## Supplementary material for "Metabolic perturbations to an *E. coli*-based cell-free system reveal a trade-off between transcription and translation": Raw Data, Tidy Data, DNA GenBank files, Figures, and Jupyter Notebooks for Figure Generation and Analysis: 20220224_SaltCalibration_AR_ZJ_Extract_w_PEG_and_Minimal_Energy_Solution.txt

```
Software Version;3.09.07


Experiment File Path:;C:\Users\murraylab\Box\biocircuits\Manisha\BioTek Runs\20220224_SaltCalibration_AR_ZJ_Extract_w_PEG_and_Minimal_Energy_Solution.xpt
Protocol File Path:;C:\Users\murraylab\Box\biocircuits\Manisha\BioTek Runs\20211223_TXTL_WP_Titration_of_NTPs_ATP_Mg_3PGA_Pi.prt


Plate Number;Plate 1
Date;2/24/2022
Time;2:56:52 PM
Reader Type:;Synergy H1
Reader Serial Number:;271275
Reading Type;Reader

Procedure Details

Plate Type;384 WELL PLATE
Well Selection;Runtime
Eject plate on completion;
Set Temperature;Setpoint 29�C
;Preheat before moving to next step
Start Kinetic;Runtime 16:00:00 (HH:MM:SS), Interval 0:05:00, 193 Reads
    Shake;Linear: 0:05 (MM:SS)
;Frequency: 360 cpm (6 mm)
    Read;deGFP
;Fluorescence Endpoint
;Full Plate
;Filter Set 1
;    Excitation: 485,  Emission: 515
;    Optics: Bottom,  Gain: 61
;Filter Set 2
;    Excitation: 485,  Emission: 515
;    Optics: Bottom,  Gain: 100
;Light Source: Xenon Flash,  Lamp Energy: High
;Read Speed: Normal,  Delay: 100 msec,  Measurements/Data Point: 10
;Read Height: 7 mm
End Kinetic;

Layout
;1;2;3;4;5;6;7;8;9;10;11;12;13;14;15;16;17;18;19;20;21;22;23;24
A;;;;;;;;;;;;;;;;;;;;;;;;;Well ID
B;;;;;;;;;;;;;;SPL1;SPL7;SPL13;SPL19;SPL25;SPL31;;;;;;Well ID
C;;;;;;;;;;;;;;SPL2;SPL8;SPL14;SPL20;SPL26;SPL32;;;;;;Well ID
D;;;;;;;;;;;;;;SPL3;SPL9;SPL15;SPL21;SPL27;SPL33;;;;;;Well ID
E;;;;;;;;;;;;;;SPL4;SPL10;SPL16;SPL22;SPL28;SPL34;;;;;;Well ID
F;;;;;;;;;;;;;;SPL5;SPL11;SPL17;SPL23;SPL29;SPL35;;;;;;Well ID
G;;;;;;;;;;;;;;SPL6;SPL12;SPL18;SPL24;SPL30;SPL36;;;;;;Well ID
H;;;;;;;;;;;;;;;;;;;;;;;;;Well ID
I;;;;;;;;;;;;;;;;;;;;;;;;;Well ID
J;;;;;;;;;;;;;;;;;;;;;;;;;Well ID
K;;;;;;;;;;;;;;;;;;;;;;;;;Well ID
L;;;;;;;;;;;;;;;;;;;;;;;;;Well ID
M;;;;;;;;;;;;;;;;;;;;;;;;;Well ID
N;;;;;;;;;;;;;;;;;;;;;;;;;Well ID
O;;;;;;;;;;;;;;;;;;;;;;;;;Well ID
P;;;;;;;;;;;;;;;;;;;;;;;;;Well ID

deGFP:485,515

Time;T� deGFP:485,515;B14;B15;B16;B17;B18;B19;C14;C15;C16;C17;C18;C19;D14;D15;D16;D17;D18;D19;E14;E15;E16;E17;E18;E19;F14;F15;F16;F17;F18;F19;G14;G15;G16;G17;G18;G19
0:00:06;29.0;17;31;25;33;16;23;40;33;30;23;18;23;23;21;34;14;22;30;20;38;37;30;25;28;29;21;30;17;29;38;21;30;20;39;23;33
0:05:06;29.0;37;27;24;33;31;38;27;25;34;21;28;33;24;22;31;25;25;22;27;29;28;25;22;19;25;32;35;23;34;21;24;23;28;29;16;30
0:10:06;29.0;20;19;16;16;25;23;27;14;20;32;18;25;15;16;18;18;19;13;25;20;28;23;35;19;43;21;16;38;23;23;16;28;18;17;14;21
0:15:06;29.0;17;16;20;18;30;10;25;18;19;24;22;15;2;23;30;22;28;17;16;25;20;19;16;15;13;25;25;28;35;17;17;23;20;18;10;16
0:20:06;29.0;4;18;29;14;20;23;7;25;16;12;17;20;7;39;37;33;33;24;13;29;32;33;26;24;23;26;35;27;14;26;5;27;22;24;20;17
0:25:06;29.0;5;2;10;12;23;18;17;21;23;31;28;27;13;34;59;59;53;41;9;35;31;49;51;30;14;18;49;44;17;23;18;27;9;21;19;11
0:30:06;29.0;3;18;21;17;22;19;18;17;22;21;29;34;25;45;83;40;43;55;41;45;48;52;59;52;35;41;46;58;47;37;24;40;43;42;42;31
0:35:06;29.0;1;6;6;11;24;33;21;28;37;39;37;57;28;57;95;71;70;71;41;54;58;59;66;74;38;52;41;50;55;55;31;56;61;46;56;42
0:40:06;29.0;20;12;13;8;30;37;17;28;33;45;41;64;29;76;118;99;70;90;53;77;59;76;79;87;47;60;66;76;76;73;41;62;69;61;59;56
0:45:06;29.0;6;14;12;27;27;28;27;35;50;62;45;75;41;89;122;79;77;106;49;71;89;105;102;104;58;67;71;75;92;92;48;68;86;58;69;73
0:50:06;29.0;14;14;12;9;24;43;31;38;52;70;54;95;56;92;137;99;92;114;72;109;100;107;95;125;70;81;89;78;105;110;58;80;93;71;80;86
0:55:06;29.0;14;19;9;22;22;38;44;56;65;75;71;100;56;122;158;123;96;126;94;117;116;123;109;134;80;94;105;108;118;125;50;92;95;81;87;88
1:00:06;29.0;33;18;28;43;36;61;40;67;82;84;78;113;73;131;161;138;122;153;102;126;152;147;126;153;100;108;104;130;124;148;70;111;108;98;105;97
1:05:06;29.0;16;29;37;37;53;54;39;67;84;94;82;121;82;157;190;164;129;154;118;161;154;169;145;160;100;138;132;139;133;173;85;113;128;118;124;121
1:10:06;29.0;22;27;19;27;45;72;47;71;100;112;95;144;94;155;203;185;138;165;125;166;172;191;160;180;109;158;150;162;145;194;89;130;142;126;125;128
1:15:06;29.0;18;38;21;46;72;79;55;103;97;121;117;158;112;171;222;211;158;202;139;173;185;209;179;192;123;166;163;193;157;200;96;144;149;138;133;153
1:20:06;29.0;22;31;20;46;70;88;59;106;109;147;132;164;120;188;224;215;174;198;140;199;217;233;172;207;138;168;193;215;178;235;103;151;174;157;143;149
1:25:06;29.0;24;22;30;56;76;98;73;99;132;156;125;179;136;200;248;246;204;226;172;230;241;246;188;237;142;189;200;222;192;232;112;160;171;189;157;171
1:30:06;29.0;26;30;31;54;94;110;69;110;133;167;163;197;135;204;252;265;225;236;175;241;259;254;216;250;168;195;204;251;200;266;123;175;197;179;169;169
1:35:06;29.0;20;34;34;55;91;121;76;131;133;190;173;219;133;237;266;285;238;264;200;243;275;274;242;265;180;226;235;272;225;256;136;198;206;210;187;198
1:40:06;29.0;21;38;20;56;114;125;92;128;158;206;172;246;157;227;280;299;256;278;219;264;298;319;260;289;194;241;254;295;238;284;149;217;229;233;211;195
1:45:06;29.0;20;35;28;74;114;144;99;139;165;216;201;268;170;261;284;321;290;312;202;272;312;311;275;318;185;257;266;306;267;287;147;218;239;251;219;198
1:50:06;29.0;15;40;41;72;123;150;106;150;182;219;202;290;183;261;311;347;309;329;241;301;328;331;300;329;202;268;271;315;290;316;155;227;242;256;235;231
1:55:06;29.0;29;46;34;82;149;169;111;166;196;231;222;294;200;289;315;358;318;355;230;317;364;359;321;370;219;285;297;353;308;319;171;239;256;285;249;241
2:00:06;29.0;28;39;41;94;165;174;121;174;203;252;236;312;199;290;338;384;330;370;243;328;365;389;372;383;236;316;336;364;321;346;194;254;267;294;262;257
2:05:06;29.0;35;50;38;87;167;182;115;181;213;265;245;328;217;303;333;403;358;384;266;347;391;384;374;409;232;312;327;382;342;382;188;264;288;302;277;275
2:10:06;29.0;29;48;42;94;176;198;113;190;240;273;257;348;218;320;357;412;385;402;287;373;417;413;396;433;246;337;348;400;365;364;191;284;311;324;295;276
2:15:06;29.1;23;55;47;104;181;209;137;199;224;287;272;355;231;330;358;436;387;419;303;366;418;416;414;454;266;359;363;437;377;399;206;295;306;337;316;289
2:20:06;29.1;15;62;45;115;199;217;132;206;244;300;288;371;236;332;376;459;418;444;310;395;435;442;423;479;272;359;387;450;396;417;209;301;330;352;312;320
2:25:06;29.1;35;65;55;113;206;221;143;234;255;308;308;386;257;356;390;459;435;447;312;408;448;456;446;493;285;390;404;474;411;433;225;311;346;356;337;319
2:30:06;29.1;34;71;50;120;216;229;160;239;262;334;321;395;288;359;407;496;446;474;326;428;476;477;484;504;303;401;415;500;422;460;213;323;368;384;351;332
2:35:06;29.1;35;74;64;122;215;244;150;232;268;339;327;433;287;380;397;513;458;488;340;440;480;481;487;536;305;418;442;518;443;463;244;335;368;401;365;344
2:40:06;29.1;46;76;56;134;250;255;162;240;282;337;349;428;285;379;418;518;497;503;339;450;495;509;501;533;314;422;449;505;443;467;244;343;358;406;388;359
2:45:06;29.1;39;55;62;139;259;270;164;264;298;355;352;438;288;405;451;524;503;520;361;466;526;530;534;554;326;436;453;533;470;502;268;347;386;420;397;370
2:50:06;29.1;52;93;63;153;251;285;175;263;303;356;367;475;301;412;445;557;531;538;370;496;546;551;546;572;339;430;465;560;477;511;271;368;405;430;402;387
2:55:06;29.1;53;87;71;152;266;297;188;271;314;383;365;475;323;427;451;577;520;551;375;492;550;563;551;588;348;477;493;570;495;524;273;368;423;434;413;396
3:00:06;29.1;46;89;77;159;281;302;175;282;315;405;391;484;329;449;466;585;542;571;390;516;558;575;576;599;372;468;504;581;495;544;288;404;444;451;436;421
3:05:06;29.0;53;100;80;168;284;311;198;293;319;398;412;509;324;448;470;596;551;566;403;508;587;587;580;630;365;493;501;600;520;540;294;390;452;466;431;419
3:10:06;29.1;51;100;81;181;295;315;198;294;353;415;424;537;348;455;492;607;575;584;419;541;590;607;606;637;382;503;536;606;542;567;295;392;458;478;449;431
3:15:06;29.1;62;100;88;200;296;322;203;299;335;416;436;532;337;459;485;624;594;600;422;562;619;624;595;645;400;521;560;639;555;568;305;423;471;490;458;448
3:20:06;29.0;62;113;91;207;311;330;205;312;378;420;432;536;358;495;505;629;593;629;424;558;628;637;633;657;387;521;554;644;561;580;326;420;502;505;470;455
3:25:06;29.0;70;109;84;202;328;335;224;323;353;445;446;545;389;488;518;662;609;634;450;589;643;660;632;670;418;538;578;661;569;590;322;440;509;507;485;459
3:30:06;29.1;68;123;93;216;325;350;227;330;376;447;471;562;399;495;545;669;618;647;462;603;678;683;664;695;436;578;591;665;575;624;330;447;527;529;492;473
3:35:06;29.0;62;115;101;222;331;356;233;335;390;470;456;563;390;517;536;673;640;659;461;601;656;680;666;698;435;571;598;693;578;620;330;461;525;539;506;482
3:40:06;29.1;78;123;111;231;347;363;224;346;385;467;481;578;395;516;561;682;665;672;476;613;701;712;695;698;456;578;623;716;596;622;340;468;525;540;492;487
3:45:06;29.0;74;132;99;222;350;363;237;366;397;476;488;584;408;524;563;728;665;683;497;634;698;704;694;726;450;590;613;721;618;643;367;474;551;548;523;503
3:50:06;29.1;80;139;103;244;342;379;234;365;416;478;490;598;398;539;577;719;674;701;509;631;709;737;713;731;459;588;630;724;621;678;367;483;547;552;532;506
3:55:06;29.0;81;143;107;244;372;383;246;381;412;507;509;597;424;558;574;718;702;701;508;670;725;736;723;736;482;610;632;751;625;683;374;493;547;568;540;526
4:00:06;29.0;82;155;106;247;371;399;266;404;425;506;520;625;431;570;579;755;687;724;531;678;752;733;727;749;480;652;650;753;646;673;393;499;564;579;537;526
4:05:06;29.0;94;150;113;263;391;415;271;398;420;515;546;638;430;573;596;751;703;741;532;697;744;759;740;766;503;642;672;788;646;701;417;508;580;588;567;512
4:10:06;29.0;86;154;144;263;379;415;279;397;444;538;549;654;441;571;616;768;721;728;525;705;774;786;752;776;509;661;676;787;669;696;437;522;615;613;564;523
4:15:06;29.0;91;177;126;266;393;425;282;400;443;557;554;661;455;590;625;799;747;728;547;723;796;798;763;785;497;671;692;795;681;711;440;547;594;616;554;539
4:20:06;29.0;96;161;134;273;406;427;286;404;457;544;556;653;469;600;634;796;744;760;566;740;803;804;777;772;538;679;688;821;692;717;456;549;599;623;574;553
4:25:06;29.0;97;175;125;286;411;440;271;419;462;533;559;654;470;602;634;815;760;758;570;736;789;812;778;791;530;691;707;846;718;739;476;572;622;616;574;544
4:30:06;29.1;97;176;136;295;409;437;295;428;457;566;571;677;495;635;649;831;766;775;579;740;826;839;804;827;542;694;716;817;718;749;472;567;634;644;586;554
4:35:06;29.1;112;181;148;296;424;453;301;430;477;593;591;684;499;624;671;832;784;796;596;765;811;840;813;802;567;715;727;830;708;753;472;582;644;640;590;574
4:40:06;29.0;98;194;143;299;430;451;306;438;484;595;603;700;503;632;690;844;809;778;631;771;847;851;839;829;580;724;737;843;712;752;476;611;662;650;617;552
4:45:06;29.0;111;190;143;308;437;459;315;447;488;607;595;706;503;645;685;863;792;814;594;814;862;886;847;840;570;730;751;884;740;764;507;616;661;659;599;588
4:50:06;29.0;109;180;153;323;439;470;306;449;522;589;606;724;520;638;683;870;812;809;626;793;857;879;826;861;609;728;760;867;764;774;493;606;658;673;637;590
4:55:06;29.1;104;182;159;325;452;475;320;464;519;602;593;717;519;674;708;851;808;830;627;811;885;892;858;849;622;746;774;887;746;774;503;650;681;656;636;569
5:00:06;29.1;121;183;154;322;464;489;334;476;512;649;625;725;524;676;702;938;832;822;638;819;884;904;846;865;640;754;768;890;738;794;531;643;681;673;638;607
5:05:06;29.1;115;211;156;340;459;480;337;473;524;629;626;732;544;688;722;893;839;836;646;825;899;906;875;897;643;734;805;918;762;811;534;659;666;679;635;605
5:10:06;29.1;126;206;171;344;486;498;330;491;548;639;625;734;545;712;726;911;843;853;672;832;924;922;891;872;670;808;789;920;779;813;543;681;708;699;627;620
5:15:06;29.1;140;221;168;331;473;501;335;491;548;637;641;762;559;708;723;926;870;835;661;871;913;935;885;887;698;843;785;921;800;831;531;670;709;696;664;605
5:20:06;29.1;133;216;178;361;492;499;344;498;550;647;657;739;552;705;751;953;868;850;675;869;932;951;883;917;713;814;820;941;776;815;547;710;722;716;667;641
5:25:06;29.1;125;219;194;356;497;507;365;507;543;655;656;766;572;722;752;937;893;880;680;878;954;964;890;903;721;848;813;944;805;810;553;723;739;726;670;609
5:30:06;29.1;132;215;196;376;503;506;357;501;558;668;648;771;580;723;749;976;895;884;702;914;942;961;932;922;713;866;820;953;799;852;541;734;740;746;685;631
5:35:06;29.0;129;234;183;371;516;534;365;517;576;681;678;777;576;725;768;962;879;878;701;894;984;978;927;929;736;879;850;955;827;839;558;732;764;724;692;641
5:40:06;29.0;144;240;194;379;518;525;356;521;569;661;692;784;594;762;779;997;915;883;716;921;981;986;924;929;726;878;852;979;822;833;558;739;747;731;683;657
5:45:06;29.1;138;230;188;384;514;512;370;529;577;689;675;783;608;776;779;979;920;890;764;929;993;989;924;939;757;891;859;981;831;862;577;742;762;761;690;651
5:50:06;29.1;153;237;190;407;528;523;371;530;604;693;685;787;602;759;777;984;925;892;766;931;985;1033;959;942;761;927;885;1019;833;858;577;747;763;777;710;669
5:55:06;29.0;154;238;202;398;529;548;376;546;600;700;694;790;618;761;797;991;935;918;775;961;1003;1041;951;954;766;919;885;987;823;876;571;757;795;748;701;663
6:00:06;29.1;150;239;203;411;515;556;386;533;608;721;711;801;628;757;800;992;912;921;789;974;1019;1020;977;976;788;933;873;1025;861;889;602;776;813;780;698;671
6:05:06;29.1;159;254;222;413;548;567;396;556;598;688;702;809;631;782;809;1037;945;925;800;994;1037;1026;963;975;790;922;915;1002;860;872;592;773;812;799;706;676
6:10:06;29.0;163;259;213;420;542;561;385;554;603;712;710;810;653;765;806;1013;966;937;796;974;1067;1046;959;979;771;944;905;992;863;877;595;789;825;797;729;677
6:15:06;29.1;166;248;236;422;548;565;409;576;614;737;711;816;642;809;833;1035;955;957;814;1004;1041;1059;992;975;781;981;925;1028;881;898;594;777;837;821;752;686
6:20:06;29.0;161;258;217;428;544;577;407;572;606;728;715;852;664;801;857;1046;957;951;805;1014;1049;1052;985;1004;796;947;941;1063;862;902;605;796;841;847;748;682
6:25:06;29.0;172;263;243;436;554;573;415;566;625;732;755;846;651;812;832;1044;985;942;833;1024;1078;1085;999;1007;790;973;943;1036;893;894;615;804;862;860;753;694
6:30:06;29.0;178;274;232;446;557;582;412;576;616;745;751;850;650;823;855;1041;999;952;851;1038;1080;1081;996;1013;791;980;942;1037;891;893;614;808;853;841;779;693
6:35:06;29.1;167;265;230;448;586;592;421;580;652;762;773;880;666;839;876;1046;1006;974;854;1038;1070;1109;1009;1013;828;986;956;1076;901;921;606;812;869;869;771;710
6:40:06;29.0;167;269;233;453;578;576;445;589;654;775;753;859;672;852;877;1080;1011;983;843;1046;1076;1104;1013;1018;800;986;966;1073;911;940;612;814;863;861;798;739
6:45:06;29.0;175;286;251;449;584;589;451;590;638;785;747;850;689;870;869;1110;1009;995;860;1083;1134;1144;1014;1026;806;996;972;1077;933;934;631;831;871;880;787;741
6:50:06;29.0;186;295;236;486;601;584;447;605;660;794;779;885;708;866;863;1107;1021;1001;867;1075;1125;1140;1025;1032;819;992;1003;1091;918;927;599;847;863;886;817;720
6:55:06;29.0;200;291;254;486;603;612;440;612;651;797;791;890;711;884;886;1099;1016;992;857;1090;1135;1166;1024;1031;808;1029;955;1125;948;953;623;848;882;897;828;744
7:00:06;29.1;189;297;247;514;599;611;470;606;676;796;785;880;731;888;889;1109;1028;988;888;1088;1150;1180;1075;1060;831;1034;1000;1120;948;939;632;827;900;909;812;758
7:05:06;29.0;206;300;249;481;619;617;460;610;670;805;776;899;711;889;892;1136;1038;1003;884;1118;1144;1163;1048;1051;834;1012;988;1128;943;972;638;851;886;926;834;767
7:10:06;29.0;190;303;256;493;625;623;471;638;681;813;805;906;735;885;897;1132;1068;1012;870;1124;1152;1163;1058;1070;822;1026;997;1152;965;975;617;834;911;932;842;769
7:15:06;29.0;209;319;270;501;615;635;476;632;716;807;823;896;721;912;916;1165;1068;1023;910;1104;1187;1198;1074;1088;817;1016;1027;1160;966;982;637;847;919;908;846;772
7:20:06;29.0;196;321;273;509;615;620;476;639;676;794;814;906;740;912;914;1148;1050;1029;887;1119;1148;1181;1061;1068;828;1030;1013;1155;988;994;640;855;928;941;869;781
7:25:06;29.1;205;330;281;501;629;636;461;633;715;831;795;903;737;926;922;1161;1045;1028;895;1134;1201;1183;1083;1090;814;1040;1036;1164;983;979;639;857;915;945;832;778
7:30:06;29.1;217;311;273;522;645;639;458;635;711;827;789;896;737;943;929;1172;1051;1050;907;1148;1178;1197;1074;1099;831;1006;1022;1160;995;994;648;878;929;936;858;772
7:35:06;29.1;216;323;278;540;646;640;473;643;754;818;830;894;749;932;918;1175;1090;1010;920;1131;1185;1209;1114;1102;825;1056;1061;1168;1005;987;653;861;953;939;871;800
7:40:06;29.1;221;334;285;532;651;642;475;639;727;865;831;906;741;914;954;1165;1085;1044;889;1124;1194;1203;1119;1126;853;1017;1033;1190;1012;994;643;880;942;953;864;795
7:45:06;29.1;207;323;283;537;636;643;472;664;744;846;827;918;736;923;952;1178;1102;1065;922;1153;1197;1252;1092;1134;833;1054;1037;1198;1003;1007;655;879;923;950;877;814
7:50:06;29.1;218;315;279;539;667;663;476;679;753;848;818;923;764;968;961;1184;1095;1076;908;1132;1209;1219;1116;1131;843;1050;1063;1193;1005;1024;666;890;937;964;870;803
7:55:06;29.1;226;318;311;532;664;647;482;672;764;856;840;938;758;930;949;1188;1102;1076;927;1143;1204;1217;1139;1131;847;1046;1052;1192;1037;1015;661;892;955;967;890;836
8:00:06;29.1;228;344;295;548;662;655;475;678;734;840;826;942;767;964;972;1158;1095;1079;920;1141;1185;1237;1121;1142;857;1062;1045;1196;1019;1033;655;880;963;963;904;832
8:05:06;29.1;227;342;295;550;659;671;485;667;742;859;870;932;747;978;978;1208;1128;1086;921;1130;1202;1252;1127;1130;829;1061;1069;1213;1029;1047;661;879;978;967;896;839
8:10:06;29.1;218;349;296;552;668;665;480;687;776;861;859;972;770;973;961;1180;1130;1073;925;1143;1215;1283;1130;1113;863;1095;1053;1221;1027;1058;656;887;969;982;905;810
8:15:06;29.1;232;342;300;571;677;679;491;671;781;878;868;948;763;971;996;1205;1120;1093;929;1160;1207;1274;1154;1124;854;1085;1071;1209;1028;1041;636;868;994;994;895;831
8:20:06;29.1;233;347;295;570;668;675;486;698;769;888;860;967;775;959;965;1199;1123;1091;920;1157;1242;1255;1155;1149;852;1060;1084;1218;1022;1030;659;903;968;957;924;838
8:25:06;29.1;239;358;290;572;670;678;483;692;780;887;849;973;770;971;1021;1200;1133;1077;926;1146;1231;1279;1133;1148;858;1068;1071;1232;1036;1049;670;908;990;986;911;838
8:30:06;29.1;225;348;299;585;676;676;481;697;763;888;853;954;766;992;1006;1211;1173;1076;923;1148;1233;1256;1165;1149;862;1069;1070;1206;1052;1078;676;897;971;997;919;836
8:35:06;29.0;238;366;306;581;673;680;489;687;761;869;875;960;799;987;994;1203;1134;1096;926;1166;1207;1274;1163;1158;869;1088;1098;1214;1052;1048;663;900;986;993;910;831
8:40:06;29.0;233;367;295;585;684;675;486;694;785;882;880;957;795;975;1006;1202;1149;1076;936;1153;1241;1265;1150;1180;862;1081;1076;1205;1044;1060;683;907;991;994;916;847
8:45:06;29.0;240;359;310;581;684;684;480;688;772;899;866;979;786;988;1019;1208;1160;1081;946;1150;1234;1258;1170;1164;871;1091;1072;1250;1059;1059;661;887;1000;986;913;855
8:50:06;29.0;233;371;304;602;688;674;472;700;780;903;887;967;778;994;1034;1202;1135;1113;944;1167;1237;1293;1144;1151;878;1099;1095;1204;1037;1081;672;915;995;993;927;851
8:55:06;29.0;235;368;316;599;680;679;483;695;788;907;876;964;787;977;999;1233;1139;1094;954;1185;1225;1284;1191;1165;882;1081;1072;1231;1060;1065;668;921;1005;1036;935;855
9:00:06;29.0;237;382;299;585;691;678;493;703;781;869;874;953;782;979;1015;1205;1162;1112;938;1190;1245;1291;1187;1178;879;1119;1083;1250;1089;1085;683;911;1008;1001;943;888
9:05:06;29.0;229;373;319;602;707;707;484;686;781;905;869;964;802;963;1033;1217;1175;1102;936;1181;1235;1285;1183;1177;894;1082;1099;1222;1062;1064;687;924;1009;1022;935;876
9:10:06;29.0;248;387;304;594;696;693;483;707;795;906;894;983;788;969;1032;1233;1147;1105;944;1176;1268;1286;1169;1193;890;1098;1098;1266;1069;1094;682;931;1010;1011;931;863
9:15:06;29.0;242;379;308;595;690;691;476;721;784;894;875;984;803;975;1033;1224;1161;1124;970;1175;1257;1294;1167;1165;889;1102;1107;1236;1094;1079;681;932;983;1011;940;893
9:20:06;29.0;250;371;299;604;704;679;477;696;773;900;881;978;790;979;1042;1225;1152;1105;963;1190;1270;1311;1164;1163;893;1097;1112;1237;1094;1081;695;925;1019;1030;951;869
9:25:06;29.0;236;388;296;588;698;680;489;718;766;876;880;986;808;971;1042;1228;1177;1108;955;1201;1256;1315;1185;1190;896;1095;1108;1226;1071;1099;686;939;1004;1021;951;886
9:30:06;29.0;238;382;298;606;690;675;506;720;783;902;893;985;803;978;1035;1220;1170;1129;948;1191;1234;1289;1188;1172;882;1114;1100;1261;1066;1079;689;912;1035;1031;944;875
9:35:06;29.0;230;376;311;592;695;671;497;700;799;927;877;983;785;983;1023;1228;1144;1096;968;1179;1262;1297;1161;1163;899;1116;1081;1239;1071;1106;704;914;1023;1030;960;871
9:40:06;29.1;236;390;289;602;705;688;491;709;788;906;883;960;794;993;1043;1225;1156;1122;967;1167;1244;1299;1175;1205;901;1124;1092;1230;1082;1086;694;944;1006;1028;951;870
9:45:06;29.1;237;384;293;603;684;690;476;714;779;901;886;984;806;987;1042;1229;1144;1113;955;1185;1260;1303;1184;1176;900;1137;1113;1268;1060;1087;679;931;1016;1041;953;873
9:50:06;29.1;243;394;287;602;692;668;486;689;799;879;885;993;809;995;1051;1221;1161;1124;986;1185;1267;1274;1183;1187;887;1118;1105;1269;1080;1074;690;933;1029;1035;968;887
9:55:06;29.1;241;386;299;587;681;690;478;725;783;898;883;970;767;969;1059;1220;1155;1102;963;1170;1271;1294;1178;1202;880;1116;1084;1254;1103;1093;704;955;1026;1032;951;889
10:00:06;29.1;251;371;305;604;695;667;467;713;800;905;892;969;793;961;1053;1232;1147;1106;964;1192;1259;1317;1216;1177;909;1096;1113;1274;1089;1084;692;952;1033;1042;956;886
10:05:06;29.0;227;384;307;577;695;688;489;692;783;899;884;1006;806;979;1046;1216;1168;1117;984;1170;1242;1318;1224;1191;902;1102;1139;1258;1069;1090;695;965;1035;1014;956;889
10:10:06;29.1;232;385;298;604;699;701;504;702;796;895;892;968;805;1000;1050;1221;1167;1120;976;1222;1254;1329;1209;1197;924;1097;1106;1293;1084;1085;696;938;1035;1002;965;890
10:15:06;29.1;227;394;304;586;693;685;481;721;790;900;892;991;810;982;1043;1221;1166;1109;976;1184;1226;1305;1177;1200;933;1146;1115;1276;1078;1075;689;970;1032;1025;972;890
10:20:06;29.1;239;400;308;599;689;688;484;699;764;904;880;990;816;973;1054;1226;1176;1131;949;1188;1257;1325;1196;1190;903;1114;1112;1268;1107;1083;694;967;1014;1040;980;903
10:25:06;29.0;237;380;313;611;683;677;482;706;784;906;913;984;808;1021;1025;1220;1170;1107;971;1206;1275;1304;1213;1174;907;1129;1107;1262;1097;1100;691;955;1039;1044;971;895
10:30:06;29.1;240;369;309;598;685;681;491;711;761;907;888;958;821;969;1031;1243;1154;1119;970;1178;1269;1303;1181;1192;921;1117;1102;1283;1074;1125;700;937;1040;1062;942;892
10:35:06;29.1;235;391;294;584;686;697;474;716;780;909;887;998;786;988;1056;1225;1146;1107;978;1198;1259;1302;1195;1185;909;1123;1105;1233;1109;1094;708;966;1032;1046;960;895
10:40:06;29.1;246;379;300;592;681;696;462;707;788;917;893;994;802;975;1044;1224;1165;1134;956;1178;1257;1296;1203;1186;898;1136;1113;1280;1076;1089;688;948;1031;1043;977;889
10:45:06;29.0;216;388;310;600;695;695;480;703;780;927;889;1006;818;1001;1066;1237;1158;1099;976;1223;1242;1299;1188;1197;908;1130;1090;1294;1096;1065;711;973;1029;1063;976;874
10:50:06;29.0;248;379;303;598;693;688;487;712;798;886;903;1007;817;980;1047;1218;1160;1123;982;1179;1271;1304;1174;1204;917;1128;1099;1269;1092;1097;713;960;1039;1051;980;896
10:55:06;29.0;241;378;293;595;695;693;486;716;789;924;911;979;804;998;1072;1223;1187;1116;1001;1177;1216;1304;1193;1168;935;1130;1107;1267;1096;1084;709;935;1036;1052;974;897
11:00:06;29.0;245;388;302;600;688;669;471;705;782;921;893;981;806;985;1060;1217;1168;1115;974;1182;1254;1321;1190;1187;913;1130;1125;1282;1100;1102;711;934;1034;1051;991;919
11:05:06;29.1;240;383;302;607;699;685;480;725;778;905;883;988;806;981;1079;1232;1180;1129;977;1197;1290;1294;1194;1213;893;1114;1116;1254;1086;1080;709;951;1049;1041;967;882
11:10:06;29.0;230;388;292;592;666;699;500;699;779;890;885;982;809;967;1036;1239;1172;1125;978;1206;1277;1328;1186;1213;933;1126;1122;1290;1076;1115;703;961;1040;1070;1007;909
11:15:06;29.0;218;393;306;614;692;689;500;703;774;913;902;981;813;964;1060;1242;1193;1133;962;1202;1249;1297;1195;1197;929;1123;1137;1270;1093;1089;708;949;1057;1042;979;908
11:20:06;29.0;231;386;293;601;673;699;477;716;805;913;888;976;802;996;1059;1212;1211;1118;971;1189;1271;1304;1201;1222;928;1155;1131;1279;1088;1089;696;953;1060;1027;973;909
11:25:06;29.0;232;394;297;597;693;693;479;723;786;908;907;1005;814;981;1061;1232;1148;1127;958;1197;1269;1281;1203;1223;902;1123;1097;1277;1125;1083;702;956;1053;1047;985;897
11:30:06;29.0;236;391;314;607;693;671;465;703;792;882;872;1000;809;992;1050;1204;1171;1133;990;1198;1282;1310;1222;1191;923;1154;1118;1270;1085;1076;698;954;1057;1038;977;925
11:35:06;29.0;223;393;300;599;693;690;505;733;784;915;890;1005;812;1019;1045;1234;1189;1143;972;1181;1298;1281;1187;1196;941;1164;1120;1278;1080;1069;699;973;1049;1028;969;873
11:40:06;29.0;247;389;291;612;708;698;477;718;783;919;892;1003;812;1005;1068;1213;1156;1112;972;1213;1245;1312;1199;1202;915;1129;1126;1267;1122;1090;711;977;1028;1062;958;931
11:45:06;29.0;219;374;305;606;704;694;475;718;801;892;885;989;802;990;1027;1244;1183;1123;975;1178;1289;1325;1188;1192;922;1107;1121;1281;1091;1096;719;961;1071;1035;975;893
11:50:06;29.0;226;384;308;600;688;691;490;713;783;924;882;976;814;1003;1056;1229;1185;1145;990;1193;1242;1305;1162;1198;930;1152;1092;1299;1110;1111;721;962;1061;1059;974;907
11:55:06;29.0;234;378;299;587;678;685;474;708;796;917;902;987;808;982;1041;1210;1189;1129;975;1212;1252;1292;1195;1165;917;1125;1105;1281;1074;1117;696;964;1070;1034;971;913
12:00:06;29.1;229;370;296;594;673;676;481;711;776;910;890;971;811;975;1043;1227;1176;1141;993;1212;1255;1309;1194;1191;936;1130;1108;1263;1101;1084;681;961;1057;1052;980;923
12:05:06;29.1;233;384;287;588;663;672;487;700;793;895;896;989;818;971;1040;1238;1161;1134;987;1184;1245;1308;1170;1189;938;1128;1122;1252;1092;1084;715;953;1044;1056;981;904
12:10:06;29.1;231;378;302;596;680;677;464;717;785;899;910;962;805;974;1054;1209;1141;1115;982;1201;1269;1306;1182;1190;927;1121;1113;1269;1069;1102;707;970;1036;1050;972;897
12:15:06;29.1;244;373;289;585;690;661;486;703;778;894;875;980;812;987;1053;1242;1166;1137;977;1210;1288;1297;1175;1168;920;1119;1115;1261;1090;1080;718;971;1057;1031;968;914
12:20:06;29.1;231;376;292;584;691;665;477;705;779;890;879;978;793;978;1056;1222;1166;1144;977;1201;1249;1306;1178;1190;917;1131;1129;1281;1108;1096;702;955;1048;1040;982;912
12:25:06;29.0;232;368;297;585;701;671;474;716;798;893;894;968;812;991;1047;1221;1161;1115;977;1168;1262;1334;1193;1194;918;1123;1107;1287;1092;1087;703;945;1063;1032;982;899
12:30:06;29.1;232;369;285;593;671;679;478;702;778;925;891;967;815;987;1049;1221;1181;1139;995;1204;1261;1318;1212;1174;917;1153;1108;1260;1092;1092;707;950;1066;1059;975;941
12:35:06;29.1;218;384;297;591;675;686;474;714;792;890;898;990;808;956;1056;1218;1172;1147;985;1184;1256;1294;1201;1190;947;1133;1085;1271;1076;1059;687;970;1061;1068;956;902
12:40:06;29.1;219;370;297;592;686;683;479;689;780;899;893;986;790;1016;1064;1240;1188;1124;968;1187;1264;1327;1182;1210;929;1141;1112;1294;1078;1098;706;948;1058;1037;987;900
12:45:06;29.1;226;380;288;590;664;680;474;701;768;895;869;985;824;991;1064;1240;1188;1145;1003;1201;1268;1316;1195;1174;919;1110;1112;1282;1101;1100;713;915;1073;1043;972;901
12:50:06;29.1;223;368;286;580;680;686;464;691;792;878;890;985;809;992;1036;1219;1174;1108;980;1184;1267;1332;1204;1152;917;1118;1108;1252;1088;1098;729;978;1056;1042;977;902
12:55:06;29.1;215;372;295;610;692;689;474;705;780;893;887;989;810;1004;1074;1191;1165;1118;969;1198;1255;1323;1180;1178;931;1098;1146;1294;1095;1100;712;939;1076;1049;980;912
13:00:06;29.1;228;377;296;599;694;683;490;704;791;903;886;956;802;969;1027;1225;1149;1137;995;1194;1261;1325;1193;1167;916;1137;1126;1282;1086;1083;703;957;1058;1060;959;903
13:05:06;29.0;237;371;287;592;683;679;459;708;786;921;896;984;816;984;1063;1206;1149;1128;968;1191;1239;1311;1178;1206;923;1138;1110;1263;1075;1097;719;953;1052;1044;996;913
13:10:06;29.0;231;366;280;595;672;699;469;710;795;909;881;986;789;971;1077;1224;1171;1146;974;1184;1237;1316;1185;1179;906;1133;1110;1288;1069;1114;711;965;1054;1067;969;901
13:15:06;29.0;233;379;285;592;688;683;490;705;773;919;876;969;816;975;1028;1248;1166;1125;992;1207;1253;1307;1200;1201;923;1135;1119;1267;1092;1099;701;955;1062;1068;977;895
13:20:06;29.1;227;374;275;593;691;680;483;700;783;889;879;999;801;982;1050;1216;1181;1129;961;1199;1260;1304;1184;1196;918;1131;1135;1287;1085;1085;705;960;1055;1038;961;931
13:25:06;29.0;206;374;279;605;696;666;473;710;789;899;897;971;793;942;1061;1228;1163;1122;974;1193;1245;1298;1198;1191;927;1123;1123;1321;1118;1104;711;976;1035;1012;969;928
13:30:06;29.0;223;378;291;599;690;687;473;704;787;898;881;990;796;978;1059;1208;1160;1095;972;1174;1263;1325;1188;1200;907;1141;1094;1280;1070;1078;710;964;1059;1068;972;881
13:35:06;29.0;219;361;293;568;691;697;481;704;787;892;894;995;820;981;1048;1236;1162;1110;986;1174;1256;1308;1191;1187;926;1141;1114;1273;1081;1102;714;958;1056;1039;967;933
13:40:06;29.1;207;371;284;586;691;692;485;709;791;902;912;985;797;983;1058;1239;1156;1121;982;1194;1245;1298;1194;1204;917;1121;1120;1266;1102;1081;720;964;1065;1037;972;907
13:45:06;29.1;222;374;282;582;661;670;475;696;789;897;895;976;801;985;1056;1201;1166;1103;938;1205;1259;1288;1222;1186;944;1104;1105;1266;1081;1097;709;959;1068;1047;983;897
13:50:06;29.0;225;370;294;583;718;700;468;693;761;887;879;977;812;990;1057;1214;1184;1125;973;1194;1260;1315;1184;1182;932;1153;1099;1278;1076;1104;724;952;1065;1026;983;919
13:55:06;29.1;223;382;284;578;687;696;455;699;802;923;898;961;808;974;1063;1220;1180;1130;961;1188;1269;1331;1202;1185;912;1141;1110;1300;1081;1100;707;989;1061;1043;997;894
14:00:06;29.0;225;376;288;597;680;686;466;697;794;888;897;986;796;972;1078;1241;1181;1117;985;1184;1262;1315;1193;1197;915;1136;1120;1290;1094;1088;695;958;1066;1066;976;893
14:05:06;29.0;218;362;290;596;685;654;473;704;792;913;898;991;827;990;1052;1208;1151;1136;986;1176;1287;1336;1184;1197;917;1140;1106;1256;1082;1100;708;929;1052;1050;977;902
14:10:06;29.0;203;360;295;595;679;671;467;705;776;916;885;969;806;969;1029;1205;1142;1105;964;1224;1242;1332;1182;1173;923;1137;1120;1271;1111;1104;685;959;1060;1015;977;930
14:15:06;29.0;231;369;295;578;676;675;474;702;794;931;876;972;809;967;1053;1239;1173;1115;971;1213;1250;1312;1187;1166;943;1132;1115;1279;1077;1089;701;957;1061;1037;976;905
14:20:06;29.0;225;364;278;596;673;697;477;694;782;917;913;965;797;992;1048;1253;1160;1129;962;1182;1271;1314;1204;1198;946;1123;1105;1290;1118;1102;708;965;1037;1041;967;920
14:25:06;29.0;226;367;283;574;695;680;480;700;790;906;867;971;797;973;1054;1220;1166;1122;961;1212;1257;1308;1187;1186;906;1141;1079;1278;1093;1080;707;975;1043;1036;961;894
14:30:06;29.1;215;377;305;580;696;692;466;696;768;873;874;1003;810;985;1043;1214;1206;1119;978;1193;1238;1317;1170;1206;907;1134;1102;1291;1093;1070;688;960;1052;1042;939;889
14:35:06;29.1;216;368;296;603;675;679;475;690;769;889;896;992;799;987;1035;1182;1154;1111;979;1184;1261;1283;1178;1173;911;1104;1105;1273;1079;1088;713;948;1047;1046;952;906
14:40:06;29.1;202;358;289;589;692;686;460;699;787;897;872;957;791;965;1035;1229;1170;1090;976;1194;1270;1309;1185;1173;935;1122;1123;1268;1113;1100;699;957;1068;1048;961;894
14:45:06;29.1;227;367;270;585;673;663;472;690;747;883;887;986;781;970;1042;1217;1159;1100;971;1196;1269;1267;1163;1168;906;1153;1093;1261;1081;1078;705;957;1037;1059;969;910
14:50:06;29.1;212;364;281;587;682;670;462;696;779;886;897;972;806;984;1026;1216;1127;1086;964;1192;1207;1270;1189;1170;913;1115;1109;1278;1080;1104;699;955;1047;1022;985;908
14:55:06;29.1;218;370;274;587;677;654;481;698;765;906;888;983;805;980;1057;1210;1173;1121;973;1183;1277;1270;1182;1184;910;1153;1106;1248;1071;1090;707;959;1021;1038;957;901
15:00:06;29.1;212;371;292;586;676;671;483;690;772;916;881;973;783;962;1046;1192;1149;1083;966;1186;1296;1302;1192;1180;920;1149;1102;1259;1097;1072;710;967;1063;1040;971;903
15:05:06;29.1;217;366;295;595;686;672;468;687;775;899;891;973;793;966;1027;1211;1183;1110;971;1183;1243;1288;1180;1191;925;1125;1117;1245;1070;1106;699;953;1055;1055;959;898
15:10:06;29.1;225;361;276;583;698;662;478;707;770;903;876;957;825;990;1038;1218;1201;1119;940;1188;1223;1291;1172;1171;935;1108;1107;1255;1091;1073;715;957;1043;1052;961;923
15:15:06;29.1;226;367;295;573;676;667;464;685;763;875;887;981;782;975;1046;1222;1159;1119;958;1185;1249;1320;1199;1156;914;1126;1102;1266;1062;1083;705;948;1034;1040;953;888
15:20:06;29.1;220;362;279;589;685;662;457;683;771;891;884;979;804;971;1048;1211;1174;1117;965;1177;1245;1303;1168;1184;926;1130;1081;1284;1082;1078;709;945;1064;1009;956;907
15:25:06;29.0;203;363;274;586;678;679;481;712;781;884;878;956;789;963;1042;1215;1169;1124;966;1172;1274;1289;1155;1150;928;1114;1117;1247;1089;1074;697;960;1064;1021;963;900
15:30:06;29.0;219;352;288;575;668;690;462;698;777;875;875;941;793;965;1045;1201;1144;1093;972;1172;1232;1281;1183;1172;909;1128;1101;1228;1095;1079;686;930;1049;1041;952;905
15:35:06;29.0;221;350;290;592;664;667;468;690;780;894;865;960;830;960;1053;1197;1180;1115;990;1188;1269;1321;1177;1167;905;1106;1113;1240;1077;1069;694;956;1054;1038;967;887
15:40:06;29.0;223;361;284;592;665;688;472;695;768;873;876;984;793;981;1041;1221;1167;1114;983;1163;1268;1291;1195;1162;903;1123;1085;1281;1064;1079;713;951;1054;1030;965;907
15:45:06;29.1;220;368;276;580;679;679;446;692;760;887;886;976;783;969;1054;1223;1169;1109;961;1165;1238;1297;1159;1170;928;1130;1095;1253;1060;1101;711;945;1034;1025;970;885
15:50:06;29.0;210;368;290;606;675;666;476;693;780;905;863;984;809;984;1037;1187;1134;1102;972;1203;1253;1297;1200;1196;921;1120;1094;1277;1101;1088;676;948;1043;1035;966;906
15:55:06;29.0;214;369;265;576;671;668;463;683;781;909;889;967;806;970;1013;1198;1145;1103;963;1175;1240;1299;1196;1181;900;1154;1117;1263;1065;1079;686;942;1034;1045;972;884
16:00:06;29.0;206;356;288;583;686;676;465;680;759;906;888;974;783;990;1056;1203;1157;1151;977;1176;1245;1297;1181;1198;911;1122;1101;1246;1107;1096;699;943;1030;1055;961;912

deGFP:485,515[2]

Time;T� deGFP:485,515[2];B14;B15;B16;B17;B18;B19;C14;C15;C16;C17;C18;C19;D14;D15;D16;D17;D18;D19;E14;E15;E16;E17;E18;E19;F14;F15;F16;F17;F18;F19;G14;G15;G16;G17;G18;G19
0:00:25;29.0;1022;1021;970;1061;1077;956;949;1001;974;969;965;1067;940;958;1078;1020;1019;1011;903;947;982;1034;966;983;938;997;972;1007;968;948;928;908;1060;951;940;954
0:05:25;29.0;944;882;915;946;963;917;877;980;864;961;947;965;864;815;946;885;919;910;887;818;852;890;930;906;859;875;938;924;898;983;894;876;954;884;947;958
0:10:25;29.0;918;857;847;832;856;804;741;792;812;838;878;849;747;788;845;808;861;813;725;806;796;729;817;874;747;796;749;801;801;841;743;751;791;734;762;773
0:15:25;29.0;802;731;733;752;794;818;575;666;658;877;823;783;629;761;992;943;873;740;617;788;877;862;822;741;623;859;793;825;682;681;571;771;709;657;645;625
0:20:25;29.0;530;555;545;582;689;703;463;612;617;991;875;829;581;1000;1484;1259;1198;935;679;1025;1053;1257;1041;842;601;974;1064;1090;784;824;572;842;827;824;711;592
0:25:25;29.0;449;455;421;480;683;685;463;598;637;1083;1050;1186;642;1334;2216;1683;1522;1391;902;1357;1344;1668;1428;1171;827;1331;1355;1389;1183;1196;707;1220;1240;1124;927;864
0:30:25;29.0;419;452;445;493;700;874;555;690;853;1239;1211;1566;885;1778;2785;1927;1919;2051;1274;1793;1690;1933;1981;1904;1114;1642;1596;1737;1708;1592;979;1517;1694;1347;1398;1195
0:35:25;29.0;460;493;485;605;743;978;661;823;1084;1504;1389;1945;1131;2112;3417;2203;2200;2750;1511;2198;2142;2295;2511;2558;1477;1883;1809;2059;2372;2180;1267;1828;2153;1699;1786;1618
0:40:25;29.0;437;512;545;700;842;1208;783;979;1438;1735;1683;2357;1410;2513;4027;2763;2635;3262;1997;2752;2634;2922;3142;3215;1787;2402;2146;2472;2915;2772;1432;2157;2507;1993;2251;2053
0:45:25;29.0;445;574;501;766;919;1338;934;1239;1769;2004;1926;2833;1730;3180;4594;3192;2948;3967;2323;3296;3183;3522;3490;3907;2096;2710;2528;2969;3354;3457;1808;2734;2833;2258;2682;2558
0:50:25;29.0;519;588;590;839;1120;1499;1076;1572;2085;2432;2168;3224;2006;3639;4830;3926;3318;4287;2744;3830;3735;4005;3863;4463;2553;3137;3078;3510;3780;4196;2070;2894;3343;2736;3039;2964
0:55:25;29.0;522;608;616;920;1312;1871;1283;1796;2492;2921;2576;3862;2406;4325;5611;4617;3826;4831;3199;4452;4474;4644;4257;5033;2915;3716;3764;4170;4245;4866;2359;3424;3634;3021;3403;3560
1:00:25;29.0;517;747;656;1096;1573;2057;1521;2144;2793;3254;2971;4174;2899;4786;5980;5090;4270;5180;3668;4922;5152;5474;4843;5477;3334;4191;4124;4834;4591;5455;2708;3821;4224;3696;3871;4016
1:05:25;29.0;575;695;691;1195;1834;2288;1656;2421;3121;3692;3259;4621;3208;5218;6457;5939;4926;5545;4100;5396;5773;6150;5172;5781;3846;4707;5019;5407;5032;6248;3085;4322;4513;4277;4250;4463
1:10:25;29.0;560;761;716;1345;2121;2503;1873;2707;3625;4141;3740;5102;3478;5791;6959;6577;5369;6325;4616;6043;6581;6730;5811;6193;4091;5232;5270;6116;5638;6811;3300;4800;5089;4684;4583;4887
1:15:25;29.0;599;821;763;1527;2309;2925;2107;2946;3806;4578;4156;5529;3808;6436;7425;7359;5936;6644;5233;6477;7125;7228;6193;6893;4560;5815;6177;6802;5918;7557;3631;5058;5390;5222;5037;5202
1:20:25;29.0;625;946;857;1659;2650;3231;2315;3286;4323;5082;4639;6313;4172;6856;8088;7968;6434;7020;5430;7193;7830;8017;6663;7647;5036;6346;6492;7519;6477;8294;3960;5653;5861;5836;5353;5632
1:25:25;29.0;648;977;897;1778;3019;3579;2560;3737;4760;5504;4980;6786;4679;7285;8632;9035;7331;7967;6027;7683;8599;8777;7361;7949;5492;6997;7074;8472;7061;8693;4245;6077;6419;6634;5838;5984
1:30:25;29.0;752;1136;926;2032;3280;3883;2766;4103;5041;6099;5715;7374;4986;7675;9271;9656;7744;8580;6543;8267;9386;9566;8126;8752;5810;7635;7946;9220;7533;9212;4597;6477;6934;7206;6246;6254
1:35:25;29.0;739;1163;992;2245;3562;4247;2906;4342;5371;6562;6117;8141;5455;8352;9567;10267;8707;9325;6745;8986;10042;10218;8934;9447;6297;8318;8710;9814;8252;9489;4844;7190;7343;7517;6810;6768
1:40:25;29.0;778;1244;1118;2365;3965;4659;3138;4756;5861;7178;6398;8719;5626;8765;10073;11247;9451;10161;7410;9558;10590;10860;9784;10263;6653;8936;9153;10467;9037;10196;5183;7464;8103;8143;7463;7201
1:45:25;29.0;833;1349;1193;2608;4404;5045;3387;5070;6103;7482;7088;9455;6117;9259;10520;11580;10111;11144;7848;10151;11248;11534;10369;11432;7160;9409;9861;11307;9748;10700;5589;7879;8396;8698;7991;7698
1:50:25;29.0;875;1426;1253;2817;4722;5361;3603;5427;6458;8199;7579;9901;6641;9698;10837;12336;10815;11652;8258;10694;11967;12344;11206;11880;7560;10161;10355;12197;10308;11306;5821;8389;8984;9437;8349;8295
1:55:25;29.0;881;1463;1384;2927;5167;5853;3805;5774;6840;8561;8103;10665;6975;10163;11602;13005;11318;12341;8679;11366;12721;12795;11927;12952;7870;10378;11170;12937;10938;11952;6123;8667;9419;9901;9072;8555
2:00:25;29.0;947;1695;1372;3297;5573;6092;4069;6233;7190;8965;8577;11271;7227;10496;11921;13878;12269;13063;9207;11852;13325;13362;12751;13864;8516;10947;11478;13381;11383;12222;6466;9281;9842;10601;9762;8931
2:05:25;29.0;1019;1774;1535;3401;5838;6676;4379;6390;7629;9530;9141;11853;7734;11000;12362;14552;13014;13821;9498;12358;13490;13981;13520;14827;8688;11456;12220;14512;12286;12678;6840;9689;10232;11100;10216;9771
2:10:25;29.0;1074;1864;1593;3507;6270;7059;4687;6801;7943;9814;9608;12594;7987;11648;12922;15266;13564;14624;10080;12889;14614;14792;14404;15647;9204;12375;12690;14782;13026;13928;7228;10015;11028;11480;10638;10168
2:15:25;29.1;1163;2017;1681;3853;6658;7553;4707;7335;8505;10534;10167;13300;8585;11991;13415;15622;14131;15078;10401;13473;15022;15512;15053;16389;9463;12684;13463;15774;13702;14245;7552;10440;11677;12162;11353;10839
2:20:25;29.1;1179;2188;1749;4152;7055;7850;4829;7608;8714;10943;10510;13591;8722;12450;13417;16578;14870;16066;10927;14283;15902;16044;15398;16911;10031;13134;13855;16382;14313;15039;7786;10897;11902;12554;11727;11169
2:25:25;29.1;1226;2283;1898;4347;7466;8296;5041;7869;9198;11372;10944;14051;9364;12753;14293;16785;15991;16566;11418;15084;16575;16605;16038;17565;10415;13653;14507;17348;14894;15919;8072;11372;12270;13177;12116;11858
2:30:25;29.1;1296;2392;1910;4746;7813;8625;5332;8325;9472;11534;11347;14994;9504;13459;14429;17810;16101;17201;11671;15719;17165;17563;16820;18717;10786;14351;15266;17814;15306;16212;8475;11425;12960;13640;12876;12308
2:35:25;29.1;1410;2566;2091;4753;8128;8922;5551;8461;9865;12004;11906;15172;10035;13776;15149;18436;16472;17970;12121;15623;17485;18256;17557;18733;11236;14833;15440;18343;15793;16642;8934;12063;13329;14191;13246;12326
2:40:25;29.1;1480;2726;2102;4968;8431;9397;5953;8836;9940;12474;12459;15653;10423;14240;15336;19141;17269;18395;12734;16783;18443;18756;18371;19686;11690;15266;16257;19224;16588;17760;9192;12634;13932;14669;13790;13059
2:45:25;29.1;1506;2805;2289;5241;8918;9678;5964;8974;10481;12857;12768;16161;10509;14602;15606;19243;18122;18755;12877;17067;18736;19148;19133;20512;12207;15792;16631;19787;16925;18100;9510;12770;14203;15066;14072;13538
2:50:25;29.1;1582;2978;2404;5593;9095;10114;6229;9401;10953;13393;13201;16743;11062;14802;16291;19794;18558;19474;13064;17334;19771;19897;19668;20752;12549;16172;17327;20170;17185;18398;9701;13136;14814;15519;14375;13930
2:55:25;29.1;1649;3082;2531;5781;9332;10240;6354;9782;11174;13870;13857;17279;11404;15157;16344;20591;18974;20224;13743;18067;19549;20326;19944;21075;12800;16757;17896;21066;17924;19053;10047;13380;15334;16218;14846;14417
3:00:25;29.1;1732;3254;2637;5972;9703;10698;6551;10269;11424;14109;14337;17679;11523;15688;17015;21111;19669;20336;14153;18410;20710;21099;20911;21480;13137;17158;18474;21014;18359;19058;10080;14186;15586;16421;15286;14830
3:05:25;29.0;1785;3434;2708;6335;10123;11246;6815;10527;11541;14605;14546;17968;11710;15951;17457;21559;20338;20656;14480;18914;21171;21589;20983;22379;13657;17790;18713;21865;18802;20243;10602;14410;16197;17122;15685;15360
3:10:25;29.1;1939;3632;2803;6578;10606;11339;7206;10669;12197;15124;15154;18460;12310;16817;17844;22403;21098;21584;14932;19665;21847;22033;21937;22972;14116;18257;19399;22144;19198;20297;10899;14857;16518;17399;15983;15569
3:15:25;29.1;1939;3762;2959;6667;10803;11737;7441;11130;12418;14954;15326;18588;12580;16734;18127;22872;20979;22203;15151;20084;22339;22487;22179;23476;13991;18565;19610;23175;19622;20840;11187;15221;17344;18038;16533;15972
3:20:25;29.0;2102;3865;2994;6911;10949;12067;7329;11642;12734;15493;15806;19348;12858;17628;18400;23130;21711;22086;15781;20783;22877;23420;23062;23601;14611;19175;20105;23688;19885;21728;11412;15681;17550;18132;16914;16139
3:25:25;29.0;2178;3911;3166;7169;11401;12260;7839;11744;12928;16269;16496;20330;13299;17518;18519;23884;22397;23123;16128;21093;23433;23455;23056;24473;15239;19409;20430;23557;20511;22337;11747;15924;17427;18319;17046;16765
3:30:25;29.1;2244;4147;3326;7390;11428;12566;7971;11980;13356;16427;16482;20061;13515;17796;18852;24282;22462;23523;16744;22122;23802;23877;23397;24861;15278;19954;21489;24968;21144;22192;12046;16289;18334;19114;17540;16952
3:35:25;29.0;2266;4298;3498;7847;12089;13050;8153;12284;13530;16676;17066;20158;13970;18405;19801;24784;23357;23466;16830;21507;24082;24351;23896;25133;15836;20393;21531;24941;21650;22937;12063;16435;18428;19118;17754;17178
3:40:25;29.1;2461;4551;3593;7898;12171;13201;8496;12800;13874;16977;17397;21016;14321;18717;20030;25248;23190;23852;17114;22613;24959;24744;24660;25255;15875;20473;22002;25988;21517;23391;12595;17026;19085;19224;18303;17298
3:45:25;29.0;2617;4642;3733;8010;12351;13471;8490;12981;14234;17421;17572;21021;14226;19270;20356;25876;24056;24774;17563;23068;25347;25442;24853;26086;16231;21381;22333;25904;22304;23397;13008;17059;19211;19542;18537;17824
3:50:25;29.1;2685;4921;3881;8411;12736;13507;8963;13330;14262;17558;18034;21581;14519;19407;20265;25853;24576;24624;18359;23627;25961;26192;25840;26339;16702;22106;22494;26845;22937;23552;13361;17466;20232;20309;18776;18077
3:55:25;29.0;2753;5078;3881;8514;13105;13663;8858;13559;15035;18242;18562;21424;15234;19844;21021;26559;24864;25576;18522;24054;26462;26638;26226;26826;17584;22413;22943;27495;22855;23805;13718;17729;20334;20222;19512;18705
4:00:25;29.0;2830;5132;4026;8800;13332;14111;9112;14239;15167;18205;18864;22125;15862;20604;21487;27258;25291;25933;18676;24894;27236;27061;26510;27015;17817;22600;24111;27328;23336;24640;13905;18255;20731;21360;19802;18988
4:05:25;29.0;2973;5336;4238;9313;13506;14424;9551;14059;15637;18572;18942;22639;15900;20716;21995;27480;25591;26051;19005;25045;27273;27906;26738;27422;17950;23021;24021;28295;23905;24845;14873;18253;20874;21517;20096;19235
4:10:25;29.0;2967;5500;4251;9442;13987;14299;9498;14256;16102;18964;19642;23221;16294;21174;22095;28006;26622;26710;19362;25828;27771;28054;27197;28159;18440;23053;24087;28264;24428;25127;15395;19103;20993;21782;20537;19474
4:15:25;29.0;3083;5612;4531;9598;14222;14944;9837;14657;16281;19362;19632;23381;16902;21335;22523;28405;26377;26568;20118;25707;27456;28535;27723;27920;18505;23904;24925;28685;24169;25828;15819;19234;21702;22110;20550;19226
4:20:25;29.0;3294;5818;4681;10056;14658;15123;10066;14746;16391;20002;20301;23599;17001;21520;22556;29167;27003;27320;20423;26230;28825;29398;28017;28846;18937;24133;25125;29359;24378;26085;16434;19785;22378;22070;21092;19735
4:25:25;29.0;3330;5885;4690;10246;14623;15647;10694;15280;16782;19880;20350;24546;17106;21943;23072;29460;27488;27955;20949;26846;29331;29853;28303;29307;19667;24916;25082;29735;25419;26149;16647;20120;22512;22736;20689;19958
4:30:25;29.1;3447;6130;4752;10436;15096;15872;10565;15727;16835;20341;20414;24364;17318;22708;23996;29667;28494;28279;21297;27283;29646;29464;29059;29708;19713;25171;26105;30244;25876;26569;17013;21052;23086;22706;21416;20197
4:35:25;29.1;3525;6264;5076;10647;14961;15873;10705;15975;17056;20784;21014;24918;17257;22677;23824;29997;27601;28714;21129;27878;30479;31025;29354;28904;20433;25266;26173;31091;26008;26768;16814;21485;23222;23049;21613;20456
4:40:25;29.0;3611;6406;5275;10684;15493;16296;10821;16150;17545;20888;21591;25205;18142;23354;24174;31084;28291;28958;21944;27816;30248;31226;29792;30095;20576;25274;26661;30769;26306;27100;17558;21683;23673;23492;22265;20803
4:45:25;29.0;3667;6566;5237;11226;15721;16737;11289;16321;17772;21464;21856;24855;18252;23382;24454;30641;29301;29319;22042;28582;31510;31299;29865;30653;21314;25796;27235;31014;26648;27626;17644;22110;23801;23869;22494;20944
4:50:25;29.0;3840;6687;5413;11445;15951;17250;11104;16598;17669;21818;21938;25798;18745;23454;25047;31372;29565;29238;22306;29356;31651;32232;30502;31337;21782;26420;27081;31604;26903;27580;17988;22518;23767;23891;22391;21303
4:55:25;29.1;3933;6961;5567;11463;16250;16798;11205;16891;18049;21639;22008;25608;18729;24336;24914;32337;30250;29263;22676;29715;31983;32556;31195;31036;22712;27045;27352;31887;26905;28462;18548;22764;24115;24774;22627;21913
5:00:25;29.1;4022;7137;5685;11756;16926;17086;11863;16939;18522;21914;22514;26264;19146;24120;25549;32957;29919;30095;23303;29445;32137;32378;30959;32136;22737;27184;27904;32063;27077;28166;18760;23271;24752;24343;22866;21776
5:05:25;29.1;4152;7313;5841;11882;16669;17475;11906;17219;19025;22690;22489;26316;19764;24949;25864;32218;30347;30211;23652;30058;32783;33281;31800;31324;23603;28118;28416;32202;28026;29073;19133;23849;24859;25118;22592;21743
5:10:25;29.1;4244;7372;6005;12380;16910;17751;11921;17484;18838;22569;22770;26762;19810;25172;25948;33019;30823;30653;23877;30973;33026;33136;31855;32700;24036;28474;28433;33511;27549;28841;19575;24445;25473;25456;23655;22223
5:15:25;29.1;4391;7464;6070;12475;17397;17934;12231;17924;19433;22805;23157;26128;19990;25027;26331;33200;31632;31033;24478;30839;33598;33808;32343;32785;24676;29071;29051;33111;28216;29472;19560;24710;25538;25360;23564;21903
5:20:25;29.1;4496;7659;6283;12528;17296;17851;12379;17826;19436;23202;23605;27397;20486;25589;26585;33533;31804;30832;24499;31853;34069;33901;32246;33178;25530;30442;29285;33485;28459;29272;19945;25298;26099;25669;24259;22767
5:25:25;29.1;4591;7756;6372;13033;17809;18063;12653;18028;20150;23624;23815;26935;20899;25597;27609;34139;32024;31536;25446;31772;34326;34524;32440;33281;25620;30366;29719;34138;29422;29545;19903;25136;26424;25959;24221;22487
5:30:25;29.1;4587;7953;6424;13249;17768;18706;12656;18230;19800;23590;24173;27689;21097;26123;27088;33917;32236;31994;25755;31942;34601;34678;33144;33042;25897;30832;29720;34331;29792;30105;20094;25871;26876;26688;24185;22878
5:35:25;29.0;4707;8077;6450;13153;17990;18473;13212;18578;20235;24709;24242;27733;20793;26752;28143;35034;32618;32173;25911;32771;34680;35323;32995;33463;26383;31358;29829;35104;29443;30001;20586;26143;27120;26886;24163;22856
5:40:25;29.0;4831;8224;6854;13409;18587;18884;13299;18778;20145;24456;24908;28044;21191;26934;27939;34830;32711;32679;26402;32881;35001;35383;33531;33733;27275;32152;31144;35169;29852;31392;20160;26307;28044;26924;24972;23020
5:45:25;29.1;4985;8311;6860;13735;18585;19134;13276;19242;20519;24870;24749;28278;21731;27260;28245;35183;33135;32818;27106;33025;35675;36312;34193;34671;26965;32137;31521;35470;29787;30920;20670;26944;28197;27334;25559;23627
5:50:25;29.1;5005;8463;7001;14296;18725;19179;13220;19261;21217;24705;24742;28428;21534;27650;28335;35889;32602;32827;26624;34008;36142;36365;34304;34033;27384;32817;31136;36050;30095;31357;20981;27143;28797;27784;25240;23771
5:55:25;29.0;5319;8581;7179;14434;18976;19691;13792;19563;21257;25098;24992;28781;21929;27718;28840;35622;33802;33026;27350;34472;36420;36878;34325;34428;27628;32944;31900;36326;30102;31327;21269;27239;29074;27644;25327;23721
6:00:25;29.1;5145;8852;7202;14346;19041;19138;13563;19471;21356;25786;25350;28614;22422;27701;29106;36128;33725;32704;28184;35388;36530;36136;34522;35350;27995;33584;32495;37146;30387;31744;21028;27971;28741;28923;25574;23663
6:05:25;29.1;5432;8829;7452;14749;19378;19942;14043;19577;21767;25845;25512;29361;22741;28287;29447;36366;33830;33243;28402;35090;37321;37406;34796;35137;27725;33780;32025;37198;30881;31524;21500;28491;29308;28664;26167;24125
6:10:25;29.0;5546;8861;7659;14996;19726;19868;14036;20005;21885;26372;25952;29850;23035;28613;29083;36764;34707;33856;28905;36074;37406;37615;35069;35528;28434;34775;32808;36429;31155;32010;21505;28311;29814;29627;26066;24383
6:15:25;29.1;5626;9250;7770;15182;19904;20383;14643;20596;22233;26244;26169;30254;23375;28511;29709;37738;34687;33961;29138;36208;38096;37541;35405;35873;28063;35059;33610;37214;31911;32136;21890;28436;30018;29102;26149;24777
6:20:25;29.0;5600;9459;7969;15632;20112;20364;14589;20257;22334;26325;26514;30243;23195;28945;30321;37369;35011;33750;29936;36397;38622;38972;36272;36011;28498;34772;33680;37444;32043;32813;21845;29180;30360;29781;27158;25105
6:25:25;29.0;5787;9256;7968;15547;20326;20581;14958;20680;22740;27034;26595;30720;23540;29504;30314;37967;35212;34241;30244;36752;37930;38705;36377;36339;28717;35040;33577;36881;31943;32788;21890;29359;30447;30593;27046;25522
6:30:25;29.0;5775;9746;8052;16054;20098;20813;15093;20772;22777;27421;26793;30091;24165;29471;30620;37761;35849;34998;30048;37847;39154;39011;35918;36137;29235;35224;34539;38225;32810;32572;21656;28898;30984;30662;28155;25590
6:35:25;29.1;5934;9647;8419;15711;20877;20941;15444;21405;22924;27590;26626;30734;24414;30143;30756;39203;36094;35042;30607;37490;38868;39803;36923;36324;28910;35552;35479;39005;32613;32826;22341;29424;31255;30619;28187;25589
6:40:25;29.0;6293;9812;8338;16393;21165;21313;15484;21284;23207;27281;27658;30963;24767;30623;31729;38662;36513;34693;30564;38364;40316;40627;36072;36915;29262;35170;34837;39568;32664;33430;22422;29822;31178;31591;27825;26110
6:45:25;29.0;6169;10219;8638;16617;21161;21583;15981;21534;23587;27693;27553;31084;25226;30756;31208;39429;36052;35819;30758;38927;40913;41532;36730;37744;29466;35951;35147;39594;33093;33641;22472;29751;31577;31725;29098;26480
6:50:25;29.0;6403;10221;8519;16866;21050;21294;16427;21832;24057;28040;27474;31160;25190;31748;31417;39442;36790;35696;31083;38919;40490;40482;37223;37553;29081;36469;35113;40185;33747;34288;22486;29792;31725;32351;29033;26826
6:55:25;29.0;6373;10333;8697;17080;21931;21653;16591;22380;23759;28212;27763;31652;25258;31668;31633;40204;37499;36565;31487;39630;40760;41447;37014;37772;29957;36931;35898;40161;34153;34773;22796;29810;31811;32367;29654;27177
7:00:25;29.1;6486;10342;8740;17518;21629;21799;16752;22404;24336;28223;28284;32078;25771;32321;31618;40196;36522;36744;31410;39870;41971;41556;38053;38123;29583;36403;36142;40631;34502;34648;22803;30378;32571;33143;30093;27306
7:05:25;29.0;6580;10593;8925;17539;21908;22030;16600;22463;24278;28947;28877;32010;26015;32280;31987;41252;38006;36493;31340;39453;41116;41936;38773;37940;29524;36504;36298;40904;34813;34764;22601;30810;31653;32767;29761;27382
7:10:25;29.0;6808;10580;9275;17589;22106;22620;16714;22417;24665;28403;29042;32125;25962;32403;31914;40493;37686;36700;31619;39668;41716;42660;38591;37801;29932;37208;36177;41726;34220;35137;22936;30863;32679;33279;29725;27333
7:15:25;29.0;6853;10945;9231;17874;22114;22329;16813;22680;24703;29350;28483;32402;26504;33070;32918;41157;36961;36604;32167;40829;41862;42200;39187;38571;29763;37197;36044;41195;35246;35570;23072;31030;33465;33336;30658;27872
7:20:25;29.0;6959;10716;9453;17791;22670;22144;16805;22901;25278;29239;28924;32080;26488;32845;32624;41101;37550;36335;31925;40740;42219;42679;38968;38586;30449;36966;36558;42104;35423;35169;22879;30388;33247;33365;30650;28344
7:25:25;29.1;7071;11053;9422;18054;22988;22441;16944;22876;25832;29301;28862;32636;26583;33662;33290;41482;37671;36812;31883;41014;43191;42964;38931;38877;29780;37829;36804;42395;35773;36015;23454;30722;33458;33995;31242;28685
7:30:25;29.1;7157;11027;9589;18498;22806;22567;17345;23238;25994;29363;29307;32519;26730;33294;33891;42424;38125;37435;31900;40014;42136;43667;39711;39165;29990;36939;36924;42044;35911;35519;23079;30842;33617;34903;31539;28490
7:35:25;29.1;7246;11384;9964;19037;23259;22722;17262;23589;26254;29825;29598;32812;26947;33440;33799;42252;38738;37678;32266;40818;43209;44225;39639;39879;30356;37882;37475;42329;36518;36169;23144;31449;33529;34689;31419;28512
7:40:25;29.1;7383;11398;10064;18498;23641;23298;16836;23956;26271;30190;29575;33122;27316;34014;34195;42610;39111;37892;32552;41242;43275;44637;40160;40127;30245;38077;37243;42791;36451;36318;23523;31836;34094;34305;31754;29003
7:45:25;29.1;7326;11595;10334;19072;23161;22830;17123;23660;26712;30372;29895;33995;27104;33905;34885;42332;39310;37775;32639;41125;42721;44008;40327;40350;30230;37645;37461;42339;36945;36846;23728;31590;34274;34465;31830;28796
7:50:25;29.1;7585;11711;10120;19038;23224;22993;17455;23931;26831;30517;30574;33301;27639;34328;34221;42967;38914;39134;33061;41148;43012;44747;39919;40168;30726;37472;38019;42613;37179;37223;23214;31792;33918;34304;31666;29159
7:55:25;29.1;7586;11796;10337;19407;23521;23770;17143;23804;26577;30729;30411;33540;27829;34526;33703;42335;39492;39042;33664;41453;42526;44499;40985;40452;30272;38185;38090;43312;37700;36749;23389;31995;34804;35173;32476;29738
8:00:25;29.1;7699;12123;10269;19415;23061;23501;17167;24359;27069;30936;30179;34326;27216;35268;34589;42275;39859;38881;32734;40975;44049;44416;41164;40652;30768;38118;38267;42821;37196;36387;23383;32370;34210;35260;32269;29932
8:05:25;29.1;7847;11914;10321;19580;24071;23558;17052;24066;27103;31354;30888;34450;28078;34586;35238;43131;40156;38765;32742;41088;44476;45056;41095;40592;30890;39280;38540;43247;37296;37610;22986;32393;34542;34883;32318;29743
8:10:25;29.1;8104;12105;10325;19723;24003;24144;17280;24629;26902;31606;30460;34280;28138;34915;35911;43528;41016;38295;33005;40946;43087;45157;41111;41043;30505;38172;38493;43177;37330;37945;23648;31950;34726;35642;32864;29765
8:15:25;29.1;7786;11977;10527;20102;24143;23864;17522;25028;27504;31010;30805;34333;28082;35009;35448;42637;40163;39440;32926;40589;44579;45105;41496;41279;30666;38261;38497;43865;37483;37986;24146;33030;35454;35173;32315;30277
8:20:25;29.1;7776;12298;10597;20291;24042;23799;17183;24963;27491;31283;30455;35129;27935;34447;34924;43602;40122;39260;33387;41711;44314;44763;41439;41335;30844;38780;38195;43714;37712;37811;23749;32150;35583;35742;32824;29889
8:25:25;29.1;8136;12416;10806;20240;24204;24136;17353;24969;27699;31050;31283;34234;27985;34350;35555;43864;41102;39218;33091;41611;44411;44688;41225;41380;30964;37958;38861;44273;37790;37460;24046;32336;35710;36035;32625;30719
8:30:25;29.1;7953;12603;10846;20503;24260;24115;17152;24587;27582;31607;31195;34733;27927;34735;36396;43489;40746;39820;33601;41823;43972;45974;41774;41129;31704;38927;38818;43673;37644;38232;24067;32779;35399;35192;33623;30828
8:35:25;29.0;8172;12747;10715;20563;24378;24243;17245;24411;27935;31920;30860;34806;28164;35420;36083;44501;41693;39614;33739;40987;43550;46058;42695;41046;30980;38653;38655;44322;37595;38203;23903;32963;35308;36401;32662;30619
8:40:25;29.0;8187;12821;10618;20868;25085;24026;17245;24700;28150;31748;31818;35042;28303;34401;35774;43247;41148;39407;34256;41325;44266;45926;41951;42865;30802;39312;38195;44554;38437;37689;24282;32933;36289;35756;33720;30763
8:45:25;29.0;8157;12964;10922;21187;24320;24015;17217;24713;27508;31967;31596;34819;28427;35122;37080;43366;41636;38952;33810;41588;44708;45517;41694;41635;31757;39477;38903;44214;37994;38570;24150;33255;35835;36092;33489;30894
8:50:25;29.0;8272;12960;10666;20920;24616;24389;17296;25015;27593;32048;31942;35109;27823;35411;36367;44035;41982;40227;33617;42008;44325;46590;41948;42206;31089;39675;39270;44560;38479;38054;24047;32784;35924;36133;33578;30658
8:55:25;29.0;8071;13216;10721;21291;24841;24363;17592;25083;28362;32170;31504;35920;28432;35182;36086;43996;41227;40169;33940;42273;45399;45939;42461;42748;31714;39799;39547;44944;37777;39264;24297;32524;36113;36856;34249;31221
9:00:25;29.0;8386;13163;10885;21195;25007;24767;17450;25830;28224;32491;31868;34811;28732;34940;37116;43881;42005;40059;34524;42238;44192;46323;41023;43069;31783;39733;39732;44368;38782;39162;24575;33101;35686;36435;33763;31423
9:05:25;29.0;8347;13329;10744;21233;24795;24922;17443;24956;27855;32163;31487;35252;28500;35289;37653;44296;41897;39906;34118;42563;45665;47058;42795;42888;31562;39639;39863;45509;39377;38392;24454;33773;36806;36696;33970;31636
9:10:25;29.0;8315;13645;10670;21417;24494;24661;17467;25456;28578;32240;32110;35242;29089;35429;37153;44463;41887;40673;34690;42500;45500;46457;41837;42739;31588;40242;39210;44923;38900;38398;24249;33159;36461;36650;33902;31342
9:15:25;29.0;8333;13467;10908;21555;24702;24653;17347;25248;28194;32519;31629;35101;28752;36010;36847;44069;42436;40426;34622;42741;45702;46127;42541;42709;31561;40007;39165;45411;39337;38566;24761;32808;36898;37118;33329;31203
9:20:25;29.0;8416;13376;10754;21291;24638;24744;17282;25374;28650;32517;31508;35371;29090;35388;37593;44311;42361;40515;34008;42676;44674;46407;42767;42997;32196;40025;39624;45182;39784;38682;24628;33782;36208;37166;34054;31391
9:25:25;29.0;8175;13505;10913;21507;24519;24671;17455;25442;28192;32188;31813;35554;28594;35045;37759;44735;41698;40321;34625;43180;44581;47539;42525;42436;32437;40068;39886;45058;38389;39168;25096;33979;36531;36712;34514;31377
9:30:25;29.0;8358;13299;11047;21217;24975;25043;17349;25129;28392;32507;32041;35179;28659;35835;36909;43791;41839;40380;34195;42869;45336;45996;42219;42881;31890;39950;39532;45241;38615;39572;24692;33775;36933;36525;34092;31974
9:35:25;29.0;8454;13448;10435;21166;24989;24212;17290;25488;28000;32538;32017;34495;28744;35786;37674;43321;41658;40512;34623;42864;45970;46956;42588;42555;32932;39728;39318;45134;38874;39249;25080;34026;36615;36735;34457;31077
9:40:25;29.1;8415;13477;10747;21181;24424;24317;17287;25575;27927;33432;31589;35543;28880;34974;37473;44525;42031;40314;35208;43018;45447;46980;42416;43280;32733;40250;40208;46199;39072;39086;25107;33722;37152;36958;35178;32437
9:45:25;29.1;8301;13635;10695;21366;24658;24645;17204;25273;27880;32498;31563;35138;28717;34888;37422;44316;41992;40269;34801;43062;45170;47397;43538;41988;31987;39848;40139;46062;38813;38847;24873;34162;37111;36933;34658;31803
9:50:25;29.1;8236;13470;10715;21166;24658;24638;17289;25415;28208;32573;32178;34992;28887;35929;37875;43969;42155;40168;35217;43167;45396;47196;43496;42572;32650;40505;39318;45625;38659;39144;25387;34096;37432;37708;35869;31885
9:55:25;29.1;8436;13274;10627;21068;25024;25145;17277;25812;28540;31917;31528;34886;28602;35368;37813;43727;42290;40717;34922;42972;44605;46468;42523;43091;32313;40475;39668;45237;38478;39762;24686;34966;37116;37852;34951;32468
10:00:25;29.1;8349;13864;10685;21904;24954;24060;17479;25527;28057;32652;32342;35583;29417;35431;37319;44269;42391;40716;34499;42279;45579;47158;42711;42660;33143;40765;39628;46069;39171;39548;25256;33398;37827;36653;35276;31435
10:05:25;29.0;8308;13469;10576;21403;25300;24666;17527;24869;27585;32474;31799;35212;28414;35408;37540;43784;41644;40668;34803;42424;45285;46731;42629;42433;32278;39981;39963;46696;39199;39051;24574;34079;37142;37224;34422;32591
10:10:25;29.1;8263;13455;10551;21148;24625;24605;17619;25037;28795;32577;32032;35147;28436;35644;37115;45140;42215;40071;34810;43183;45640;47132;42651;43061;31969;39697;39901;45247;38236;38792;25638;33711;37313;37164;34730;32501
10:15:25;29.1;8440;13384;10760;21189;25151;24247;17257;25561;28428;32522;31919;35413;28907;36071;37418;44054;42070;40805;34826;43037;46124;46501;43152;42880;32457;40447;39334;46240;38893;39195;25130;34260;37400;36926;34879;31928
10:20:25;29.1;8277;13442;10452;21305;25110;24537;17583;25403;28354;33487;32390;35607;29099;35862;37562;44422;42196;40247;35348;43571;44784;47468;43313;42645;33194;40169;39398;45575;39086;39345;24922;34063;37733;37443;35660;32361
10:25:25;29.0;8230;13454;10513;21711;24729;24625;17490;25699;28615;32213;31815;35621;29228;35840;38066;44453;42123;41052;35579;42643;45502;47351;42026;42902;33177;41246;40287;45843;39135;39365;25464;33915;37483;37578;35128;32709
10:30:25;29.1;8209;13462;10810;21541;24455;24659;17423;25654;28332;32783;32022;35022;28378;35403;36829;43953;42345;40730;35297;43196;45553;47235;43298;42979;33069;39913;39443;45131;38866;39616;25222;34846;37515;38283;35075;32292
10:35:25;29.1;8171;13339;10489;21649;24740;24511;17368;25596;27749;32882;32168;34841;28716;35723;38050;44833;42479;39787;35068;43038;46381;47351;43282;42582;32357;40317;39459;45323;39495;38781;25045;34654;37993;38357;35251;32384
10:40:25;29.1;8146;13416;10473;21370;24743;24793;16844;25163;28264;32199;31996;35507;28416;35893;37356;43957;41980;40048;35627;42375;45555;46467;42619;42253;32598;40191;40152;46176;39253;39811;25772;33963;37355;37727;34708;33148
10:45:25;29.0;8227;13355;10613;21328;24756;24580;17409;25362;28098;32883;32182;35177;29060;35522;37794;44264;42163;40477;35376;43591;45198;47618;43303;42665;32931;40302;39846;45756;38607;38614;25374;34408;37595;36853;35513;32834
10:50:25;29.0;8144;13489;10395;21138;24906;25038;17161;25656;28152;32780;31992;35462;29092;35355;37504;44357;42539;40807;35608;43126;45797;47445;42923;42290;32600;40622;40490;46860;38752;38990;25354;34749;37330;36887;35141;33009
10:55:25;29.0;8113;13374;10566;21611;24600;24729;17377;25297;28335;32886;32474;35270;28951;36178;37504;44471;42008;41484;34731;43270;45543;46838;42926;42120;33269;40279;40007;45768;38849;39261;25494;34476;36916;37650;35336;32920
11:00:25;29.0;8160;13421;10457;21430;24797;24281;17460;25606;28261;32688;31872;34997;28809;35532;37165;43706;41355;41281;35438;42807;45942;45983;42724;43409;32938;40264;39931;46340;39606;39005;25098;34415;37373;37680;35010;32471
11:05:25;29.1;8051;13238;10589;21244;24567;24829;17363;25780;28112;32800;32092;35697;28459;35126;37540;43974;43190;40285;35812;42745;45263;47133;43093;42308;33197;40842;40196;46096;40090;39502;25481;35502;37828;37959;35850;32804
11:10:25;29.0;7862;13318;10685;21491;25011;25069;17366;25421;28202;32566;31979;35537;28709;35678;38109;43682;43190;40010;35523;42535;45316;47933;43107;43161;33189;41095;40167;46081;39351;39862;25169;34509;37362;37666;35016;32510
11:15:25;29.0;7866;13424;10405;21569;25001;25099;17210;25687;28658;32982;32389;35359;29550;35654;38872;44393;41644;40925;34993;43640;46092;47353;42889;42614;33453;40965;40115;46075;39399;39304;25598;34950;37887;37895;34947;32845
11:20:25;29.0;8130;13413;10609;21247;25118;24657;17410;25430;28597;32783;31948;35141;28746;35979;38273;44337;41814;41232;35284;43690;46214;47194;42718;42961;33240;41072;40768;46470;39677;39821;25719;34998;38260;37915;35433;32326
11:25:25;29.0;8067;13456;10619;21538;25463;24472;17190;25299;28244;33043;32422;35731;28705;35537;37401;45234;42058;40829;35018;43250;46272;47605;42900;42845;32592;40781;39460;45906;38903;39498;25188;34490;37785;37538;34763;32777
11:30:25;29.0;8348;13462;10499;21049;24980;24567;17552;25812;27819;32821;32131;35037;29072;35708;38615;44625;41337;40966;35176;43090;46022;46968;43293;43476;33577;40995;40285;46031;39387;39519;25735;34072;37562;37209;35814;32760
11:35:25;29.0;8052;13545;10245;21448;25185;25106;17225;25416;28541;33072;32145;35463;28983;35795;38083;44622;42624;39444;35157;43582;46330;46807;42833;42547;33326;41025;40625;45690;39647;39863;25437;34466;37747;37958;34987;32950
11:40:25;29.0;7817;13476;10501;21257;24983;24733;17472;25916;28206;32113;32651;35321;28870;35505;38492;45176;42654;40749;35301;43870;45434;47494;43156;43015;33390;40413;40683;45636;39433;40073;25665;34512;37797;37929;35159;32630
11:45:25;29.0;8152;13394;10336;21316;25052;25058;17362;26177;28186;32517;32174;35828;28589;35323;38374;44188;42378;39779;35086;42698;46328;47994;43994;42908;33702;40941;40440;45764;39305;39083;25660;34985;38201;38245;34790;32907
11:50:25;29.0;8068;13534;10563;21240;24791;24205;17351;25631;28845;32729;31996;35486;29280;35761;37900;44580;42005;40619;34838;43304;45562;47093;42780;43248;33871;41597;40820;45800;39308;39256;25749;35134;37891;36818;35020;32694
11:55:25;29.0;7938;13332;10444;21188;24706;24526;17121;25414;28083;31955;31992;36134;28863;35408;37245;44802;42710;41326;35640;43131;45477;47041;43275;43521;33383;41330;40144;46337;39736;40023;25968;34647;37889;37521;35164;32885
12:00:25;29.1;7733;13420;10483;20974;24452;24733;17196;24904;28367;32683;31896;35628;28509;35346;36800;44005;43024;40283;34813;43467;45754;47208;43191;43220;33491;40596;40403;46474;39334;40169;25358;34050;37915;38112;34584;32122
12:05:25;29.1;7971;13375;10453;21128;24252;24423;16915;25555;28418;32688;31983;35281;29016;35704;37229;44417;41804;40093;35173;43483;45453;46783;42520;42499;33114;41202;40873;45934;39772;39684;25643;34474;38044;38082;35281;32703
12:10:25;29.1;8018;13247;10453;21126;24829;24759;17459;25498;27610;32613;31814;35228;28544;35396;37969;44808;42946;40515;35088;42844;45214;46463;43184;42414;32861;41513;40576;45369;39319;39510;25833;34797;38622;36911;35414;33212
12:15:25;29.1;7952;13306;10213;21105;24543;23808;16997;25354;28565;32397;31685;34927;28497;35921;37309;44911;43177;40904;35504;43359;45732;47570;42580;42540;33862;40574;39926;46109;38847;39187;25619;34797;37799;36928;34865;33289
12:20:25;29.1;7956;13547;10155;21449;24703;24253;17568;25685;27980;32167;32012;35675;29235;35698;37771;44037;42481;40260;35163;43769;45579;46884;43360;43509;33080;41429;40304;45875;39830;39243;25865;35086;37711;38305;34812;32719
12:25:25;29.0;7924;13482;10369;21203;24377;24648;17104;25149;27557;32674;32374;35367;28816;34454;37992;44575;42901;40532;35143;42533;45473;48263;42813;43313;33690;40954;40431;47277;39335;40333;25580;35183;37401;37935;35486;33237
12:30:25;29.1;7996;13607;10283;20903;24594;24214;17283;25979;27962;32803;31832;35460;29393;34907;38101;45082;42089;40757;35611;43353;45476;47296;42647;42698;33481;41567;39857;46358;39528;40166;25673;34323;37530;38143;35386;32720
12:35:25;29.1;7969;13470;10417;21107;24722;24187;17262;25225;27655;32357;32440;34891;30005;36534;37864;43807;42911;41168;36167;42633;46091;47293;42883;43224;33321;41288;40068;46975;39280;40378;26003;34555;38919;37605;35472;33048
12:40:25;29.1;8037;13228;10247;21338;24532;24106;17237;25358;28063;32472;31951;35910;28887;35821;37904;43541;42658;41215;35641;43038;45229;46940;43840;43251;33221;40835;39649;46791;39890;39353;25625;34380;38273;37688;35668;32798
12:45:25;29.1;8020;13206;10469;21714;24826;24589;17421;25665;28711;32475;31579;35481;28471;35968;37909;43936;41604;40732;35160;42811;46046;47176;43533;42569;33363;40786;40167;45269;39851;39897;25955;34036;38468;38322;36116;32566
12:50:25;29.1;8027;13509;10292;21254;24654;24552;17294;25507;28594;31916;32238;35181;28931;35664;38126;44124;42918;40717;34973;43103;45800;47474;42677;43281;33435;40969;40984;46187;39145;39389;25754;35005;38049;38037;35398;32358
12:55:25;29.1;7931;13654;10554;21371;24910;24431;17116;25068;28188;32736;31606;35016;28804;35744;37680;43852;41787;40217;35377;43049;45331;47449;43193;43348;33771;41240;40534;46341;39583;39426;25921;35079;38110;37746;35135;33147
13:00:25;29.1;8000;13287;10249;21330;24848;24663;17149;25429;28960;32318;31864;34583;28379;35789;37098;44422;42508;40633;35092;43078;44977;46620;42935;43299;33426;40339;40112;46336;39835;39211;25833;34922;38713;37660;35335;32660
13:05:25;29.0;7741;13423;10177;21412;24770;24344;17016;25147;28585;32283;31459;35360;28266;35592;37575;44118;42783;40249;34875;43088;44895;47755;42904;43625;32951;40688;39705;45915;39363;40132;25365;33771;38293;37540;35102;32748
13:10:25;29.0;7892;13232;10273;21384;24499;24726;16910;25357;28662;32820;32424;34810;28632;35490;37479;44103;42536;40398;35575;42175;45612;47032;42251;42817;33105;41031;40359;45724;39510;39963;25020;35273;38588;37213;35040;32827
13:15:25;29.0;7781;13080;10432;21116;24939;24163;17107;24893;27819;32379;31923;35680;28642;36205;36926;43919;41912;40707;35213;42797;45608;47062;42766;42817;33643;41200;40169;46228;39854;38745;26120;34515;38021;37212;35224;32842
13:20:25;29.1;7839;13112;10372;21379;24943;24692;16991;24897;27722;32494;32322;35388;29065;35294;38052;44206;41682;40373;35682;43115;45458;47200;42550;43008;34009;40999;40224;46479;39225;39422;25693;34636;38095;37877;35159;32597
13:25:25;29.0;7887;13146;10375;21121;24546;24603;16983;25307;28063;32398;31733;33933;28605;35098;38276;44514;41814;40423;34731;44104;45533;47244;43618;42960;33714;41365;39852;46560;39827;38768;25707;35192;38226;37444;35579;33059
13:30:25;29.0;7747;13228;10486;21517;24659;24336;16834;25667;28362;32648;31738;35165;28148;35075;38732;44906;42784;40530;35312;43415;45727;47435;43401;43022;33191;41111;40745;46003;39091;39128;25576;34719;38480;37894;35373;32742
13:35:25;29.0;7929;13419;10333;21455;25050;25149;17196;25126;28220;32346;32327;35432;29068;35352;37650;44216;42307;40808;35823;43809;46815;47262;42282;43079;33332;41421;39977;45630;39428;38947;24952;35028;37871;37861;35284;33590
13:40:25;29.1;7923;13354;10496;21226;24790;24813;17030;25303;28132;31894;31998;36027;28755;35016;37377;43295;41780;39927;35240;43141;45252;47682;43086;42689;33846;40128;39987;46390;39581;39318;25403;35050;38554;37876;35823;32420
13:45:25;29.1;7882;13146;10069;21425;24809;24706;16755;25556;27928;32458;31403;35065;29210;35906;37663;44949;41534;40077;35371;43619;45940;48047;42808;43547;33649;40987;41147;45524;39697;39449;25085;35005;38083;38500;35280;33202
13:50:25;29.0;7769;13033;10396;21125;24702;24794;16944;25057;27701;32255;31853;34620;29195;35932;37444;44731;42183;40043;35429;43077;45061;48364;43559;42599;33705;41283;41029;45936;39268;39454;24960;34889;38240;37653;35172;32604
13:55:25;29.1;7690;13205;10415;21455;25141;24949;17112;25480;28229;32714;31831;35723;29347;35674;38134;44152;42398;40470;35316;43940;46961;46672;42690;43083;33812;41670;39925;46720;39616;39928;25630;35237;38454;37843;35065;32919
14:00:25;29.0;7762;13042;10635;21505;25128;24684;16789;25365;27868;32042;32000;35787;28733;35357;38323;44834;42196;40471;35024;43792;45767;47468;43266;43074;33544;40041;40607;45563;39183;39493;25691;35047;37804;38391;35378;32237
14:05:25;29.0;7888;13329;10445;20991;25101;24504;17001;25121;28171;32452;31670;34830;28605;35312;37356;44068;42449;39817;35005;43544;46572;47554;42943;43358;34140;41453;40053;45961;39737;39165;25198;34771;38263;37532;35242;32674
14:10:25;29.0;7816;13317;10457;21258;24662;24284;17033;25111;28057;32687;31762;34956;29542;35450;37751;44349;42649;40129;35817;43090;45915;46940;42186;43642;33562;41431;40466;45528;40345;40193;25086;34515;38150;37856;35838;33358
14:15:25;29.0;7669;13176;10513;21264;24506;24386;16860;25195;28080;33040;32311;35355;29167;35590;37479;44244;41325;41195;35514;44000;45090;47385;43013;43631;33108;40885;39884;46297;39832;39223;25119;34438;37960;37718;34189;32693
14:20:25;29.0;7840;13218;10450;21077;24524;24295;16932;25061;27471;32094;31885;35367;29162;35262;37656;44629;42283;40000;35434;43283;46011;46639;42761;42662;33629;41114;40649;45929;39550;39183;25352;35032;37715;37572;35645;32741
14:25:25;29.0;7787;12923;10303;21164;24577;24865;16930;25426;28204;32281;31723;35456;28777;35217;38234;43298;42191;40828;35437;42839;46119;47264;42717;42960;32962;41526;40110;45953;39162;39491;25583;34728;37341;37362;35373;31792
14:30:25;29.1;7736;13288;10102;21335;24876;24090;16673;25612;28265;31966;31678;35155;28396;35325;37426;44085;42508;40456;35022;42538;45109;47668;43375;43303;33022;40631;40391;45870;39150;39378;25482;33842;38282;37487;34902;32077
14:35:25;29.1;7794;13129;10245;21566;24682;24599;17300;25302;27831;32369;32379;35383;28508;35863;37828;44134;41721;40631;34864;43130;45263;47119;41788;42540;33224;40604;39999;45179;38923;39158;25608;34379;38320;37713;35149;32530
14:40:25;29.1;7753;12990;10313;21249;25051;24286;16679;25658;27898;32290;31650;35458;28728;35513;37477;44427;42357;40619;34946;42997;45522;46588;42587;42811;33403;40498;40043;45943;39984;39102;25569;35093;38773;38094;35457;32829
14:45:25;29.1;7643;12880;10361;20852;24501;24276;17151;25074;28296;32173;31130;35543;28771;35349;38002;44508;41951;40425;35163;42545;45698;47251;42862;42913;33009;41127;40287;45756;39019;39948;25219;35039;37255;37889;35107;32450
14:50:25;29.1;7637;12888;10082;21043;24390;24466;16710;24707;27294;32163;32121;35061;28847;34791;37204;43245;41898;40358;34973;42788;44531;46600;42831;43065;32908;40622;40093;46318;38701;39566;25428;34117;37636;37808;34958;32241
14:55:25;29.1;7632;12927;10267;20978;24797;24257;16578;24943;27835;32176;32211;34973;28886;35107;37812;43340;41728;40876;35210;42386;44428;48094;43131;42505;33524;39995;39963;45625;38497;39157;25561;34273;37896;37074;34797;32715
15:00:25;29.1;7877;12954;10149;21200;25057;23807;16820;25339;27440;32470;31812;34528;28153;35295;37556;43636;43061;40211;35646;43144;45261;47451;42828;41514;33080;40284;39728;45422;39096;38454;25201;34719;38166;37006;34977;32824
15:05:25;29.1;7595;13173;10243;21250;24914;24097;17264;24789;27901;32259;31209;34295;28765;35023;37804;44478;42040;40613;34757;42999;44271;46881;42705;42616;32701;40019;40793;46172;39573;39303;25180;34054;37638;37036;35169;32377
15:10:25;29.1;7412;12996;10198;20627;24538;23854;16701;24977;27984;32444;32013;35133;28326;35740;37822;42791;42206;40252;34682;42180;45286;47415;42584;42711;33131;40525;40285;45563;39068;39202;24697;34232;38421;37348;35144;31856
15:15:25;29.1;7707;13019;10140;21153;24145;23894;16558;24940;27623;31596;31835;34894;28948;34758;37182;44100;42366;40091;35404;42984;45340;47292;42148;42827;33113;40539;39058;45303;39765;38898;25314;34829;36964;37922;35258;33137
15:20:25;29.1;7621;12858;10391;21066;24083;24011;17261;24601;28315;31724;31731;34798;28620;35512;37382;43539;41783;39527;34503;43149;45862;47910;42826;42870;33142;40583;39448;45330;40003;39420;25176;33628;37460;37997;35343;32489
15:25:25;29.0;7507;13015;10275;21284;24283;24504;16868;24896;27648;32369;31548;35063;28393;35202;37855;43614;41905;39500;34792;42386;44025;46438;42552;42363;33332;40174;40444;45677;39605;39280;25458;33777;37826;37039;34212;31902
15:30:25;29.0;7651;12734;10029;20965;24378;24152;16770;24925;27953;32652;31919;34872;28517;35876;37264;44302;41125;40100;34646;41908;44417;46235;42288;42308;33056;40480;40159;45055;38697;38293;25237;34563;37642;36914;34588;32654
15:35:25;29.0;7724;13076;10366;21112;24868;24099;16752;24999;27567;32013;32069;34993;28963;35419;36883;43310;42505;40567;34832;43297;45285;47412;42450;42382;33068;40503;39171;45421;38676;39398;25614;34455;37159;36910;35142;32701
15:40:25;29.0;7519;13029;10009;20751;23909;24477;16876;24997;27688;32339;31549;34665;28550;34658;37490;43645;42314;40552;35809;43108;45032;47319;42784;42137;33072;40546;39721;45095;39080;39363;25117;34473;37420;37318;34591;32143
15:45:25;29.1;7572;12888;10162;20928;24332;23829;16991;25153;27961;32056;31708;35098;28628;35080;36788;42997;42207;40801;34873;42372;44265;47183;43294;42145;32981;40507;39143;45522;38901;38859;25150;34327;38075;36640;34572;32654
15:50:25;29.0;7515;12967;10454;21075;24819;24081;16689;24423;27639;31635;31394;34967;28765;34609;37594;43106;42402;40881;35330;42405;45057;47094;42620;42817;32880;41117;39856;46366;39116;39278;24691;34042;37499;37909;34735;33137
15:55:25;29.0;7450;12924;10402;20867;24484;24390;16431;25360;28052;31667;31988;34581;28734;35619;37454;43087;42287;40031;35048;42587;45026;46791;41464;41499;33473;40586;39763;45388;38756;39838;25678;34361;37785;37452;35187;32424
16:00:25;29.0;7446;13019;10364;20939;24617;24441;16806;25403;27910;31997;32125;34581;28722;34506;37610;45175;41277;40216;35040;41517;45300;48169;42977;43174;33289;40520;40364;45756;38783;39989;25493;34514;37776;37459;34479;32550

Results
;1;2;3;4;5;6;7;8;9;10;11;12;13;14;15;16;17;18;19;20;21;22;23;24
A;;;;;;;;;;;;;;;;;;;;;;;;;Max V [deGFP:485,515]
;;;;;;;;;;;;;;;;;;;;;;;;;R-Squared [deGFP:485,515]
;;;;;;;;;;;;;;;;;;;;;;;;;t at Max V [deGFP:485,515]
;;;;;;;;;;;;;;;;;;;;;;;;;Lagtime [deGFP:485,515]
;;;;;;;;;;;;;;;;;;;;;;;;;Max V [deGFP:485,515[2]]
;;;;;;;;;;;;;;;;;;;;;;;;;R-Squared [deGFP:485,515[2]]
;;;;;;;;;;;;;;;;;;;;;;;;;t at Max V [deGFP:485,515[2]]
;;;;;;;;;;;;;;;;;;;;;;;;;Lagtime [deGFP:485,515[2]]
B;;;;;;;;;;;;;;6400.000;7600.000;6400.000;7400.000;11400.000;-6400.000;;;;;;Max V [deGFP:485,515]
;;;;;;;;;;;;;;1.000;1.000;1.000;1.000;1.000;1.000;;;;;;R-Squared [deGFP:485,515]
;;;;;;;;;;;;;;10:47:36;2:47:36;7:52:36;6:47:36;13:47:36;14:02:36;;;;;;t at Max V [deGFP:485,515]
;;;;;;;;;;;;;;10:14:00;2:41:57;7:10:25;5:48:53;12:48:31;15:43:42;;;;;;Lagtime [deGFP:485,515]
;;;;;;;;;;;;;;72000.000;118000.000;-122400.000;167200.000;202000.000;-217000.000;;;;;;Max V [deGFP:485,515[2]]
;;;;;;;;;;;;;;1.000;1.000;1.000;1.000;1.000;1.000;;;;;;R-Squared [deGFP:485,515[2]]
;;;;;;;;;;;;;;8:22:55;9:57:55;9:32:55;9:57:55;8:02:55;9:57:55;;;;;;t at Max V [deGFP:485,515[2]]
;;;;;;;;;;;;;;6:46:37;8:11:35;10:52:45;7:55:45;6:11:35;11:46:53;;;;;;Lagtime [deGFP:485,515[2]]
C;;;;;;;;;;;;;;8000.000;7200.000;8600.000;9400.000;-9200.000;8000.000;;;;;;Max V [deGFP:485,515]
;;;;;;;;;;;;;;1.000;1.000;1.000;1.000;1.000;1.000;;;;;;R-Squared [deGFP:485,515]
;;;;;;;;;;;;;;11:32:36;9:52:36;3:17:36;4:57:36;14:22:36;8:07:36;;;;;;t at Max V [deGFP:485,515]
;;;;;;;;;;;;;;10:36:59;8:18:59;2:39:38;3:53:30;15:57:23;6:11:29;;;;;;Lagtime [deGFP:485,515]
;;;;;;;;;;;;;;140600.000;187400.000;242000.000;-254800.000;206400.000;-291000.000;;;;;;Max V [deGFP:485,515[2]]
;;;;;;;;;;;;;;1.000;1.000;1.000;1.000;1.000;1.000;;;;;;R-Squared [deGFP:485,515[2]]
;;;;;;;;;;;;;;15:17:55;15:52:55;10:07:55;10:22:55;6:37:55;13:22:55;;;;;;t at Max V [deGFP:485,515[2]]
;;;;;;;;;;;;;;13:24:24;13:45:26;8:15:27;12:28:02;4:31:05;15:18:21;;;;;;Lagtime [deGFP:485,515[2]]
D;;;;;;;;;;;;;;-8600.000;12000.000;11200.000;17400.000;-12600.000;9600.000;;;;;;Max V [deGFP:485,515]
;;;;;;;;;;;;;;1.000;1.000;1.000;1.000;1.000;1.000;;;;;;R-Squared [deGFP:485,515]
;;;;;;;;;;;;;;15:12:36;12:37:36;8:22:36;4:57:36;11:22:36;15:57:36;;;;;;t at Max V [deGFP:485,515]
;;;;;;;;;;;;;;?????;11:17:11;6:56:59;4:07:00;12:54:28;14:03:20;;;;;;Lagtime [deGFP:485,515]
;;;;;;;;;;;;;;-223600.000;325400.000;261200.000;417600.000;367000.000;-304400.000;;;;;;Max V [deGFP:485,515[2]]
;;;;;;;;;;;;;;1.000;1.000;1.000;1.000;1.000;1.000;;;;;;R-Squared [deGFP:485,515[2]]
;;;;;;;;;;;;;;12:37:55;12:32:55;8:42:55;15:57:55;11:02:55;11:32:55;;;;;;t at Max V [deGFP:485,515[2]]
;;;;;;;;;;;;;;14:45:24;10:46:05;6:27:35;14:14:41;9:10:31;13:41:40;;;;;;Lagtime [deGFP:485,515[2]]
E;;;;;;;;;;;;;;9600.000;10400.000;14000.000;9800.000;10200.000;8400.000;;;;;;Max V [deGFP:485,515]
;;;;;;;;;;;;;;1.000;1.000;1.000;1.000;1.000;1.000;;;;;;R-Squared [deGFP:485,515]
;;;;;;;;;;;;;;5:42:36;10:07:36;14:52:36;7:42:36;1:57:36;9:37:36;;;;;;t at Max V [deGFP:485,515]
;;;;;;;;;;;;;;4:27:36;8:16:15;13:26:32;5:40:24;1:26:05;7:19:59;;;;;;Lagtime [deGFP:485,515]
;;;;;;;;;;;;;;195400.000;277800.000;380000.000;-338400.000;354400.000;363800.000;;;;;;Max V [deGFP:485,515[2]]
;;;;;;;;;;;;;;1.000;1.000;1.000;1.000;1.000;1.000;;;;;;R-Squared [deGFP:485,515[2]]
;;;;;;;;;;;;;;15:37:55;15:32:55;13:52:55;13:52:55;9:02:55;8:37:55;;;;;;t at Max V [deGFP:485,515[2]]
;;;;;;;;;;;;;;12:41:47;13:02:58;11:54:25;?????;7:07:23;6:45:18;;;;;;Lagtime [deGFP:485,515[2]]
F;;;;;;;;;;;;;;8200.000;14800.000;-9600.000;-10000.000;-9600.000;8400.000;;;;;;Max V [deGFP:485,515]
;;;;;;;;;;;;;;1.000;1.000;1.000;1.000;1.000;1.000;;;;;;R-Squared [deGFP:485,515]
;;;;;;;;;;;;;;4:17:36;5:07:36;6:52:36;10:32:36;13:27:36;5:27:36;;;;;;t at Max V [deGFP:485,515]
;;;;;;;;;;;;;;3:18:02;4:16:55;8:31:27;12:36:42;15:18:32;3:53:12;;;;;;Lagtime [deGFP:485,515]
;;;;;;;;;;;;;;208400.000;-325800.000;263000.000;-304400.000;-279000.000;278200.000;;;;;;Max V [deGFP:485,515[2]]
;;;;;;;;;;;;;;1.000;1.000;1.000;1.000;1.000;1.000;;;;;;R-Squared [deGFP:485,515[2]]
;;;;;;;;;;;;;;9:32:55;13:57:55;5:37:55;12:42:55;9:22:55;5:37:55;;;;;;t at Max V [deGFP:485,515[2]]
;;;;;;;;;;;;;;7:01:54;16:00:15;3:45:42;15:10:49;11:39:33;3:50:59;;;;;;Lagtime [deGFP:485,515[2]]
G;;;;;;;;;;;;;;-7000.000;12600.000;8600.000;11200.000;8000.000;11600.000;;;;;;Max V [deGFP:485,515]
;;;;;;;;;;;;;;1.000;1.000;1.000;1.000;1.000;1.000;;;;;;R-Squared [deGFP:485,515]
;;;;;;;;;;;;;;15:47:36;12:47:36;11:42:36;13:27:36;11:07:36;11:37:36;;;;;;t at Max V [deGFP:485,515]
;;;;;;;;;;;;;;?????;11:34:52;9:42:53;11:58:14;9:07:06;10:22:41;;;;;;Lagtime [deGFP:485,515]
;;;;;;;;;;;;;;220000.000;-313600.000;-303600.000;-285400.000;-329800.000;272000.000;;;;;;Max V [deGFP:485,515[2]]
;;;;;;;;;;;;;;1.000;1.000;1.000;1.000;1.000;1.000;;;;;;R-Squared [deGFP:485,515[2]]
;;;;;;;;;;;;;;13:12:55;9:57:55;14:42:55;11:47:55;14:12:55;9:37:55;;;;;;t at Max V [deGFP:485,515[2]]
;;;;;;;;;;;;;;11:20:54;11:44:01;?????;13:56:05;15:56:14;7:44:40;;;;;;Lagtime [deGFP:485,515[2]]
H;;;;;;;;;;;;;;;;;;;;;;;;;Max V [deGFP:485,515]
;;;;;;;;;;;;;;;;;;;;;;;;;R-Squared [deGFP:485,515]
;;;;;;;;;;;;;;;;;;;;;;;;;t at Max V [deGFP:485,515]
;;;;;;;;;;;;;;;;;;;;;;;;;Lagtime [deGFP:485,515]
;;;;;;;;;;;;;;;;;;;;;;;;;Max V [deGFP:485,515[2]]
;;;;;;;;;;;;;;;;;;;;;;;;;R-Squared [deGFP:485,515[2]]
;;;;;;;;;;;;;;;;;;;;;;;;;t at Max V [deGFP:485,515[2]]
;;;;;;;;;;;;;;;;;;;;;;;;;Lagtime [deGFP:485,515[2]]
I;;;;;;;;;;;;;;;;;;;;;;;;;Max V [deGFP:485,515]
;;;;;;;;;;;;;;;;;;;;;;;;;R-Squared [deGFP:485,515]
;;;;;;;;;;;;;;;;;;;;;;;;;t at Max V [deGFP:485,515]
;;;;;;;;;;;;;;;;;;;;;;;;;Lagtime [deGFP:485,515]
;;;;;;;;;;;;;;;;;;;;;;;;;Max V [deGFP:485,515[2]]
;;;;;;;;;;;;;;;;;;;;;;;;;R-Squared [deGFP:485,515[2]]
;;;;;;;;;;;;;;;;;;;;;;;;;t at Max V [deGFP:485,515[2]]
;;;;;;;;;;;;;;;;;;;;;;;;;Lagtime [deGFP:485,515[2]]
J;;;;;;;;;;;;;;;;;;;;;;;;;Max V [deGFP:485,515]
;;;;;;;;;;;;;;;;;;;;;;;;;R-Squared [deGFP:485,515]
;;;;;;;;;;;;;;;;;;;;;;;;;t at Max V [deGFP:485,515]
;;;;;;;;;;;;;;;;;;;;;;;;;Lagtime [deGFP:485,515]
;;;;;;;;;;;;;;;;;;;;;;;;;Max V [deGFP:485,515[2]]
;;;;;;;;;;;;;;;;;;;;;;;;;R-Squared [deGFP:485,515[2]]
;;;;;;;;;;;;;;;;;;;;;;;;;t at Max V [deGFP:485,515[2]]
;;;;;;;;;;;;;;;;;;;;;;;;;Lagtime [deGFP:485,515[2]]
K;;;;;;;;;;;;;;;;;;;;;;;;;Max V [deGFP:485,515]
;;;;;;;;;;;;;;;;;;;;;;;;;R-Squared [deGFP:485,515]
;;;;;;;;;;;;;;;;;;;;;;;;;t at Max V [deGFP:485,515]
;;;;;;;;;;;;;;;;;;;;;;;;;Lagtime [deGFP:485,515]
;;;;;;;;;;;;;;;;;;;;;;;;;Max V [deGFP:485,515[2]]
;;;;;;;;;;;;;;;;;;;;;;;;;R-Squared [deGFP:485,515[2]]
;;;;;;;;;;;;;;;;;;;;;;;;;t at Max V [deGFP:485,515[2]]
;;;;;;;;;;;;;;;;;;;;;;;;;Lagtime [deGFP:485,515[2]]
L;;;;;;;;;;;;;;;;;;;;;;;;;Max V [deGFP:485,515]
;;;;;;;;;;;;;;;;;;;;;;;;;R-Squared [deGFP:485,515]
;;;;;;;;;;;;;;;;;;;;;;;;;t at Max V [deGFP:485,515]
;;;;;;;;;;;;;;;;;;;;;;;;;Lagtime [deGFP:485,515]
;;;;;;;;;;;;;;;;;;;;;;;;;Max V [deGFP:485,515[2]]
;;;;;;;;;;;;;;;;;;;;;;;;;R-Squared [deGFP:485,515[2]]
;;;;;;;;;;;;;;;;;;;;;;;;;t at Max V [deGFP:485,515[2]]
;;;;;;;;;;;;;;;;;;;;;;;;;Lagtime [deGFP:485,515[2]]
M;;;;;;;;;;;;;;;;;;;;;;;;;Max V [deGFP:485,515]
;;;;;;;;;;;;;;;;;;;;;;;;;R-Squared [deGFP:485,515]
;;;;;;;;;;;;;;;;;;;;;;;;;t at Max V [deGFP:485,515]
;;;;;;;;;;;;;;;;;;;;;;;;;Lagtime [deGFP:485,515]
;;;;;;;;;;;;;;;;;;;;;;;;;Max V [deGFP:485,515[2]]
;;;;;;;;;;;;;;;;;;;;;;;;;R-Squared [deGFP:485,515[2]]
;;;;;;;;;;;;;;;;;;;;;;;;;t at Max V [deGFP:485,515[2]]
;;;;;;;;;;;;;;;;;;;;;;;;;Lagtime [deGFP:485,515[2]]
N;;;;;;;;;;;;;;;;;;;;;;;;;Max V [deGFP:485,515]
;;;;;;;;;;;;;;;;;;;;;;;;;R-Squared [deGFP:485,515]
;;;;;;;;;;;;;;;;;;;;;;;;;t at Max V [deGFP:485,515]
;;;;;;;;;;;;;;;;;;;;;;;;;Lagtime [deGFP:485,515]
;;;;;;;;;;;;;;;;;;;;;;;;;Max V [deGFP:485,515[2]]
;;;;;;;;;;;;;;;;;;;;;;;;;R-Squared [deGFP:485,515[2]]
;;;;;;;;;;;;;;;;;;;;;;;;;t at Max V [deGFP:485,515[2]]
;;;;;;;;;;;;;;;;;;;;;;;;;Lagtime [deGFP:485,515[2]]
O;;;;;;;;;;;;;;;;;;;;;;;;;Max V [deGFP:485,515]
;;;;;;;;;;;;;;;;;;;;;;;;;R-Squared [deGFP:485,515]
;;;;;;;;;;;;;;;;;;;;;;;;;t at Max V [deGFP:485,515]
;;;;;;;;;;;;;;;;;;;;;;;;;Lagtime [deGFP:485,515]
;;;;;;;;;;;;;;;;;;;;;;;;;Max V [deGFP:485,515[2]]
;;;;;;;;;;;;;;;;;;;;;;;;;R-Squared [deGFP:485,515[2]]
;;;;;;;;;;;;;;;;;;;;;;;;;t at Max V [deGFP:485,515[2]]
;;;;;;;;;;;;;;;;;;;;;;;;;Lagtime [deGFP:485,515[2]]
P;;;;;;;;;;;;;;;;;;;;;;;;;Max V [deGFP:485,515]
;;;;;;;;;;;;;;;;;;;;;;;;;R-Squared [deGFP:485,515]
;;;;;;;;;;;;;;;;;;;;;;;;;t at Max V [deGFP:485,515]
;;;;;;;;;;;;;;;;;;;;;;;;;Lagtime [deGFP:485,515]
;;;;;;;;;;;;;;;;;;;;;;;;;Max V [deGFP:485,515[2]]
;;;;;;;;;;;;;;;;;;;;;;;;;R-Squared [deGFP:485,515[2]]
;;;;;;;;;;;;;;;;;;;;;;;;;t at Max V [deGFP:485,515[2]]
;;;;;;;;;;;;;;;;;;;;;;;;;Lagtime [deGFP:485,515[2]]
```
