## Supplementary material for "Metabolic perturbations to an *E. coli*-based cell-free system reveal a trade-off between transcription and translation": Raw Data, Tidy Data, DNA GenBank files, Figures, and Jupyter Notebooks for Figure Generation and Analysis: 20220513_TXTL_WP_ZJ_Titration_of_3PGA_MGapt_deGFP.txt

```
Software Version;3.04.17


Experiment File Path:;C:\Users\Biotek1\Box\biocircuits\Manisha\BioTek Runs\20220513_TXTL_WP_ZJ_Titration_of_3PGA_MGapt_deGFP\20220513_TXTL_WP_ZJ_Titration_of_3PGA_MGapt_deGFP.xpt
Protocol File Path:;C:\Users\Biotek1\Box\biocircuits\Manisha\BioTek Runs\20220513_TXTL_WP_ZJ_Titration_of_3PGA_MGapt_deGFP_prt.prt


Plate Number;Plate 1
Date;5/13/2022
Time;3:46:00 PM
Reader Type:;Synergy H1
Reader Serial Number:;Unknown
Reading Type;Reader

Procedure Details

Plate Type;384 WELL PLATE
Well Selection;Runtime
Eject plate on completion;
Set Temperature;Setpoint 29�C
;Preheat before moving to next step
Start Kinetic;Runtime 18:00:00 (HH:MM:SS), Interval 0:03:00, 361 Reads
    Shake;Linear: 0:05 (MM:SS)
;Frequency: 360 cpm (6 mm)
    Read;MGaptamer
;Fluorescence Endpoint
;Full Plate
;Filter Set 1
;    Excitation: 610,  Emission: 650
;    Optics: Bottom,  Gain: 150
;Light Source: Xenon Flash,  Lamp Energy: High
;Read Speed: Normal,  Delay: 100 msec,  Measurements/Data Point: 10
;Read Height: 9.5 mm
    Read;deGFP
;Fluorescence Endpoint
;Full Plate
;Filter Set 1
;    Excitation: 485,  Emission: 515
;    Optics: Bottom,  Gain: 61
;Light Source: Xenon Flash,  Lamp Energy: High
;Read Speed: Normal,  Delay: 100 msec,  Measurements/Data Point: 10
;Read Height: 7 mm
End Kinetic;

Layout
;1;2;3;4;5;6;7;8;9;10;11;12;13;14;15;16;17;18;19;20;21;22;23;24
A;;;;;;;;;;;;;;;;;;;;;;;;;Well ID
B;;SPL1;SPL5;SPL9;SPL13;SPL17;SPL21;SPL25;SPL29;SPL33;SPL37;SPL41;SPL45;SPL49;SPL53;SPL57;SPL61;SPL65;SPL69;SPL73;SPL77;SPL81;SPL85;;Well ID
C;;SPL2;SPL6;SPL10;SPL14;SPL18;SPL22;SPL26;SPL30;SPL34;SPL38;SPL42;SPL46;SPL50;SPL54;SPL58;SPL62;SPL66;SPL70;SPL74;SPL78;SPL82;SPL86;;Well ID
D;;SPL3;SPL7;SPL11;SPL15;SPL19;SPL23;SPL27;SPL31;SPL35;SPL39;SPL43;SPL47;SPL51;SPL55;SPL59;SPL63;SPL67;SPL71;SPL75;SPL79;SPL83;SPL87;;Well ID
E;;SPL4;SPL8;SPL12;SPL16;SPL20;SPL24;SPL28;SPL32;SPL36;SPL40;SPL44;SPL48;SPL52;SPL56;SPL60;SPL64;SPL68;SPL72;SPL76;SPL80;SPL84;SPL88;;Well ID
F;;SPL89;SPL90;SPL91;SPL92;SPL93;SPL94;SPL95;SPL96;SPL97;SPL98;SPL99;SPL100;SPL101;SPL102;SPL103;SPL104;SPL105;SPL106;SPL107;SPL108;;;;Well ID
G;;;;;;;;;;;;;;;;;;;;;;;;;Well ID
H;;;;;;;;;;;;;;;;;;;;;;;;;Well ID
I;;;;;;;;;;;;;;;;;;;;;;;;;Well ID
J;;;;;;;;;;;;;;;;;;;;;;;;;Well ID
K;;;;;;;;;;;;;;;;;;;;;;;;;Well ID
L;;;;;;;;;;;;;;;;;;;;;;;;;Well ID
M;;;;;;;;;;;;;;;;;;;;;;;;;Well ID
N;;;;;;;;;;;;;;;;;;;;;;;;;Well ID
O;;;;;;;;;;;;;;;;;;;;;;;;;Well ID
P;;;;;;;;;;;;;;;;;;;;;;;;;Well ID

MGaptamer:610,650

Time;T� MGaptamer:610,650;B2;B3;B4;B5;B6;B7;B8;B9;B10;B11;B12;B13;B14;B15;B16;B17;B18;B19;B20;B21;B22;B23;C2;C3;C4;C5;C6;C7;C8;C9;C10;C11;C12;C13;C14;C15;C16;C17;C18;C19;C20;C21;C22;C23;D2;D3;D4;D5;D6;D7;D8;D9;D10;D11;D12;D13;D14;D15;D16;D17;D18;D19;D20;D21;D22;D23;E2;E3;E4;E5;E6;E7;E8;E9;E10;E11;E12;E13;E14;E15;E16;E17;E18;E19;E20;E21;E22;E23;F2;F3;F4;F5;F6;F7;F8;F9;F10;F11;F12;F13;F14;F15;F16;F17;F18;F19;F20;F21
0:00:06;29.0;121;76;86;93;141;87;101;89;78;140;124;123;155;106;111;102;199;124;57;63;107;153;109;125;122;78;103;108;104;148;70;32;140;130;116;138;82;87;110;72;128;71;140;166;120;64;93;96;115;54;157;101;71;125;130;63;136;86;79;24;69;78;101;128;116;67;82;170;101;158;91;43;123;81;153;81;156;79;80;92;66;124;50;116;99;94;86;140;102;98;69;43;117;81;51;87;106;109;53;158;161;76;60;95;102;108;18;119
0:03:06;29.1;111;127;139;155;73;118;126;80;124;44;74;132;179;151;103;104;160;114;217;185;95;88;109;126;162;176;144;87;127;102;141;106;125;119;210;80;107;60;123;106;75;138;129;78;117;138;153;79;117;105;20;137;189;97;168;109;99;89;170;59;117;80;144;177;134;162;96;136;122;128;69;91;42;129;131;191;92;48;86;110;93;86;31;147;169;67;71;30;91;104;85;78;89;82;88;142;96;86;67;79;98;103;120;42;105;107;94;35
0:06:06;29.1;82;115;98;189;99;128;175;87;113;75;112;96;77;193;153;35;110;100;115;37;150;115;119;62;136;111;135;77;150;107;61;89;64;105;64;161;122;86;141;65;127;97;100;161;151;89;112;58;103;157;80;144;68;94;98;81;80;93;119;33;133;129;82;103;123;113;73;87;121;83;155;72;86;46;169;111;78;47;112;146;163;80;155;41;148;94;161;94;93;63;75;116;69;108;95;53;84;133;171;121;62;152;94;162;72;114;63;72
0:09:06;29.0;123;113;155;129;110;98;84;138;132;148;179;86;82;131;91;112;158;153;76;90;91;118;142;111;172;124;94;71;141;109;122;153;101;128;47;100;131;125;78;182;69;118;93;109;63;211;166;65;64;106;73;108;103;99;164;112;106;69;98;63;102;95;49;99;116;86;70;84;76;90;107;189;118;86;82;121;59;121;90;110;52;117;61;51;124;123;198;91;85;96;105;120;162;121;166;108;102;136;137;100;58;98;150;70;132;46;154;62
0:12:06;29.1;131;143;165;197;197;98;203;62;112;103;114;160;135;153;142;85;127;86;193;202;116;143;149;133;171;172;145;149;117;110;110;182;64;98;123;183;161;116;167;163;149;108;127;123;118;184;105;114;162;117;131;100;133;105;83;135;122;135;128;93;94;106;85;76;159;166;108;140;145;109;231;111;88;94;58;95;102;65;103;96;160;84;58;138;168;127;87;177;84;185;81;112;67;137;121;85;84;50;184;81;23;78;88;128;98;145;171;64
0:15:06;29.1;158;198;228;178;149;107;259;186;192;156;103;175;116;134;216;145;123;137;249;195;142;190;111;149;141;213;133;242;146;180;130;107;113;117;125;143;70;150;136;233;151;65;133;167;186;142;106;96;62;110;156;114;129;199;68;115;108;150;103;172;96;165;107;131;102;116;135;151;116;111;145;106;121;125;103;68;84;94;109;114;123;91;156;210;126;116;96;156;156;83;86;116;113;77;167;86;88;128;129;96;85;179;108;62;138;99;80;63
0:18:06;29.1;184;229;130;148;128;156;221;223;235;192;181;148;196;164;128;180;206;211;120;190;168;264;101;124;229;170;163;144;195;172;177;151;192;198;128;147;92;202;195;252;129;137;107;124;144;211;106;107;156;157;182;128;150;158;171;165;110;121;140;163;129;166;99;129;195;202;94;159;152;156;149;213;117;100;96;84;100;80;199;95;104;125;99;183;178;153;116;72;125;97;101;149;160;87;166;192;133;137;125;170;60;140;146;98;83;89;117;74
0:21:06;29.1;274;280;267;190;217;207;179;172;264;148;182;256;194;225;153;127;115;247;146;176;151;266;168;134;196;204;153;234;165;265;222;161;216;174;164;179;177;215;134;180;186;261;173;237;164;123;137;259;178;236;120;165;231;192;213;224;160;110;185;107;170;222;132;170;254;219;156;105;166;141;108;168;111;128;99;175;138;142;88;135;223;127;145;175;134;133;221;232;140;154;78;121;115;88;165;189;187;130;164;87;113;135;150;133;104;116;97;64
0:24:06;29.1;245;253;222;274;293;212;233;272;226;240;155;237;318;225;190;201;206;193;242;211;231;201;154;244;226;175;229;164;175;171;193;223;99;249;294;127;183;261;302;177;198;167;184;269;207;187;203;206;209;177;201;178;227;136;190;211;163;205;194;153;294;268;161;227;177;299;210;169;122;131;140;186;87;109;119;147;113;138;103;149;244;151;139;195;113;195;169;153;221;208;99;90;155;120;100;187;189;106;132;97;155;165;124;151;177;120;142;119
0:27:06;29.2;270;238;263;245;235;228;296;224;250;363;189;324;285;164;197;182;198;259;221;327;221;178;218;262;241;200;194;204;167;240;223;242;192;187;271;278;246;358;288;227;249;286;316;213;205;147;192;254;255;107;204;195;190;255;262;267;177;238;191;277;191;222;203;223;279;296;154;209;197;228;196;175;108;174;198;130;121;179;56;259;207;160;156;146;117;151;243;192;144;208;99;305;87;208;181;234;131;160;229;132;171;104;155;104;147;108;144;95
0:30:06;29.2;154;249;267;296;233;207;221;182;354;231;166;300;282;319;234;219;208;313;248;275;282;231;244;304;288;181;152;217;161;244;291;241;318;234;203;313;304;110;295;260;230;136;344;219;206;232;151;297;154;163;268;176;217;283;219;200;121;249;256;236;219;230;288;178;264;287;211;105;238;218;218;279;131;80;91;202;131;169;212;127;170;173;222;262;158;131;218;327;147;195;169;246;117;170;148;266;172;161;200;112;88;142;117;176;117;154;113;120
0:33:06;29.2;199;225;312;294;253;275;225;285;229;270;255;188;156;295;233;233;283;274;278;249;260;400;194;252;344;313;263;274;201;205;245;254;251;227;172;337;298;288;288;222;294;179;268;183;176;192;213;300;252;260;206;256;223;269;199;249;153;257;251;249;165;191;212;212;213;191;178;176;80;213;230;274;228;132;128;164;165;214;144;222;158;260;212;277;151;193;222;183;282;153;152;196;128;130;197;141;165;180;119;131;177;230;181;143;62;124;180;158
0:36:06;29.2;315;268;461;339;320;300;277;336;282;222;232;282;293;253;143;318;154;187;369;217;297;333;247;238;319;220;297;236;248;192;162;301;248;146;228;223;278;284;225;278;283;253;379;255;243;178;217;213;280;229;224;238;284;153;217;184;243;238;225;231;205;225;249;214;285;280;167;274;208;252;212;215;148;182;219;161;177;275;142;298;305;235;221;253;154;242;218;273;128;177;174;295;214;187;189;276;121;182;190;205;159;166;138;150;187;129;226;123
0:39:06;29.2;273;205;293;282;294;306;239;256;304;217;237;323;236;332;259;233;314;246;394;365;243;233;231;310;332;185;233;263;199;89;191;229;159;143;241;237;323;317;295;179;252;324;328;207;152;234;178;218;198;201;212;241;320;186;253;158;207;275;244;220;232;288;224;263;259;218;226;221;206;205;175;217;163;184;129;250;116;236;137;192;190;272;262;262;189;238;244;233;276;188;92;196;226;175;90;303;136;235;204;158;203;174;162;172;202;130;196;92
0:42:06;29.2;272;189;247;303;208;250;271;338;230;250;227;288;326;240;269;203;168;264;315;270;257;387;319;293;279;307;287;289;301;263;274;299;204;170;172;295;240;392;298;264;352;203;320;275;284;204;152;374;290;295;153;164;252;282;267;206;196;242;265;257;238;259;270;237;245;269;313;200;146;274;172;270;222;182;209;328;197;150;213;143;308;200;200;358;247;275;328;231;217;290;160;243;168;114;214;155;107;172;202;145;210;202;235;167;255;160;144;147
0:45:06;29.2;271;334;353;250;321;279;236;299;335;290;265;276;301;236;225;258;276;319;304;355;301;284;207;259;336;316;252;303;252;221;246;218;288;199;220;226;301;224;327;228;262;237;222;175;287;168;174;270;186;231;176;250;295;253;304;199;203;224;305;226;222;302;330;221;195;353;254;218;181;206;261;286;146;288;256;214;176;258;201;236;166;214;120;338;270;281;277;282;249;309;156;155;189;183;230;210;152;178;151;253;231;123;171;268;133;160;119;184
0:48:06;29.2;285;291;210;303;293;256;296;359;281;218;250;285;264;281;232;230;229;297;296;329;208;281;263;248;279;209;199;240;323;232;329;227;262;272;165;181;254;298;307;229;300;353;343;342;224;227;154;271;221;226;240;233;247;174;268;253;245;279;284;203;283;225;243;181;236;247;255;206;223;302;244;368;177;175;187;238;150;229;300;109;385;144;190;255;219;255;199;246;297;253;111;230;172;196;246;196;196;187;190;187;196;258;229;209;230;181;133;259
0:51:06;29.3;282;269;299;379;278;311;276;213;352;255;240;260;243;165;256;174;247;163;268;256;352;277;197;459;342;233;321;185;278;322;252;242;258;207;262;165;292;324;415;280;260;243;412;275;189;227;216;216;242;279;164;257;131;264;266;226;215;310;307;336;304;233;255;328;228;307;183;243;217;337;180;255;175;212;162;205;336;264;160;204;269;237;194;337;301;294;212;206;147;291;136;265;179;149;192;219;214;181;194;60;207;165;212;179;216;182;160;275
0:54:06;29.3;288;205;266;187;225;169;277;150;389;371;229;221;224;280;226;250;272;216;375;264;177;270;241;323;417;255;302;265;320;229;269;280;272;271;249;211;326;286;285;332;300;274;265;248;240;199;266;287;243;256;228;205;249;185;292;205;157;240;298;292;222;235;237;262;262;211;301;235;257;202;263;224;193;131;275;300;185;259;178;196;178;230;245;172;258;184;219;249;240;157;201;272;192;194;209;168;203;154;201;196;130;215;207;175;201;236;237;168
0:57:06;29.3;256;173;385;234;267;339;235;240;231;242;218;314;201;374;166;273;321;263;266;278;179;214;200;313;252;288;241;229;313;261;282;258;235;278;195;208;223;225;331;227;284;273;281;158;213;260;197;191;287;302;197;230;295;199;296;197;203;291;209;320;231;237;165;291;351;292;271;168;134;193;187;202;224;262;255;274;159;243;283;173;141;210;219;175;214;184;254;249;276;205;102;206;169;197;180;202;233;194;212;164;243;259;143;200;168;190;180;142
1:00:06;29.3;245;251;240;262;259;303;190;354;156;256;263;216;163;259;223;230;214;345;271;349;219;250;264;304;286;295;331;243;280;219;287;150;206;189;268;243;305;191;437;213;323;270;221;241;210;214;237;249;328;202;247;228;233;228;307;264;190;291;250;218;285;179;143;196;238;275;282;220;169;236;246;218;199;115;165;155;224;254;259;202;268;158;207;224;285;278;175;234;231;246;225;199;260;197;225;169;197;218;267;200;172;217;266;152;176;137;179;169
1:03:06;29.3;232;228;241;245;254;267;193;305;209;365;229;227;190;228;228;210;335;294;281;344;312;283;191;287;364;277;269;180;279;372;207;391;221;210;222;207;239;216;324;238;197;306;252;112;346;299;256;290;303;275;255;251;269;278;254;265;148;278;198;282;259;227;202;220;161;288;218;232;167;203;212;197;183;190;134;175;198;185;238;174;213;209;141;295;296;206;274;279;339;178;189;334;152;161;208;173;219;135;204;217;186;233;184;228;226;164;204;208
1:06:06;29.3;259;347;288;245;140;235;261;283;269;253;209;285;212;282;244;245;177;303;294;271;277;266;306;319;287;183;255;236;142;270;117;284;285;204;179;273;320;208;323;167;256;252;157;218;265;186;255;236;300;246;331;179;250;221;286;277;213;328;228;148;218;260;282;204;376;282;271;221;242;301;128;218;149;142;231;181;196;298;260;208;275;257;274;286;296;248;343;215;179;332;185;204;198;134;181;175;191;213;222;243;153;169;175;204;250;248;172;162
1:09:06;29.3;291;202;266;299;308;317;366;220;276;232;189;183;137;173;258;245;189;243;277;277;264;284;255;348;351;267;358;243;274;290;301;222;238;259;181;208;229;192;348;293;214;213;282;154;244;207;233;324;255;227;294;225;184;253;267;242;187;232;249;302;336;219;198;238;179;234;231;163;248;159;147;238;240;158;159;181;182;256;262;188;238;193;170;356;111;167;201;281;275;274;214;198;201;111;156;145;171;194;216;175;182;245;250;186;188;170;205;224
1:12:06;29.3;248;213;172;372;343;368;256;235;249;282;241;337;268;232;219;273;172;266;273;356;280;240;210;213;393;220;199;280;296;281;329;192;227;200;212;174;208;244;338;223;205;317;235;216;303;220;212;220;272;275;285;269;230;194;230;255;185;279;251;172;200;175;279;219;236;217;240;139;202;253;198;218;123;319;151;304;199;166;264;238;241;179;239;198;198;252;175;182;292;264;218;203;144;195;182;152;236;190;186;222;201;172;173;201;206;213;150;150
1:15:06;29.3;228;229;238;268;276;303;229;244;188;222;167;351;193;261;208;248;222;187;286;204;246;277;325;262;280;220;244;307;315;307;111;144;276;214;258;244;351;292;288;231;222;214;223;221;201;202;170;270;239;273;208;259;297;267;191;206;184;325;259;194;182;207;224;163;243;260;222;191;299;282;195;229;193;234;301;163;234;169;226;257;196;174;154;276;266;143;254;146;208;260;181;245;131;168;139;145;204;260;273;177;153;159;209;237;199;181;191;84
1:18:06;29.3;293;365;222;172;254;230;272;193;289;227;253;320;137;166;293;178;241;232;359;250;241;233;330;300;365;244;315;200;285;268;361;289;226;254;170;230;253;245;301;242;249;165;236;246;241;295;263;261;255;217;219;286;270;212;346;255;182;279;272;234;216;306;272;206;245;307;306;219;206;172;210;245;118;210;245;293;135;255;276;246;218;192;122;256;222;193;221;241;229;212;153;188;151;155;247;178;201;244;172;136;248;167;156;166;216;117;179;147
1:21:06;29.3;300;195;190;159;361;314;191;211;291;324;241;233;289;210;272;185;208;296;241;167;257;240;266;282;260;294;300;310;243;320;212;191;262;213;161;214;238;204;354;348;261;301;297;189;265;267;211;259;243;269;216;234;255;380;268;300;223;315;289;269;216;286;218;235;193;291;194;269;160;212;160;189;184;235;130;162;135;248;230;234;270;200;242;217;329;244;251;165;213;300;146;151;174;151;108;188;251;319;154;205;171;227;191;177;212;146;148;231
1:24:06;29.4;190;264;273;214;228;270;230;330;250;189;283;234;247;152;213;198;197;140;225;218;243;241;299;256;242;257;275;267;253;238;211;261;232;269;173;245;188;227;320;196;169;210;253;184;317;223;215;245;123;214;145;303;310;226;205;274;221;165;236;270;264;248;252;309;154;287;190;272;245;207;310;182;119;114;165;287;213;254;199;300;176;216;171;228;117;145;191;223;277;263;155;237;174;155;117;133;189;165;260;136;194;251;173;225;170;186;147;106
1:27:06;29.4;203;232;280;217;277;260;215;260;199;341;205;207;211;195;208;214;215;271;201;101;164;265;332;201;315;182;253;220;248;206;312;241;219;171;163;154;264;250;227;308;237;245;285;229;149;187;269;194;211;252;334;291;240;229;268;272;208;203;225;266;223;216;204;297;177;209;228;263;201;165;213;273;197;187;231;204;237;251;145;171;298;210;236;291;239;262;139;236;259;168;172;137;238;166;203;155;242;279;249;107;199;91;261;141;138;192;201;217
1:30:06;29.4;319;170;203;265;369;212;282;223;243;199;128;236;248;292;238;228;285;259;320;152;201;229;214;301;181;208;240;250;310;361;224;161;232;144;173;218;220;203;261;228;263;143;222;145;246;229;312;245;264;258;225;198;324;187;273;225;130;293;222;251;168;145;157;200;311;243;241;279;160;230;159;227;110;166;126;263;168;133;157;192;257;197;172;274;165;218;128;314;228;247;119;113;121;137;121;149;232;128;152;218;110;175;203;232;218;195;179;180
1:33:06;29.4;261;208;220;194;200;313;161;219;312;183;233;250;218;298;171;223;128;179;203;195;139;292;164;234;266;217;307;344;151;375;237;188;297;223;146;148;203;186;120;202;121;338;273;247;203;254;250;226;277;226;237;220;236;146;265;213;222;233;189;197;253;168;264;133;282;283;312;170;230;271;213;185;95;209;156;204;202;152;221;218;218;187;162;171;244;203;273;184;217;243;187;147;146;97;131;146;212;262;213;209;199;193;206;229;267;149;216;153
1:36:06;29.4;245;204;294;247;212;253;173;269;273;248;221;216;172;261;120;235;203;193;274;310;215;238;277;203;302;253;214;266;238;282;336;208;231;150;239;232;287;195;236;210;278;187;118;246;296;254;216;178;250;285;183;195;142;185;281;172;126;199;231;169;229;169;151;195;233;184;277;221;228;284;184;303;118;175;180;205;187;176;144;193;202;159;220;171;235;214;104;229;300;195;212;222;241;181;149;158;117;149;163;125;134;160;195;185;270;149;171;142
1:39:06;29.4;383;243;233;236;132;224;290;280;257;183;146;287;172;197;203;202;220;234;269;293;188;192;322;242;331;210;220;297;171;230;169;158;216;148;206;209;205;183;147;209;225;244;241;187;119;305;178;282;263;301;145;280;193;219;156;240;264;171;207;266;210;191;184;264;215;186;231;238;245;224;250;202;167;182;185;229;203;172;163;219;133;192;245;227;169;171;200;117;154;205;183;149;93;156;136;162;176;176;197;168;153;239;199;203;229;134;201;235
1:42:06;29.4;209;216;297;208;194;254;156;285;196;327;177;205;217;243;194;233;178;222;234;194;166;156;211;206;338;218;209;184;354;149;257;221;182;295;215;216;274;166;262;128;192;304;196;211;278;269;266;356;231;274;220;241;254;152;222;172;148;232;238;148;218;276;124;222;170;256;170;188;282;274;234;287;106;116;215;166;158;202;168;180;204;110;251;219;164;199;179;149;257;261;86;185;144;124;161;191;224;127;176;205;209;196;182;97;193;235;135;160
1:45:06;29.5;251;162;218;199;220;178;228;291;233;149;232;203;262;172;127;223;171;174;255;204;215;133;261;194;284;235;176;251;342;209;169;212;226;152;221;215;245;242;240;220;179;208;171;205;254;324;259;277;285;319;149;178;266;193;143;179;151;180;183;191;355;179;200;223;215;236;293;230;197;191;266;191;124;177;113;190;306;201;76;141;177;277;155;211;292;105;188;244;259;253;132;231;140;125;126;187;139;121;251;88;100;193;213;217;176;120;174;175
1:48:06;29.5;304;208;259;264;222;204;203;230;185;226;267;266;245;224;210;165;233;193;243;134;178;161;257;287;294;235;222;212;168;213;226;172;286;178;220;201;229;275;169;161;182;210;214;111;251;292;167;221;177;179;183;299;219;195;259;283;179;254;212;214;273;206;200;222;259;206;176;186;208;218;275;321;161;137;160;164;274;137;132;219;210;256;264;215;190;136;155;155;191;242;130;169;96;98;104;142;136;147;209;201;113;179;222;149;146;173;152;151
1:51:06;29.5;266;133;88;263;227;277;224;270;159;219;204;186;172;139;212;165;213;260;182;106;205;144;186;236;348;330;303;212;223;253;301;216;250;174;261;157;191;239;254;241;159;210;249;323;232;312;243;227;225;219;206;148;246;248;219;165;158;235;186;196;199;229;159;235;182;130;209;188;279;238;260;262;169;115;98;256;213;108;200;105;142;152;240;114;257;122;246;130;118;168;116;180;129;79;103;131;197;189;159;174;173;126;154;176;217;249;175;157
1:54:06;29.5;191;191;308;271;177;175;245;269;264;142;136;182;342;169;225;292;211;256;206;125;197;255;263;259;277;198;115;234;198;153;261;196;183;203;154;168;111;250;233;185;155;209;246;110;270;231;182;322;202;220;207;222;259;229;205;210;179;195;276;180;218;141;202;152;117;168;238;268;230;280;347;241;176;87;158;182;140;170;185;160;192;126;178;169;175;195;121;183;253;237;133;217;150;185;104;121;192;146;218;161;131;192;196;134;175;128;141;287
1:57:06;29.5;236;294;184;179;202;362;205;214;239;235;188;189;169;249;181;172;128;196;284;310;278;259;191;141;224;302;209;307;244;243;212;231;178;232;170;234;223;190;252;117;165;228;269;209;240;307;218;244;202;214;158;233;234;190;249;167;248;201;168;127;203;215;164;165;228;196;244;187;272;222;322;175;115;150;75;157;183;195;182;221;147;161;144;196;212;173;133;154;284;198;98;140;127;141;131;111;246;248;118;197;121;169;111;129;241;106;166;152
2:00:06;29.5;234;246;279;219;201;180;196;119;258;197;200;185;210;173;163;105;265;188;240;106;217;135;217;185;292;218;201;211;163;221;228;250;155;180;180;181;176;191;280;236;216;177;260;212;248;224;232;199;271;160;236;242;221;213;293;162;131;143;242;165;165;232;226;197;259;264;220;262;253;167;152;184;142;91;128;197;230;197;150;194;158;252;101;197;194;146;184;240;218;276;185;141;136;144;111;143;170;145;150;113;151;140;210;137;185;91;147;146
2:03:06;29.5;221;159;210;206;170;192;159;233;332;151;193;141;172;239;171;155;234;125;222;104;147;172;151;304;242;241;248;152;249;325;241;154;262;142;203;252;202;215;320;147;185;149;214;188;141;233;222;196;244;234;277;173;284;307;190;154;152;144;175;168;179;238;215;132;239;168;255;300;225;204;203;198;83;143;116;173;104;89;152;176;195;207;217;127;254;108;245;245;149;176;95;167;84;96;153;138;109;79;146;133;135;142;191;201;149;132;175;147
2:06:06;29.5;199;195;115;154;259;160;200;366;242;106;131;232;147;167;167;219;192;221;185;250;147;222;210;196;239;154;189;302;272;290;242;205;221;169;270;209;171;198;162;263;186;98;174;279;216;216;175;184;262;215;215;270;218;193;132;176;157;200;193;172;287;279;199;149;203;238;221;163;233;152;145;218;187;98;167;158;169;145;181;113;244;100;96;215;179;210;260;181;248;163;146;166;131;119;183;118;201;164;189;134;124;161;145;106;121;168;163;182
2:09:06;29.6;241;134;214;206;280;171;196;240;209;147;255;152;222;211;244;134;208;143;146;272;107;236;147;147;271;314;207;212;215;216;199;137;220;145;172;158;186;252;166;257;224;222;123;201;243;142;199;262;197;280;170;199;244;266;179;112;240;194;223;167;201;223;227;343;143;225;185;318;192;200;209;207;109;187;190;143;129;135;193;164;129;219;193;204;153;201;183;144;154;239;173;178;170;109;82;151;181;148;220;203;121;141;185;155;163;150;135;196
2:12:06;29.6;114;177;156;259;129;205;250;149;195;168;244;160;139;159;159;226;177;155;234;196;125;226;208;166;308;180;250;170;240;227;295;180;193;138;149;211;172;170;188;104;148;173;156;220;375;245;269;213;195;207;214;214;279;225;152;157;218;313;194;162;165;74;211;149;174;175;199;136;215;104;270;209;123;104;122;145;120;143;128;128;323;247;152;140;189;135;132;161;180;224;65;112;107;215;200;99;153;167;157;78;125;135;172;136;197;114;146;187
2:15:06;29.6;124;246;185;260;196;301;225;179;254;264;235;194;303;276;187;226;127;181;242;119;93;144;190;140;236;168;242;200;231;174;148;211;251;261;218;183;191;270;141;134;166;224;230;199;186;310;254;220;144;239;173;241;301;237;142;203;136;129;186;135;166;157;224;223;166;169;195;195;119;198;264;179;140;123;119;162;103;145;175;100;249;182;142;153;212;161;168;173;146;159;147;125;95;108;154;100;182;173;200;188;173;107;182;171;141;216;151;79
2:18:06;29.6;213;219;262;201;212;142;260;273;303;171;138;226;147;154;112;161;182;189;251;183;178;232;205;197;249;291;157;269;238;283;143;181;246;129;153;171;173;167;180;195;233;206;179;203;204;201;271;326;217;109;226;173;279;179;142;143;162;198;174;184;263;177;236;224;160;205;164;369;215;293;111;195;87;117;162;249;152;143;202;169;178;182;207;202;147;168;163;207;265;250;96;75;132;120;133;145;177;89;172;87;142;153;172;183;154;106;142;186
2:21:06;29.6;240;220;224;239;211;209;204;224;182;184;151;160;210;190;136;184;210;123;220;109;167;157;240;246;215;153;273;164;245;205;158;113;238;177;218;204;153;137;82;236;110;202;228;139;157;192;222;245;273;229;212;200;190;225;281;186;188;164;180;161;181;173;151;182;145;168;222;195;264;166;189;168;142;101;103;156;140;120;187;194;93;164;133;141;287;283;143;187;280;249;152;148;112;103;119;91;129;225;254;107;158;137;155;163;166;84;68;186
2:24:06;29.6;224;124;182;207;281;179;269;219;301;200;159;143;198;142;184;158;177;186;207;156;136;128;189;228;222;212;269;240;240;135;231;180;321;178;172;159;198;158;181;144;182;163;126;155;182;205;212;229;270;238;174;253;209;237;144;187;153;173;243;189;189;177;241;203;216;277;271;255;268;214;232;182;128;151;192;158;177;189;168;116;187;125;174;145;165;178;184;262;237;157;106;87;158;221;212;79;219;165;148;142;140;140;185;86;190;124;69;141
2:27:06;29.6;249;245;159;147;181;271;208;153;247;207;155;214;270;135;172;160;218;224;207;106;129;196;215;224;344;201;213;211;193;152;217;202;289;178;147;171;146;121;220;174;140;165;122;197;166;179;238;306;250;214;190;129;160;260;219;139;176;120;176;216;167;141;166;174;172;176;213;167;244;185;171;129;99;110;148;148;129;203;216;165;175;138;248;156;139;152;151;210;272;306;144;185;31;120;150;126;154;153;133;181;248;96;97;142;193;118;152;170
2:30:06;29.6;221;222;160;146;154;216;227;245;168;195;192;178;234;125;199;174;220;179;127;147;180;239;232;207;274;200;256;165;226;239;200;204;148;200;140;94;142;191;261;127;173;245;176;237;329;262;235;209;239;254;171;204;202;179;246;186;170;193;224;169;110;212;183;198;197;199;326;235;270;145;211;312;148;94;91;163;124;164;211;135;181;182;173;206;164;208;169;232;211;249;170;141;97;185;168;105;182;112;157;98;186;119;224;213;151;160;96;143
2:33:06;29.7;177;131;195;211;159;227;203;220;120;208;230;176;201;207;171;174;232;224;150;92;166;141;126;226;210;255;206;159;157;182;109;209;180;124;220;246;206;230;200;149;141;228;185;133;156;228;183;210;198;143;269;231;163;288;109;159;165;168;175;127;141;171;211;151;197;241;172;197;171;171;277;200;126;120;113;184;192;174;211;190;131;151;231;194;125;204;156;161;211;186;126;102;72;65;169;64;100;158;163;104;187;141;178;178;135;124;199;114
2:36:06;29.7;172;229;238;170;219;192;291;223;185;159;174;214;144;155;121;153;192;240;165;173;117;144;168;235;237;288;243;185;123;234;187;201;285;168;214;194;142;213;235;71;138;190;207;128;168;161;152;224;204;204;158;114;165;197;109;141;116;147;156;85;154;207;134;179;160;272;204;226;191;246;193;195;110;90;175;191;180;162;170;98;154;215;181;167;158;172;132;212;228;248;129;119;137;78;110;76;147;172;93;100;142;210;185;199;140;117;185;207
2:39:06;29.7;184;103;151;152;249;192;271;203;128;156;198;162;170;109;148;184;196;187;255;103;154;138;184;206;265;166;249;186;191;295;190;218;227;171;101;211;181;132;199;147;202;154;134;154;126;192;184;152;283;164;194;251;142;199;169;138;193;135;185;183;174;143;137;182;132;213;239;189;150;289;209;241;128;118;61;131;165;84;93;124;171;174;118;184;213;150;145;161;148;289;72;117;143;137;160;132;97;97;124;111;105;101;138;182;234;104;110;178
2:42:06;29.7;166;160;164;208;179;204;219;191;159;179;180;152;183;150;176;90;169;133;159;146;174;159;119;233;231;159;216;125;170;267;181;206;263;133;190;153;158;129;205;131;91;179;193;150;204;265;227;244;192;255;180;260;170;235;175;216;153;229;132;52;222;123;147;194;168;214;215;240;170;143;209;89;156;68;189;172;146;138;139;139;125;129;105;183;169;218;109;237;172;218;120;142;128;127;100;112;153;87;147;198;124;178;138;168;149;106;125;108
2:45:06;29.7;171;181;189;197;137;211;177;220;131;225;194;219;199;176;139;139;203;312;190;162;199;183;242;155;257;132;282;239;192;263;196;282;196;161;169;174;108;153;156;216;220;166;214;180;164;252;158;103;302;175;130;210;229;258;236;154;100;177;104;98;203;187;147;181;121;155;239;197;148;202;122;166;160;101;89;140;178;148;182;144;291;110;177;129;117;240;196;224;261;250;99;93;150;84;123;107;215;149;117;161;107;218;147;154;176;133;145;106
2:48:06;29.7;242;142;246;198;148;219;171;211;195;112;144;129;199;202;186;155;191;135;214;171;199;118;150;139;235;128;233;163;205;173;197;186;180;261;197;146;128;139;225;209;180;228;202;208;187;150;218;265;208;225;140;218;135;162;145;171;205;179;176;126;167;154;214;210;154;221;146;315;244;153;273;141;105;143;171;126;129;111;86;156;180;153;175;86;92;170;210;135;211;208;161;183;51;71;116;156;191;147;146;177;109;101;118;172;137;128;81;105
2:51:06;29.7;192;146;150;245;227;146;173;187;202;201;172;251;171;129;169;128;130;152;173;115;109;207;138;102;253;206;227;218;182;235;256;221;243;188;119;171;205;174;135;73;229;249;145;153;164;127;185;209;121;213;189;170;270;92;124;114;102;172;212;95;172;179;135;153;176;188;210;243;261;264;175;226;95;149;191;136;166;159;97;130;168;173;172;171;114;132;160;150;171;191;57;86;139;87;109;91;111;189;232;149;161;186;98;125;213;79;130;87
2:54:06;29.7;304;109;209;156;362;210;173;187;145;159;114;212;176;217;132;147;169;212;152;156;110;220;63;126;272;234;256;237;182;156;161;201;134;228;226;171;186;98;149;150;187;157;257;188;167;239;150;272;199;233;301;209;147;120;121;186;126;215;209;147;198;186;140;156;227;229;223;148;244;207;228;116;137;43;167;190;114;107;84;121;236;150;136;216;188;201;209;140;220;287;121;87;112;85;143;68;215;152;235;161;195;127;176;128;198;122;120;118
2:57:06;29.7;169;164;222;147;117;141;94;181;273;157;108;138;211;154;157;146;193;148;131;148;141;89;101;83;380;141;132;150;183;209;126;241;185;160;226;221;126;129;186;130;168;147;186;209;178;181;285;278;308;201;218;179;173;155;180;155;139;221;149;95;210;180;241;269;217;249;218;272;165;219;155;200;136;134;92;177;118;237;143;197;267;152;124;209;144;180;185;195;132;151;66;83;119;96;107;99;77;181;228;87;127;163;127;177;152;116;139;147
3:00:06;29.7;128;159;152;176;257;254;170;186;181;142;130;148;183;103;150;172;151;205;123;131;65;118;281;146;276;244;177;147;136;220;175;241;215;156;205;99;135;153;160;208;136;224;185;167;175;261;193;185;217;173;149;223;222;196;171;161;180;156;208;144;103;230;121;216;153;176;185;238;192;133;216;213;103;129;93;226;181;133;181;107;161;104;106;100;174;175;151;149;154;228;154;121;58;132;133;137;116;142;95;149;167;142;180;63;260;160;155;92
3:03:06;29.7;233;80;172;164;205;167;264;108;193;235;94;150;176;178;173;157;216;163;183;188;149;159;140;144;243;228;142;264;97;163;176;167;253;193;131;188;227;147;125;101;114;168;191;185;199;194;171;292;242;220;235;146;183;151;71;146;57;142;88;190;188;136;235;153;168;162;146;191;268;241;241;271;142;25;145;129;133;89;165;102;116;99;132;219;264;187;145;200;209;172;96;128;97;88;147;128;132;84;132;174;134;113;110;130;116;139;135;150
3:06:06;29.7;180;94;181;146;228;203;103;204;195;167;149;151;139;168;117;221;192;129;126;146;157;256;163;203;221;217;207;131;238;161;196;150;200;179;181;201;137;180;177;256;175;152;148;249;188;158;207;188;171;153;138;210;151;115;170;108;173;145;117;251;201;200;187;145;199;147;121;235;247;182;221;152;111;114;59;172;89;169;129;135;177;132;166;207;160;182;151;126;170;248;131;175;137;68;112;83;150;82;115;166;172;157;97;91;162;149;208;173
3:09:06;29.8;177;148;236;269;174;187;153;161;218;281;148;207;145;187;181;230;147;158;146;117;108;119;151;165;177;192;205;248;193;250;166;255;191;197;168;210;158;174;178;155;142;155;146;207;149;290;193;184;237;211;129;144;232;151;189;106;118;199;183;110;112;189;162;191;164;141;217;107;172;132;213;255;102;152;121;119;144;114;79;132;149;146;165;240;170;126;131;188;142;157;95;65;149;104;132;52;176;97;149;120;62;157;190;122;190;179;82;162
3:12:06;29.8;151;134;87;255;170;156;112;141;185;244;172;156;192;153;124;191;149;174;117;189;106;164;259;171;222;188;258;161;68;220;214;161;115;149;221;246;159;104;94;203;157;147;143;141;110;228;269;203;196;151;93;215;155;126;219;70;87;115;108;134;214;198;193;122;206;167;204;195;227;166;149;200;107;30;206;106;128;119;152;125;150;146;146;137;162;159;162;235;200;207;79;92;71;107;196;104;221;85;162;114;146;154;93;70;101;93;240;121
3:15:06;29.8;146;139;201;209;189;147;172;169;165;249;225;223;237;220;146;199;137;120;265;130;111;195;130;152;256;238;220;258;164;192;167;224;222;102;129;173;158;133;221;129;145;130;160;181;152;244;219;144;232;193;149;153;223;122;165;102;137;85;185;159;227;183;143;210;104;283;229;196;167;151;208;169;149;140;105;150;107;99;57;129;139;196;130;209;152;131;166;192;144;148;142;128;91;131;136;132;125;179;202;159;181;156;161;206;190;99;193;127
3:18:06;29.8;145;132;131;215;197;207;162;173;202;175;127;137;159;152;144;178;219;156;170;146;170;150;146;50;227;184;200;172;240;226;130;167;179;129;246;157;86;107;112;136;221;94;155;109;225;260;229;178;207;182;115;151;65;183;112;170;115;147;138;90;144;129;230;240;194;224;250;177;209;137;187;87;75;159;148;98;110;123;136;142;210;121;137;230;133;115;187;144;282;217;82;143;95;116;94;90;177;62;139;110;146;147;131;142;120;118;42;222
3:21:06;29.8;158;139;206;219;219;137;179;173;230;140;171;112;173;171;110;108;171;217;182;140;120;165;225;142;171;204;273;221;203;191;173;137;181;149;185;200;94;180;139;181;171;165;91;155;214;228;196;156;235;86;211;147;218;176;136;142;189;107;150;81;90;185;215;191;149;190;222;185;222;171;175;190;92;98;98;174;166;136;193;277;152;207;90;166;162;140;209;164;176;280;85;116;91;101;110;94;195;155;176;161;79;162;155;113;108;157;99;88
3:24:06;29.8;142;143;286;195;126;141;164;209;166;221;110;146;226;83;137;150;217;166;111;193;136;187;137;160;279;189;211;177;133;132;189;156;321;177;201;141;144;162;96;140;141;124;126;229;167;173;199;195;258;215;138;266;140;138;168;107;180;129;153;122;216;158;159;150;125;306;136;189;221;156;164;212;80;35;119;83;113;128;123;131;137;106;238;149;256;148;100;194;165;191;106;120;126;99;107;98;124;105;191;140;95;124;87;185;179;141;192;76
3:27:06;29.8;176;145;216;163;232;165;160;136;198;222;169;135;157;148;150;126;123;209;199;155;140;155;189;119;219;147;161;154;230;205;113;170;227;165;215;201;105;107;124;139;153;127;152;182;165;201;203;168;174;152;201;253;167;105;140;72;145;130;201;140;237;61;120;183;181;243;196;157;199;146;170;159;54;139;160;127;169;141;100;84;193;126;75;137;149;154;156;138;189;179;79;145;99;51;168;147;132;132;220;108;83;134;146;139;192;141;81;183
3:30:06;29.8;154;131;125;187;170;149;200;147;182;230;190;280;174;89;197;178;214;211;189;95;108;154;110;209;246;212;344;152;154;182;181;135;201;134;237;160;105;165;166;137;184;163;140;125;168;200;293;229;177;173;143;210;175;196;141;107;201;137;199;90;166;175;134;131;198;161;196;213;132;189;114;175;103;147;158;171;60;153;88;177;155;129;136;133;209;152;155;197;202;187;100;145;119;86;57;68;129;149;96;129;135;131;176;102;107;85;158;134
3:33:06;29.8;132;112;161;173;129;171;168;279;151;153;157;158;138;233;192;155;113;118;115;111;106;196;163;146;215;228;246;186;184;176;231;189;180;99;202;209;175;177;162;164;122;237;185;165;160;298;201;238;172;125;127;207;239;155;124;100;155;146;147;106;172;163;150;264;235;151;258;184;213;194;149;112;79;127;163;108;148;82;225;174;91;229;176;109;165;163;194;128;171;190;81;140;77;75;132;118;97;132;127;110;195;157;134;88;142;151;137;147
3:36:06;29.8;156;123;115;133;131;151;204;186;128;180;295;168;154;164;173;167;115;125;174;111;143;197;208;107;245;204;211;219;142;177;193;204;141;150;137;114;131;135;142;110;203;133;174;92;328;223;166;202;128;150;180;122;252;178;144;193;128;103;141;141;174;154;135;132;187;177;220;216;154;211;96;216;84;120;110;114;107;147;127;89;123;138;133;213;152;169;162;149;191;146;88;96;128;110;74;94;131;153;167;84;151;168;127;117;164;124;84;165
3:39:06;29.8;111;165;174;227;170;189;110;116;188;172;142;177;119;198;168;126;182;158;147;172;111;200;102;127;124;169;186;216;163;181;195;164;149;101;228;139;165;204;68;93;150;84;214;198;218;174;224;123;218;178;135;219;178;98;205;226;134;97;153;139;209;156;145;132;178;205;211;184;173;109;129;172;119;62;202;111;119;168;93;162;154;176;179;164;184;190;153;229;187;170;54;91;118;110;153;21;92;117;169;187;274;111;236;117;88;202;151;178
3:42:06;29.8;149;139;105;72;188;197;152;136;173;178;155;207;213;199;151;125;166;144;149;95;158;111;135;170;196;156;148;192;190;207;220;120;156;197;144;146;111;157;107;143;150;170;185;155;122;259;235;193;214;220;190;134;110;166;166;131;81;233;174;128;244;93;216;153;130;222;241;160;211;245;157;134;145;89;79;158;175;79;162;98;168;187;175;169;156;145;142;127;223;177;153;49;66;149;77;110;138;103;109;131;166;103;124;157;158;112;153;171
3:45:06;29.8;178;179;94;203;160;174;206;202;169;209;184;165;137;133;178;143;144;243;205;141;184;144;165;213;273;310;177;191;217;202;121;128;183;210;158;202;171;158;135;154;92;125;195;142;157;212;198;197;119;182;122;161;117;148;202;91;142;84;81;151;180;201;141;120;130;282;212;150;184;157;171;166;108;93;97;138;148;77;135;125;197;105;197;172;181;122;128;229;207;229;72;124;75;114;115;55;113;160;129;157;117;111;79;114;196;159;110;135
3:48:06;29.8;92;111;137;191;121;171;106;118;103;197;203;130;127;140;175;203;182;210;162;111;115;111;248;155;216;207;135;190;151;256;289;120;150;172;249;174;146;115;93;113;165;100;237;151;116;288;188;181;136;194;265;149;149;208;161;83;131;72;106;139;139;152;160;224;158;198;175;173;228;93;125;128;90;58;101;196;169;168;112;127;102;192;131;196;139;175;219;190;231;211;59;82;80;75;72;129;174;163;150;136;229;175;145;202;140;94;165;134
3:51:06;29.8;154;129;83;185;120;142;228;168;162;178;143;214;213;153;224;204;151;176;135;149;92;141;163;127;232;126;224;144;205;189;187;178;191;199;183;109;132;127;93;147;127;179;218;133;152;194;159;202;177;149;248;194;160;158;168;150;154;132;171;131;117;163;66;239;178;163;144;115;195;152;108;80;87;103;116;176;131;110;193;152;138;151;167;241;178;209;127;168;184;145;72;123;16;33;96;116;94;92;142;161;170;156;169;185;199;114;106;201
3:54:06;29.8;148;113;194;168;104;191;196;191;201;163;174;136;113;102;103;157;180;177;153;112;68;80;227;148;166;181;168;190;210;121;146;143;262;178;245;165;209;103;75;203;208;101;120;190;172;182;238;201;202;169;145;104;198;191;141;102;163;145;125;82;167;133;273;132;297;132;195;157;136;122;181;173;110;96;119;84;171;149;168;60;95;147;188;155;147;125;176;157;192;203;46;96;52;98;117;18;134;127;130;126;116;117;137;71;132;123;181;114
3:57:06;29.8;108;95;192;155;91;144;106;83;170;222;236;149;182;193;198;151;159;185;165;181;151;120;130;200;141;265;147;222;232;158;113;203;165;216;205;130;111;120;98;250;177;159;153;162;247;187;218;159;182;222;268;154;125;233;114;112;139;131;165;130;179;217;157;125;177;121;176;106;147;177;214;170;95;103;122;72;137;113;45;87;182;156;110;109;183;150;162;274;135;209;41;162;87;78;91;94;120;116;114;153;102;70;228;163;97;106;158;141
4:00:06;29.8;211;150;152;153;118;112;211;155;219;175;151;187;156;153;118;93;158;127;143;92;115;123;128;157;263;135;156;362;157;190;208;128;189;120;125;169;162;88;74;126;67;173;222;175;215;277;228;131;132;152;204;154;154;204;144;82;130;103;127;155;172;160;137;217;269;153;152;68;233;142;122;206;63;89;172;151;100;163;135;92;170;139;75;195;149;117;270;198;177;132;86;137;99;52;122;173;138;129;199;120;108;42;213;186;187;185;150;125
4:03:06;29.8;173;98;131;148;121;252;132;111;252;225;86;197;180;130;175;154;161;245;162;141;136;175;177;178;169;216;169;145;240;185;153;243;207;206;116;194;52;138;87;187;193;202;151;127;112;249;187;175;190;184;136;194;180;123;151;100;108;108;108;157;93;107;185;167;161;198;119;182;275;104;91;131;42;55;133;88;130;137;142;148;189;129;269;134;140;236;198;173;160;134;99;161;72;150;179;31;121;93;53;77;146;137;124;90;126;116;115;213
4:06:06;29.8;138;95;151;180;164;80;198;191;139;154;127;101;167;207;158;266;147;109;159;74;107;188;179;114;199;145;140;253;217;218;211;157;224;152;132;206;104;129;165;172;160;170;174;118;202;164;202;178;185;146;129;133;157;107;108;142;127;109;128;146;183;203;97;134;191;179;179;267;215;170;146;169;81;136;104;133;105;96;212;121;147;165;91;128;159;90;159;173;149;187;112;72;102;86;110;98;123;91;140;129;152;177;182;123;166;111;117;162
4:09:06;29.8;176;164;186;197;183;161;150;80;188;144;179;230;192;183;137;104;212;212;118;156;113;116;90;128;221;146;160;224;150;164;169;184;177;237;260;77;84;86;118;150;93;104;120;206;167;158;259;177;162;150;201;168;171;125;78;65;90;164;121;85;183;116;160;122;227;192;133;118;173;143;167;140;70;126;60;113;112;169;137;182;119;99;110;119;180;129;182;94;192;147;123;72;107;91;33;114;94;120;134;125;79;116;73;94;110;107;121;77
4:12:06;29.9;83;131;137;160;155;112;174;174;144;203;239;141;110;114;117;54;184;117;121;120;158;204;216;107;220;190;231;166;213;208;205;192;127;160;205;130;89;96;122;94;175;182;183;154;150;205;168;179;152;165;212;169;148;141;155;95;152;87;177;127;152;176;152;202;166;198;121;203;185;128;196;142;79;55;136;94;166;73;59;88;132;185;141;183;87;124;196;232;112;146;78;99;61;95;113;151;135;129;150;113;140;108;154;148;130;119;118;202
4:15:06;29.9;103;137;109;162;150;136;105;146;146;168;178;152;120;112;177;233;199;117;125;102;188;100;160;111;149;180;147;181;137;180;151;134;214;264;92;108;94;78;130;155;118;200;226;174;185;234;183;184;222;229;141;223;168;121;140;100;66;182;163;132;227;137;140;191;125;233;189;187;190;184;109;124;49;121;131;163;149;110;65;148;142;131;159;193;169;216;160;196;178;148;109;88;98;150;127;118;85;156;183;133;186;139;171;96;146;91;148;161
4:18:06;29.9;133;103;157;125;147;155;160;158;129;192;220;206;189;208;78;139;202;142;127;59;33;144;150;133;211;166;89;121;183;159;138;290;202;269;225;135;132;113;66;176;115;168;186;183;59;156;248;231;200;194;112;144;164;204;135;72;87;78;120;122;173;191;151;144;217;138;251;185;171;133;154;165;128;75;126;82;144;122;79;144;114;199;203;162;167;86;208;208;174;252;95;82;70;84;72;57;153;115;110;82;173;91;163;129;111;81;89;150
4:21:06;29.9;131;128;110;151;95;90;220;202;216;145;134;138;150;153;157;217;170;126;162;112;127;139;160;150;165;196;172;189;128;145;113;189;215;133;127;179;173;158;121;117;169;194;122;205;141;141;196;160;217;131;135;178;94;107;160;138;147;135;124;138;157;102;77;125;189;184;100;160;209;123;162;216;89;82;146;119;200;128;163;127;144;154;86;126;149;116;180;186;133;133;133;145;107;116;64;105;87;110;103;134;122;136;163;107;98;79;239;166
4:24:06;29.9;117;112;144;202;127;87;171;128;212;166;185;106;137;156;168;117;143;231;58;105;146;132;180;124;166;181;129;156;182;151;190;154;153;158;195;175;98;101;116;89;91;150;217;150;148;200;219;163;133;182;182;170;189;147;141;98;101;141;124;162;125;59;168;139;227;145;97;96;214;216;111;170;121;123;69;159;45;164;128;132;134;147;124;210;145;130;111;201;172;205;120;127;102;94;118;95;126;97;142;81;62;205;144;222;122;151;130;118
4:27:06;29.9;115;151;113;114;146;154;128;217;153;127;169;117;140;181;75;171;117;98;191;99;78;118;153;139;210;241;185;128;185;102;157;190;208;213;129;142;133;139;116;70;97;138;163;151;177;180;145;257;222;195;159;204;180;149;157;136;122;129;92;109;189;132;72;134;231;108;139;157;155;194;201;114;84;49;73;176;95;128;94;151;138;157;151;234;123;128;171;325;268;212;93;70;61;60;121;59;48;128;114;69;116;140;154;160;192;88;112;100
4:30:06;29.9;100;86;59;187;149;141;148;129;192;126;133;105;157;171;203;145;218;125;117;93;127;114;126;167;196;172;122;251;162;199;227;171;165;259;210;131;63;57;152;165;117;116;132;139;189;175;152;182;121;175;73;226;117;142;122;62;183;138;113;117;128;151;201;101;196;128;164;139;127;118;89;129;100;118;89;121;111;113;126;101;102;130;185;176;146;178;162;155;182;232;100;52;87;154;166;89;116;129;145;170;105;91;50;115;112;116;146;189
4:33:06;29.9;140;155;119;205;103;178;158;93;211;164;107;119;151;160;122;99;88;168;180;82;103;118;167;162;215;169;104;254;120;183;259;168;139;136;197;143;117;100;71;166;103;104;152;137;183;201;237;140;133;173;235;120;129;155;192;115;147;151;116;91;224;106;188;132;104;117;258;167;194;189;93;142;91;45;114;122;161;153;106;129;131;129;191;129;192;163;159;178;163;245;116;94;94;91;109;79;88;75;33;103;158;127;203;148;185;147;170;176
4:36:06;29.9;179;126;185;127;182;165;143;156;124;244;69;204;175;75;188;124;150;136;168;83;131;97;160;68;266;145;253;345;201;154;139;114;197;193;238;154;107;123;173;138;163;182;110;191;164;208;123;190;201;194;71;92;137;138;129;77;61;107;177;112;126;162;100;143;139;240;164;148;131;134;97;95;109;78;195;104;121;117;149;152;173;97;119;136;166;160;114;210;167;109;113;70;67;72;61;112;91;112;93;162;132;139;175;110;177;96;198;157
4:39:06;29.9;51;110;97;202;177;75;136;136;165;158;142;155;195;138;168;139;118;91;156;91;89;104;113;106;144;112;178;139;217;192;102;154;134;172;183;124;138;91;122;98;174;172;116;165;148;151;139;156;175;124;130;196;128;144;89;119;141;139;98;38;129;113;141;169;139;141;164;148;200;151;161;206;127;102;91;119;110;101;135;75;194;138;90;148;187;145;100;240;115;148;73;97;62;90;53;91;115;74;112;175;137;188;124;133;145;144;140;164
4:42:06;29.9;171;78;187;126;131;141;97;114;119;179;168;125;159;94;126;202;145;131;143;113;107;164;166;147;141;214;184;232;169;189;164;250;240;116;135;171;134;86;93;71;184;113;164;108;81;64;151;164;163;108;133;155;129;65;128;131;41;114;205;114;103;146;136;164;75;153;193;126;210;194;164;198;98;131;134;112;97;128;23;107;148;193;164;191;179;181;172;137;213;140;38;95;76;28;89;61;129;145;84;82;120;155;144;152;134;150;99;130
4:45:06;29.9;115;164;128;158;121;178;88;133;179;171;113;120;151;162;170;100;227;209;156;90;130;148;191;133;212;105;146;142;209;166;168;158;184;164;201;140;72;104;131;142;135;96;140;64;109;262;170;288;224;181;130;139;94;154;132;141;174;148;140;68;157;139;180;157;146;182;164;181;145;190;168;105;94;137;42;131;140;118;180;133;62;108;145;148;168;148;157;257;219;147;73;62;82;79;74;45;86;104;84;132;95;109;156;104;113;174;165;172
4:48:06;29.9;115;32;148;110;289;184;194;154;123;162;180;149;203;184;149;141;149;148;112;119;101;141;103;100;158;137;129;254;226;150;197;166;95;170;171;129;124;68;104;72;119;188;113;128;136;147;166;188;150;151;86;92;89;121;132;118;99;139;89;144;230;255;95;207;154;174;231;132;169;80;149;176;153;150;64;181;74;113;160;81;131;208;127;127;133;115;132;191;184;164;73;97;119;114;113;105;65;96;136;146;156;82;228;123;119;107;117;118
4:51:06;29.9;115;44;163;183;193;184;178;144;146;163;114;129;239;251;128;103;96;154;126;81;121;201;170;122;186;131;101;297;217;151;183;135;189;144;170;156;141;100;74;149;175;180;172;106;152;186;155;237;162;132;173;152;168;77;97;81;84;117;159;124;145;124;84;173;175;200;229;122;133;141;82;94;121;78;104;73;121;98;103;132;148;140;200;178;139;177;169;163;162;184;50;80;63;119;115;84;131;116;68;205;160;99;139;144;94;96;158;171
4:54:06;29.9;114;129;148;176;167;87;170;150;199;148;136;58;174;145;194;134;123;129;136;107;125;117;108;130;244;87;219;128;167;170;207;142;98;123;147;139;186;134;101;113;99;99;150;113;178;155;103;133;148;159;127;143;140;104;106;102;155;147;98;94;84;135;161;97;223;110;199;250;130;107;122;199;110;130;116;65;67;95;91;80;98;118;224;159;192;217;152;158;212;201;96;83;69;108;62;84;80;100;145;102;160;104;120;128;122;149;90;154
4:57:06;29.9;135;123;100;178;112;167;118;205;117;180;136;187;165;154;267;118;264;195;122;150;133;80;88;104;173;118;133;145;204;157;172;86;167;167;265;188;101;72;55;131;89;81;128;114;130;163;138;171;149;149;202;143;160;121;83;74;96;75;58;72;80;169;140;146;133;229;97;191;180;57;78;135;116;116;132;138;144;130;159;152;73;169;121;216;170;194;133;147;150;229;75;64;117;134;77;41;97;157;140;184;198;138;41;213;131;176;205;210
5:00:06;29.9;76;176;148;160;199;190;132;154;162;167;179;153;138;167;100;177;145;163;158;120;192;152;112;56;198;100;101;138;213;129;134;218;193;150;111;155;72;54;170;123;126;108;158;69;136;60;207;199;134;124;154;100;209;145;126;77;143;111;112;167;131;174;286;205;203;249;169;159;140;113;91;199;112;62;100;89;129;168;109;92;131;176;143;122;143;127;138;211;142;225;93;57;85;50;69;105;128;127;141;213;146;69;128;132;210;170;154;188
5:03:06;29.9;69;128;149;134;134;121;144;148;183;138;172;117;153;178;88;153;134;115;198;58;73;100;150;141;175;109;122;149;214;200;109;152;188;110;101;181;155;134;119;158;157;176;210;137;167;146;155;229;137;177;100;126;174;115;72;93;112;127;141;89;109;175;127;188;170;192;167;129;198;163;168;124;165;66;134;63;113;148;68;74;87;123;82;222;143;234;113;86;153;225;109;120;46;88;98;112;99;121;174;128;71;100;121;121;105;173;166;208
5:06:06;29.9;120;100;123;93;33;96;89;139;101;108;164;267;193;163;133;143;166;179;87;148;141;116;187;131;118;146;155;179;133;91;123;129;176;106;153;192;69;119;87;84;134;124;89;147;152;205;178;131;188;139;148;141;124;184;130;82;87;186;131;105;182;162;123;68;95;139;144;138;165;141;135;116;114;90;68;110;105;130;130;130;134;107;96;116;128;153;169;213;209;125;52;124;89;92;76;114;111;127;106;80;142;167;268;99;195;129;145;172
5:09:06;29.9;151;80;129;136;124;138;109;124;120;148;212;180;193;152;226;103;150;148;122;109;102;102;156;141;177;119;103;130;92;135;194;199;145;166;159;84;121;153;146;148;140;127;73;98;146;150;211;137;100;103;77;159;110;160;51;137;85;84;116;79;141;96;124;162;112;161;138;155;112;120;125;178;134;100;97;59;68;98;118;111;64;168;187;188;192;103;167;98;188;76;83;65;79;67;141;108;143;125;118;142;125;142;24;164;148;162;183;159
5:12:06;29.9;220;79;93;112;110;92;182;108;114;243;154;100;111;183;117;133;177;141;66;64;128;124;117;110;107;100;107;137;149;271;195;134;169;198;172;150;115;97;111;109;187;111;121;160;136;105;233;98;149;111;118;187;158;86;177;106;107;144;99;116;137;119;232;94;126;184;98;152;164;77;169;104;183;106;101;105;102;95;102;130;157;151;144;89;222;193;109;222;193;150;34;55;119;104;157;94;128;52;155;127;184;64;66;138;205;178;138;99
5:15:06;29.9;135;104;154;198;139;107;137;84;145;103;156;106;105;87;167;53;149;192;118;91;76;142;81;180;206;156;111;241;176;155;131;111;204;153;116;130;78;87;102;56;161;160;128;193;192;135;156;67;152;157;205;109;117;114;99;56;97;111;79;62;126;202;135;225;231;190;202;169;156;115;149;89;69;56;106;155;107;103;240;188;107;194;100;80;171;243;155;140;160;134;72;87;70;81;158;54;90;54;81;138;162;133;124;159;72;177;85;203
5:18:06;29.9;150;43;131;117;71;129;208;133;173;130;148;115;161;130;204;132;187;153;132;77;105;87;155;158;203;125;118;123;151;149;153;229;159;144;106;144;106;67;66;70;147;160;105;87;153;110;224;155;139;142;152;88;159;153;114;105;94;119;86;122;231;167;195;175;126;175;229;202;169;148;129;207;81;120;81;125;91;115;151;88;150;170;95;118;178;204;191;182;140;162;154;164;105;108;94;65;151;163;109;95;113;155;115;212;136;183;203;242
5:21:06;29.9;112;80;126;176;97;148;150;155;138;211;184;110;116;125;237;105;208;171;81;77;95;94;130;143;169;58;169;77;109;177;114;109;137;122;153;165;72;72;191;126;92;148;132;154;116;160;134;112;119;134;180;83;175;163;145;70;109;148;118;173;175;168;202;197;148;181;128;195;144;93;129;93;94;145;104;111;120;165;82;117;155;173;112;183;168;206;131;208;163;166;62;79;114;43;114;117;187;114;85;122;152;171;124;149;150;148;121;152
5:24:06;29.9;86;99;92;95;94;111;169;118;59;101;183;115;165;147;109;134;130;212;147;131;89;120;111;115;184;149;190;135;168;182;75;124;240;242;129;164;95;107;43;97;172;70;147;113;127;112;190;175;141;174;138;147;140;105;109;69;161;138;168;39;85;100;168;151;149;243;173;110;152;87;102;93;39;109;89;152;57;111;132;126;146;194;193;145;164;183;156;131;177;281;62;108;74;74;108;97;142;127;104;138;162;147;128;138;149;216;191;123
5:27:06;29.9;84;107;185;116;96;141;179;107;153;125;186;160;119;81;74;194;180;192;101;98;82;139;130;59;130;154;114;129;116;111;260;138;149;91;179;152;138;99;109;81;115;110;96;125;145;145;103;146;103;137;125;147;156;78;111;207;152;76;50;104;169;130;96;169;101;167;134;164;186;175;117;134;93;97;195;64;25;147;123;115;146;169;80;158;259;82;180;229;214;190;55;29;118;114;142;101;224;118;153;162;95;186;117;140;167;164;179;150
5:30:06;29.9;159;147;114;139;113;106;104;129;111;164;98;180;150;148;74;130;174;118;78;63;129;180;139;168;155;176;193;111;165;109;261;143;123;118;132;102;133;100;152;51;166;43;121;103;91;162;97;165;187;149;115;133;91;153;99;63;140;85;89;78;167;116;119;157;156;193;111;139;83;140;151;78;101;124;71;111;47;131;86;41;99;69;154;108;177;174;161;276;196;177;87;159;106;23;164;112;62;124;121;135;113;119;140;113;123;170;193;112
5:33:06;29.9;85;135;151;100;135;91;165;155;207;80;100;70;204;115;207;105;179;126;191;112;86;113;109;81;100;68;62;133;211;230;99;100;66;156;158;186;83;116;104;106;75;125;167;141;129;122;121;203;230;108;164;81;167;71;49;148;57;105;82;101;179;180;134;125;234;146;177;102;127;183;159;141;67;86;141;147;106;104;103;150;83;115;188;123;107;235;134;150;80;118;51;107;68;98;104;94;122;105;141;134;156;66;127;143;143;131;169;78
5:36:06;29.9;93;92;139;39;125;77;85;116;155;122;111;156;125;115;127;162;82;180;91;71;62;86;122;208;112;157;134;157;139;129;135;117;187;99;60;171;75;110;71;66;117;70;129;133;107;167;150;118;156;75;76;119;150;102;46;133;140;100;108;113;169;174;127;161;146;273;182;62;140;37;100;183;105;143;74;87;44;76;55;135;130;150;124;150;126;104;110;255;186;204;57;47;86;134;124;116;150;91;133;89;94;77;150;135;171;128;166;148
5:39:06;29.9;183;124;117;88;99;147;97;181;144;120;125;117;137;112;99;155;102;159;166;55;82;93;92;106;158;90;215;214;184;142;115;142;104;203;117;123;136;78;41;109;93;96;121;158;113;111;124;105;109;195;104;148;158;133;116;77;124;59;75;105;94;155;133;150;106;159;167;92;153;162;85;78;37;155;56;135;69;197;98;134;173;222;170;123;331;102;194;141;192;124;74;37;107;119;67;60;109;70;113;72;254;118;199;131;221;153;113;159
5:42:06;29.9;167;79;109;138;110;175;139;86;111;177;91;162;116;130;148;103;186;140;111;85;42;156;64;125;149;103;165;133;120;86;100;156;114;116;131;155;52;108;115;135;62;107;138;123;203;197;103;141;186;125;164;152;129;147;88;39;140;166;39;128;125;71;139;127;123;143;175;165;207;31;111;105;83;56;111;84;102;122;185;131;94;147;134;239;211;111;160;113;207;97;150;94;101;105;130;63;130;140;106;120;92;88;89;85;94;193;190;157
5:45:06;29.9;94;90;134;154;92;138;102;138;68;141;158;134;149;86;158;83;153;74;105;114;83;86;152;121;97;109;91;186;111;113;141;116;192;90;45;206;119;131;95;98;83;154;154;134;114;176;154;135;114;164;110;240;190;212;84;138;115;116;202;109;91;147;148;193;175;157;166;169;153;102;75;100;169;40;151;122;139;78;119;84;104;143;173;119;109;196;188;56;105;87;66;83;77;91;61;49;160;119;178;127;78;175;104;135;139;159;144;132
5:48:06;29.9;134;99;80;60;89;134;80;142;157;142;159;145;112;127;167;131;131;205;75;52;138;102;76;74;69;167;216;110;223;168;155;185;158;93;64;67;142;57;83;165;64;52;90;107;159;144;76;175;74;148;111;92;134;126;168;64;143;66;45;73;111;185;65;176;158;245;258;106;106;156;142;101;124;57;189;146;47;94;157;85;99;136;143;143;166;114;111;111;166;217;84;93;105;154;129;73;120;130;139;191;204;145;133;161;186;80;157;200
5:51:06;29.9;160;103;83;226;142;100;115;128;83;159;127;190;146;103;148;98;155;182;96;95;130;113;76;86;209;106;131;159;173;114;109;154;129;154;55;116;59;56;62;154;88;116;135;151;175;131;91;144;149;107;111;120;156;138;152;214;90;110;136;129;86;130;169;122;135;193;198;83;117;147;193;95;80;59;136;107;114;99;78;110;129;99;101;135;168;175;160;186;191;131;97;85;148;87;71;53;53;135;167;235;129;197;107;197;91;84;136;137
5:54:06;29.9;126;106;126;104;143;197;156;96;141;130;169;95;106;126;161;230;119;116;113;117;40;105;82;132;116;94;180;129;104;189;141;63;127;185;137;138;83;41;132;46;122;117;131;116;50;170;163;163;143;99;159;109;113;161;156;83;105;102;160;182;99;124;172;179;166;147;160;175;255;106;139;242;94;75;76;167;135;143;146;183;158;144;176;221;168;158;146;169;117;194;52;94;43;102;125;112;164;70;109;144;223;97;125;118;164;100;186;132
5:57:06;29.9;172;149;73;118;126;94;142;97;133;131;169;113;121;157;83;84;141;142;126;103;65;91;95;191;90;189;163;133;92;122;145;139;141;140;187;117;125;99;72;160;132;93;87;133;195;120;92;145;144;176;104;202;165;143;100;130;58;114;122;112;153;126;113;113;121;224;155;217;97;133;105;82;94;89;75;94;88;120;187;93;193;118;179;163;161;260;268;204;125;118;86;73;120;111;101;108;145;58;127;181;131;132;88;113;98;198;210;182
6:00:06;29.9;78;118;103;72;111;71;106;130;141;165;68;162;109;171;157;128;119;153;80;93;71;130;186;113;171;117;103;115;161;140;182;127;132;170;150;130;13;109;160;66;52;17;146;87;123;147;71;121;64;121;136;91;103;109;181;36;75;67;119;69;106;136;163;144;146;181;99;137;151;115;84;140;52;48;85;116;66;117;46;106;129;145;144;147;143;126;195;178;137;111;67;79;47;116;107;105;157;116;179;149;114;89;72;105;89;129;175;143
6:03:06;29.9;85;125;63;102;189;100;103;125;134;157;150;117;134;48;97;122;126;107;85;76;133;100;119;128;193;30;156;114;119;141;149;137;148;134;168;121;114;78;110;97;131;113;124;66;120;151;160;101;159;147;149;73;120;101;128;100;62;62;102;122;172;83;134;89;127;113;148;107;172;197;111;130;119;86;151;129;170;212;93;115;186;124;170;127;154;149;118;189;134;100;106;78;70;115;73;32;116;144;176;137;87;109;88;74;138;140;179;140
6:06:06;29.9;160;109;146;92;87;164;115;80;112;76;162;128;119;232;83;122;122;116;154;96;50;133;112;167;140;183;239;184;106;144;185;165;118;153;89;138;68;127;66;79;108;88;130;95;113;63;183;101;166;170;128;184;123;175;192;93;111;98;140;81;100;109;148;149;106;139;170;163;128;127;107;137;99;80;122;98;93;74;56;129;110;102;163;153;148;151;122;145;73;186;31;30;54;48;83;117;177;115;117;157;125;128;121;154;175;106;159;190
6:09:06;29.9;84;148;179;149;106;112;162;179;153;151;125;124;110;122;126;131;173;141;102;91;99;215;153;151;139;223;85;93;122;80;128;118;219;85;117;111;210;123;131;55;105;58;199;84;84;141;83;80;149;190;187;165;135;94;55;165;40;58;58;95;146;98;200;177;145;200;155;95;119;99;172;82;63;62;115;120;122;32;102;61;71;162;178;165;141;160;64;138;167;197;76;57;89;120;99;105;114;125;128;153;180;78;97;92;101;104;182;164
6:12:06;29.9;172;96;162;108;118;90;71;71;106;128;89;82;132;120;147;123;163;116;107;132;150;118;116;87;111;58;93;130;91;158;107;98;104;114;90;104;62;99;71;132;68;79;138;93;83;104;132;129;194;84;108;108;129;194;119;114;138;119;102;115;129;96;99;125;112;152;125;123;125;160;114;115;58;75;53;143;118;105;102;132;163;144;217;122;150;116;157;171;93;178;84;61;56;168;104;106;126;94;83;118;175;169;209;164;162;211;102;130
6:15:06;29.9;102;124;82;121;150;92;94;162;138;71;115;150;117;107;102;153;206;116;197;87;98;118;126;104;142;113;111;143;145;160;107;67;119;125;158;88;61;77;108;110;162;35;102;158;118;142;103;205;173;137;173;76;185;148;117;101;101;55;68;135;107;105;75;163;64;109;154;116;154;151;181;48;50;94;126;73;139;82;117;80;147;136;187;127;155;149;161;119;133;166;73;77;128;82;83;96;94;110;184;116;104;117;123;102;147;166;187;198
6:18:06;29.9;124;110;121;103;89;125;136;74;106;105;140;107;157;157;108;181;130;114;112;88;60;53;133;101;138;98;68;171;84;114;155;177;131;125;71;142;91;103;92;153;89;55;138;65;147;95;161;126;145;155;119;154;126;145;127;70;134;32;141;85;120;67;132;124;120;157;175;133;159;102;119;233;105;80;104;108;88;72;30;168;128;254;164;147;98;164;145;136;212;230;82;58;98;101;52;89;115;137;95;134;110;123;168;182;116;145;152;223
6:21:06;29.9;124;120;72;141;105;124;109;126;152;89;118;184;79;206;55;121;94;117;53;125;96;49;120;102;130;74;123;135;84;84;115;128;119;102;111;266;40;99;80;95;98;106;87;110;60;139;118;127;128;92;183;132;124;150;101;116;95;76;114;168;73;150;118;133;197;141;184;161;160;83;109;113;98;118;119;137;146;113;171;38;135;169;118;147;145;147;181;95;199;122;110;136;78;104;137;54;92;112;114;159;164;129;88;137;214;147;212;144
6:24:06;29.9;77;200;120;134;145;102;113;147;82;146;91;172;159;63;129;124;173;122;107;128;149;137;89;102;148;177;123;114;113;97;111;104;168;152;76;197;62;167;96;131;84;73;96;137;137;83;118;85;156;129;80;157;163;162;121;61;98;113;109;146;161;76;62;154;91;86;145;151;143;129;89;72;107;91;84;116;54;72;108;139;145;138;131;185;154;123;153;130;225;186;56;50;75;138;87;49;164;66;94;145;128;142;167;103;177;147;216;153
6:27:06;29.9;199;130;116;107;105;101;128;132;160;84;98;79;84;157;121;159;114;136;114;68;61;64;132;132;118;74;117;154;155;171;127;205;123;110;142;97;132;139;97;61;144;85;100;73;83;168;147;101;188;117;75;96;140;165;150;43;89;143;79;97;120;76;173;185;146;133;215;136;99;137;122;153;57;113;107;60;108;74;202;110;127;70;105;100;196;150;165;203;143;122;89;61;131;140;112;152;146;80;67;99;154;159;180;116;122;95;202;133
6:30:06;29.9;134;89;160;106;123;54;74;86;86;53;176;117;112;162;90;131;179;125;134;88;52;49;74;122;155;101;199;83;98;126;99;113;95;177;181;74;38;129;79;111;165;94;116;109;121;192;115;135;102;112;110;131;90;97;84;71;105;81;24;57;104;131;96;160;139;130;244;117;195;92;108;169;37;49;61;100;51;68;128;99;172;90;127;95;142;148;101;150;180;183;92;75;111;138;93;103;69;72;134;94;77;163;173;94;109;143;178;123
6:33:06;29.9;112;72;126;109;156;59;102;200;96;177;77;113;101;74;59;117;89;142;136;59;56;149;98;106;112;146;158;93;77;92;138;85;84;191;165;63;71;76;106;174;164;129;173;101;100;156;142;150;72;182;107;98;80;182;178;90;50;88;107;120;92;72;149;89;122;96;136;172;113;169;156;196;80;114;110;66;115;139;110;79;114;167;115;157;154;133;151;142;153;185;65;83;86;84;115;78;104;100;120;188;135;113;180;107;81;101;100;154
6:36:06;29.9;75;89;90;127;116;83;124;122;88;89;129;98;94;126;113;169;91;168;59;94;111;75;117;29;122;129;107;164;130;121;96;142;128;93;131;152;115;140;55;133;70;93;158;126;146;97;132;111;152;55;100;143;120;101;80;81;78;84;91;97;107;93;135;107;98;177;202;96;228;105;110;65;94;77;111;103;85;77;89;54;130;222;109;123;160;106;136;210;113;107;68;105;112;87;72;147;73;197;122;89;68;221;75;150;146;165;143;104
6:39:06;29.9;110;116;73;88;121;95;80;56;164;118;98;122;94;105;93;120;140;149;108;105;94;85;140;133;139;181;66;106;92;98;117;97;121;102;98;136;147;93;79;111;155;109;170;148;130;147;131;144;160;156;81;136;202;143;174;78;104;87;125;96;119;115;144;89;142;135;103;147;169;113;138;125;69;104;109;114;115;161;70;92;188;153;102;145;51;126;99;86;254;163;104;102;103;63;40;60;182;107;91;105;111;153;156;205;124;148;146;97
6:42:06;29.9;50;107;97;130;84;85;59;91;104;117;189;175;157;144;206;93;156;175;72;76;81;83;162;105;161;75;57;206;92;90;164;113;100;115;128;124;85;77;61;78;114;132;145;117;183;189;211;181;70;124;139;157;133;107;82;77;130;116;49;75;88;113;139;155;184;89;131;113;95;164;117;132;101;96;116;138;55;99;115;139;122;126;61;119;84;128;155;146;156;179;100;96;109;171;112;70;153;110;118;141;117;77;98;163;154;91;134;165
6:45:06;29.9;13;104;74;121;166;109;92;133;93;114;96;177;170;141;139;102;161;130;73;118;89;80;140;126;112;121;87;64;221;146;161;127;93;140;124;77;77;60;112;37;127;123;125;101;94;179;110;158;78;196;78;176;129;127;99;36;126;82;77;86;81;162;118;172;86;169;153;178;96;111;171;81;84;98;93;71;107;74;83;64;70;131;185;190;63;90;125;155;144;136;55;93;48;143;133;115;89;147;114;89;157;124;75;103;146;164;123;115
6:48:06;29.9;92;93;140;111;177;134;110;85;137;90;96;55;117;107;22;114;120;196;136;71;137;57;155;74;115;146;150;51;145;147;76;129;73;141;81;153;86;111;82;137;101;101;122;116;133;59;187;157;111;93;119;108;117;108;59;64;109;94;109;90;159;83;112;75;68;113;143;113;118;138;120;112;80;90;85;59;153;74;106;157;202;109;190;139;182;140;92;121;143;135;81;182;43;5;83;69;86;140;64;111;130;111;170;148;165;85;97;143
6:51:06;29.9;97;82;130;160;66;114;90;167;87;127;68;140;122;167;68;136;93;83;91;69;141;119;156;107;141;100;121;96;106;168;81;157;152;161;122;190;149;32;109;84;112;64;82;112;163;163;46;89;85;177;120;113;78;77;59;64;63;50;133;168;92;116;130;118;144;175;64;105;177;114;81;169;136;135;61;160;76;79;102;85;129;87;122;95;125;85;119;145;127;171;46;54;100;114;95;121;96;192;105;92;129;187;124;118;130;123;129;118
6:54:06;29.9;143;88;91;79;83;59;65;142;103;76;135;107;185;97;117;143;145;81;109;101;85;91;74;68;155;96;103;145;144;115;176;151;95;110;138;130;109;122;115;64;97;117;115;52;99;190;96;109;92;118;147;189;206;101;86;121;70;108;115;119;124;103;81;128;70;103;182;166;161;62;115;186;67;118;60;116;82;70;131;85;117;150;85;194;170;139;162;70;190;187;90;122;95;125;150;78;70;109;104;88;81;163;110;146;116;151;176;183
6:57:06;29.9;95;70;136;118;94;121;98;85;97;136;175;94;132;66;113;128;101;120;161;101;119;136;69;87;84;166;117;189;159;113;138;154;123;106;101;108;84;91;74;149;116;120;103;104;113;96;154;109;95;154;183;120;76;87;113;132;132;40;157;167;66;89;99;199;106;149;121;154;118;187;109;147;50;50;31;114;79;100;59;97;100;115;135;115;159;49;87;182;130;142;41;40;83;97;96;117;146;84;183;161;137;147;41;207;103;67;143;121
7:00:06;29.9;119;56;122;67;113;140;75;107;69;104;162;121;112;53;110;101;153;77;64;159;75;106;66;120;157;87;19;153;140;65;162;136;103;97;122;106;81;68;81;49;102;139;175;101;81;184;97;53;87;141;112;99;137;146;130;73;150;81;147;55;65;88;113;142;76;119;135;155;108;202;181;170;101;71;97;87;58;77;104;92;112;97;163;89;102;126;184;122;168;221;84;67;83;94;115;71;129;81;99;142;75;98;164;137;154;116;45;120
7:03:06;29.9;110;106;143;159;56;178;122;117;117;111;104;107;103;122;87;142;108;129;144;94;97;91;63;135;158;144;97;88;114;127;154;74;114;119;184;124;164;85;82;67;100;108;42;56;81;132;138;102;152;118;63;211;151;81;81;60;108;54;170;97;139;122;118;191;101;120;177;231;147;163;134;123;59;103;123;163;97;100;117;128;183;94;74;99;112;115;112;119;176;156;67;50;86;51;74;95;62;36;129;94;84;118;112;108;96;97;31;158
7:06:06;29.9;105;73;123;64;95;88;79;142;166;99;98;135;117;128;73;89;134;125;71;112;70;64;103;141;69;108;123;166;149;143;116;167;64;121;214;113;101;99;90;84;83;67;145;128;103;85;85;77;92;182;154;101;134;127;85;89;82;58;142;27;105;142;138;60;74;117;121;62;200;123;143;143;136;136;78;161;58;82;110;87;131;160;158;84;137;163;131;83;105;119;45;47;51;62;101;83;157;94;124;78;116;74;179;134;58;68;111;133
7:09:06;29.9;88;52;75;86;136;137;100;91;98;172;72;92;88;84;88;175;78;45;139;117;48;59;89;137;158;142;76;77;108;100;170;89;117;112;110;77;101;66;74;90;84;112;80;120;108;100;87;94;135;142;83;91;192;136;83;45;96;48;92;97;65;113;117;108;89;185;158;156;106;153;140;160;114;59;66;103;107;103;111;103;108;40;155;120;91;131;143;131;188;137;94;92;76;116;55;37;174;74;157;125;68;72;126;96;146;147;94;218
7:12:06;29.9;103;61;123;136;101;61;87;79;92;138;131;111;145;125;140;118;109;21;196;82;29;97;152;116;47;90;81;93;96;87;85;86;86;160;136;96;56;68;46;68;74;104;88;134;109;133;59;169;92;124;119;109;114;112;77;82;47;29;110;78;96;153;80;128;117;174;106;78;77;185;208;80;50;100;106;136;47;95;123;51;59;88;102;83;105;96;120;113;142;205;114;45;39;57;89;84;132;112;100;41;164;84;70;90;59;132;45;166
7:15:06;29.9;133;104;87;129;125;72;81;122;84;150;135;66;98;114;134;109;87;115;94;85;118;130;202;53;127;114;62;69;116;119;114;155;217;77;130;169;98;72;78;62;137;60;98;101;97;162;142;158;136;63;88;134;87;125;105;96;136;105;81;48;111;155;101;82;142;99;93;111;155;130;122;108;110;111;121;101;105;132;91;110;108;126;91;126;163;78;149;113;145;150;97;119;48;88;151;113;154;110;164;67;57;107;145;101;194;158;70;117
7:18:06;29.9;127;74;91;120;58;120;109;130;116;76;70;105;99;105;104;134;125;152;53;91;108;75;128;48;99;151;164;139;43;103;54;181;130;111;167;132;94;85;54;68;135;105;94;138;69;95;53;162;100;165;128;223;104;167;55;70;74;64;96;61;137;122;70;164;60;89;135;121;138;68;202;105;104;74;72;87;73;74;133;53;125;105;144;77;88;46;116;133;95;157;92;95;98;52;173;67;122;120;98;123;165;198;69;103;75;150;128;121
7:21:06;29.9;204;48;94;83;108;62;120;113;45;115;84;124;100;99;97;104;111;108;81;119;57;50;130;65;129;104;51;121;89;38;104;114;136;75;102;79;145;89;90;103;125;86;157;94;136;106;176;148;93;155;102;68;133;147;104;74;100;79;113;133;82;125;171;71;59;149;163;153;109;185;135;153;49;130;79;115;101;117;85;138;123;111;112;109;75;112;107;104;165;152;119;149;58;74;93;94;107;103;82;184;88;108;135;102;92;96;135;173
7:24:06;29.9;80;71;48;77;96;68;115;114;158;100;99;72;158;156;155;71;123;95;130;118;31;99;67;86;122;104;200;103;142;94;145;75;137;94;93;114;93;63;199;138;82;83;80;89;78;59;122;113;75;146;113;87;237;149;86;59;154;62;99;129;79;129;84;98;100;172;113;90;111;116;163;107;163;74;105;84;83;108;117;74;103;87;110;124;75;93;75;91;171;112;81;34;95;51;41;123;100;146;150;141;84;87;68;153;136;169;84;86
7:27:06;29.9;68;175;118;114;116;96;107;89;97;142;149;87;121;73;59;58;102;113;61;99;128;99;73;62;156;136;75;110;168;62;103;46;132;117;98;89;72;103;94;165;105;148;78;91;137;69;130;66;102;176;106;126;141;168;153;81;65;85;129;102;78;99;99;103;156;95;120;174;147;111;170;105;53;91;120;165;85;34;63;92;118;88;67;139;80;58;87;108;156;134;67;73;55;66;132;68;112;135;90;50;93;75;127;71;129;137;125;118
7:30:06;29.9;147;121;67;56;64;92;111;187;82;118;189;110;105;140;160;117;57;109;138;68;76;83;23;57;137;59;111;99;82;76;143;71;101;160;175;83;93;84;121;80;72;78;95;175;102;136;112;79;126;210;102;98;150;114;147;57;175;56;75;81;103;129;103;129;106;98;173;121;154;112;140;81;74;109;105;70;76;92;74;94;98;107;100;151;82;79;226;162;160;163;65;70;51;92;137;116;84;125;113;76;127;81;80;109;88;40;137;68
7:33:06;29.9;97;59;101;87;37;86;125;122;95;149;60;139;116;144;51;139;104;153;86;66;65;121;80;73;127;111;116;85;90;157;112;114;117;127;114;107;81;37;49;142;100;90;88;125;107;109;119;124;150;84;118;70;131;105;83;79;115;97;137;98;63;112;77;130;125;127;68;102;73;81;183;100;125;39;79;135;86;71;164;119;61;62;82;88;91;123;88;118;154;148;57;64;61;132;96;95;49;91;98;96;100;134;169;143;116;122;128;155
7:36:06;29.9;54;81;111;87;79;142;106;85;66;113;66;98;93;66;65;89;67;162;136;82;96;136;84;46;144;162;91;82;122;149;96;81;100;158;126;95;138;79;82;80;81;71;127;38;122;138;162;120;55;75;70;153;197;111;78;73;108;109;84;60;86;117;122;69;108;62;198;164;112;93;115;121;100;81;105;67;40;126;146;108;142;70;96;112;110;100;132;137;123;156;84;36;54;87;93;56;51;148;88;138;130;133;95;83;93;112;136;112
7:39:06;29.9;85;68;102;98;153;151;114;85;104;125;152;50;86;88;81;94;136;105;50;82;49;130;85;41;121;126;102;57;60;128;79;127;134;90;166;132;56;124;65;63;106;37;95;98;82;45;86;140;112;93;119;101;113;104;115;39;66;126;102;105;79;105;154;55;106;99;117;100;115;119;79;172;114;89;155;108;37;101;74;102;108;98;117;82;92;99;79;143;178;182;64;85;79;67;118;73;129;136;173;86;79;123;101;81;89;121;145;116
7:42:06;29.9;95;66;113;62;88;83;114;142;100;127;75;45;83;70;142;86;125;101;68;97;110;146;118;84;145;113;206;160;112;132;155;56;87;111;117;127;88;47;23;78;58;84;89;82;112;139;127;114;86;120;104;159;146;113;89;101;80;89;55;73;91;134;133;157;134;96;158;159;211;106;106;175;77;55;73;109;62;103;56;103;51;123;148;110;135;101;76;156;171;219;44;59;98;103;96;43;77;80;106;67;67;66;123;76;77;158;109;160
7:45:06;29.9;96;69;43;104;133;129;64;72;87;172;110;117;95;67;114;131;124;106;91;61;99;72;96;87;198;99;78;89;98;86;83;106;80;90;117;108;106;85;145;77;121;147;42;182;76;69;106;139;115;154;80;113;180;113;111;63;98;73;84;89;72;93;83;72;92;101;149;162;201;92;101;157;82;72;89;43;84;112;85;131;72;119;116;57;127;126;175;146;181;101;79;163;59;71;95;80;76;139;112;83;135;66;123;87;101;77;174;153
7:48:06;29.9;72;76;101;75;99;67;95;110;83;106;85;111;132;184;105;158;120;77;86;86;85;88;129;89;110;102;42;124;119;103;110;61;60;73;57;79;108;109;124;109;159;134;110;112;147;73;141;75;114;109;126;141;215;100;124;105;95;113;64;67;138;171;107;64;51;124;113;83;171;98;149;118;121;105;109;95;104;86;81;50;62;84;75;54;101;118;134;87;135;158;53;81;104;83;71;85;113;102;100;59;125;134;89;105;101;125;140;88
7:51:06;29.9;124;40;145;137;179;79;98;88;130;131;82;62;130;68;102;88;99;103;88;85;126;57;93;70;136;103;86;79;114;58;119;93;90;128;83;108;80;84;83;111;55;148;114;157;140;96;153;138;114;70;97;74;81;138;84;71;138;27;103;111;55;51;138;139;132;108;164;111;159;109;73;117;69;102;77;76;91;82;74;99;118;129;106;104;157;125;101;98;211;130;93;93;57;74;76;80;96;96;32;56;86;103;85;94;142;83;131;137
7:54:06;29.9;136;91;141;63;78;62;146;115;105;76;40;78;75;115;115;72;63;92;49;60;68;94;138;156;178;98;99;159;122;79;87;107;129;103;108;190;163;84;121;119;73;78;114;83;89;92;134;88;82;162;100;93;127;200;147;96;103;100;155;103;124;74;138;116;40;78;167;95;150;95;133;98;86;72;93;80;52;114;58;138;84;95;65;76;58;77;133;103;186;103;15;149;45;101;144;125;123;115;91;127;85;119;59;100;128;57;90;138
7:57:06;29.9;100;94;88;53;61;132;119;59;80;73;101;37;77;108;89;95;92;108;122;173;93;98;99;32;187;102;126;145;107;106;96;113;112;73;52;107;73;108;69;131;107;78;120;145;109;110;101;161;152;115;105;134;64;121;97;122;120;79;79;122;110;122;122;132;117;89;106;133;89;154;145;95;51;82;110;79;107;98;78;83;132;128;44;72;59;126;127;143;178;139;128;63;77;65;101;122;76;130;131;47;64;75;107;123;52;104;154;111
8:00:06;29.9;87;62;57;129;130;79;81;113;134;74;91;113;124;87;79;108;65;109;56;106;97;77;64;79;92;53;70;98;155;65;152;119;129;132;80;128;68;81;148;81;142;58;113;76;46;128;51;138;124;113;101;143;186;162;71;87;59;31;67;99;48;90;58;126;81;93;177;170;59;189;140;121;69;47;80;123;53;88;77;33;77;45;99;151;87;64;152;77;151;183;47;55;113;56;99;54;109;59;65;82;88;104;107;60;83;46;130;112
8:03:06;29.9;95;138;104;113;95;115;128;187;74;80;101;67;118;104;110;82;136;123;170;80;70;88;114;131;130;125;126;130;82;72;115;136;73;109;124;95;71;100;63;84;88;56;137;86;134;80;132;108;118;148;100;113;63;116;83;60;59;113;82;104;61;144;105;132;93;202;152;120;127;144;96;99;94;110;95;130;41;128;120;97;129;111;95;93;90;136;74;139;102;79;64;93;45;85;122;78;100;111;86;96;110;102;92;131;131;83;78;143
8:06:06;29.9;93;67;59;63;91;51;119;81;85;123;154;103;97;36;75;103;88;84;70;97;40;145;89;107;80;59;88;105;142;88;114;78;105;168;97;152;130;58;42;119;181;152;97;124;62;92;93;111;155;121;117;136;111;98;73;94;75;114;133;55;117;110;54;126;136;167;77;75;140;165;117;113;84;114;105;88;84;81;71;28;107;91;166;44;89;110;41;123;224;100;105;36;58;140;84;96;95;50;67;62;94;58;85;40;98;94;138;81
8:09:06;29.9;115;92;66;60;90;96;54;55;87;103;111;101;100;82;89;44;110;119;129;105;121;120;141;79;164;129;77;96;111;128;55;65;79;128;61;146;107;93;113;77;101;60;75;106;122;127;74;78;166;130;68;84;98;74;73;57;157;155;50;94;90;46;155;137;202;78;185;165;75;126;103;193;113;71;49;63;86;78;67;57;111;92;68;80;158;44;111;71;118;98;67;28;116;91;110;129;131;56;114;148;100;97;52;69;102;112;91;134
8:12:06;29.9;103;131;113;69;76;91;168;88;141;57;59;73;101;111;99;68;121;73;108;142;66;149;63;130;120;106;121;87;74;60;95;110;79;156;97;151;87;58;63;91;99;130;127;135;130;97;83;81;109;136;75;76;119;122;137;69;84;66;106;133;124;136;162;147;83;72;169;160;138;118;46;161;102;54;52;56;61;63;99;34;97;137;116;99;127;42;105;113;91;165;74;63;31;76;105;48;106;74;76;95;74;114;74;87;127;144;165;124
8:15:06;29.9;77;65;107;109;16;154;66;123;164;121;51;95;149;105;63;73;141;100;104;89;58;129;75;92;175;110;172;151;140;63;113;78;159;88;111;105;38;91;86;79;90;63;88;191;108;173;164;109;94;80;143;61;85;122;56;60;89;110;108;66;61;22;90;124;71;139;134;96;134;109;165;194;90;48;111;87;103;87;44;87;104;96;64;138;124;158;99;94;95;116;81;104;70;67;84;80;140;104;113;31;102;65;76;57;127;101;127;89
8:18:06;29.9;142;105;97;141;104;65;46;126;54;145;96;74;113;74;147;127;117;97;107;80;136;119;60;91;149;65;90;152;133;62;132;57;110;103;113;130;71;126;54;68;42;69;135;150;94;143;97;37;81;132;57;96;116;115;103;69;51;102;100;123;73;134;140;40;107;87;104;106;80;153;90;96;77;73;106;111;65;73;91;130;78;57;63;55;89;96;99;68;169;101;79;34;101;80;143;86;108;99;98;130;58;73;174;82;107;115;91;134
8:21:06;29.9;112;97;101;76;116;86;119;139;120;117;72;130;93;120;102;120;81;123;75;99;105;93;70;106;80;88;143;170;92;93;91;58;116;129;74;140;76;32;66;71;99;97;188;77;103;79;151;91;122;192;77;143;135;77;124;82;47;97;119;117;105;147;111;152;75;101;93;206;133;71;131;86;98;44;127;23;139;90;87;71;94;76;105;138;135;102;91;64;96;57;34;52;48;103;69;110;96;83;83;97;58;73;83;42;63;114;76;77
8:24:06;29.9;78;115;75;66;95;95;117;102;74;89;85;113;104;80;101;125;85;118;93;111;86;136;109;81;110;81;48;114;136;137;66;152;119;66;126;145;86;107;58;76;74;108;122;79;100;87;188;103;83;153;99;98;153;85;117;71;147;92;127;72;94;47;80;65;95;50;109;179;89;76;130;120;70;39;118;104;104;115;113;131;139;137;98;144;118;98;127;72;117;79;97;94;74;130;64;82;90;67;49;105;68;78;109;137;98;45;126;133
8:27:06;29.9;123;65;106;64;77;79;101;44;105;128;105;153;116;83;106;89;208;100;119;102;89;45;90;117;149;78;78;98;141;87;148;73;20;179;107;109;88;152;56;134;75;126;111;111;51;79;71;69;137;115;134;95;156;130;131;93;138;59;116;147;135;140;122;188;66;129;109;79;81;47;133;109;46;48;83;78;99;103;138;109;84;55;102;169;81;93;143;98;211;124;87;56;55;72;102;77;185;71;82;91;106;79;90;119;81;90;138;98
8:30:06;29.9;67;88;97;83;102;108;73;71;74;137;123;46;154;76;90;83;104;93;163;133;70;48;123;89;120;112;52;112;77;81;145;85;163;132;110;137;69;89;78;76;105;104;74;105;82;166;149;109;70;118;41;157;127;95;114;103;89;59;66;111;68;90;129;170;152;103;145;137;153;105;138;102;112;81;92;88;69;74;106;77;56;130;106;68;89;73;81;114;88;139;101;31;53;58;82;116;85;72;88;75;102;30;115;101;128;105;123;85
8:33:06;29.9;70;74;39;68;110;137;118;100;118;72;74;172;83;88;87;83;136;88;70;113;80;87;75;37;115;141;127;79;108;138;144;111;128;104;108;105;76;128;84;103;107;123;80;156;100;89;81;116;107;62;131;155;159;102;97;70;53;89;83;66;96;120;73;97;138;106;82;119;84;141;141;109;68;120;144;105;92;49;78;86;84;50;116;47;103;60;110;90;95;80;58;37;82;124;170;56;127;96;51;86;92;82;82;92;84;105;95;144
8:36:06;29.9;163;92;109;111;100;63;177;126;119;68;115;85;83;89;89;76;116;102;86;85;154;98;139;107;40;123;144;99;130;105;67;122;88;62;71;87;84;109;103;138;131;99;130;125;145;82;143;96;138;100;86;86;100;67;46;115;83;123;94;53;94;96;142;136;195;94;120;133;116;120;108;84;98;94;89;83;51;84;128;55;91;52;96;124;72;159;110;62;166;131;66;107;78;117;122;80;86;58;101;94;64;69;138;82;74;79;71;98
8:39:06;29.9;126;56;117;95;109;74;111;46;129;108;95;113;46;55;80;166;155;109;189;67;82;122;38;109;146;144;76;148;101;136;154;60;165;107;99;127;102;55;83;142;68;49;88;102;122;111;103;87;98;70;68;159;99;81;122;117;143;59;96;82;130;81;116;130;101;112;128;85;128;67;60;94;60;51;96;151;92;28;141;24;137;66;126;87;44;25;117;65;156;188;71;75;44;133;80;61;103;140;58;100;165;82;74;155;99;106;164;104
8:42:06;29.9;151;65;65;58;77;150;89;41;70;124;114;151;127;35;83;97;177;88;80;90;82;131;79;110;121;78;117;85;72;96;117;87;105;153;90;99;93;145;94;165;154;77;117;57;239;169;112;100;130;84;66;88;136;77;122;80;78;164;67;93;99;84;79;77;94;162;119;91;158;107;88;110;79;50;16;54;46;38;78;92;78;107;57;96;126;139;96;69;205;111;90;134;104;126;111;136;123;52;124;89;60;82;101;81;54;86;57;149
8:45:06;29.9;68;52;64;101;131;61;78;75;92;112;103;142;151;90;109;106;141;82;24;145;81;102;30;114;120;139;120;187;103;58;94;101;121;120;110;66;88;71;99;57;96;94;113;109;78;125;61;91;93;108;34;143;143;101;86;88;125;136;138;41;126;108;77;95;67;194;83;97;79;126;163;73;66;65;100;68;115;36;80;40;98;112;106;41;75;82;140;158;81;116;83;103;77;81;106;95;63;85;99;155;27;174;126;84;110;93;175;99
8:48:06;29.9;91;76;158;95;118;78;77;90;108;107;82;99;96;142;167;101;63;85;93;117;114;119;95;126;87;106;65;55;125;135;141;81;79;144;56;82;123;187;116;103;79;110;83;99;137;117;65;141;145;107;57;126;62;114;113;133;100;30;117;50;69;32;85;52;100;113;162;57;114;96;74;83;85;92;74;74;103;33;83;68;91;136;89;79;67;106;134;98;98;196;11;56;108;104;64;175;50;72;94;54;133;108;101;93;75;117;159;192
8:51:06;29.9;76;99;100;113;50;111;110;111;128;43;97;64;141;73;208;52;171;130;106;73;86;116;70;144;139;155;107;136;97;82;79;138;62;46;129;72;119;83;69;114;94;95;51;118;82;56;104;85;131;70;97;91;77;102;39;102;101;140;64;98;104;75;72;104;96;140;68;79;113;86;125;65;80;72;89;72;67;87;91;163;131;107;159;93;48;76;114;76;72;146;98;61;102;74;122;141;98;80;103;139;60;129;120;122;103;178;62;90
8:54:06;29.9;104;64;73;96;120;86;122;69;34;84;72;118;80;71;85;72;146;49;101;102;37;83;124;70;100;76;88;135;79;136;142;53;143;92;72;102;60;92;40;118;86;82;129;153;107;137;101;97;131;142;44;100;70;141;84;79;100;67;116;81;78;133;92;117;126;98;170;85;95;142;123;151;139;121;68;97;135;105;73;94;154;93;66;102;69;136;114;126;130;143;89;65;27;92;94;77;65;90;110;139;127;182;113;80;109;77;128;80
8:57:06;29.9;39;127;121;59;51;90;99;56;82;57;80;150;36;166;68;59;96;112;126;70;115;88;32;161;87;71;117;111;69;127;94;98;87;114;69;118;123;96;64;132;118;85;129;74;120;128;141;110;96;84;98;31;97;83;56;63;119;59;80;106;76;101;106;117;44;72;117;72;54;91;122;127;95;66;71;68;59;104;88;114;90;119;113;94;160;64;125;83;99;148;69;138;88;52;85;44;120;65;87;81;101;110;81;74;136;121;154;145
9:00:06;29.9;86;52;55;92;78;106;111;56;106;60;6;107;68;91;76;99;70;92;147;90;125;85;93;103;145;58;138;102;110;84;73;58;65;32;101;87;120;98;14;82;110;107;91;56;95;104;61;65;83;77;78;123;143;124;77;56;87;99;129;96;128;118;96;61;131;158;150;65;120;106;87;141;26;106;64;117;72;113;111;103;103;95;64;81;69;89;130;180;100;66;67;92;65;124;107;91;42;82;62;121;42;97;81;158;76;154;129;71
9:03:06;29.9;113;44;106;111;85;73;80;61;64;91;107;106;108;74;107;79;103;113;118;37;70;91;101;59;157;126;181;63;117;126;76;40;71;88;122;105;130;76;76;153;131;85;104;73;73;140;137;118;77;68;76;102;141;47;99;99;152;54;91;83;81;85;62;74;108;128;130;97;91;154;103;82;65;98;128;102;110;61;42;128;106;126;130;67;101;61;148;34;118;184;54;80;42;111;61;111;117;102;63;124;183;125;138;54;76;153;47;114
9:06:06;29.9;89;130;101;84;105;119;64;115;59;142;115;69;72;40;124;41;134;85;79;9;118;131;148;144;113;64;98;68;110;108;135;47;99;122;141;51;58;98;120;71;110;141;115;90;77;50;106;89;91;102;55;154;112;65;86;127;114;65;103;68;183;107;152;95;10;60;81;81;86;109;99;88;55;43;73;117;136;125;83;73;159;92;90;98;78;63;77;41;149;155;90;45;43;74;101;68;193;28;68;59;86;93;153;87;122;128;67;58
9:09:06;29.9;107;78;69;78;42;106;158;124;92;72;64;40;71;58;108;103;110;65;57;39;90;53;116;101;141;65;72;69;99;93;86;99;96;74;144;80;151;90;79;75;52;111;164;124;34;103;149;86;97;103;78;67;81;72;58;57;81;53;137;130;69;63;133;103;112;68;66;26;33;113;57;80;85;80;112;68;41;110;46;85;97;45;95;107;106;57;52;97;71;130;108;65;88;73;67;65;43;83;191;127;62;115;171;64;68;122;104;123
9:12:06;29.9;121;69;111;71;64;62;70;70;111;55;83;87;112;81;80;164;67;122;168;115;48;56;77;62;111;72;101;133;106;111;108;37;77;47;101;56;65;110;122;111;79;109;140;95;137;163;62;106;126;77;87;108;84;67;90;103;113;21;92;81;170;136;78;114;161;157;84;102;77;110;167;92;74;93;59;40;129;89;99;60;71;69;92;99;67;90;143;69;126;95;76;91;31;69;78;105;78;113;68;111;180;57;171;97;81;109;138;87
9:15:06;29.9;64;59;124;127;41;42;95;138;75;110;50;126;37;84;72;142;158;97;84;20;111;75;178;127;152;104;67;112;124;151;43;69;49;37;113;126;73;74;153;171;104;117;161;92;84;119;133;60;130;83;96;87;57;127;71;129;65;112;59;104;91;118;110;117;62;116;118;67;100;102;132;151;86;98;62;74;76;23;133;108;63;103;117;131;137;116;146;160;79;105;117;76;64;133;122;95;99;126;111;91;66;54;101;76;131;133;73;113
9:18:06;29.9;78;39;98;115;82;60;101;110;92;80;164;87;113;108;125;94;79;136;124;101;64;88;124;87;99;79;168;116;97;130;112;93;102;90;108;189;75;154;101;125;135;89;68;91;136;131;54;116;88;43;96;116;74;59;107;76;112;109;80;53;134;129;158;71;84;136;123;64;75;167;121;90;69;64;103;106;63;124;94;117;131;51;88;113;60;64;89;154;117;94;49;54;78;73;119;88;73;108;124;86;115;95;120;40;76;120;155;102
9:21:06;29.9;64;103;111;111;124;92;68;95;135;131;83;78;111;124;68;66;87;135;69;73;37;129;106;97;108;67;86;130;74;74;139;113;62;91;73;53;81;135;134;89;105;47;42;128;103;173;89;127;73;112;113;116;116;97;137;123;137;120;121;140;60;110;131;103;89;103;83;65;81;151;124;104;101;79;91;114;54;84;99;55;111;102;88;89;125;131;161;137;144;120;135;98;108;96;112;113;115;81;100;46;72;53;63;105;72;70;39;46
9:24:06;29.9;85;51;87;91;85;122;72;94;86;111;91;32;100;54;84;76;89;89;90;99;117;100;83;34;72;95;117;125;87;56;62;92;223;119;61;120;106;115;175;109;127;166;76;149;85;139;74;94;68;114;47;111;97;71;116;154;98;93;136;64;74;36;102;131;77;109;97;61;110;98;39;196;58;66;128;101;71;108;56;156;70;135;162;125;79;122;109;119;178;87;40;62;97;62;113;163;98;87;136;94;96;73;78;45;59;105;118;104
9:27:06;29.9;97;106;73;109;52;83;60;121;71;70;70;104;94;59;157;83;76;58;113;54;75;64;93;145;100;104;116;93;114;68;143;51;88;45;91;77;80;75;49;119;81;118;72;140;215;174;123;170;141;96;73;58;143;74;83;93;63;104;85;83;67;64;88;78;83;118;133;104;34;113;123;85;45;62;77;85;88;49;116;128;111;111;160;106;162;37;105;83;165;98;35;40;52;111;93;95;157;81;65;65;107;56;137;121;105;96;66;134
9:30:06;29.9;66;141;131;17;78;37;44;92;64;159;126;82;143;75;94;75;107;84;127;112;44;135;125;77;184;75;108;115;133;138;86;36;110;99;127;125;47;72;54;92;98;149;163;75;102;137;77;146;131;136;67;90;64;32;49;88;68;47;102;86;56;72;68;142;137;148;160;125;60;95;41;78;101;132;100;75;113;70;127;139;75;60;89;101;141;105;138;133;172;143;94;123;19;97;80;116;95;83;124;92;99;91;77;68;61;101;75;86
9:33:06;29.9;62;45;56;97;96;96;49;116;122;65;50;47;90;107;81;131;134;93;88;54;106;75;72;89;166;81;128;84;116;127;143;92;79;133;57;110;80;79;60;115;159;151;86;143;86;131;139;123;102;55;88;85;143;46;124;87;93;61;81;54;94;129;111;95;76;137;138;112;19;102;114;121;34;92;53;71;133;71;158;117;83;101;120;128;129;86;133;76;72;114;128;108;69;128;79;58;128;123;71;83;60;101;77;62;86;83;92;43
9:36:06;29.9;92;126;87;59;92;76;69;120;32;88;77;127;98;68;51;160;115;73;77;118;84;83;96;49;167;141;95;130;88;104;119;123;150;133;126;148;34;99;85;67;116;59;136;54;51;108;143;68;73;72;79;75;107;100;139;69;91;106;84;88;89;77;116;141;151;99;91;138;42;151;51;128;58;97;47;63;122;115;74;110;155;130;123;80;91;82;82;64;100;72;94;49;53;97;107;87;96;86;171;40;126;117;113;48;124;84;118;155
9:39:06;29.9;59;70;110;80;75;82;62;62;93;94;38;128;115;122;93;58;170;133;104;81;103;101;62;52;136;116;131;56;92;94;127;108;108;85;79;101;63;54;37;48;136;104;123;99;97;120;31;100;82;181;103;74;71;97;91;63;93;110;84;127;70;85;137;66;109;93;96;52;126;70;78;102;98;52;96;60;81;52;108;123;166;100;116;91;63;61;53;81;121;117;79;107;57;90;62;47;52;104;130;87;117;81;83;58;56;65;68;113
9:42:06;29.9;80;74;80;131;129;92;68;70;86;82;81;96;60;95;94;66;58;49;80;74;37;85;97;80;108;53;87;122;70;124;89;97;116;87;47;93;114;72;70;82;90;116;120;60;106;141;75;115;62;82;65;97;60;75;47;101;136;111;113;131;111;100;133;93;89;73;61;46;65;147;87;54;55;19;114;124;69;101;79;63;86;109;119;132;173;65;111;60;70;73;103;19;126;72;126;114;78;68;99;125;76;59;117;51;41;181;75;108
9:45:06;29.9;53;46;57;120;43;88;69;51;106;83;84;80;65;91;62;158;125;75;74;74;138;80;97;107;106;136;132;91;131;185;133;70;51;125;85;75;45;100;144;114;95;145;113;151;142;82;105;140;26;60;51;96;67;75;155;71;83;133;137;130;99;82;23;64;108;83;76;72;102;86;155;97;36;71;41;99;64;89;43;71;95;76;119;78;54;162;76;63;31;86;33;43;80;136;61;99;122;84;199;137;40;59;80;109;137;109;111;86
9:48:06;29.9;104;96;60;106;97;78;86;108;66;125;74;69;79;94;105;122;115;110;121;46;138;70;84;98;55;65;108;95;86;88;111;94;110;87;86;80;65;78;46;80;93;98;95;104;101;117;187;100;42;81;90;59;70;69;133;84;143;104;127;77;108;108;50;73;53;132;144;81;163;112;75;85;56;93;106;115;68;62;78;169;60;34;56;49;75;104;93;128;123;71;49;50;58;67;78;69;108;33;85;113;92;41;77;32;78;104;118;143
9:51:06;29.9;99;82;67;71;94;94;135;116;62;94;134;87;185;102;82;147;78;57;74;33;91;62;81;77;125;96;71;88;128;131;72;27;144;75;49;138;122;66;97;42;137;75;151;116;157;131;119;70;68;48;93;106;57;55;124;80;106;113;70;136;121;87;79;68;136;172;78;77;75;117;68;67;64;112;80;51;138;81;78;55;55;92;66;155;105;117;182;37;118;115;48;39;109;67;83;102;56;77;148;78;75;141;76;62;70;80;31;108
9:54:06;29.9;92;109;45;114;47;34;101;67;90;118;62;32;109;110;78;105;104;102;76;112;84;106;81;109;71;121;57;70;101;95;147;77;140;125;108;146;99;90;94;159;108;124;118;111;55;81;50;105;104;61;87;138;85;114;117;77;63;124;84;50;45;129;174;127;106;150;106;109;62;76;84;150;76;44;49;82;73;26;106;96;59;102;134;90;113;68;66;109;166;104;49;145;39;104;98;93;102;38;118;110;63;87;33;114;144;114;75;148
9:57:06;29.9;71;60;105;71;58;93;108;113;84;138;64;127;126;45;170;59;155;163;149;71;77;34;117;43;115;117;120;88;111;102;93;66;40;48;135;108;141;59;115;33;50;115;64;85;101;140;104;74;89;128;137;85;54;56;36;48;93;62;108;123;77;107;194;105;72;116;135;77;106;94;127;80;62;41;63;167;148;29;66;114;150;120;83;53;80;64;82;107;67;106;103;52;97;88;97;58;40;59;57;92;73;88;102;165;58;83;121;88
10:00:06;29.9;64;62;108;102;89;112;120;100;107;72;94;109;167;141;124;55;94;63;98;108;125;73;109;28;66;80;60;108;97;115;160;76;69;93;120;114;68;75;119;108;104;162;89;143;77;137;119;60;144;84;79;80;117;90;129;64;101;50;75;63;130;71;58;99;66;104;99;100;67;43;55;114;107;98;137;79;71;78;69;131;88;123;73;63;70;48;81;71;69;129;100;104;83;86;140;99;132;108;118;81;142;107;106;87;101;79;113;144
10:03:06;29.9;115;60;81;122;75;82;98;63;74;74;67;110;79;98;63;114;91;36;117;161;56;103;153;75;109;104;93;119;118;144;89;56;121;70;60;128;59;75;97;68;92;91;138;105;106;126;106;60;72;42;58;89;55;111;100;48;96;108;102;111;62;128;126;75;61;147;66;124;140;126;70;103;94;96;98;118;82;98;85;95;114;109;81;134;152;120;90;130;71;120;86;68;41;81;117;77;138;96;60;41;190;98;101;78;110;113;35;107
10:06:06;29.9;26;48;115;100;89;43;96;97;86;73;101;65;85;84;39;69;93;141;127;77;44;70;115;161;159;78;83;62;82;45;110;112;85;125;64;65;68;74;117;77;90;76;157;84;76;174;146;111;125;76;136;121;100;96;45;72;115;107;132;103;100;60;126;94;77;73;74;127;176;90;69;73;95;123;86;64;78;98;77;84;73;100;46;111;70;101;108;117;94;83;160;73;83;103;73;132;75;117;94;98;106;123;109;69;55;105;110;119
10:09:06;29.9;68;82;43;48;61;91;22;74;48;69;60;97;64;56;48;53;93;52;126;54;102;96;133;66;179;102;98;84;71;54;151;50;111;42;59;65;113;106;87;95;37;84;133;48;67;85;97;145;55;76;57;84;45;113;98;59;81;81;66;61;137;68;105;76;147;119;155;60;79;95;68;152;172;113;75;67;91;156;103;140;54;117;114;99;90;96;88;91;156;95;124;70;79;121;53;85;72;74;64;79;72;96;181;80;79;129;77;143
10:12:06;29.9;119;84;75;145;125;102;110;101;68;79;42;114;76;31;81;49;122;111;110;166;155;101;75;54;127;97;90;84;83;99;118;71;139;107;99;94;81;57;137;105;42;101;75;110;109;95;143;54;66;53;54;130;46;73;136;62;111;64;130;89;65;119;34;108;53;69;130;66;39;151;106;42;82;45;110;53;93;76;93;109;88;106;88;70;122;201;35;97;101;142;37;88;58;93;76;153;105;33;75;110;100;128;36;75;95;118;123;128
10:15:06;29.9;49;66;94;123;65;104;53;94;46;115;68;79;56;143;80;55;142;63;128;34;91;70;89;73;73;70;93;110;65;127;108;133;49;60;119;115;74;81;136;107;100;40;125;50;122;136;90;130;112;110;84;133;55;91;99;152;92;58;75;61;94;82;108;92;63;174;111;85;98;119;114;130;87;101;75;61;59;128;131;145;122;76;84;111;91;81;96;49;36;137;108;55;77;109;117;118;68;73;190;110;92;95;90;63;116;70;117;113
10:18:06;29.9;90;62;140;136;69;49;118;84;56;64;88;57;88;113;129;157;126;105;88;78;144;79;54;122;98;81;90;111;61;87;83;91;88;115;83;95;87;29;52;80;82;121;110;82;122;78;66;135;108;61;50;64;114;83;117;93;74;40;75;39;112;128;108;57;73;132;103;67;124;53;100;87;95;133;85;148;157;125;114;201;65;41;131;92;108;101;84;96;46;95;122;40;74;73;143;102;62;93;141;162;86;98;85;117;119;119;98;121
10:21:06;29.9;83;135;68;83;125;97;59;162;102;73;123;111;97;76;92;60;54;73;62;65;51;123;72;138;95;60;136;56;75;79;87;121;59;66;123;155;131;61;46;85;66;132;54;61;121;96;51;121;116;128;129;38;113;82;63;86;69;129;39;101;50;94;88;86;85;189;79;63;72;33;125;88;61;56;129;53;26;63;98;82;108;74;137;143;142;168;66;123;84;65;90;103;81;109;61;109;113;114;167;68;64;104;87;102;117;157;112;69
10:24:06;29.9;104;117;71;92;123;132;87;80;79;89;56;44;104;106;48;51;86;125;75;53;124;61;77;109;80;78;168;93;104;71;132;72;109;97;76;94;42;80;112;134;136;113;104;59;69;166;41;117;106;99;59;112;64;80;77;144;45;90;66;55;77;57;167;110;104;105;101;80;69;83;96;109;92;92;82;103;167;63;124;133;98;118;107;55;108;114;110;50;82;68;50;68;82;71;106;91;140;60;59;141;107;75;88;87;70;109;171;125
10:27:06;29.9;95;130;54;143;57;84;107;102;109;80;97;62;78;17;84;119;84;100;88;61;94;42;63;105;85;102;141;61;81;129;71;60;167;69;103;75;47;70;55;91;182;128;148;63;116;71;150;78;57;53;130;85;82;75;109;90;124;27;148;96;103;70;87;87;83;105;103;67;94;101;84;87;100;108;141;77;82;59;137;55;84;47;66;129;61;89;68;84;90;79;175;61;78;56;77;96;159;85;125;116;83;56;99;153;110;116;156;113
10:30:06;29.9;140;111;92;93;112;116;73;82;84;134;106;78;91;71;94;53;80;82;54;94;104;58;131;54;103;87;60;102;145;102;104;35;63;49;67;102;95;90;78;57;41;155;52;76;70;96;86;130;103;58;109;57;65;62;111;116;91;116;55;159;87;85;110;81;55;47;122;128;58;32;85;46;80;83;75;86;121;90;101;70;144;87;55;137;153;103;70;115;100;98;34;51;60;49;128;62;125;60;136;128;89;83;102;139;108;96;53;110
10:33:06;29.9;54;34;94;79;64;63;25;113;99;147;84;73;134;120;103;96;154;126;108;72;125;61;139;111;158;178;85;70;79;92;106;85;103;20;51;65;94;105;69;213;120;106;96;163;61;105;82;59;102;86;49;110;97;63;110;53;83;136;41;83;107;87;70;135;153;148;54;67;96;75;93;32;105;114;122;62;85;52;66;96;101;82;64;84;78;126;100;64;110;76;94;39;115;75;97;66;79;80;179;146;8;133;81;106;78;99;72;156
10:36:06;29.9;122;54;100;93;75;100;48;97;77;78;76;28;178;58;85;64;94;117;68;114;119;134;101;61;103;58;146;125;141;108;116;127;120;139;121;67;73;74;62;90;117;153;168;101;121;105;87;112;56;106;90;78;61;90;112;68;76;90;79;157;95;69;107;104;96;108;87;70;77;53;104;95;68;71;72;80;46;126;70;118;107;95;159;133;78;140;142;140;95;141;87;100;49;74;127;99;131;78;101;90;76;150;128;97;105;130;78;96
10:39:06;29.9;60;63;72;117;47;47;58;81;132;126;26;106;110;67;114;101;84;85;103;83;68;95;132;111;100;112;116;96;81;69;137;51;52;105;84;77;70;83;41;148;93;96;141;76;50;146;48;85;145;79;90;109;141;74;108;69;104;98;107;127;32;105;114;87;66;124;128;69;117;156;114;119;103;116;88;118;103;125;74;111;109;192;92;113;139;111;93;99;41;142;65;85;68;85;102;43;118;67;77;33;97;124;99;95;118;83;137;59
10:42:06;29.9;67;59;105;83;55;71;57;87;77;77;94;111;97;91;88;70;81;106;138;154;79;111;94;84;163;80;92;82;125;89;120;36;80;69;47;61;132;65;61;130;104;86;139;119;66;74;129;52;108;57;95;68;92;42;134;67;191;69;54;74;62;144;94;86;140;88;64;88;93;104;84;67;68;114;99;88;114;108;62;53;26;48;136;107;71;85;84;37;78;102;77;92;61;151;120;78;104;63;123;98;113;118;93;96;124;85;105;107
10:45:06;29.9;105;115;90;49;80;62;99;79;116;106;97;69;138;93;73;72;87;71;118;148;70;100;112;61;145;126;72;125;106;76;100;66;80;95;21;76;72;87;81;49;83;83;99;142;90;60;118;139;77;76;47;53;78;94;174;57;166;117;159;145;102;109;47;49;103;171;70;85;73;60;51;67;91;65;116;90;113;44;76;134;116;101;135;122;167;127;89;92;91;120;176;84;75;90;127;135;78;163;111;27;50;123;107;107;138;146;51;145
10:48:06;29.9;45;70;45;57;118;113;77;72;92;75;77;84;147;115;120;144;56;129;116;58;80;120;138;120;116;116;109;129;139;101;76;105;64;85;96;132;112;55;53;55;126;84;148;96;93;137;135;117;118;66;108;146;50;64;73;126;128;83;63;75;69;88;106;79;36;118;134;74;160;112;126;70;86;87;151;76;95;103;100;107;49;106;134;139;139;214;129;94;85;141;69;68;81;101;85;86;145;86;104;148;113;103;145;153;128;100;111;78
10:51:06;29.9;121;42;43;58;111;108;69;71;63;96;92;83;95;87;117;112;80;124;50;132;115;90;76;66;135;75;136;92;134;72;139;50;47;105;48;107;57;53;84;111;38;113;94;81;194;139;110;59;109;100;124;76;58;68;77;63;85;74;56;61;48;95;77;166;103;133;43;89;7;56;86;76;83;53;149;7;118;139;73;140;78;101;73;67;92;76;136;98;149;95;51;58;121;66;44;67;154;112;84;90;70;82;61;118;95;39;88;124
10:54:06;29.9;62;53;70;77;42;113;44;96;68;102;90;57;76;95;115;73;90;77;105;103;90;84;91;113;128;94;89;73;94;165;114;72;53;67;84;90;68;88;86;91;119;122;65;67;88;118;90;73;48;51;42;101;98;46;97;84;62;138;93;91;142;138;119;105;152;86;79;101;75;119;43;102;94;56;63;108;116;69;103;85;31;79;186;129;94;95;175;101;153;68;110;71;78;91;166;87;170;88;102;114;106;83;63;70;81;130;140;73
10:57:06;29.9;59;81;112;90;97;90;86;57;137;49;110;84;49;89;92;125;143;102;63;94;71;80;98;158;110;212;63;84;141;92;97;68;79;98;77;27;84;28;92;75;120;56;74;53;52;109;59;54;89;84;96;97;137;56;76;105;79;76;171;24;160;109;58;120;106;113;121;59;93;110;125;131;77;90;83;80;101;50;110;186;126;92;199;75;57;109;149;136;70;111;65;63;108;77;48;56;71;74;86;31;127;80;155;204;93;70;111;97
11:00:06;29.9;63;43;89;73;92;74;59;133;117;108;109;62;89;55;117;83;64;103;77;77;78;73;84;94;118;69;71;97;128;94;39;128;127;107;77;64;107;123;52;48;85;129;147;108;145;91;150;91;50;59;60;85;99;72;91;49;91;54;110;114;108;65;53;105;89;103;93;58;106;53;46;57;101;82;115;134;74;116;99;111;72;63;116;110;104;115;78;64;93;156;57;87;79;97;129;94;105;102;55;89;189;88;106;85;98;85;62;122
11:03:06;29.9;74;132;69;51;111;101;88;80;54;38;84;59;107;67;65;44;93;110;115;88;59;41;131;50;133;92;157;81;73;45;121;64;64;99;53;82;60;147;64;44;108;50;64;99;102;127;105;93;176;122;74;165;59;87;108;96;76;72;109;98;123;123;121;110;54;117;60;106;96;90;61;69;100;119;90;51;112;128;68;72;142;72;95;142;138;121;183;158;52;62;98;68;82;68;108;103;58;93;144;63;73;101;114;104;89;50;71;121
11:06:06;29.9;56;59;48;79;69;154;54;117;74;93;90;91;52;103;67;84;53;61;71;46;87;59;41;107;97;61;116;84;76;87;131;108;99;97;65;91;136;35;61;71;64;71;119;47;39;133;99;91;57;72;59;75;60;59;60;66;52;75;75;79;74;130;85;120;59;133;48;77;50;88;68;68;71;66;53;165;99;113;130;77;66;101;121;68;105;96;156;94;108;101;62;59;72;82;139;129;70;126;74;67;88;145;129;125;83;116;129;84
11:09:06;29.9;85;26;71;32;103;64;69;94;105;110;138;100;62;110;123;62;123;54;47;62;84;105;71;95;148;123;93;129;139;124;75;83;83;71;129;112;125;84;66;125;129;76;103;39;133;180;138;108;112;42;108;65;33;69;115;112;96;79;99;72;108;100;136;50;108;138;167;101;54;98;47;95;121;100;85;82;144;97;98;72;132;116;95;160;110;112;133;52;142;102;113;154;126;102;88;115;152;80;41;128;62;87;83;89;139;66;148;118
11:12:06;29.9;147;60;127;116;81;54;88;159;194;59;67;63;78;62;83;89;97;110;108;85;159;67;105;94;72;104;81;115;108;94;76;109;105;83;87;80;44;107;56;99;60;121;48;56;79;84;97;130;57;94;27;54;49;46;66;70;82;77;80;78;75;118;92;75;104;144;117;29;65;69;127;37;104;71;116;89;101;107;91;154;62;87;34;118;146;79;117;51;60;113;85;81;77;74;80;61;124;89;143;82;94;66;66;84;55;71;136;116
11:15:06;29.9;92;47;74;106;56;94;113;100;158;110;84;107;124;100;158;54;67;28;114;84;54;82;110;89;132;71;83;108;90;91;112;58;101;41;45;68;47;42;101;107;64;111;87;72;119;99;102;68;103;44;57;69;57;143;101;49;55;103;118;44;66;64;130;142;99;39;54;106;42;72;63;112;51;154;129;87;96;79;123;109;79;98;82;97;165;103;109;122;152;74;80;114;93;72;48;57;95;141;109;88;133;68;130;129;108;122;141;68
11:18:06;29.9;78;61;60;107;115;58;113;72;52;93;90;50;72;119;43;72;85;74;79;67;121;93;134;101;140;44;132;56;98;83;96;75;69;55;37;107;95;79;142;46;112;78;135;61;93;139;121;89;51;130;94;84;128;102;168;112;106;103;126;158;136;70;89;156;111;47;124;143;66;84;57;49;127;84;94;122;86;137;102;93;57;106;182;64;146;85;169;157;121;95;84;82;87;31;80;135;74;80;83;92;103;132;78;71;99;105;123;100
11:21:06;29.9;55;65;106;58;44;113;122;130;52;94;97;140;118;54;89;85;111;100;93;55;81;130;128;87;101;117;134;77;117;77;115;39;80;91;102;85;75;103;46;65;109;114;120;94;113;157;101;68;85;76;76;102;109;80;61;86;81;91;132;100;41;85;103;56;53;174;64;58;74;68;129;100;125;84;93;93;113;98;49;63;171;73;111;144;104;78;116;90;80;119;111;72;107;86;100;121;103;87;152;137;103;87;120;107;109;143;101;71
11:24:06;29.9;111;106;73;84;88;81;122;79;71;52;130;61;68;103;80;91;125;82;155;95;61;163;72;66;158;108;129;80;143;50;88;73;93;31;64;93;78;99;60;92;151;62;98;40;77;186;105;99;106;57;102;92;48;58;92;111;71;73;110;116;76;123;130;79;88;175;65;80;79;89;59;81;128;69;68;64;110;40;106;131;130;105;70;107;91;123;74;67;97;92;148;71;87;60;114;61;83;73;97;66;90;51;76;97;156;176;162;86
11:27:06;29.9;84;107;99;93;56;83;37;72;108;123;106;65;116;26;147;102;108;80;133;41;61;51;93;91;63;157;110;85;62;116;102;115;64;64;78;103;43;39;77;143;134;125;134;102;90;125;77;142;71;60;115;59;134;64;129;128;114;105;80;63;73;95;140;85;128;120;53;78;114;101;53;97;71;100;30;55;152;139;73;158;123;174;115;76;40;119;150;135;48;119;82;101;52;68;77;74;93;109;206;115;130;141;168;94;105;129;85;106
11:30:06;29.9;74;57;146;77;132;53;53;113;76;69;63;71;110;95;136;100;138;90;117;77;81;57;123;108;103;70;62;65;96;91;107;87;79;56;130;128;89;80;80;97;56;188;161;76;95;145;100;157;83;90;78;94;98;98;96;46;73;75;88;111;82;160;82;163;47;112;48;70;60;51;77;80;61;20;156;71;47;109;46;85;109;103;172;186;84;105;132;54;107;72;84;60;46;82;63;113;115;37;133;75;46;86;98;104;110;123;73;79
11:33:06;29.9;73;72;135;78;81;89;42;76;91;59;123;59;140;61;27;43;19;84;120;74;132;89;188;70;131;110;86;77;157;84;92;134;91;58;70;166;80;75;82;102;109;70;90;92;67;106;97;167;81;97;90;70;35;52;40;68;80;102;102;90;83;147;134;52;100;104;88;145;51;103;122;87;131;109;95;143;76;112;111;82;96;115;61;207;66;86;137;42;134;51;37;56;76;113;110;62;115;33;64;73;44;63;90;135;92;112;85;157
11:36:06;29.9;121;95;65;44;91;86;125;111;115;79;100;60;49;83;144;112;83;60;170;85;71;103;127;65;134;49;63;210;154;167;98;53;35;71;51;108;80;130;70;116;129;41;103;164;76;146;117;82;57;112;53;70;116;72;77;68;83;132;84;63;57;61;79;96;139;92;150;79;92;132;109;54;32;72;73;115;67;13;121;38;112;89;68;101;106;159;81;105;63;110;54;156;66;96;114;87;67;86;84;116;75;66;107;115;96;99;87;95
11:39:06;29.9;99;87;110;74;121;105;47;99;79;71;70;78;79;106;133;68;105;87;83;69;56;102;72;83;150;67;134;53;133;129;93;56;54;76;84;61;100;106;95;36;116;131;98;62;82;48;102;62;86;52;76;74;24;92;169;67;88;78;31;48;134;82;61;111;95;185;96;49;126;62;58;84;76;102;118;73;65;67;125;51;88;106;148;98;112;94;170;119;142;120;35;95;55;84;114;120;117;97;82;35;72;80;88;112;79;56;132;32
11:42:06;29.9;71;66;118;47;90;82;77;133;87;112;134;103;75;78;103;149;72;74;102;66;95;107;69;43;145;79;45;70;112;116;108;56;102;89;118;94;79;138;29;134;92;116;92;121;53;100;120;141;74;104;48;87;81;110;115;87;61;99;91;89;77;141;100;113;92;151;72;102;23;83;52;80;104;101;144;144;98;90;91;158;146;87;132;110;117;131;85;83;72;88;66;80;111;86;85;114;59;89;109;58;53;135;111;63;176;109;130;77
11:45:06;29.9;91;108;82;52;126;91;60;92;110;71;72;72;69;120;81;86;103;118;103;66;103;137;42;86;111;52;81;128;127;79;100;51;96;86;45;110;78;100;133;93;124;119;114;121;85;117;119;165;119;53;118;125;90;53;92;175;115;85;76;113;106;60;111;109;52;143;57;84;19;102;47;75;127;32;129;97;57;60;130;143;75;73;114;103;65;89;161;99;145;115;120;84;74;113;91;72;107;96;73;51;123;91;92;115;198;86;151;104
11:48:06;29.9;93;44;90;85;90;70;83;65;89;78;88;56;92;138;43;81;46;113;68;102;52;69;95;46;83;116;76;85;123;134;90;115;129;72;74;81;136;34;61;167;104;85;98;119;45;138;47;62;50;62;68;92;104;90;63;23;194;76;155;171;57;96;77;127;155;202;59;86;115;66;100;69;188;59;114;96;105;38;140;83;88;172;88;113;134;127;92;106;136;35;83;114;78;60;66;172;115;139;62;153;46;32;92;65;127;103;46;129
11:51:06;29.9;88;72;45;59;96;92;97;54;52;79;81;131;68;72;77;93;87;140;106;33;116;120;114;109;132;51;86;89;96;89;122;59;52;147;69;107;86;78;60;68;76;115;111;51;114;75;95;145;133;33;69;108;50;58;90;83;111;116;100;101;169;57;73;118;81;153;89;75;58;48;76;118;94;83;70;67;78;98;49;77;94;76;147;61;104;111;139;215;93;101;143;47;72;43;72;130;118;84;77;48;107;85;94;49;91;104;54;119
11:54:06;29.9;77;97;68;92;115;68;48;111;67;59;109;96;42;68;97;122;135;115;50;98;112;61;57;52;65;109;104;112;93;157;129;75;93;56;66;42;83;91;136;105;55;90;102;95;70;82;113;44;67;69;66;77;75;74;109;59;96;74;71;115;97;79;90;140;64;120;72;82;138;52;57;86;74;37;67;70;62;115;106;92;137;103;123;121;77;114;111;120;75;60;93;70;94;60;76;53;138;85;112;93;74;90;95;141;85;78;122;148
11:57:06;29.9;86;97;68;76;56;64;34;86;115;128;132;67;39;36;120;43;106;53;65;71;40;98;113;77;124;123;105;133;91;95;124;77;71;61;76;62;72;41;88;117;117;209;136;120;81;107;109;91;84;119;86;38;123;61;98;58;56;60;113;55;103;58;128;73;67;136;108;57;113;95;89;73;156;85;142;90;102;49;107;74;126;139;75;111;82;106;106;123;126;48;103;115;69;107;74;119;58;87;92;80;117;49;101;34;142;82;112;121
12:00:06;29.9;54;71;50;116;119;56;95;68;112;101;66;89;106;81;42;55;63;106;95;70;73;122;37;121;111;99;63;88;181;106;57;76;117;61;151;121;81;108;111;123;76;120;121;86;59;78;104;132;99;66;92;139;35;84;121;75;53;61;77;93;126;104;72;99;122;102;56;58;79;95;158;101;111;68;37;67;136;81;99;66;89;120;157;112;132;94;63;48;116;86;92;111;114;157;131;118;47;71;49;136;56;78;119;129;194;146;141;123
12:03:06;29.9;80;54;109;73;105;43;51;53;65;143;105;91;65;82;106;128;73;106;45;141;140;90;110;89;95;138;54;97;111;60;138;37;151;102;170;111;93;60;78;73;72;72;98;117;83;133;71;54;53;73;89;89;104;21;118;83;85;75;87;47;71;70;85;72;85;111;58;63;54;54;116;86;74;108;135;152;39;72;181;55;125;138;50;141;102;69;103;37;38;79;29;81;55;78;160;98;118;107;154;135;75;117;64;102;55;45;104;85
12:06:06;29.9;94;119;41;64;88;79;106;93;94;71;107;89;146;79;125;76;113;134;131;120;134;61;95;132;156;58;105;29;118;118;43;116;133;69;28;81;72;66;46;44;156;111;90;69;102;130;81;63;94;83;45;80;87;118;96;82;80;54;74;78;144;150;99;125;123;113;69;98;30;109;43;65;75;75;55;88;110;72;121;76;107;86;69;112;172;74;113;66;53;70;131;107;92;119;113;73;142;81;125;160;55;73;148;41;136;154;106;143
12:09:06;29.9;81;122;61;139;75;59;82;107;77;113;78;73;54;101;93;92;101;82;85;96;71;145;81;90;129;76;75;63;121;97;86;84;57;67;105;66;138;82;83;144;158;81;104;142;70;99;127;133;63;52;54;142;112;70;146;97;52;129;155;55;83;76;81;75;88;104;78;57;78;89;87;71;65;131;116;142;125;94;85;83;30;43;93;135;149;69;109;85;138;90;84;110;62;73;103;116;86;67;120;95;91;147;77;72;104;162;73;121
12:12:06;29.9;104;70;103;92;70;76;63;116;111;132;46;107;96;91;67;59;61;60;79;24;99;147;73;86;155;63;71;76;115;58;104;121;62;112;48;69;49;119;89;60;99;131;124;89;85;72;94;183;103;46;66;112;54;80;116;67;117;150;155;36;99;82;169;59;171;111;98;48;74;52;98;69;96;97;62;110;49;86;74;79;128;92;122;85;101;161;62;52;77;103;29;97;71;101;89;91;121;50;82;71;117;89;144;124;96;169;107;106
12:15:06;29.9;73;37;38;49;73;123;39;124;40;113;46;95;87;87;100;95;69;120;64;81;82;115;90;105;63;124;88;114;82;126;80;114;96;94;81;135;130;96;76;89;52;70;59;132;87;82;46;89;134;117;65;77;43;105;94;103;41;87;68;82;120;118;99;33;70;73;50;128;83;45;20;84;111;75;84;95;77;44;137;92;158;127;98;81;68;92;131;107;87;123;115;140;93;131;165;129;174;121;94;92;125;102;105;67;117;108;101;135
12:18:06;29.9;42;63;142;112;81;63;79;125;79;39;120;58;104;93;54;73;123;86;111;74;35;76;128;113;154;57;127;99;113;143;104;73;67;90;97;106;88;89;52;155;62;115;153;98;144;172;89;94;76;19;106;83;60;51;92;53;79;87;59;64;83;73;120;86;78;90;79;82;30;90;34;104;98;181;132;63;92;86;94;67;131;81;103;93;80;61;105;82;61;100;92;101;107;139;102;102;126;84;86;114;114;75;114;113;65;65;147;156
12:21:06;29.9;92;67;56;32;85;93;90;70;77;108;73;122;111;171;100;100;88;124;72;109;39;80;95;74;99;73;101;120;203;101;126;60;53;84;99;52;97;115;86;96;105;107;91;110;82;93;50;100;101;95;81;48;109;66;103;94;153;73;87;164;140;124;113;148;63;84;50;64;88;81;106;121;157;77;142;132;64;45;117;170;59;72;171;121;132;119;109;146;84;66;75;86;68;118;67;166;190;77;108;120;89;53;96;52;109;163;110;80
12:24:06;29.9;81;116;46;64;80;91;67;92;136;132;48;104;102;84;117;68;48;71;117;81;58;55;111;32;135;86;27;109;42;74;123;47;97;51;91;36;70;68;20;110;58;165;121;41;101;135;83;56;86;76;63;70;48;60;81;155;102;81;123;101;122;125;168;113;155;98;104;95;130;65;33;47;133;91;129;68;170;78;73;21;96;93;140;128;122;47;94;83;107;81;53;113;78;145;117;136;90;94;136;75;56;89;90;148;85;69;105;146
12:27:06;29.9;61;55;70;20;87;67;79;29;106;78;53;146;102;71;86;51;101;63;62;29;25;86;169;64;138;122;83;171;101;123;136;102;92;87;33;82;84;94;95;113;60;169;108;76;64;112;126;76;115;79;51;54;89;78;114;125;148;141;88;110;94;149;108;99;36;152;99;75;106;54;30;122;86;48;112;67;74;99;140;56;115;69;119;137;81;153;129;93;78;144;55;116;81;102;77;73;130;86;140;84;112;152;136;118;35;90;109;69
12:30:06;29.9;107;56;79;118;78;34;139;77;73;43;110;88;73;77;64;70;78;183;65;69;105;75;53;72;145;143;93;75;110;145;64;86;79;47;39;62;120;96;76;88;110;112;104;78;116;151;68;69;45;44;115;74;99;45;104;68;49;60;61;137;135;92;78;121;82;116;60;97;123;82;48;111;141;50;86;74;120;87;110;55;60;66;103;101;142;110;115;25;131;91;75;81;77;122;119;86;86;35;155;150;93;163;70;127;79;81;105;127
12:33:06;29.9;78;71;62;67;109;68;62;120;93;89;69;46;69;58;97;80;90;109;102;130;23;119;28;46;120;82;112;87;142;129;109;83;40;83;58;97;49;94;52;88;75;65;153;126;102;116;100;78;97;37;77;192;130;85;135;154;125;66;55;135;74;114;123;114;129;115;134;71;66;58;66;75;107;88;90;188;20;69;160;68;78;142;115;100;122;145;67;118;119;100;87;83;146;85;67;100;105;96;66;138;89;122;67;88;125;63;145;123
12:36:06;29.9;61;117;93;94;89;55;104;129;76;36;88;76;55;91;63;51;37;92;92;53;54;104;96;61;120;114;66;89;165;130;73;89;68;132;62;81;70;92;141;135;108;105;84;89;87;90;105;122;69;51;71;53;56;66;60;139;92;106;82;102;47;78;128;81;80;107;97;46;76;83;53;116;65;96;121;74;113;69;177;99;79;96;80;133;138;98;106;60;104;83;120;127;90;103;80;65;199;87;103;139;101;88;100;78;143;46;162;135
12:39:06;29.9;52;62;99;69;71;68;87;105;71;88;89;118;70;86;96;63;88;49;98;51;74;95;103;98;134;119;79;115;112;30;151;193;147;68;59;36;60;99;87;96;75;102;139;122;85;138;104;129;66;45;59;139;64;100;87;53;74;57;105;89;55;112;114;103;119;117;46;62;22;54;102;44;126;92;88;95;110;89;92;88;99;124;89;26;137;74;123;48;94;121;49;48;38;108;103;83;78;105;109;122;110;127;73;96;72;100;172;175
12:42:06;29.9;91;116;142;67;57;66;60;125;99;75;147;33;68;90;97;95;91;100;121;81;133;108;83;50;104;109;79;124;111;85;107;80;96;100;101;100;74;132;86;62;89;81;49;126;82;97;88;125;40;58;64;62;60;56;136;48;25;94;151;118;146;65;151;109;75;199;83;76;76;120;131;78;100;48;110;95;133;68;99;102;131;139;77;63;153;121;145;85;70;105;126;110;56;130;135;74;124;95;100;87;89;127;57;130;54;122;120;109
12:45:06;29.9;88;81;37;26;102;75;66;47;99;63;79;116;85;73;87;35;75;85;90;118;83;128;74;76;83;96;135;101;86;91;90;77;86;95;121;61;161;61;74;94;115;84;121;131;86;106;44;119;86;64;19;105;103;55;101;99;169;86;135;116;167;113;91;136;104;98;79;83;133;124;75;86;49;100;125;65;141;114;64;109;62;78;159;88;65;126;84;110;105;81;75;55;89;109;107;45;152;65;65;64;74;83;109;79;103;120;88;152
12:48:06;29.9;72;125;140;125;63;92;59;67;82;90;97;96;59;119;118;77;101;78;70;109;67;51;73;121;131;103;108;23;101;64;145;70;65;117;101;82;67;76;69;82;102;46;95;112;103;87;210;98;59;79;96;108;67;50;36;90;55;107;104;27;162;152;152;56;94;133;112;95;57;26;102;54;73;66;95;70;50;70;85;75;79;138;107;84;74;106;111;64;107;62;84;72;105;138;91;144;63;74;122;44;91;89;78;85;142;76;124;154
12:51:06;29.9;130;96;96;73;102;91;89;74;150;82;74;86;117;61;94;112;67;127;93;45;28;83;84;76;185;53;60;114;147;79;87;46;80;132;76;61;93;105;86;81;145;79;127;136;156;103;92;100;103;85;17;119;124;48;37;68;56;151;98;88;80;135;93;178;137;94;99;90;82;80;176;46;154;126;129;133;87;98;41;64;76;94;145;79;111;97;122;134;78;114;83;56;59;109;143;114;112;93;88;95;49;106;116;87;62;56;98;104
12:54:06;29.9;61;58;69;76;80;44;49;88;91;65;42;114;63;62;79;52;95;111;96;101;45;54;28;22;31;142;126;119;111;87;57;78;106;131;113;79;69;139;81;132;93;135;87;99;157;93;103;88;72;55;65;90;84;108;94;129;91;202;113;69;80;140;131;125;65;176;76;91;90;94;125;134;115;87;76;175;81;118;113;80;81;54;105;116;80;124;114;124;103;120;56;139;92;97;81;40;152;128;52;110;35;94;81;102;116;124;131;74
12:57:06;29.9;60;72;77;97;72;58;94;118;101;82;98;80;89;76;82;60;93;78;80;61;67;117;82;70;74;98;88;97;124;31;105;117;82;113;48;96;114;69;79;76;107;116;72;167;61;136;112;67;63;54;82;61;74;127;52;68;116;73;114;75;134;101;138;72;94;121;132;42;80;97;91;99;67;39;90;59;119;55;83;140;108;133;95;60;113;66;110;138;84;74;67;58;130;137;104;71;115;145;92;115;99;125;113;65;72;99;87;163
13:00:06;29.9;92;56;110;76;130;85;85;57;54;78;75;43;88;77;79;69;46;93;98;168;77;94;108;133;87;108;72;69;127;89;110;132;74;120;68;144;77;74;131;144;117;90;80;127;118;77;54;158;79;75;47;116;48;57;113;137;69;86;86;109;123;108;88;118;128;89;58;69;63;78;68;82;166;85;91;89;76;96;48;121;120;145;70;79;55;59;86;78;74;105;133;61;161;86;116;63;77;110;127;73;124;133;102;56;83;96;109;106
13:03:06;29.9;114;57;136;50;94;83;54;79;94;83;120;121;76;143;117;28;87;132;70;34;54;62;109;66;114;75;104;74;66;161;61;84;114;75;114;84;64;89;70;85;143;103;79;133;155;105;42;91;16;108;50;22;112;36;119;105;112;98;119;94;89;80;55;102;97;167;136;74;55;97;32;61;115;107;133;86;60;98;72;76;83;146;86;104;126;70;169;73;79;135;105;137;77;71;108;168;96;150;85;64;86;43;92;140;124;97;110;115
13:06:06;29.9;75;70;61;61;114;72;76;54;113;113;37;73;75;62;88;22;47;106;142;66;126;99;65;56;168;81;81;70;81;160;51;68;120;88;82;85;59;69;68;87;88;100;56;114;148;111;70;119;67;59;47;74;66;89;53;101;122;80;113;137;108;74;114;93;105;86;102;45;88;81;57;88;64;109;89;122;88;130;147;69;111;104;88;160;134;70;112;164;80;107;60;67;119;72;100;58;90;95;126;127;101;56;85;80;59;149;135;94
13:09:06;29.9;45;41;112;122;103;62;29;84;89;63;86;61;111;100;104;113;134;53;98;103;66;122;95;81;41;85;63;108;150;67;127;130;86;45;60;125;19;78;93;115;91;97;97;62;165;116;67;121;77;32;72;78;55;25;87;84;37;152;60;88;134;68;79;117;158;85;81;65;19;54;69;104;126;78;45;141;60;68;75;87;130;72;88;131;144;84;68;104;164;87;59;187;96;146;172;79;100;118;56;127;104;87;124;64;54;60;98;143
13:12:06;29.9;46;56;49;74;70;93;69;108;58;99;58;81;45;42;87;58;72;105;60;54;67;96;72;66;121;89;148;68;73;94;75;108;124;89;50;70;114;66;84;100;106;155;113;95;73;126;86;98;112;81;95;72;53;48;93;90;107;119;188;97;58;150;137;75;94;93;127;85;89;73;97;95;105;40;103;107;45;121;118;57;102;112;80;161;65;96;91;81;139;84;133;137;77;78;80;111;101;123;120;138;102;98;173;101;107;125;180;174
13:15:06;29.9;114;52;65;81;30;21;122;59;126;88;46;132;76;88;118;74;100;78;100;34;58;89;39;28;121;128;162;172;97;90;83;121;112;36;41;61;79;67;56;101;90;73;161;92;130;134;137;48;68;94;62;80;55;84;76;32;100;84;108;113;47;109;101;100;117;148;105;96;77;96;67;80;61;106;54;56;45;96;87;123;41;154;122;96;107;86;107;94;64;120;121;103;90;116;107;106;104;104;64;85;120;127;85;133;66;108;144;89
13:18:06;29.9;69;47;23;89;99;59;64;115;87;103;113;113;53;34;106;103;105;84;68;123;95;43;123;66;112;106;55;103;125;123;67;54;91;57;76;71;40;82;55;92;155;127;60;216;133;62;68;101;98;59;83;45;86;63;63;138;93;91;108;114;159;110;138;148;133;122;144;87;91;121;67;68;67;106;100;87;25;91;130;95;83;78;101;116;106;114;190;101;105;118;79;108;91;133;122;71;90;114;127;78;83;81;79;170;106;79;92;75
13:21:06;29.9;147;57;128;74;97;65;84;113;151;68;57;113;130;68;86;77;122;81;90;45;36;19;72;148;135;149;109;90;80;126;116;141;78;74;47;82;126;71;49;136;118;123;101;90;114;92;74;132;72;56;44;132;68;87;135;87;105;77;109;79;169;87;95;122;83;79;52;76;82;101;81;52;70;136;114;58;140;98;102;104;104;112;131;91;159;97;52;141;77;53;100;68;35;177;122;61;118;118;94;130;116;98;161;122;133;111;67;81
13:24:06;29.9;103;109;81;77;159;115;62;62;106;74;168;69;19;64;89;69;72;94;133;70;167;62;86;106;90;76;95;124;169;124;44;118;96;88;58;120;127;39;94;89;70;122;87;76;77;83;103;67;82;56;49;91;84;67;116;103;83;76;41;87;113;74;113;79;103;180;164;77;64;22;66;97;114;75;70;63;109;64;93;118;100;140;90;162;96;84;156;129;75;108;106;100;135;68;131;58;93;73;145;127;101;145;176;167;111;129;131;78
13:27:06;29.9;107;50;113;90;65;56;50;97;97;77;52;85;78;25;230;44;86;47;53;56;103;123;86;74;146;91;145;62;147;144;130;74;88;110;23;34;79;40;57;147;65;58;122;81;108;83;69;102;123;25;31;57;136;114;98;79;59;97;94;83;117;135;121;148;88;171;93;89;108;129;70;39;56;135;100;128;30;135;55;98;79;74;128;41;87;73;136;68;112;63;85;111;134;106;64;127;136;148;129;52;106;69;100;54;103;96;94;138
13:30:06;29.9;94;87;40;102;111;109;94;65;77;158;60;19;76;90;86;111;88;84;100;91;60;34;109;112;77;84;75;133;132;97;79;68;48;35;83;193;97;61;98;85;148;80;77;131;64;115;101;115;80;47;93;60;74;66;91;63;98;138;103;53;53;86;98;134;96;192;53;80;76;37;36;51;178;53;125;123;35;102;50;79;95;125;76;95;125;116;131;113;125;163;85;120;126;138;80;92;120;47;135;142;138;101;61;51;60;97;147;80
13:33:06;29.9;117;93;57;92;48;118;39;97;80;92;83;71;58;80;79;44;30;111;103;143;53;99;58;83;82;99;112;109;108;121;99;72;104;66;83;88;34;60;50;109;57;87;99;82;97;128;117;115;78;87;59;102;63;55;91;41;119;70;110;136;101;107;83;68;61;128;102;59;103;64;74;100;71;48;116;84;46;104;62;63;41;86;126;79;88;113;89;143;102;34;104;96;74;44;45;65;151;72;110;73;69;63;92;118;81;109;109;107
13:36:06;29.9;51;103;109;118;86;79;41;70;73;71;101;55;103;105;75;74;137;49;64;103;45;71;96;75;162;118;89;139;71;133;93;68;75;27;155;87;100;91;80;68;99;130;132;112;71;134;78;160;25;97;66;84;96;70;129;96;108;65;76;71;91;64;65;111;109;99;83;31;97;61;84;56;74;112;134;75;146;37;100;76;96;119;94;86;77;164;82;79;104;49;93;71;137;180;93;119;123;127;106;97;132;85;80;87;128;86;107;110
13:39:06;29.9;129;100;41;135;49;103;72;77;50;103;72;36;79;109;92;53;139;27;137;105;71;105;45;96;94;68;95;93;84;95;88;80;133;33;100;67;141;65;86;107;106;96;85;130;51;113;122;59;77;61;27;61;85;26;90;113;90;84;65;81;36;71;98;72;89;154;104;80;94;121;61;83;103;76;143;130;73;63;119;63;64;89;68;69;162;150;123;107;133;26;77;129;111;120;156;109;114;95;113;53;107;70;90;83;127;37;157;133
13:42:06;29.9;67;75;162;89;50;84;72;109;29;116;92;40;75;77;67;85;74;137;133;108;93;114;94;76;80;107;50;77;69;52;125;108;53;97;53;115;96;91;107;174;104;110;74;88;150;120;107;146;40;63;56;141;85;21;120;109;46;98;68;125;76;105;134;71;89;82;107;80;77;93;80;64;107;93;92;61;158;96;128;79;99;142;106;93;79;73;99;124;95;123;69;112;92;79;80;139;74;128;69;93;111;54;70;50;112;65;47;140
13:45:06;29.9;49;53;68;61;125;72;127;126;135;85;85;51;92;84;52;67;87;96;47;76;112;141;113;98;86;81;89;157;137;160;98;94;53;45;44;113;65;62;84;66;63;63;192;72;84;86;124;108;51;90;6;89;77;65;149;82;119;60;131;60;102;105;131;116;77;158;103;64;88;42;59;110;115;110;148;111;47;79;95;55;139;89;113;93;127;100;213;74;105;126;126;121;94;63;81;81;121;123;32;54;123;122;105;46;116;133;70;86
13:48:06;29.9;104;60;135;57;93;108;67;56;58;116;98;78;101;129;54;54;91;83;60;92;73;110;82;178;127;187;125;71;98;121;58;77;161;45;79;86;64;73;82;127;86;135;115;99;112;64;116;155;144;57;66;107;90;88;104;103;114;79;49;98;131;81;100;100;76;58;50;98;89;74;92;84;69;141;159;135;78;109;114;41;107;112;84;84;93;63;98;176;74;83;114;93;87;125;132;118;178;104;125;70;36;89;158;105;106;139;64;84
13:51:06;29.9;115;86;114;42;81;99;63;92;98;89;51;77;143;52;82;62;132;52;91;80;45;98;71;64;64;103;104;70;163;96;113;103;118;81;128;80;77;151;121;70;67;101;139;95;91;101;101;74;55;38;75;125;60;77;96;107;111;141;45;143;55;81;75;178;62;64;88;79;56;57;69;74;108;75;66;186;68;150;140;104;70;134;41;149;93;144;93;65;164;117;100;71;56;132;83;75;160;148;123;127;128;65;103;58;69;123;73;106
13:54:06;29.9;118;103;119;122;76;75;72;56;33;95;71;76;48;101;71;52;84;98;134;73;28;89;78;109;150;108;84;80;79;69;140;90;79;98;66;91;61;64;136;104;72;107;103;163;81;122;100;85;53;80;67;73;65;77;121;125;66;83;117;73;110;99;73;127;124;80;88;97;40;53;80;120;116;89;119;125;37;74;68;114;122;77;105;125;103;140;49;61;90;129;137;71;154;131;91;53;112;102;93;110;124;137;58;112;105;48;94;80
13:57:06;29.9;56;58;78;68;51;107;67;67;124;37;71;63;165;98;91;73;89;62;93;132;101;92;123;49;59;59;63;129;95;94;112;89;99;131;55;51;75;96;55;121;141;64;77;102;161;65;121;67;78;66;40;69;59;97;107;70;82;160;84;71;129;126;125;120;161;88;122;25;93;66;80;44;89;87;92;98;117;63;125;75;117;73;101;162;140;69;62;120;86;115;126;199;66;126;101;153;120;125;114;75;79;153;115;71;103;84;86;65
14:00:06;29.9;134;63;109;62;125;110;42;134;103;93;134;89;135;121;114;66;93;76;97;118;187;51;98;68;143;125;104;132;98;123;128;146;91;89;37;142;72;78;65;62;90;109;90;138;95;67;139;65;56;45;55;52;49;97;106;60;75;73;130;146;58;69;77;107;74;129;100;67;113;57;84;71;72;117;106;107;85;115;61;173;59;89;93;175;104;114;92;92;122;89;57;155;78;97;71;29;66;69;74;138;100;118;87;60;76;39;90;124
14:03:06;29.9;45;126;131;112;80;113;65;86;65;106;72;79;24;46;108;60;88;140;133;128;118;139;128;123;73;86;59;77;90;92;156;87;163;71;58;112;62;106;64;52;98;106;51;104;104;150;173;128;25;44;57;77;30;108;61;117;85;51;114;61;92;41;79;94;132;101;48;58;31;112;111;100;100;115;114;74;115;42;97;122;76;62;89;99;111;39;64;107;34;61;58;65;180;98;43;125;145;64;93;90;108;68;116;71;135;59;106;173
14:06:06;29.9;64;91;126;102;86;93;93;73;110;50;93;21;97;88;88;73;136;113;85;125;49;63;143;42;92;88;113;136;93;91;160;107;109;143;80;68;111;105;54;95;95;101;136;158;75;130;81;137;80;68;59;90;34;53;105;58;68;73;74;135;95;75;89;146;146;79;141;129;76;37;54;80;72;94;110;95;63;58;57;109;107;92;190;113;85;108;91;14;86;106;72;66;69;46;87;149;60;117;113;91;100;72;121;60;157;128;61;61
14:09:06;29.9;102;75;68;35;101;113;57;50;85;80;41;50;108;91;77;80;34;63;101;63;86;177;128;27;69;74;71;46;72;79;149;111;91;45;74;49;134;123;80;85;110;118;136;94;140;76;105;85;49;90;58;46;145;88;124;78;134;91;121;99;134;121;85;83;47;68;115;90;77;56;109;85;64;75;167;95;117;54;66;73;87;99;100;69;127;52;88;89;81;97;70;177;76;64;109;117;138;120;71;144;136;115;138;64;99;89;133;137
14:12:06;29.9;90;102;19;100;46;65;129;79;36;53;101;26;80;95;39;77;98;77;86;98;100;130;69;76;56;67;118;70;104;83;45;134;60;81;77;82;44;61;101;106;108;115;160;45;108;65;74;51;72;64;100;65;124;85;100;95;112;78;141;55;82;58;135;129;96;38;68;52;52;90;50;49;84;82;82;104;74;70;65;57;131;113;77;87;89;50;106;41;70;48;209;37;46;50;105;125;191;95;136;141;89;157;148;75;79;42;139;107
14:15:06;29.9;72;81;104;61;69;79;107;15;70;95;96;48;134;50;66;46;118;112;50;80;76;113;94;67;66;96;60;68;57;115;71;69;56;20;25;162;54;58;99;31;132;63;142;92;134;61;71;107;45;33;66;92;84;58;106;84;96;94;69;95;149;141;89;41;64;88;87;64;77;71;40;40;86;88;108;70;88;129;76;156;103;65;103;104;74;89;85;73;76;53;60;178;113;95;113;121;98;108;58;88;104;96;102;110;119;115;51;49
14:18:06;29.9;112;70;132;92;41;108;75;102;126;98;103;109;126;38;148;65;115;61;83;77;95;72;133;65;132;86;144;21;43;134;58;70;202;69;70;96;111;98;120;83;126;116;62;112;64;118;89;67;64;51;44;93;107;48;79;59;56;104;121;55;75;66;97;84;99;143;31;63;127;114;90;71;71;90;33;103;66;70;110;96;86;68;126;94;114;68;111;120;89;78;118;74;67;59;82;59;94;61;130;82;151;191;79;83;54;105;77;180
14:21:06;29.9;71;119;103;68;76;70;50;81;111;71;96;87;83;96;94;101;86;35;119;96;99;60;81;112;92;118;141;112;111;86;119;52;88;77;85;125;96;119;81;48;131;111;122;157;112;82;171;46;43;110;91;66;99;102;104;87;65;131;81;90;126;131;67;69;92;90;64;107;139;106;87;112;105;142;126;97;46;76;81;84;123;81;155;82;88;96;187;148;137;72;89;170;61;140;165;145;116;117;78;94;81;73;124;135;67;92;99;151
14:24:06;29.9;93;31;81;80;81;119;51;95;149;79;75;77;86;98;83;91;124;35;79;97;86;97;110;100;64;131;104;56;90;58;135;83;99;69;52;95;86;64;64;57;125;117;114;96;86;87;135;106;133;38;55;66;63;63;102;75;123;56;38;136;171;117;153;81;132;153;112;72;119;88;63;74;97;75;60;66;178;99;84;62;77;105;66;124;42;72;93;154;46;137;96;84;107;32;103;91;69;107;113;132;174;61;111;83;196;129;132;115
14:27:06;29.9;83;91;114;103;51;62;146;114;70;66;94;39;51;25;105;56;136;111;121;93;85;80;107;54;101;58;52;82;130;111;112;113;107;60;111;21;149;102;68;92;43;77;107;112;84;127;71;56;44;63;111;74;67;9;81;78;129;103;96;110;101;51;107;145;97;111;54;93;94;75;73;55;87;114;97;103;58;141;108;109;113;128;106;82;88;98;30;94;142;97;104;109;70;93;81;104;86;63;138;100;50;111;140;97;187;35;103;122
14:30:06;29.9;72;51;98;91;47;91;163;34;105;46;120;35;64;63;49;75;83;129;115;128;89;127;96;132;131;58;87;135;88;30;141;110;85;121;72;93;55;81;61;28;92;130;166;88;98;65;104;153;49;70;104;113;45;55;30;114;100;101;68;90;64;145;71;143;108;147;52;101;76;90;57;123;111;64;138;57;134;171;62;88;87;161;127;114;116;160;66;77;116;90;97;79;79;101;137;92;133;93;161;135;46;70;93;59;83;111;136;150
14:33:06;29.9;63;64;114;69;89;157;84;115;104;74;144;40;126;115;100;102;68;89;125;86;108;110;113;52;84;72;50;51;114;142;111;71;87;78;177;95;71;88;62;73;85;100;88;123;107;61;72;100;96;63;60;51;99;109;86;89;68;117;86;129;78;114;122;132;114;68;75;102;91;71;61;88;108;82;50;74;55;63;96;68;92;72;120;29;94;59;107;61;106;130;69;69;80;76;70;164;129;60;120;161;94;109;106;131;123;73;87;153
14:36:06;29.9;63;118;54;138;70;71;92;83;53;64;91;82;120;43;38;75;87;33;87;94;106;62;39;146;118;53;148;99;105;64;96;44;88;124;57;45;88;109;114;107;113;164;173;72;117;104;160;80;36;49;61;103;94;70;155;71;61;86;109;107;140;63;62;56;125;109;122;55;95;107;59;109;75;68;41;97;47;114;72;76;105;123;100;77;182;70;95;50;105;141;108;95;143;126;158;119;104;63;126;69;109;74;93;75;54;59;106;106
14:39:06;29.9;91;30;58;100;87;38;96;135;44;39;68;46;45;110;54;78;107;49;131;88;88;97;85;87;97;95;146;80;94;145;157;49;57;45;106;71;81;57;108;92;92;34;136;116;107;129;178;146;101;35;93;117;92;51;84;105;63;79;79;93;107;114;94;158;115;109;77;63;49;92;88;72;128;138;64;114;48;117;121;134;111;102;95;93;110;78;97;76;62;153;69;96;63;48;122;140;126;99;67;93;126;91;137;111;93;104;49;82
14:42:06;29.9;132;42;112;127;68;72;77;66;95;73;122;63;80;117;65;80;123;76;11;94;87;74;67;50;153;113;137;113;109;89;101;175;143;48;67;93;27;124;124;69;60;80;53;67;107;149;65;116;71;84;45;78;65;65;114;45;81;102;69;79;102;132;76;126;115;165;74;60;60;111;44;81;63;152;117;79;98;112;38;96;124;60;123;136;91;139;54;70;110;94;91;87;94;85;94;106;106;115;104;116;58;141;36;92;104;75;31;144
14:45:06;29.9;78;137;68;112;43;109;123;55;74;112;84;73;76;62;42;96;171;69;107;111;72;32;69;102;64;74;102;98;109;86;75;85;98;69;47;46;93;54;103;58;49;150;54;99;103;59;111;92;58;60;45;46;107;77;51;97;92;56;111;77;89;74;133;104;77;110;119;102;41;52;89;125;97;34;94;43;74;99;84;73;69;133;97;120;100;101;134;104;69;148;122;60;82;143;100;57;119;122;116;117;79;61;131;158;134;125;83;81
14:48:06;29.9;80;91;124;20;96;55;52;143;119;98;70;90;115;118;88;69;65;114;80;84;89;121;84;128;90;92;99;45;94;60;118;81;71;100;33;70;75;142;42;62;117;89;62;159;42;127;115;200;56;59;90;74;99;60;103;151;56;108;127;85;118;57;83;31;78;102;63;114;60;34;39;110;57;99;68;64;131;59;108;119;95;97;81;70;139;138;155;80;82;67;93;92;130;52;117;137;85;89;74;106;30;128;71;130;83;111;108;183
14:51:06;29.9;173;117;168;85;72;128;30;29;129;95;64;70;140;66;99;55;92;72;49;59;103;34;79;81;90;104;38;98;34;56;139;74;92;35;69;49;115;92;76;84;95;34;185;45;138;148;59;91;77;42;56;72;47;41;103;75;112;115;59;112;98;91;75;73;112;119;69;160;99;68;65;32;61;160;89;131;156;115;85;73;122;118;106;65;105;57;61;131;78;78;79;41;62;96;139;130;79;58;102;139;91;111;104;126;100;85;89;103
14:54:06;29.9;50;69;85;61;58;94;110;76;140;29;44;47;114;83;107;109;89;83;52;45;56;60;125;79;122;119;70;91;130;97;117;59;141;135;44;99;79;84;88;65;104;113;137;124;88;82;118;71;101;49;108;76;108;35;97;87;86;110;95;77;86;153;71;95;89;155;119;64;88;55;51;57;119;196;47;153;119;37;185;94;92;123;134;75;124;107;45;149;76;47;132;100;97;102;69;96;43;135;38;90;134;61;45;62;86;66;112;115
14:57:06;29.9;93;9;77;94;45;90;135;111;95;100;77;109;112;105;69;68;54;125;100;94;54;137;89;84;56;81;113;63;98;88;45;110;19;138;48;105;93;67;77;77;94;119;101;102;103;84;107;99;40;101;97;60;68;177;140;63;47;53;180;99;133;78;94;113;38;118;94;79;64;116;31;84;79;106;110;61;100;114;68;71;85;107;117;126;66;74;73;129;128;97;115;108;177;139;104;139;85;62;65;82;76;90;56;63;126;84;131;116
15:00:06;29.9;99;80;126;77;31;135;159;60;67;116;107;93;99;102;125;78;101;92;147;39;71;88;109;127;68;75;129;73;85;112;60;14;103;53;51;74;48;90;153;56;75;94;94;58;129;180;83;133;86;95;92;75;90;82;87;142;95;127;123;79;136;95;91;167;75;72;107;67;88;50;63;147;184;62;47;135;90;102;119;122;78;67;84;118;133;94;112;91;125;139;144;113;151;109;92;40;181;107;92;147;121;124;52;55;99;28;39;143
15:03:06;29.9;86;45;115;43;82;106;78;32;109;56;39;40;124;102;103;41;90;67;157;80;91;77;137;84;109;79;92;113;87;121;131;207;145;40;59;98;123;70;134;87;64;122;68;125;46;118;115;90;28;16;55;78;60;54;62;39;92;106;97;54;77;166;72;73;134;67;56;21;160;74;108;92;139;80;71;107;106;88;77;133;146;94;156;119;77;156;77;116;79;93;106;97;36;93;70;133;109;128;46;109;121;175;87;91;62;72;81;58
15:06:06;29.9;114;95;75;97;82;60;41;94;113;33;146;62;101;107;124;104;88;126;52;57;92;95;47;140;107;75;37;104;62;108;110;47;81;70;59;91;60;74;132;60;156;75;140;127;150;98;54;93;38;86;73;86;83;97;151;93;105;169;107;112;98;141;176;77;105;35;99;78;62;108;76;77;87;102;123;122;114;98;87;111;72;59;75;91;72;68;163;65;39;150;122;104;98;102;161;60;172;64;147;85;119;77;126;77;90;172;147;80
15:09:06;29.9;39;145;77;106;124;73;95;78;80;117;85;66;80;70;87;52;154;74;130;89;80;191;78;133;180;90;74;94;143;76;78;123;48;65;107;60;71;82;113;120;57;110;116;188;151;131;101;101;79;50;104;88;40;100;44;95;72;99;119;126;75;84;142;66;62;129;85;49;93;52;194;45;55;37;65;100;104;72;97;68;91;81;71;125;65;140;71;136;116;35;114;141;169;89;85;83;114;74;73;73;81;111;107;98;76;67;64;67
15:12:06;29.9;74;75;127;70;94;98;47;111;60;54;84;122;90;134;75;105;114;106;177;67;127;126;96;93;113;27;107;61;151;153;83;79;84;85;70;108;81;74;66;58;47;64;91;102;120;56;67;115;92;59;72;28;100;64;92;79;130;120;91;179;82;181;90;37;93;115;82;36;113;77;84;63;76;61;87;112;59;103;137;90;179;112;126;73;83;65;71;43;71;92;149;93;96;56;99;216;149;109;177;88;71;116;112;135;70;79;86;175
15:15:06;29.9;84;132;74;62;74;66;27;100;60;98;38;35;29;49;52;84;55;129;58;89;106;64;129;145;33;177;96;126;117;119;81;106;94;115;44;43;89;97;101;89;72;92;92;85;57;81;111;91;70;79;54;17;94;94;76;102;82;67;71;122;150;60;47;84;68;141;104;24;31;67;94;33;80;91;63;83;79;93;80;114;106;111;68;133;68;77;85;103;112;75;113;92;163;57;81;143;122;96;101;59;74;71;90;76;138;74;99;187
15:18:06;29.9;89;49;87;77;74;37;53;129;97;91;101;74;77;91;86;84;61;93;85;95;60;101;72;92;135;93;113;109;79;121;155;58;91;39;63;62;67;110;97;129;101;103;157;107;103;98;115;170;71;88;66;77;50;41;104;94;97;117;55;118;93;69;123;117;93;49;123;79;63;49;129;35;108;100;119;60;144;78;98;40;85;109;178;82;121;27;114;72;128;52;72;97;115;91;71;110;95;141;139;114;164;88;92;74;86;95;107;45
15:21:06;29.9;60;33;116;70;73;86;71;170;52;88;69;70;93;102;92;37;44;57;109;76;137;50;97;68;86;123;117;51;107;98;75;83;123;90;20;75;106;53;91;86;92;72;74;83;74;126;117;81;23;86;106;75;81;57;102;57;168;83;88;30;129;44;142;149;98;69;68;89;71;47;92;92;56;118;93;86;62;42;129;152;89;67;100;77;107;72;89;126;115;86;120;92;60;66;56;147;108;69;156;66;46;108;26;86;72;108;69;126
15:24:06;29.9;116;67;129;121;40;56;81;117;123;50;30;63;140;29;77;117;75;74;81;62;84;82;97;61;125;85;111;90;54;88;167;49;49;122;61;50;86;133;71;157;102;101;50;107;81;127;116;102;67;58;109;84;102;61;81;112;135;100;148;92;94;84;105;89;173;145;106;53;124;20;36;79;88;113;173;67;83;114;132;77;104;109;89;119;125;138;68;61;88;109;88;112;105;76;180;100;127;129;80;74;83;157;175;120;141;127;145;85
15:27:06;29.9;55;94;64;79;95;92;71;110;80;73;27;71;97;133;126;103;43;96;52;59;76;94;111;99;74;68;65;85;86;110;85;66;116;93;129;103;92;90;41;93;70;76;95;87;113;114;96;86;41;13;71;74;83;59;67;70;64;148;105;97;133;118;86;105;134;138;53;77;31;143;55;10;127;42;94;131;87;137;49;44;82;60;113;84;104;121;111;59;108;111;141;91;133;71;133;127;82;86;146;78;75;64;130;73;109;78;87;194
15:30:06;29.9;103;73;101;76;55;54;84;55;95;86;47;85;113;71;72;77;55;79;64;92;112;55;98;85;118;111;150;108;81;117;57;49;55;98;74;88;94;72;95;64;77;103;139;187;115;150;105;92;60;37;88;65;89;23;85;84;73;73;54;84;59;68;83;91;82;124;91;40;27;50;39;126;150;92;80;98;66;32;96;94;99;100;89;64;83;78;139;63;95;64;190;130;70;95;141;125;126;79;154;76;103;126;93;104;76;139;42;154
15:33:06;29.9;92;37;129;139;119;139;84;87;136;28;51;49;84;84;71;44;60;121;89;74;87;97;132;102;150;45;80;88;48;106;102;74;114;96;130;46;95;92;117;120;75;110;117;89;85;56;91;52;45;76;66;60;94;25;68;88;89;40;97;132;97;66;97;80;50;134;67;77;115;59;78;87;119;58;100;161;139;99;94;75;84;138;75;88;86;38;122;72;110;60;132;109;130;197;175;62;138;128;90;129;129;133;91;181;53;67;92;91
15:36:06;29.9;146;45;95;111;82;85;86;93;83;71;54;83;39;20;106;60;70;22;91;125;96;83;63;112;87;63;98;7;114;51;59;87;92;30;80;116;88;74;119;73;104;115;73;99;214;85;96;141;38;71;56;60;69;74;114;75;72;79;52;82;145;56;113;86;81;102;94;105;87;77;61;12;101;95;53;129;66;142;70;132;74;51;148;124;120;139;118;87;126;74;60;112;63;97;106;133;65;93;78;91;78;55;102;79;62;47;69;131
15:39:06;29.9;66;62;125;93;91;68;92;103;78;86;128;42;82;102;112;95;105;83;70;147;99;133;127;77;132;112;108;143;167;54;97;91;84;75;91;38;60;66;101;167;67;62;103;72;128;82;138;91;70;98;52;37;60;91;97;67;83;77;84;69;89;63;96;120;89;151;102;95;53;37;85;105;118;94;57;101;60;63;134;54;68;50;54;90;143;64;90;128;71;119;110;44;74;147;50;124;136;97;90;106;97;113;87;66;120;149;75;140
15:42:06;29.9;69;52;123;70;103;46;95;87;66;63;108;89;115;87;97;175;45;41;131;150;129;99;63;53;252;64;81;42;122;113;77;109;85;63;93;45;69;107;50;69;114;133;95;161;149;133;75;132;69;55;75;43;51;45;104;162;82;179;134;85;57;46;114;147;93;195;47;79;82;83;101;49;102;116;145;95;143;85;105;109;80;65;40;96;99;128;115;112;86;145;101;94;97;93;116;24;119;108;106;77;89;82;97;107;152;108;145;93
15:45:06;29.9;115;72;118;155;56;75;62;58;66;109;44;87;72;76;97;51;58;20;93;77;72;109;49;93;139;85;156;68;94;92;70;97;94;110;62;91;91;85;89;122;149;96;100;101;121;151;87;103;85;39;53;122;48;74;139;72;72;74;23;118;107;101;78;150;97;116;131;41;89;79;80;36;90;44;20;85;80;90;82;114;99;120;171;109;118;19;91;98;95;124;197;142;84;134;154;90;123;111;43;52;57;107;154;77;96;95;127;147
15:48:06;29.9;71;64;82;128;71;78;102;83;66;78;61;75;96;152;46;57;69;68;115;87;85;119;70;114;92;78;70;72;80;84;75;118;144;57;153;85;77;93;91;35;92;77;85;140;177;102;109;72;106;67;154;98;134;75;148;96;67;84;123;56;106;117;133;109;120;75;79;115;55;87;75;89;159;98;97;88;132;102;122;51;72;154;84;63;92;153;111;96;92;66;80;106;115;135;130;117;153;63;48;64;86;79;60;97;86;141;104;91
15:51:06;29.9;114;65;104;83;31;117;86;61;78;56;49;35;63;87;45;89;49;93;55;81;52;81;73;81;166;126;124;117;143;100;86;142;126;109;64;47;75;93;102;156;93;79;129;55;113;118;148;116;51;47;67;68;90;46;113;101;101;85;77;101;147;105;106;173;156;73;164;114;71;80;90;66;117;110;96;118;84;81;67;77;115;71;46;68;113;129;97;102;116;59;133;112;139;97;88;98;121;42;69;77;135;80;81;112;122;57;92;129
15:54:06;29.9;124;40;92;100;77;63;40;83;45;108;109;52;50;84;141;114;64;136;60;118;66;121;76;56;103;84;90;90;106;104;91;173;172;122;111;22;74;74;129;88;128;156;136;107;80;114;77;89;63;91;48;109;126;101;70;102;127;50;59;123;126;116;61;111;139;119;67;41;74;21;36;91;109;49;74;158;111;105;102;72;106;73;72;125;76;99;119;81;84;131;98;104;120;104;101;114;105;99;86;98;44;59;88;63;112;155;92;124
15:57:06;29.9;57;46;67;103;71;79;63;66;76;122;67;65;51;123;83;71;101;84;112;37;40;108;63;43;97;95;68;93;171;98;52;58;84;58;45;98;48;136;63;35;171;68;125;113;74;140;101;143;127;96;42;70;137;67;57;71;113;61;94;118;137;78;131;69;84;96;75;101;67;95;51;152;70;64;104;127;71;86;77;140;65;74;171;87;93;41;66;56;43;112;103;69;142;146;117;91;134;143;115;85;104;89;94;64;103;76;117;130
16:00:06;29.9;80;46;82;101;94;81;156;108;102;61;120;140;45;48;24;49;121;76;91;35;65;81;68;78;82;93;133;107;104;95;73;56;106;66;100;60;122;78;99;91;148;50;128;117;48;50;53;132;71;78;90;87;68;92;86;100;46;115;64;52;110;94;68;126;114;147;111;65;116;67;51;67;89;129;54;118;93;87;59;90;97;99;45;142;77;112;138;122;112;131;108;57;70;63;128;84;84;38;60;75;116;101;64;51;96;74;113;124
16:03:06;29.9;101;102;77;138;77;58;145;64;94;30;105;138;104;102;99;81;51;83;91;107;99;95;82;49;117;159;44;79;80;144;122;34;80;65;69;92;154;149;58;73;119;77;75;94;94;154;44;62;58;97;73;82;18;88;36;130;79;126;119;154;100;75;139;77;56;95;91;67;97;58;92;83;133;68;117;116;97;69;61;71;69;54;95;148;137;86;109;84;137;119;84;121;139;71;92;68;107;120;155;115;127;88;117;126;145;42;126;138
16:06:06;29.9;74;55;80;52;114;68;126;31;128;62;144;94;52;125;148;67;42;76;123;84;74;140;86;138;163;36;64;131;89;187;122;54;76;114;89;103;103;89;71;117;87;116;109;98;71;105;153;126;113;77;65;38;70;20;96;71;107;122;104;100;129;135;95;60;108;97;89;68;61;73;67;73;78;50;86;149;115;121;133;96;122;74;170;103;93;102;110;40;94;115;42;114;111;105;146;114;108;95;112;96;114;125;167;37;109;121;123;126
16:09:06;29.9;114;69;74;34;52;163;55;92;119;110;57;115;66;73;106;54;141;77;111;74;87;173;64;128;155;90;66;90;64;61;97;87;121;93;41;78;129;105;80;98;104;82;137;82;146;83;139;101;59;32;82;73;95;46;80;52;73;80;41;168;121;112;90;80;66;74;120;55;31;46;138;70;120;49;147;126;61;45;116;41;106;89;83;124;84;102;133;69;91;109;63;96;145;112;86;91;76;95;97;145;73;69;92;58;117;119;41;103
16:12:06;29.9;108;97;54;46;106;99;110;107;76;83;38;48;85;100;86;72;128;76;69;122;91;117;134;45;47;142;100;104;136;65;45;105;120;110;66;127;46;69;65;49;113;142;103;99;91;104;126;88;62;88;166;76;78;18;97;30;63;17;121;116;91;90;153;86;86;123;121;93;93;39;140;58;125;123;101;111;89;84;71;105;67;100;152;79;130;73;132;46;131;65;91;61;162;72;67;73;148;76;68;64;31;109;37;73;58;73;104;113
16:15:06;29.9;146;65;62;111;55;99;89;90;126;59;53;168;102;42;77;98;50;117;132;104;37;44;117;100;83;75;69;84;77;120;108;88;87;92;99;99;121;109;89;58;108;85;132;73;108;77;153;92;81;56;82;41;56;69;112;50;86;112;123;150;112;81;146;110;125;119;95;71;60;105;53;85;90;94;85;127;85;65;48;46;94;166;92;48;66;55;118;95;149;86;84;70;66;115;72;94;90;109;169;80;103;67;97;49;160;140;119;115
16:18:06;29.9;64;88;102;50;66;92;161;93;73;77;44;112;72;58;81;74;82;79;127;61;88;73;74;69;105;96;98;88;65;57;87;67;84;75;100;132;33;83;91;82;103;110;134;80;114;123;144;110;93;81;133;70;62;15;46;70;52;92;52;68;180;97;76;92;107;88;98;69;86;56;78;59;122;108;81;58;163;123;38;120;108;102;76;106;66;151;91;126;118;46;98;83;71;59;81;142;178;64;111;107;67;81;129;105;155;59;120;122
16:21:06;29.9;55;39;55;137;104;69;53;86;58;69;21;64;81;25;80;47;83;78;96;156;114;86;70;91;81;58;120;47;63;92;122;104;104;70;118;99;116;39;109;64;33;218;118;83;84;55;110;112;25;66;51;86;43;96;122;82;78;71;74;57;79;105;54;95;181;101;49;79;135;78;54;79;91;134;98;104;108;106;167;142;103;120;92;140;82;84;138;145;112;96;47;185;42;50;117;116;100;97;86;127;109;113;101;43;108;55;81;113
16:24:06;29.9;49;59;102;72;43;80;95;188;56;31;132;111;101;63;61;79;69;102;66;115;108;44;76;41;107;54;116;105;52;146;61;109;94;61;82;62;117;98;96;136;63;92;121;95;88;153;120;101;72;53;35;73;47;111;90;111;133;35;89;101;73;118;100;78;111;132;77;57;43;82;55;51;33;92;85;103;70;101;100;71;79;115;95;68;86;100;112;103;126;155;104;75;140;104;122;67;139;70;96;80;144;110;98;100;81;77;56;107
16:27:06;29.9;57;13;79;83;48;101;76;74;145;76;96;46;62;111;69;72;102;73;81;69;122;75;45;117;112;83;94;111;137;64;121;125;60;57;99;81;130;101;85;109;111;125;112;88;114;63;62;92;100;69;47;74;57;3;132;62;88;55;74;123;74;94;43;76;104;52;85;64;92;43;77;88;94;144;98;104;58;165;53;85;112;142;51;143;89;71;76;43;151;60;89;96;142;70;55;74;107;140;92;91;75;92;109;138;88;90;120;82
16:30:06;29.9;87;76;60;113;77;45;44;59;88;93;61;21;50;83;99;99;70;69;97;57;98;122;97;91;61;97;54;126;144;120;121;159;133;53;48;81;109;46;68;143;75;84;61;133;88;115;143;79;72;104;45;53;38;97;45;175;116;90;103;85;76;196;89;110;138;112;83;93;46;95;125;45;116;71;79;85;87;134;106;79;81;97;103;163;136;103;127;92;58;121;108;115;78;112;145;117;116;71;57;77;84;81;139;85;84;57;106;112
16:33:06;29.9;122;41;92;86;61;52;46;95;96;64;56;81;101;62;87;110;49;90;51;58;123;94;153;102;107;92;94;94;119;49;85;53;89;99;99;76;26;84;86;153;72;84;56;141;114;136;98;117;104;79;102;143;119;74;137;93;62;84;62;48;87;61;82;82;90;86;57;159;83;48;31;87;70;122;66;91;90;106;71;85;54;61;66;68;99;90;99;90;60;34;92;81;99;86;110;90;92;82;60;63;67;75;101;60;93;101;91;74
16:36:06;29.9;76;100;82;109;94;39;54;86;63;80;76;48;51;114;44;82;109;129;73;59;75;68;92;78;85;31;106;112;107;103;103;113;98;21;65;89;106;84;112;97;71;51;133;138;152;178;52;89;96;66;30;95;71;87;128;64;92;139;87;116;69;59;95;81;60;94;90;37;30;73;89;57;102;133;125;125;119;102;122;128;102;73;105;70;111;80;97;82;69;69;111;49;130;106;70;107;178;116;34;131;165;132;61;74;67;45;121;87
16:39:06;29.9;76;69;54;111;43;124;53;86;44;109;84;92;76;92;87;110;110;83;114;92;48;87;117;156;139;57;115;68;124;82;101;100;114;70;95;89;40;69;88;194;127;44;97;40;126;122;122;71;45;56;63;69;73;62;78;98;76;67;69;118;147;73;167;143;68;97;81;67;125;97;49;111;96;103;104;119;76;111;114;77;122;65;81;149;98;113;85;63;76;149;70;75;180;126;80;106;93;90;117;107;56;140;109;76;114;84;93;66
16:42:06;29.9;119;96;41;67;36;45;96;122;94;86;107;52;92;78;108;124;89;97;116;83;88;101;53;80;122;116;90;111;66;60;119;79;133;119;95;114;78;58;137;65;103;169;86;177;156;121;95;68;94;31;49;68;69;74;40;50;90;17;60;53;129;96;102;130;124;37;81;103;94;73;111;37;63;130;97;102;102;107;57;78;125;92;70;120;67;86;92;106;112;127;142;72;150;163;63;51;134;89;70;104;73;83;121;100;136;136;109;112
16:45:06;29.9;93;45;71;100;108;93;92;138;64;52;112;74;78;78;75;75;136;88;100;53;145;90;101;73;108;81;118;99;131;88;58;73;89;88;84;109;95;34;159;122;109;69;97;105;79;142;65;95;10;30;26;41;92;91;93;60;52;85;24;81;147;98;87;151;141;137;90;140;67;54;38;63;53;98;121;120;77;87;118;89;78;136;35;70;86;57;96;112;129;121;121;87;52;104;161;45;146;106;117;84;60;115;50;93;132;131;80;94
16:48:06;29.9;55;66;66;32;45;48;115;103;127;92;130;123;161;106;100;59;34;60;55;99;171;54;118;68;105;160;99;117;61;58;83;136;59;96;74;92;89;88;81;87;110;116;147;119;88;110;81;134;32;30;59;52;86;43;54;26;101;70;58;109;124;129;105;147;85;154;92;66;91;111;47;105;80;124;155;98;78;166;75;128;70;118;103;81;73;97;112;80;104;119;93;93;69;173;111;115;186;78;144;147;29;102;70;99;107;107;56;86
16:51:06;29.9;78;106;154;108;44;106;64;78;88;67;76;80;93;44;70;75;89;118;75;95;74;123;91;99;91;48;101;129;141;102;103;109;88;81;64;59;147;109;97;54;92;112;65;142;76;103;120;82;91;97;39;44;30;55;112;100;61;93;120;68;128;70;106;117;56;171;149;67;59;44;23;40;113;47;140;130;147;106;94;110;81;109;119;97;76;157;119;103;60;80;153;110;168;126;132;119;153;137;69;102;214;101;75;85;132;162;110;80
16:54:06;29.9;133;77;66;119;76;63;75;20;116;107;75;50;113;120;103;78;73;73;136;128;37;121;105;83;115;100;94;82;92;110;47;99;75;17;105;67;67;131;32;112;111;62;104;124;91;74;158;87;115;43;74;59;38;91;81;60;121;127;138;39;151;95;101;28;124;86;79;107;88;92;68;31;68;68;141;156;111;99;106;81;57;65;60;116;206;72;139;86;60;52;133;149;113;150;95;127;138;45;61;80;171;107;127;92;113;99;119;49
16:57:06;29.9;19;100;95;65;94;60;129;65;110;66;48;86;69;51;57;6;96;104;88;112;84;71;64;98;127;42;85;72;123;114;104;100;130;110;62;76;58;84;95;114;106;112;102;141;87;105;76;127;130;60;77;82;46;109;132;98;80;103;60;136;97;111;174;116;96;148;119;102;124;113;94;76;53;131;119;142;66;82;105;158;105;45;164;84;115;61;137;81;127;85;155;116;112;24;154;80;106;110;160;122;126;102;66;79;190;47;74;123
17:00:06;29.9;83;23;122;76;72;46;61;42;91;47;79;137;121;71;24;90;98;128;76;59;55;129;101;90;129;90;97;135;120;79;167;114;142;43;86;141;89;111;92;118;60;85;48;113;103;67;159;150;56;38;89;83;106;47;120;77;99;83;79;93;141;96;64;89;93;158;50;85;51;80;113;65;133;124;97;60;73;56;37;116;74;34;125;113;98;105;75;131;149;47;158;112;89;82;84;77;187;98;109;102;129;66;85;118;72;101;158;117
17:03:06;29.9;67;63;84;105;67;73;59;67;107;105;110;62;72;81;76;73;108;63;47;111;93;95;61;128;142;110;143;73;62;106;119;92;70;78;80;52;170;82;92;100;70;72;90;80;162;35;144;48;126;103;34;76;85;28;145;56;28;90;51;91;96;93;78;117;127;116;79;56;100;77;20;62;71;97;129;84;84;94;69;90;102;122;132;81;98;121;125;91;74;115;94;157;49;89;116;79;155;91;80;155;54;203;112;101;79;64;67;89
17:06:06;29.9;16;58;56;96;40;92;57;85;72;86;91;64;74;46;40;58;89;104;67;68;136;102;126;90;29;107;71;73;70;75;71;124;99;89;66;111;105;116;83;74;77;92;129;70;97;75;95;116;98;120;101;114;137;102;93;84;95;122;97;70;134;60;132;100;103;120;85;98;96;70;108;112;136;61;110;117;82;59;112;119;91;107;122;128;77;58;180;52;74;63;57;110;119;66;84;159;103;115;93;134;135;76;103;60;81;154;72;50
17:09:06;29.9;62;69;63;37;65;60;20;67;92;89;53;55;103;82;78;98;67;53;93;60;83;55;49;73;134;139;124;106;111;92;83;145;16;56;66;43;104;117;39;64;101;87;117;122;82;70;42;106;48;64;93;123;83;93;107;74;68;88;115;63;108;108;140;85;77;105;220;130;88;130;14;75;106;91;171;63;53;98;101;84;87;160;74;105;107;185;122;147;108;84;43;72;107;163;63;95;143;65;97;120;140;174;74;79;124;57;59;106
17:12:06;29.9;75;40;73;91;48;53;97;107;62;76;112;92;55;51;89;61;54;124;81;87;124;88;113;101;135;84;98;129;152;116;89;79;114;55;56;102;108;78;229;100;77;104;125;103;59;121;113;133;91;71;68;136;82;32;67;132;128;84;84;71;106;105;120;131;82;117;76;48;77;93;80;60;91;98;126;118;95;120;114;81;147;63;110;143;139;51;198;111;93;92;95;105;72;61;145;124;44;70;79;83;139;96;91;116;95;66;47;112
17:15:06;29.9;98;78;49;64;53;61;138;59;92;61;141;88;71;110;45;64;55;53;48;61;91;98;101;121;154;114;46;102;135;66;100;94;116;51;64;94;106;99;85;94;124;97;74;101;96;102;109;93;66;115;66;58;62;86;101;83;85;92;132;94;136;148;129;91;148;112;67;59;98;109;36;101;81;113;72;98;73;101;140;82;67;78;73;125;105;131;103;122;124;78;72;87;119;74;66;88;67;179;118;107;126;132;75;99;45;149;126;108
17:18:06;29.9;130;99;87;86;79;83;144;57;56;61;108;117;87;60;132;83;68;109;138;143;83;82;67;85;114;47;71;96;63;51;64;64;154;77;120;50;73;86;90;101;103;161;140;106;84;39;134;102;71;53;79;79;36;124;83;50;91;62;126;70;166;137;117;112;83;93;75;69;122;82;55;77;96;74;117;75;95;102;122;127;32;73;115;130;131;105;137;112;64;60;32;74;64;36;123;171;93;80;136;52;110;82;121;69;129;65;174;69
17:21:06;29.9;134;26;76;87;76;103;97;107;117;120;40;70;69;57;64;101;154;86;112;88;122;115;83;127;145;80;93;108;63;38;77;92;153;87;148;60;99;62;79;110;120;60;91;82;88;75;91;114;43;137;56;83;87;81;49;53;102;54;104;118;151;111;104;139;88;90;43;56;66;130;78;99;90;115;124;106;137;91;119;76;115;133;145;160;124;116;102;123;45;56;108;119;108;192;57;135;112;112;150;80;84;75;100;113;121;121;101;112
17:24:06;30.0;80;43;76;67;80;60;56;82;73;93;136;72;70;122;60;63;119;131;111;104;80;70;111;130;170;108;125;80;106;141;50;36;84;34;102;60;116;55;71;121;71;89;108;82;103;69;79;134;60;56;76;119;75;33;103;112;74;193;81;128;111;89;97;114;145;89;91;143;75;97;130;31;105;52;103;103;77;102;100;96;86;118;69;123;75;78;61;120;122;36;125;76;150;78;120;113;137;56;110;118;112;155;94;60;140;85;156;93
17:27:06;30.0;120;64;131;76;55;61;58;88;86;75;43;81;68;121;66;95;75;50;109;130;57;96;98;139;108;122;84;78;96;95;112;63;65;51;81;121;83;106;54;80;58;114;90;118;147;60;58;105;47;27;77;72;85;58;108;119;74;97;106;102;95;41;131;113;140;99;95;92;31;129;74;46;85;98;99;99;129;73;76;118;121;83;107;81;53;101;49;97;105;86;186;45;112;123;68;124;125;53;100;88;41;41;116;67;92;84;114;69
17:30:06;30.0;80;89;56;50;31;63;93;98;92;31;88;30;65;100;55;75;51;81;60;78;136;79;84;90;93;54;98;98;127;93;97;151;105;143;101;45;77;112;81;63;94;101;83;70;44;163;59;170;66;82;104;74;116;49;38;98;113;92;115;70;111;138;107;107;122;107;98;102;74;77;95;81;127;74;52;61;84;68;60;109;64;85;89;103;118;70;76;50;63;113;72;101;120;58;120;73;102;102;127;117;86;118;111;74;95;91;102;119
17:33:06;30.0;70;39;90;98;74;121;107;103;53;57;83;119;94;98;93;93;33;72;80;103;93;77;186;115;72;84;66;36;92;72;104;93;84;94;82;103;54;93;72;66;131;64;83;92;125;118;92;92;85;90;49;91;42;61;122;60;111;66;129;82;105;105;111;131;240;86;66;50;58;103;66;105;13;115;98;139;68;106;98;80;49;97;153;99;70;87;149;59;70;88;146;127;82;91;142;45;159;94;97;90;75;115;135;70;68;61;94;206
17:36:06;30.0;57;128;134;35;56;133;74;65;93;87;59;105;55;103;91;145;62;71;175;46;126;69;61;117;158;41;91;120;141;94;117;103;107;61;52;120;87;141;77;66;76;94;112;101;92;68;89;115;83;88;88;64;90;64;80;66;51;90;75;104;107;68;95;89;143;93;61;85;100;80;87;80;85;127;141;67;125;139;78;109;98;129;77;101;135;97;33;131;138;30;92;64;176;133;99;86;171;65;133;152;78;93;71;85;99;74;145;142
17:39:06;30.0;49;84;89;149;125;105;103;84;69;108;108;105;101;125;77;79;44;98;97;52;52;81;124;72;172;81;92;114;69;23;90;123;97;52;102;117;106;50;54;96;74;27;141;42;126;139;48;137;65;99;60;116;63;87;105;33;71;64;116;81;82;94;80;60;165;101;114;112;62;88;45;46;122;171;208;113;77;103;89;70;116;134;156;128;119;91;131;93;89;63;176;111;96;84;104;148;85;117;96;65;95;77;164;69;102;108;99;72
17:42:06;30.0;136;82;104;58;64;107;105;124;63;155;94;66;74;71;111;129;100;92;48;83;74;52;123;46;87;94;162;77;69;87;133;73;70;76;91;49;79;50;62;150;110;61;108;37;159;106;122;56;76;51;115;85;38;69;108;94;175;117;111;142;64;94;42;113;98;101;83;113;49;30;105;67;97;48;40;113;124;136;105;94;119;119;94;118;66;78;104;77;124;76;117;97;58;127;79;77;94;89;105;80;89;81;70;127;115;38;118;128
17:45:06;30.0;59;91;74;115;99;89;42;111;47;64;74;93;76;21;101;96;106;142;105;67;85;114;136;77;84;72;64;118;64;107;90;89;59;77;65;84;99;82;78;87;156;92;66;85;119;89;88;71;123;42;61;71;98;60;112;80;95;85;79;70;98;117;84;122;83;103;125;78;118;93;80;24;83;108;141;50;144;154;97;88;128;102;99;96;124;59;69;58;76;77;107;115;100;176;162;69;57;81;97;91;38;50;75;51;86;82;64;151
17:48:06;30.0;88;71;61;89;84;93;61;60;107;84;117;46;120;70;69;40;57;118;112;85;62;116;42;55;117;91;126;92;123;151;101;145;88;95;140;53;52;108;42;153;73;75;83;110;102;99;134;79;59;75;77;88;85;70;128;54;58;74;90;75;97;112;111;121;65;76;56;112;81;27;112;67;112;80;74;196;111;49;143;66;105;91;109;115;124;61;145;91;127;80;51;87;113;68;161;116;150;113;187;126;120;96;70;54;103;95;113;154
17:51:06;30.0;114;51;57;54;62;88;84;104;78;60;32;47;84;109;100;65;125;70;88;85;101;112;62;97;139;108;163;155;139;123;86;77;92;72;82;27;106;62;72;77;75;72;79;116;58;112;153;93;91;89;94;46;31;52;115;53;87;82;129;58;70;83;151;81;109;132;63;78;46;123;129;70;67;131;130;83;53;130;96;155;63;129;81;82;59;88;151;95;111;61;104;71;55;98;144;42;146;132;89;89;67;46;105;146;82;97;141;71
17:54:06;30.0;110;86;142;77;104;112;138;79;87;74;83;94;123;84;99;86;121;106;56;76;104;72;81;138;145;69;105;41;143;95;52;87;112;78;40;105;57;114;80;106;118;91;113;99;116;149;85;136;58;47;115;92;96;73;91;39;42;90;63;139;78;95;112;67;119;88;77;98;153;65;61;57;145;46;132;75;117;91;95;144;85;52;114;158;83;60;161;47;86;54;113;168;89;88;157;104;82;128;61;104;103;136;70;98;107;83;83;72
17:57:06;30.0;77;120;80;61;83;64;114;91;85;100;91;27;51;155;77;76;55;67;130;79;82;106;104;122;91;76;38;123;92;117;69;110;132;19;85;77;79;55;117;106;86;74;64;84;92;128;130;78;40;101;49;122;71;53;136;100;108;82;130;116;59;153;78;67;110;174;33;147;77;109;47;113;116;95;76;71;71;133;130;80;62;113;60;77;78;101;82;110;104;80;96;129;72;122;109;134;109;62;168;64;37;114;110;80;55;78;89;142
18:00:06;30.0;143;45;90;90;82;78;71;100;79;74;44;46;75;40;41;114;90;99;27;27;71;139;132;3;101;70;67;74;82;59;83;111;56;59;65;43;67;126;98;102;104;92;97;181;78;103;162;117;49;47;48;56;53;80;80;77;127;110;134;47;51;156;142;105;122;181;59;84;105;109;56;54;97;64;75;71;97;65;91;81;120;74;69;161;40;61;127;174;91;108;84;72;121;94;84;46;180;135;103;82;97;60;123;99;141;52;122;95

deGFP:485,515

Time;T� deGFP:485,515;B2;B3;B4;B5;B6;B7;B8;B9;B10;B11;B12;B13;B14;B15;B16;B17;B18;B19;B20;B21;B22;B23;C2;C3;C4;C5;C6;C7;C8;C9;C10;C11;C12;C13;C14;C15;C16;C17;C18;C19;C20;C21;C22;C23;D2;D3;D4;D5;D6;D7;D8;D9;D10;D11;D12;D13;D14;D15;D16;D17;D18;D19;D20;D21;D22;D23;E2;E3;E4;E5;E6;E7;E8;E9;E10;E11;E12;E13;E14;E15;E16;E17;E18;E19;E20;E21;E22;E23;F2;F3;F4;F5;F6;F7;F8;F9;F10;F11;F12;F13;F14;F15;F16;F17;F18;F19;F20;F21
0:01:00;29.0;16;15;19;19;16;16;18;5;17;12;17;10;22;12;17;7;16;12;20;22;22;26;24;20;20;16;23;21;25;20;18;23;20;21;21;20;25;24;27;24;20;24;28;27;25;26;20;13;24;30;20;25;27;23;31;35;25;31;35;31;26;30;28;28;27;26;25;22;30;25;19;23;27;24;25;30;29;26;18;22;21;32;30;31;34;26;28;33;37;23;28;34;29;32;33;28;32;41;29;34;33;37;37;29;29;39;35;26
0:04:00;29.1;13;18;12;12;17;12;13;15;15;15;15;11;16;15;8;12;12;16;16;21;15;17;23;17;15;15;15;18;15;23;22;13;9;29;16;20;22;29;23;28;28;25;23;25;20;23;23;22;22;20;21;19;18;19;23;33;21;16;26;41;20;31;28;21;23;30;27;25;21;21;28;29;29;24;29;33;24;26;35;25;16;32;30;31;30;28;34;32;31;16;41;30;32;37;28;29;34;34;28;33;28;27;20;35;31;39;31;33
0:07:00;29.1;9;15;17;20;13;12;15;12;17;10;9;5;10;15;13;14;21;10;18;14;11;13;11;23;11;23;8;17;7;19;10;15;12;19;18;17;21;13;20;26;18;20;17;20;13;19;17;28;16;20;16;28;18;25;24;18;19;20;20;18;21;25;24;26;21;25;21;22;24;19;18;22;24;23;24;25;31;28;34;28;27;31;33;26;28;27;34;24;22;26;26;21;28;37;30;37;23;24;29;29;21;31;32;26;28;29;30;29
0:10:00;29.0;16;11;11;5;12;18;10;18;9;12;11;6;4;10;12;10;11;14;19;20;20;20;10;12;11;12;18;15;6;10;14;13;15;10;12;10;17;13;17;12;29;11;17;22;16;15;15;9;15;21;14;12;16;11;17;23;18;13;15;21;17;24;16;19;16;15;20;14;19;18;27;23;19;23;19;20;21;19;20;23;22;20;22;25;26;23;26;25;22;32;24;13;32;30;26;33;27;17;29;29;23;33;31;25;26;31;27;27
0:13:00;29.1;22;4;10;0;12;11;11;8;14;17;9;11;8;17;13;10;9;11;11;11;27;22;11;11;9;14;11;12;10;8;14;8;8;14;7;11;16;21;14;17;15;18;21;16;15;17;12;15;13;20;9;21;16;10;18;20;12;13;19;16;17;15;15;20;18;17;16;14;6;23;11;14;17;17;16;18;16;21;16;15;25;13;20;13;16;18;22;24;14;27;25;24;26;30;23;23;24;26;23;18;25;26;28;25;19;28;27;27
0:16:00;29.1;16;10;15;12;15;14;5;11;11;8;10;14;17;15;12;9;7;10;14;15;11;17;9;18;12;11;18;13;13;13;13;14;8;11;11;13;12;14;13;18;16;12;18;13;15;13;11;8;2;18;11;16;10;17;13;11;16;21;18;19;18;14;19;21;16;20;13;13;9;14;19;17;16;16;7;15;20;15;14;20;18;19;21;20;23;20;21;24;22;20;21;15;28;10;22;25;31;21;25;32;23;21;28;21;27;22;31;25
0:19:00;29.1;19;26;23;26;22;25;18;20;18;15;14;15;8;12;16;12;12;17;16;18;15;25;31;18;19;20;19;15;5;24;12;13;11;9;9;13;20;13;15;23;27;22;22;26;23;22;14;13;16;14;4;10;11;21;12;9;13;26;23;22;21;25;27;30;21;25;17;22;18;12;7;13;19;20;13;13;15;15;22;20;22;20;25;26;22;21;27;26;14;22;18;23;15;18;19;11;22;23;20;30;24;25;31;25;24;26;26;22
0:22:00;29.1;34;40;31;40;39;34;29;30;24;25;19;22;6;12;11;13;9;13;34;28;36;59;39;39;31;30;37;21;21;25;20;10;20;13;10;13;27;24;25;45;44;48;52;50;37;25;18;27;13;14;18;12;15;10;17;12;16;31;30;34;40;39;39;38;31;45;21;22;18;22;13;11;12;13;13;16;19;22;20;28;37;33;22;30;33;28;35;41;27;30;16;12;21;15;22;16;22;14;24;30;25;26;25;21;31;31;24;21
0:25:00;29.1;56;57;51;59;60;50;45;39;40;33;23;24;15;20;14;13;14;16;54;49;54;97;71;65;51;46;58;32;30;43;22;23;24;14;13;11;36;38;30;70;78;77;76;76;56;41;42;42;24;25;22;16;10;14;17;26;17;58;59;51;68;74;66;58;61;68;35;29;35;19;15;17;19;6;18;27;21;28;34;40;46;46;46;43;44;45;55;51;33;35;20;16;13;25;19;25;26;25;28;40;42;30;26;43;30;19;27;20
0:28:00;29.2;87;87;75;84;88;82;67;65;68;35;36;40;22;14;19;16;15;14;90;72;83;143;100;98;71;72;93;57;54;58;40;35;32;10;19;17;57;59;50;110;116;130;113;112;90;62;60;66;37;33;41;23;25;33;26;24;18;97;90;84;103;113;98;105;87;114;49;49;30;22;26;26;18;14;6;33;31;49;59;60;87;82;69;66;73;71;86;82;50;55;12;10;15;20;24;25;30;28;37;57;56;60;55;45;54;40;32;26
0:31:00;29.2;121;127;115;127;121;122;86;83;89;45;44;49;21;26;20;16;16;20;122;108;117;195;146;140;120;101;122;76;68;80;41;53;45;17;15;24;84;85;83;169;179;179;168;172;132;85;91;96;45;60;59;26;32;27;35;44;35;144;136;133;159;173;154;148;134;160;85;68;64;29;37;41;21;15;17;45;42;60;92;97;124;125;111;109;105;109;118;113;76;77;16;15;9;19;21;14;45;40;46;80;80;76;64;65;73;53;38;38
0:34:00;29.2;154;158;141;161;155;155;103;108;118;80;61;67;28;26;26;14;16;14;180;148;176;270;194;196;154;136;161;108;107;113;64;62;70;21;30;27;115;128;114;230;237;244;240;232;179;128;131;133;75;81;79;52;39;46;46;61;45;212;184;188;230;233;216;205;178;210;114;96;81;52;47;54;21;15;22;68;66;78;131;146;164;164;157;151;154;154;176;158;103;107;13;19;19;21;27;14;47;50;71;121;109;112;90;94;107;74;52;48
0:37:00;29.2;200;216;188;207;205;200;133;140;153;84;83;75;26;33;32;15;15;8;232;203;215;330;246;257;200;175;222;140;124;148;80;79;91;28;28;30;165;164;160;304;312;325;323;300;233;173;177;171;105;103;106;62;57;65;67;78;59;285;247;248;302;299;281;261;237;282;150;128;112;60;56;80;27;18;26;96;84;109;197;199;232;221;205;206;200;208;231;210;142;153;9;7;13;27;31;19;67;52;95;166;151;150;117;128;143;104;74;62
0:40:00;29.2;255;268;234;260;254;250;162;170;188;106;98;92;37;37;40;17;12;14;292;254;274;422;326;317;242;229;271;173;163;182;102;109;116;36;44;38;217;209;214;372;397;417;388;370;292;217;219;228;129;137;138;85;75;79;103;108;78;361;330;342;379;405;361;329;307;348;180;166;143;79;84;107;32;16;31;135;111;142;251;259;284;290;258;268;267;260;286;258;183;203;8;12;10;20;38;14;85;73;120;216;204;197;160;174;178;131;93;72
0:43:00;29.2;327;321;289;314;315;311;202;203;226;126;118;119;46;47;56;19;26;22;348;311;344;499;390;397;308;274;337;213;209;229;124;131;142;44;44;47;274;266;274;473;489;509;474;444;358;267;270;280;169;177;173;104;87;108;114;135;99;443;398;411;463;489;441;406;358;427;226;200;188;107;107;121;41;14;35;174;135;181;312;328;363;357;330;320;325;321;357;326;239;258;15;4;15;31;47;7;100;86;151;257;256;254;193;210;234;165;120;96
0:46:00;29.2;372;396;349;390;385;364;236;245;267;145;131;131;54;54;57;25;25;23;426;373;405;588;470;470;355;341;385;256;247;281;148;156;169;54;63;56;325;335;341;556;595;611;561;521;423;318;321;338;197;216;212;124;113;115;140;165;128;524;479;497;544;570;519;486;439;507;276;245;220;131;127;155;45;13;45;200;179;221;392;395;425;435;394;403;397;400;428;387;290;319;11;11;14;34;50;11;123;118;186;303;306;307;244;266;296;194;145;121
0:49:00;29.2;455;473;419;448;453;438;271;284;309;170;160;157;72;67;65;13;29;27;500;447;482;669;553;552;412;390;465;288;280;334;173;183;199;66;77;55;409;409;419;651;684;704;661;592;505;376;384;386;242;244;253;145;145;153;170;211;162;632;560;578;626;666;602;565;511;585;326;289;260;148;153;184;64;17;56;247;223;275;450;463;498;518;469;471;473;467;502;458;343;366;10;13;12;43;64;18;152;133;221;347;377;368;283;318;336;243;173;149
0:52:00;29.3;519;555;479;523;524;497;306;328;344;189;180;174;76;61;76;22;24;31;591;507;548;768;636;643;478;450;534;340;324;378;201;212;220;75;88;71;465;481;491;742;785;800;749;678;587;429;447;452;272;283;284;168;158;170;196;249;193;699;647;668;734;765;673;664;600;664;365;331;316;173;182;221;64;22;57;282;255;318;534;536;573;592;536;540;550;546;569;515;394;431;12;12;10;47;74;20;176;159;254;404;430;416;340;357;393;277;209;177
0:55:00;29.3;590;628;553;589;595;566;350;364;381;208;202;188;84;79;86;22;31;19;667;587;628;843;732;737;527;506;601;377;365;423;236;245;260;84;98;76;548;546;566;830;885;911;847;768;659;488;497;520;310;319;327;189;177;187;244;290;228;803;736;762;833;859;762;734;684;746;412;378;351;205;198;257;64;20;78;336;290;358;603;605;636;668;608;615;619;608;635;591;452;490;10;12;10;52;89;19;202;189;299;451;491;488;374;416;438;323;238;207
0:58:00;29.3;678;716;628;670;682;651;391;411;441;229;219;218;91;76;94;27;32;32;746;648;701;940;827;819;599;569;691;421;409;477;260;271;276;90;112;93;624;642;641;923;976;1004;934;847;737;539;556;579;353;360;354;216;200;221;283;348;260;890;821;839;932;944;836;832;748;833;470;413;402;229;237;285;90;29;84;380;333;413;670;659;710;737;662;688;694;675;704;655;509;547;12;13;15;68;111;18;228;216;344;503;545;548;430;456;501;369;270;238
1:01:00;29.3;773;809;712;758;771;722;435;454;484;258;252;238;100;88;97;30;34;13;843;719;772;1042;908;923;664;642;754;453;455;519;289;299;310;105;103;104;710;717;716;1014;1068;1129;1032;917;817;608;633;651;380;401;406;237;225;242;326;394;305;997;918;942;1023;1045;927;920;828;922;514;465;439;260;251;317;104;28;94;426;387;469;740;739;774;807;733;758;769;756;773;720;564;618;11;7;12;73;122;25;265;245;395;553;598;606;482;500;551;413;312;265
1:04:00;29.3;866;889;788;841;846;807;472;518;524;273;279;263;106;105;119;35;37;29;934;811;861;1140;1013;1030;732;719;844;509;501;580;314;336;349;112;130;123;797;823;802;1101;1166;1213;1140;1012;907;668;689;713;422;445;444;272;240;257;376;457;339;1105;1009;1017;1129;1147;1022;1005;908;1019;559;509;480;286;264;347;120;42;109;477;426;529;796;816;854;888;804;827;860;823;844;808;617;678;19;5;9;89;134;27;299;265;429;590;664;660;534;549;599;452;341;305
1:07:00;29.3;936;998;883;915;938;880;524;545;578;301;285;287;116;103;122;28;38;42;1041;877;938;1229;1110;1129;807;775;929;567;535;620;340;356;378;130;142;129;853;878;872;1197;1252;1313;1237;1099;978;717;744;774;465;481;476;298;267;303;426;512;392;1185;1098;1103;1221;1218;1083;1099;995;1080;613;545;533;310;303;379;130;35;120;525;464;582;855;867;929;954;864;899;952;896;896;867;670;735;14;16;10;93;149;32;317;298;472;653;720;720;579;596;653;495;379;340
1:10:00;29.3;1045;1106;966;1009;1035;981;552;604;628;329;318;306;116;118;136;29;48;32;1123;948;1005;1334;1219;1246;867;837;1002;596;581;666;370;391;412;136;151;131;945;971;959;1275;1329;1400;1330;1190;1079;778;797;846;504;522;508;311;288;312;472;564;438;1273;1184;1184;1313;1310;1172;1164;1077;1172;650;604;555;345;327;414;152;42;139;569;514;630;933;940;989;1006;925;965;1003;968;965;921;728;792;13;19;13;106;163;34;359;321;521;717;767;756;631;628;698;541;421;369
1:13:00;29.3;1132;1193;1058;1098;1118;1063;609;639;676;345;329;319;134;128;140;44;45;43;1215;1030;1083;1405;1331;1334;955;919;1080;642;618;726;400;418;438;143;162;148;1022;1054;1043;1367;1429;1480;1419;1274;1151;843;848;897;536;548;544;329;311;335;522;617;480;1362;1274;1271;1392;1391;1227;1256;1152;1253;708;658;613;375;345;452;174;51;156;617;566;690;977;985;1057;1070;987;1038;1099;1016;1030;1007;776;863;18;24;21;116;178;38;380;345;561;763;800;816;679;672;754;568;458;403
1:16:00;29.3;1235;1310;1153;1200;1221;1149;641;692;712;373;346;338;137;127;148;37;51;34;1309;1104;1179;1518;1422;1433;1022;970;1172;693;667;772;432;450;472;153;180;150;1106;1139;1109;1467;1529;1595;1521;1366;1241;906;918;961;561;600;583;359;332;358;579;678;531;1435;1363;1332;1472;1459;1308;1340;1221;1327;743;682;646;388;369;475;188;53;169;669;615;736;1036;1046;1095;1139;1057;1103;1170;1088;1098;1074;831;913;17;17;13;133;196;37;412;372;595;807;854;860;726;716;791;611;487;430
1:19:00;29.3;1329;1406;1251;1314;1335;1242;687;746;768;391;373;368;148;125;157;43;49;42;1423;1197;1250;1615;1530;1535;1086;1063;1248;732;692;823;452;472;499;164;182;168;1180;1204;1186;1540;1612;1669;1607;1452;1334;955;966;1029;597;626;610;388;357;388;636;743;580;1522;1441;1400;1568;1545;1374;1412;1323;1424;794;729;700;421;400;512;214;64;190;723;650;794;1107;1095;1179;1202;1107;1162;1227;1164;1158;1163;882;964;17;6;15;145;210;46;449;396;647;845;887;910;773;753;842;655;522;471
1:22:00;29.3;1433;1499;1346;1389;1411;1332;742;807;821;417;396;378;155;151;165;44;57;40;1498;1266;1347;1710;1602;1649;1180;1111;1315;782;745;881;479;497;528;172;200;179;1255;1284;1251;1598;1690;1753;1710;1533;1408;1013;1037;1088;638;662;646;396;379;409;677;784;619;1607;1511;1483;1640;1637;1454;1477;1386;1490;836;775;724;452;428;538;222;71;196;769;680;841;1171;1141;1221;1256;1159;1216;1304;1214;1226;1195;937;1031;13;17;17;152;229;51;486;427;680;894;945;944;836;791;886;699;559;493
1:25:00;29.4;1519;1625;1431;1486;1498;1404;772;841;874;430;413;388;159;148;175;42;60;42;1597;1337;1416;1814;1729;1748;1237;1169;1410;821;809;921;493;522;556;182;207;186;1323;1342;1324;1686;1772;1829;1793;1636;1495;1061;1079;1145;671;698;686;417;394;437;726;834;665;1688;1597;1555;1739;1706;1521;1576;1452;1591;875;821;764;471;459;572;244;74;219;812;718;891;1200;1211;1298;1305;1212;1270;1383;1287;1286;1288;981;1087;18;12;17;171;252;57;509;459;724;950;984;997;875;825;951;731;590;532
1:28:00;29.4;1619;1704;1550;1580;1614;1509;819;886;923;448;433;418;176;156;176;51;61;52;1698;1426;1505;1890;1802;1853;1336;1247;1470;867;841;987;522;558;581;193;221;193;1413;1430;1407;1777;1847;1923;1879;1711;1556;1129;1132;1220;694;733;723;453;410;444;788;896;717;1752;1669;1595;1810;1799;1591;1643;1536;1651;927;848;803;504;470;603;262;88;239;871;772;942;1285;1267;1354;1380;1280;1328;1461;1337;1367;1348;1041;1129;18;16;18;184;265;57;549;479;762;999;1042;1045;899;865;960;781;631;573
1:31:00;29.4;1717;1810;1662;1693;1711;1616;861;934;969;478;453;436;186;164;180;46;64;50;1785;1485;1579;1959;1920;1927;1397;1309;1537;918;880;1034;550;580;611;197;219;196;1473;1482;1469;1861;1938;1988;1953;1793;1643;1180;1195;1295;729;762;767;471;426;474;849;958;762;1853;1744;1679;1885;1873;1682;1736;1621;1751;957;897;837;518;486;629;285;89;258;911;805;992;1319;1310;1405;1443;1348;1411;1516;1409;1410;1418;1099;1194;15;15;26;194;283;57;573;503;806;1030;1080;1091;952;912;1023;821;672;608
1:34:00;29.4;1818;1903;1757;1795;1819;1711;919;976;1040;492;471;458;184;168;198;43;61;46;1858;1561;1665;2048;2029;2029;1474;1368;1634;953;918;1082;572;602;635;209;238;202;1534;1560;1546;1935;2014;2095;2065;1873;1732;1236;1264;1344;770;791;798;489;447;493;894;1007;818;1912;1816;1741;1951;1933;1743;1812;1679;1825;1018;930;883;547;514;660;308;94;280;949;839;1036;1372;1369;1468;1484;1383;1453;1592;1459;1484;1491;1158;1269;19;15;15;206;289;70;604;520;845;1076;1110;1126;988;959;1055;873;688;639
1:37:00;29.4;1921;2006;1841;1884;1904;1787;943;1023;1074;514;496;470;188;181;195;42;66;49;1950;1635;1721;2160;2122;2124;1539;1435;1700;996;963;1151;611;633;668;209;253;211;1604;1646;1619;2029;2060;2150;2134;1977;1800;1293;1295;1403;803;828;823;510;466;514;945;1048;862;1995;1886;1797;2034;2016;1816;1878;1772;1920;1051;988;920;572;535;682;329;103;294;999;876;1091;1436;1413;1513;1552;1463;1522;1670;1534;1561;1557;1202;1301;16;24;17;220;307;68;643;540;864;1105;1150;1165;1028;988;1098;903;735;672
1:40:00;29.4;2015;2109;1941;2002;1997;1893;992;1077;1141;538;517;482;196;178;205;61;68;53;2039;1689;1800;2233;2201;2200;1611;1488;1814;1042;1006;1194;622;653;683;218;251;221;1663;1707;1674;2081;2152;2222;2220;2052;1891;1331;1372;1451;832;855;847;533;486;528;993;1107;916;2043;1965;1860;2095;2072;1892;1938;1856;1977;1107;1016;946;589;559;718;344;112;317;1043;921;1127;1481;1466;1579;1597;1518;1572;1731;1614;1619;1637;1261;1367;23;22;19;226;338;81;675;579;908;1150;1188;1196;1089;1020;1136;948;773;715
1:43:00;29.4;2127;2171;2039;2103;2090;1992;1041;1134;1194;552;534;491;196;188;206;54;68;53;2098;1757;1863;2325;2303;2286;1693;1562;1889;1092;1034;1232;649;678;711;230;257;221;1724;1752;1741;2133;2237;2309;2328;2156;1975;1387;1423;1533;867;906;873;545;506;550;1052;1146;961;2130;2015;1896;2180;2151;1955;2026;1928;2067;1133;1046;983;605;580;755;360;123;333;1077;949;1175;1529;1501;1623;1632;1552;1624;1801;1651;1681;1714;1306;1431;24;18;26;237;348;80;703;602;924;1199;1225;1228;1120;1048;1199;996;804;736
1:46:00;29.5;2233;2278;2143;2209;2197;2097;1082;1168;1240;579;553;517;203;197;216;52;68;60;2192;1827;1958;2408;2385;2388;1762;1637;1947;1128;1071;1286;669;699;736;237;270;235;1775;1802;1788;2240;2284;2392;2405;2228;2051;1454;1473;1611;897;934;908;574;518;578;1109;1211;999;2185;2091;1990;2261;2261;2026;2073;1987;2171;1193;1090;1004;637;609;796;381;121;361;1124;984;1213;1549;1545;1667;1704;1622;1683;1871;1716;1769;1787;1365;1495;31;24;20;258;366;93;720;620;966;1238;1253;1264;1168;1106;1224;1025;836;782
1:49:00;29.5;2330;2353;2228;2298;2274;2181;1119;1198;1275;582;570;521;208;196;223;52;76;58;2266;1863;2005;2484;2475;2463;1850;1686;2027;1177;1115;1326;687;716;766;236;282;237;1856;1873;1866;2332;2376;2462;2477;2298;2124;1518;1542;1636;932;968;951;586;536;593;1142;1243;1056;2244;2149;2015;2320;2290;2111;2157;2070;2267;1223;1138;1056;648;629;804;410;131;375;1159;1026;1256;1625;1601;1729;1755;1681;1725;1905;1778;1810;1850;1409;1544;32;19;18;274;371;93;758;634;1014;1276;1299;1315;1207;1128;1254;1057;868;817
1:52:00;29.5;2414;2447;2305;2428;2396;2284;1161;1240;1335;604;593;548;218;194;224;49;78;52;2359;1920;2069;2605;2565;2547;1909;1764;2100;1192;1164;1357;703;751;786;247;298;249;1913;1923;1920;2357;2442;2540;2582;2391;2201;1552;1593;1684;941;999;972;617;556;612;1194;1288;1097;2307;2217;2087;2412;2376;2147;2231;2145;2312;1259;1162;1086;674;654;835;420;145;387;1223;1056;1293;1665;1638;1783;1796;1709;1775;1990;1836;1873;1920;1468;1595;23;23;22;278;399;103;779;663;1039;1312;1327;1346;1227;1173;1304;1096;911;837
1:55:00;29.5;2502;2527;2402;2530;2471;2384;1201;1297;1389;620;605;565;236;205;225;65;80;65;2422;1982;2135;2645;2623;2645;1986;1809;2184;1260;1210;1406;728;758;798;249;292;251;1960;1995;1985;2445;2521;2607;2661;2469;2273;1610;1625;1752;989;1026;1007;626;578;625;1238;1343;1148;2364;2292;2124;2463;2441;2215;2310;2226;2380;1299;1212;1128;700;678;874;444;154;409;1262;1085;1331;1701;1687;1847;1849;1770;1838;2041;1892;1940;1998;1515;1673;27;18;22;289;419;102;797;684;1070;1331;1362;1375;1271;1210;1340;1135;950;877
1:58:00;29.5;2569;2630;2489;2638;2565;2496;1238;1342;1432;642;621;577;226;213;234;62;83;63;2473;2051;2215;2756;2726;2744;2061;1894;2275;1299;1239;1484;747;779;829;253;299;259;2024;2040;2038;2528;2579;2680;2720;2573;2349;1658;1682;1817;1027;1076;1044;653;592;639;1285;1385;1167;2455;2339;2205;2540;2532;2313;2392;2305;2498;1355;1255;1168;717;708;891;463;154;433;1303;1134;1379;1735;1716;1858;1925;1845;1907;2125;1955;2005;2065;1577;1727;32;20;25;300;433;119;832;714;1091;1381;1387;1406;1317;1238;1381;1169;989;916
2:01:00;29.5;2668;2730;2553;2722;2644;2596;1286;1393;1468;655;647;594;236;211;230;60;77;61;2546;2098;2250;2849;2816;2844;2149;1980;2337;1317;1281;1519;775;791;844;271;306;266;2081;2115;2076;2584;2652;2738;2813;2644;2421;1708;1732;1849;1035;1091;1079;671;609;643;1315;1420;1239;2499;2396;2228;2591;2568;2371;2448;2384;2561;1389;1300;1220;746;711;926;486;165;440;1347;1164;1410;1783;1778;1948;1953;1895;1950;2189;2023;2058;2133;1615;1805;38;19;31;322;448;114;854;729;1110;1412;1431;1439;1381;1298;1435;1211;1018;960
2:04:00;29.5;2732;2789;2623;2788;2742;2673;1326;1418;1522;660;666;608;230;217;242;53;78;66;2617;2154;2321;2925;2897;2956;2219;2035;2414;1366;1315;1567;776;811;861;272;320;271;2143;2146;2143;2676;2726;2798;2916;2693;2499;1770;1779;1895;1061;1124;1110;686;625;677;1357;1466;1273;2530;2454;2320;2658;2658;2434;2527;2431;2631;1430;1330;1243;764;726;952;512;177;455;1364;1189;1452;1835;1832;1980;2015;1944;2012;2268;2104;2133;2208;1665;1851;38;27;22;325;458;129;895;752;1159;1450;1464;1477;1400;1313;1452;1250;1042;996
2:07:00;29.6;2810;2881;2718;2909;2807;2761;1367;1468;1569;682;669;625;240;219;242;67;85;66;2679;2209;2377;2997;2959;3032;2268;2100;2504;1403;1348;1608;803;833;888;268;322;274;2193;2196;2192;2723;2796;2865;2973;2765;2568;1845;1831;1996;1102;1160;1125;700;640;693;1421;1532;1302;2631;2519;2389;2769;2742;2485;2618;2517;2740;1476;1364;1277;772;743;989;531;182;477;1405;1212;1483;1882;1874;2029;2078;2007;2055;2323;2159;2196;2252;1733;1912;43;22;24;352;475;125;921;761;1188;1489;1490;1522;1431;1336;1505;1289;1092;1028
2:10:00;29.6;2864;2956;2774;2989;2874;2852;1416;1508;1626;685;702;641;242;222;252;60;89;62;2739;2276;2421;3062;3056;3120;2368;2133;2567;1440;1389;1638;826;874;900;287;329;277;2238;2262;2254;2791;2860;2957;3082;2865;2646;1884;1885;2032;1129;1201;1164;722;661;704;1469;1554;1343;2679;2562;2424;2804;2796;2566;2658;2572;2786;1519;1408;1323;797;782;1003;552;198;503;1449;1240;1514;1908;1915;2082;2128;2073;2101;2394;2241;2261;2349;1777;1978;42;21;23;367;487;128;944;781;1213;1519;1532;1569;1469;1382;1549;1330;1137;1033
2:13:00;29.6;2932;3070;2839;3090;2974;2928;1462;1543;1656;720;719;658;254;222;250;60;88;67;2806;2288;2469;3162;3170;3223;2430;2221;2640;1476;1428;1684;834;878;927;284;325;283;2276;2311;2303;2833;2942;3026;3131;2955;2742;1926;1932;2080;1143;1210;1176;745;678;714;1493;1596;1394;2728;2597;2475;2893;2885;2635;2780;2668;2878;1545;1461;1360;809;801;1041;572;212;523;1484;1279;1551;1966;1974;2100;2183;2113;2156;2473;2302;2349;2419;1823;2049;35;21;27;371;496;133;973;819;1230;1567;1575;1595;1508;1438;1596;1377;1166;1097
2:16:00;29.6;3032;3161;2914;3195;3043;3027;1498;1570;1686;726;734;663;246;235;256;65;85;71;2846;2348;2576;3220;3267;3304;2482;2261;2723;1497;1464;1734;864;897;956;287;349;291;2316;2354;2352;2917;3015;3082;3218;3011;2815;1970;1972;2139;1185;1247;1210;747;677;724;1533;1648;1434;2776;2666;2504;2942;2925;2672;2849;2724;2927;1600;1490;1388;834;798;1051;579;209;535;1520;1287;1594;1990;2031;2157;2216;2166;2201;2531;2352;2408;2469;1879;2074;44;34;25;380;519;144;1007;832;1276;1588;1622;1635;1560;1449;1621;1410;1209;1125
2:19:00;29.6;3092;3222;2997;3312;3123;3090;1531;1630;1762;737;750;672;249;232;265;64;80;79;2910;2407;2585;3293;3345;3415;2569;2334;2783;1540;1499;1796;881;914;984;306;348;297;2394;2427;2387;2969;3068;3117;3305;3077;2907;2039;2037;2169;1204;1275;1262;773;700;748;1592;1682;1484;2842;2693;2576;3014;2988;2744;2896;2816;3015;1641;1515;1418;857;831;1075;607;218;554;1560;1339;1628;2044;2062;2185;2296;2231;2295;2621;2435;2466;2555;1917;2110;40;27;29;397;535;142;1021;850;1304;1600;1656;1671;1576;1502;1657;1433;1232;1158
2:22:00;29.6;3188;3276;3013;3404;3196;3162;1566;1666;1798;759;758;676;254;239;265;68;89;61;2966;2437;2608;3338;3436;3488;2619;2396;2862;1559;1531;1814;901;926;989;293;346;298;2409;2467;2462;3042;3112;3206;3420;3159;2952;2069;2097;2208;1226;1291;1284;782;712;757;1618;1692;1519;2887;2761;2602;3071;3054;2793;2984;2903;3086;1670;1562;1456;870;846;1115;630;222;569;1580;1383;1670;2075;2108;2248;2346;2284;2359;2686;2503;2540;2608;1976;2195;45;28;32;417;549;156;1043;867;1316;1650;1699;1726;1610;1529;1701;1480;1278;1190
2:25:00;29.6;3242;3353;3100;3476;3287;3244;1615;1677;1849;765;773;692;255;243;268;73;89;72;3007;2486;2675;3434;3539;3535;2695;2476;2894;1602;1569;1870;919;947;1009;314;355;308;2476;2499;2494;3077;3164;3261;3476;3216;3041;2115;2135;2255;1255;1330;1317;814;727;771;1662;1752;1558;2933;2825;2673;3138;3107;2861;3014;2928;3169;1712;1611;1485;903;859;1137;656;241;602;1625;1408;1703;2120;2148;2287;2381;2311;2378;2744;2561;2606;2677;2040;2266;43;31;20;424;575;159;1071;890;1340;1694;1737;1755;1666;1544;1726;1538;1303;1231
2:28:00;29.6;3344;3444;3182;3604;3366;3325;1643;1720;1856;762;786;706;267;253;269;66;83;72;3024;2547;2697;3464;3572;3615;2770;2509;2964;1624;1603;1892;946;963;1020;316;360;313;2506;2536;2539;3133;3235;3325;3528;3320;3112;2176;2156;2322;1269;1350;1338;815;747;793;1691;1786;1604;2981;2856;2711;3178;3159;2914;3109;2993;3230;1743;1630;1533;906;880;1160;681;247;614;1657;1443;1721;2164;2192;2367;2443;2364;2428;2807;2608;2624;2732;2093;2312;54;26;30;432;584;165;1103;894;1373;1721;1751;1801;1684;1586;1763;1570;1356;1279
2:31:00;29.6;3423;3478;3232;3698;3419;3417;1676;1774;1913;792;803;717;263;241;274;69;91;73;3096;2554;2731;3519;3669;3733;2850;2576;3037;1690;1651;1928;953;980;1052;315;375;313;2549;2572;2571;3179;3293;3372;3631;3360;3187;2239;2240;2382;1314;1383;1360;835;757;807;1738;1829;1613;3054;2918;2756;3253;3255;2970;3198;3082;3299;1794;1687;1549;908;891;1174;683;248;635;1700;1454;1766;2196;2225;2387;2464;2423;2458;2879;2677;2691;2804;2113;2365;53;25;34;443;609;174;1125;922;1404;1742;1810;1820;1721;1638;1806;1598;1392;1302
2:34:00;29.7;3467;3565;3268;3744;3497;3483;1713;1798;1948;802;814;721;267;263;278;69;95;72;3127;2632;2801;3616;3776;3762;2911;2610;3120;1700;1678;1960;956;996;1053;326;366;322;2620;2644;2616;3232;3371;3435;3704;3454;3254;2278;2255;2403;1312;1410;1396;843;763;814;1770;1868;1662;3107;2955;2797;3340;3309;3027;3235;3125;3356;1842;1717;1588;943;912;1201;707;266;651;1733;1489;1818;2265;2257;2410;2556;2498;2542;2963;2757;2760;2876;2200;2422;63;36;31;460;624;179;1147;951;1435;1782;1823;1858;1788;1669;1843;1627;1431;1350
2:37:00;29.7;3566;3629;3323;3844;3549;3539;1746;1839;1982;811;836;743;272;251;285;66;93;74;3181;2647;2843;3687;3827;3864;2949;2718;3185;1755;1718;2013;975;1010;1075;324;378;333;2642;2675;2679;3289;3408;3521;3749;3482;3338;2333;2329;2455;1342;1426;1427;852;786;822;1798;1891;1705;3149;2995;2860;3360;3365;3103;3306;3192;3425;1881;1758;1634;965;926;1233;732;262;664;1763;1511;1834;2301;2295;2445;2611;2557;2592;3044;2798;2845;2933;2240;2486;55;32;35;477;635;186;1171;956;1452;1812;1887;1904;1801;1689;1873;1680;1470;1371
2:40:00;29.7;3620;3688;3380;3957;3637;3606;1790;1888;2036;818;842;752;279;256;281;70;89;73;3244;2687;2879;3763;3914;3921;3018;2775;3211;1785;1760;2054;995;1022;1103;315;377;328;2662;2697;2707;3342;3440;3545;3806;3549;3393;2399;2368;2494;1364;1453;1460;861;799;832;1847;1933;1753;3187;3059;2891;3430;3412;3165;3356;3276;3535;1921;1772;1673;969;933;1239;746;278;687;1794;1543;1875;2326;2327;2513;2630;2588;2651;3061;2886;2897;2970;2289;2552;60;34;37;487;648;197;1189;979;1477;1844;1899;1913;1829;1731;1918;1714;1488;1418
2:43:00;29.7;3690;3762;3447;4066;3705;3706;1814;1923;2080;837;866;776;277;260;297;76;89;72;3248;2730;2913;3805;3999;3997;3089;2838;3306;1814;1775;2082;1015;1058;1118;318;382;327;2716;2753;2726;3385;3503;3598;3884;3573;3488;2430;2418;2568;1385;1495;1473;867;799;836;1873;1957;1763;3229;3068;2936;3494;3493;3166;3412;3340;3571;1937;1829;1690;983;959;1261;772;286;704;1826;1560;1896;2381;2370;2551;2680;2613;2685;3135;2946;2931;3060;2350;2577;61;43;34;510;661;207;1209;997;1511;1885;1955;1965;1864;1755;1954;1758;1530;1441
2:46:00;29.7;3745;3805;3480;4105;3778;3744;1841;1961;2122;862;868;779;283;266;299;70;97;85;3298;2768;2944;3868;4072;4084;3193;2896;3375;1850;1803;2123;1022;1056;1128;340;394;335;2755;2830;2775;3449;3553;3650;3939;3665;3550;2521;2490;2604;1421;1507;1488;891;813;848;1909;1984;1783;3301;3154;2990;3598;3557;3242;3515;3411;3659;1983;1847;1730;1007;967;1294;799;290;711;1865;1605;1937;2400;2402;2590;2733;2700;2752;3226;3012;3007;3122;2388;2649;63;35;40;518;683;206;1234;1022;1539;1910;1974;1988;1897;1778;2011;1799;1580;1479
2:49:00;29.7;3821;3857;3528;4172;3815;3839;1885;1986;2153;859;886;794;281;272;286;74;96;74;3362;2798;2973;3940;4155;4135;3240;2952;3441;1873;1847;2172;1045;1080;1134;343;388;340;2815;2846;2814;3488;3612;3702;3999;3753;3639;2562;2537;2668;1431;1531;1520;899;836;860;1943;2010;1852;3316;3185;3006;3635;3590;3318;3562;3444;3667;2032;1865;1768;1023;991;1313;815;306;739;1879;1618;1960;2445;2449;2640;2795;2738;2808;3262;3033;3072;3196;2424;2712;64;40;41;532;706;213;1280;1055;1568;1927;1997;2029;1935;1803;2011;1813;1601;1520
2:52:00;29.7;3866;3942;3596;4251;3913;3927;1910;2033;2178;873;910;791;292;274;301;64;97;84;3371;2842;3019;4007;4190;4206;3324;3020;3496;1915;1870;2197;1035;1096;1155;342;400;341;2823;2878;2856;3562;3654;3756;4068;3815;3721;2607;2584;2704;1440;1556;1548;901;847;889;1997;2065;1866;3379;3250;3054;3698;3674;3360;3629;3509;3766;2075;1916;1800;1036;1009;1314;830;307;767;1921;1659;1991;2490;2492;2664;2848;2816;2861;3358;3125;3134;3232;2466;2760;70;35;39;547;716;228;1294;1072;1574;1983;2030;2047;1979;1836;2054;1864;1647;1569
2:55:00;29.7;3922;3997;3630;4319;3972;3943;1956;2077;2220;883;932;801;290;271;303;72;96;71;3408;2894;3059;4034;4254;4291;3402;3073;3553;1942;1928;2229;1075;1110;1181;348;411;359;2903;2913;2882;3597;3709;3808;4127;3832;3776;2671;2648;2771;1473;1575;1576;919;847;882;2023;2103;1895;3384;3277;3100;3742;3717;3420;3688;3578;3812;2125;1953;1833;1042;1011;1341;842;316;767;1944;1676;2041;2524;2528;2710;2912;2854;2928;3442;3172;3186;3307;2558;2807;69;38;40;547;739;229;1322;1092;1614;2005;2065;2097;2016;1881;2086;1909;1671;1570
2:58:00;29.7;3997;4053;3685;4398;4017;4038;1992;2125;2268;901;933;813;289;281;304;70;100;82;3481;2913;3104;4106;4332;4356;3427;3118;3634;1957;1967;2271;1075;1124;1187;355;407;357;2918;2940;2932;3655;3755;3859;4217;3941;3861;2715;2717;2822;1509;1610;1599;929;845;900;2042;2130;1945;3435;3308;3136;3794;3766;3481;3726;3651;3896;2127;1987;1845;1068;1017;1368;864;329;796;1975;1701;2062;2571;2543;2746;2922;2879;2947;3503;3231;3242;3351;2590;2861;75;47;41;564;751;236;1342;1111;1640;2010;2092;2113;2058;1920;2117;1942;1728;1620
3:01:00;29.7;4046;4091;3709;4486;4041;4094;2029;2147;2298;904;953;823;296;277;310;73;95;81;3478;2949;3124;4173;4427;4441;3494;3228;3715;1998;1988;2320;1088;1123;1205;348;408;352;2935;2988;2947;3695;3788;3893;4268;3996;3970;2777;2773;2894;1520;1601;1634;949;881;918;2083;2169;1961;3522;3387;3211;3882;3877;3565;3830;3706;4008;2176;2030;1918;1088;1029;1392;878;343;817;2014;1719;2086;2583;2594;2754;3004;2937;3016;3557;3313;3310;3443;2652;2920;80;39;47;577;750;240;1361;1109;1677;2066;2141;2149;2085;1941;2154;1982;1750;1656
3:04:00;29.7;4084;4144;3753;4562;4133;4162;2049;2181;2320;921;955;843;297;281;307;75;96;83;3537;2988;3160;4233;4457;4491;3530;3278;3785;2025;2025;2358;1101;1154;1226;366;411;362;2972;3017;2999;3747;3835;3960;4317;4050;4049;2833;2802;2917;1536;1627;1655;975;880;923;2115;2179;1975;3582;3429;3196;3960;3887;3582;3910;3743;4048;2190;2043;1934;1081;1061;1413;909;351;833;2031;1762;2124;2634;2622;2831;3028;2996;3052;3615;3372;3372;3454;2682;2980;78;41;41;607;784;253;1393;1141;1706;2098;2168;2192;2113;1965;2189;2036;1799;1674
3:07:00;29.7;4168;4242;3818;4634;4224;4234;2079;2232;2365;926;981;850;293;286;305;74;112;71;3586;3001;3193;4239;4557;4576;3590;3345;3835;2055;2038;2381;1119;1177;1253;363;436;359;3038;3070;3021;3784;3917;4016;4367;4108;4113;2869;2851;2974;1556;1661;1675;978;896;930;2139;2228;2043;3602;3456;3266;3982;3964;3622;3926;3822;4063;2250;2087;1964;1104;1062;1427;925;352;855;2075;1782;2158;2704;2666;2857;3089;3044;3126;3733;3407;3410;3567;2729;3037;80;36;46;617;795;257;1414;1176;1722;2140;2204;2225;2178;2009;2248;2060;1842;1724
3:10:00;29.8;4214;4314;3886;4685;4263;4343;2107;2268;2404;954;995;869;305;282;320;74;104;78;3602;3052;3267;4342;4616;4618;3657;3405;3890;2084;2056;2425;1138;1193;1264;371;427;366;3049;3084;3060;3815;3961;4035;4455;4153;4168;2924;2896;3014;1582;1690;1700;967;915;940;2171;2230;2057;3657;3518;3293;4024;4008;3670;4001;3876;4168;2292;2107;1990;1113;1082;1449;954;374;859;2094;1806;2189;2721;2725;2878;3168;3128;3183;3763;3466;3484;3610;2785;3088;81;43;53;630;820;265;1422;1178;1745;2170;2232;2239;2204;2025;2271;2099;1865;1772
3:13:00;29.8;4237;4298;3925;4696;4320;4346;2126;2293;2437;958;1028;874;305;296;320;77;110;94;3670;3078;3271;4379;4683;4690;3717;3460;3920;2137;2117;2464;1147;1221;1303;368;434;378;3080;3125;3078;3898;3980;4109;4529;4210;4207;2944;2960;3053;1593;1697;1711;981;914;948;2204;2275;2094;3648;3517;3313;4036;4023;3685;4029;3909;4171;2302;2160;2028;1126;1085;1451;971;378;890;2135;1816;2207;2745;2732;2959;3203;3153;3188;3806;3527;3545;3642;2794;3148;92;46;44;632;826;269;1472;1200;1775;2199;2256;2290;2217;2087;2293;2138;1913;1808
3:16:00;29.8;4320;4362;3985;4805;4399;4405;2176;2349;2468;961;1024;889;310;288;318;76;106;79;3693;3125;3282;4433;4752;4753;3761;3561;4022;2165;2135;2501;1166;1224;1293;369;440;372;3134;3153;3117;3932;4044;4166;4566;4273;4289;3007;2953;3105;1618;1714;1727;1006;928;959;2227;2293;2123;3726;3554;3386;4167;4133;3787;4103;4002;4274;2363;2170;2036;1139;1102;1465;1001;393;900;2152;1865;2231;2752;2735;2971;3232;3219;3260;3883;3550;3611;3711;2861;3178;86;47;46;657;847;277;1480;1221;1793;2228;2295;2288;2265;2105;2340;2181;1941;1860
3:19:00;29.8;4373;4432;3992;4858;4417;4459;2201;2383;2519;974;1044;894;308;292;322;74;105;88;3705;3147;3304;4481;4832;4841;3815;3586;4043;2183;2184;2543;1195;1232;1324;381;438;378;3155;3185;3149;3942;4044;4175;4610;4309;4288;3082;3029;3119;1643;1743;1754;1005;929;965;2251;2321;2145;3763;3594;3388;4168;4145;3817;4153;4032;4305;2390;2212;2077;1153;1105;1485;1002;394;927;2185;1883;2282;2805;2805;3020;3305;3255;3306;3921;3659;3659;3781;2893;3231;95;45;54;663;858;278;1488;1251;1810;2229;2316;2330;2300;2135;2370;2248;1972;1877
3:22:00;29.8;4432;4475;4027;4921;4480;4532;2222;2417;2533;1000;1055;901;315;292;324;75;102;90;3728;3182;3365;4503;4878;4909;3854;3683;4153;2211;2196;2576;1218;1261;1340;377;436;387;3144;3227;3202;4019;4095;4250;4674;4400;4402;3103;3060;3167;1650;1757;1773;1019;939;981;2295;2345;2170;3812;3628;3428;4237;4218;3897;4215;4079;4381;2415;2247;2084;1169;1129;1523;1020;403;944;2210;1907;2293;2850;2820;3039;3357;3292;3344;3985;3709;3707;3837;2911;3283;93;38;54;691;874;292;1523;1274;1861;2284;2355;2364;2333;2166;2405;2281;2012;1920
3:25:00;29.8;4427;4526;4140;5036;4546;4571;2277;2453;2602;999;1063;920;315;290;331;82;104;90;3761;3199;3394;4600;4946;4972;3949;3703;4184;2260;2232;2616;1235;1283;1358;385;450;384;3222;3242;3218;4072;4195;4304;4695;4440;4464;3188;3111;3211;1666;1787;1798;1027;950;991;2310;2375;2197;3807;3643;3462;4324;4284;3898;4254;4112;4448;2443;2284;2137;1188;1137;1538;1046;421;966;2243;1935;2314;2896;2883;3097;3440;3391;3442;4049;3780;3766;3885;2978;3352;95;49;52;700;890;302;1547;1280;1865;2294;2364;2394;2361;2193;2442;2311;2058;1962
3:28:00;29.8;4499;4540;4140;5060;4607;4629;2296;2507;2635;1024;1094;929;322;301;327;82;112;85;3805;3225;3442;4654;5026;5030;3964;3762;4222;2307;2284;2668;1247;1280;1394;394;449;389;3242;3253;3235;4100;4202;4319;4792;4477;4522;3232;3164;3246;1683;1812;1817;1044;957;986;2343;2423;2224;3882;3742;3485;4364;4294;3952;4337;4182;4529;2467;2311;2176;1207;1140;1562;1061;435;976;2277;1968;2340;2935;2895;3151;3467;3408;3440;4092;3816;3822;3907;3016;3360;94;51;56;699;923;301;1569;1311;1898;2352;2430;2425;2419;2234;2465;2364;2088;1968
3:31:00;29.8;4567;4587;4201;5136;4671;4713;2344;2521;2674;1039;1100;926;323;303;338;80;98;97;3825;3280;3467;4647;5072;5098;4031;3832;4310;2340;2326;2709;1264;1297;1408;397;461;395;3271;3315;3265;4152;4271;4371;4813;4554;4570;3294;3232;3344;1706;1835;1839;1052;966;1000;2379;2444;2263;3925;3762;3554;4432;4383;4014;4352;4247;4571;2507;2340;2195;1205;1145;1576;1092;444;1003;2309;1977;2390;2950;2946;3151;3527;3476;3487;4139;3897;3890;4008;3028;3423;102;54;54;725;928;310;1605;1322;1939;2376;2435;2452;2456;2262;2509;2396;2133;2014
3:34:00;29.8;4586;4653;4227;5163;4663;4787;2364;2547;2704;1035;1134;944;332;308;340;82;105;84;3848;3311;3454;4713;5144;5143;4082;3892;4342;2366;2367;2747;1297;1315;1422;398;470;389;3291;3351;3316;4171;4274;4422;4883;4595;4610;3348;3282;3356;1727;1830;1859;1057;979;1013;2383;2456;2282;3909;3766;3575;4445;4400;4067;4382;4304;4614;2546;2382;2208;1221;1166;1582;1105;458;1013;2340;1993;2398;2984;2949;3193;3518;3501;3513;4236;3926;3938;4052;3102;3470;104;58;56;746;941;325;1607;1353;1966;2409;2465;2489;2470;2329;2545;2432;2173;2071
3:37:00;29.8;4645;4681;4222;5234;4688;4771;2380;2568;2710;1055;1139;941;341;310;333;76;103;80;3902;3307;3480;4737;5167;5172;4132;3957;4403;2395;2426;2790;1319;1338;1442;409;475;399;3311;3355;3306;4215;4343;4433;4922;4655;4682;3371;3333;3416;1751;1854;1877;1068;989;1030;2433;2509;2308;4004;3826;3628;4519;4499;4140;4503;4334;4720;2577;2412;2259;1222;1172;1596;1117;462;1047;2348;2034;2414;3016;3012;3225;3554;3520;3599;4281;3950;3971;4077;3133;3526;112;51;68;763;971;337;1652;1369;1960;2449;2500;2542;2511;2352;2585;2475;2207;2106
3:40:00;29.8;4680;4726;4290;5305;4781;4851;2417;2613;2767;1077;1160;962;337;316;350;79;111;81;3922;3373;3531;4831;5253;5278;4185;3997;4471;2460;2459;2815;1334;1357;1471;405;477;405;3343;3412;3356;4279;4374;4478;4993;4708;4731;3463;3372;3447;1769;1879;1889;1071;983;1024;2448;2507;2348;4015;3849;3626;4553;4561;4141;4541;4389;4766;2614;2462;2272;1230;1190;1608;1132;483;1052;2373;2038;2446;3031;3029;3284;3636;3561;3637;4321;4021;4010;4132;3173;3546;110;52;59;777;995;342;1671;1383;2016;2480;2540;2556;2573;2367;2616;2482;2238;2151
3:43:00;29.8;4695;4774;4323;5347;4850;4874;2463;2610;2820;1069;1143;964;318;322;354;83;116;99;3914;3369;3545;4832;5295;5288;4263;4042;4541;2496;2477;2879;1341;1372;1490;412;485;415;3367;3388;3360;4300;4424;4510;5068;4732;4745;3517;3447;3504;1775;1898;1918;1089;999;1037;2489;2539;2379;4075;3918;3667;4602;4557;4191;4587;4416;4788;2639;2486;2301;1259;1194;1639;1169;477;1084;2411;2059;2474;3079;3073;3310;3671;3657;3679;4413;4051;4086;4197;3198;3606;121;58;62;792;1005;356;1669;1401;2022;2522;2562;2579;2587;2391;2648;2537;2277;2173
3:46:00;29.8;4740;4813;4352;5418;4877;4943;2491;2676;2843;1090;1187;986;348;322;348;75;108;91;3951;3424;3587;4874;5329;5303;4321;4096;4556;2524;2548;2924;1376;1382;1517;418;481;415;3385;3447;3419;4318;4403;4561;5077;4792;4841;3569;3460;3551;1795;1920;1933;1094;1007;1053;2467;2549;2395;4074;3904;3717;4639;4613;4243;4634;4493;4849;2655;2509;2324;1275;1209;1651;1187;492;1077;2435;2082;2485;3103;3086;3322;3713;3674;3725;4458;4100;4089;4250;3235;3657;121;54;66;798;1005;367;1719;1420;2070;2540;2587;2618;2616;2421;2680;2570;2308;2213
3:49:00;29.8;4812;4821;4426;5469;4907;4973;2528;2706;2864;1121;1201;998;349;323;361;87;116;91;4010;3455;3636;4941;5394;5387;4347;4173;4645;2578;2573;2987;1400;1404;1545;421;497;411;3399;3468;3400;4372;4443;4615;5148;4834;4858;3637;3532;3598;1795;1951;1962;1093;1018;1050;2514;2582;2428;4117;3947;3725;4686;4651;4271;4693;4585;4901;2693;2505;2357;1286;1222;1656;1200;501;1107;2454;2119;2516;3154;3152;3371;3797;3753;3780;4551;4192;4180;4280;3278;3671;122;63;64;824;1035;374;1729;1453;2074;2579;2620;2620;2665;2464;2752;2633;2346;2251
3:52:00;29.8;4813;4851;4433;5496;4947;5058;2558;2761;2922;1126;1224;1006;343;330;358;81;112;94;4021;3479;3650;4996;5463;5389;4401;4196;4671;2644;2631;3019;1428;1436;1551;431;494;426;3456;3515;3459;4398;4545;4672;5201;4936;4881;3694;3591;3615;1843;1962;1982;1105;993;1051;2550;2611;2447;4139;3994;3768;4698;4671;4349;4710;4621;4928;2725;2542;2383;1295;1212;1674;1209;520;1114;2480;2120;2527;3170;3154;3405;3809;3767;3812;4576;4249;4224;4364;3321;3776;131;76;69;831;1050;373;1749;1461;2111;2626;2660;2669;2692;2481;2785;2658;2383;2280
3:55:00;29.8;4856;4931;4462;5569;5014;5047;2606;2776;2968;1148;1232;1008;362;329;360;84;121;88;4021;3484;3639;4982;5499;5502;4418;4253;4746;2669;2676;3063;1449;1438;1607;432;508;423;3441;3519;3487;4438;4571;4683;5231;4939;4981;3745;3649;3666;1836;1964;1983;1111;1017;1063;2563;2638;2483;4176;3987;3789;4763;4707;4330;4743;4621;4983;2764;2590;2439;1299;1237;1699;1247;522;1126;2529;2174;2551;3219;3164;3441;3864;3818;3863;4623;4291;4289;4432;3311;3765;128;64;67;833;1065;382;1751;1490;2115;2594;2685;2701;2724;2528;2765;2697;2405;2313
3:58:00;29.8;4918;4933;4501;5614;5051;5115;2625;2812;2995;1170;1270;1035;352;327;367;82;124;99;4078;3509;3690;5093;5498;5542;4502;4334;4752;2714;2743;3132;1471;1489;1632;440;504;438;3494;3531;3478;4448;4608;4724;5303;4997;5053;3815;3708;3771;1854;2001;2009;1119;1044;1076;2613;2658;2471;4215;4067;3818;4829;4792;4438;4851;4713;5124;2798;2612;2463;1324;1246;1706;1254;538;1160;2532;2163;2611;3245;3220;3477;3890;3875;3934;4681;4342;4344;4453;3367;3807;134;63;77;872;1084;399;1801;1500;2157;2656;2710;2755;2766;2550;2849;2747;2466;2354
4:01:00;29.8;4908;4968;4518;5661;5095;5151;2671;2849;3031;1163;1281;1056;364;340;379;92;125;91;4079;3545;3704;5107;5575;5567;4574;4369;4836;2744;2777;3180;1505;1510;1640;445;510;434;3517;3552;3513;4509;4624;4782;5324;5062;5131;3889;3774;3789;1882;2005;2033;1130;1034;1080;2616;2678;2504;4279;4075;3858;4874;4815;4463;4865;4742;5109;2796;2632;2463;1314;1246;1704;1272;548;1166;2556;2195;2623;3257;3239;3537;3946;3870;3931;4742;4343;4359;4497;3422;3851;140;71;78;877;1098;413;1826;1521;2198;2716;2756;2751;2791;2591;2871;2808;2499;2396
4:04:00;29.8;4929;5006;4585;5751;5164;5236;2693;2904;3069;1206;1313;1049;372;349;378;98;121;95;4164;3550;3747;5167;5644;5634;4628;4419;4872;2802;2827;3186;1520;1519;1678;440;519;438;3541;3594;3551;4536;4649;4802;5442;5089;5102;3936;3825;3827;1892;2036;2058;1148;1050;1088;2665;2682;2535;4278;4085;3901;4915;4882;4502;4947;4779;5138;2836;2676;2484;1319;1253;1722;1293;554;1184;2580;2216;2620;3265;3296;3574;3970;3919;3987;4749;4394;4429;4550;3434;3900;144;76;79;896;1120;414;1830;1555;2187;2737;2782;2775;2845;2596;2906;2821;2549;2426
4:07:00;29.8;5001;5067;4611;5757;5170;5259;2730;2918;3104;1237;1316;1082;368;334;392;87;125;103;4136;3579;3777;5205;5673;5669;4669;4462;4914;2860;2869;3280;1563;1544;1708;455;529;449;3568;3617;3564;4610;4734;4832;5453;5111;5186;4004;3875;3886;1918;2055;2082;1137;1055;1095;2663;2723;2574;4312;4134;3893;4952;4927;4526;4990;4805;5218;2866;2697;2536;1351;1266;1763;1298;580;1204;2616;2221;2667;3338;3339;3604;4078;4008;4089;4833;4483;4453;4617;3478;3947;141;79;80;918;1150;433;1874;1571;2233;2749;2812;2835;2848;2637;2948;2860;2557;2459
4:10:00;29.9;4988;5085;4608;5812;5201;5312;2747;2939;3118;1242;1339;1099;388;352;396;87;127;100;4150;3612;3824;5206;5714;5696;4682;4498;4963;2932;2899;3304;1586;1559;1732;458;533;451;3589;3631;3606;4615;4768;4877;5491;5258;5195;4035;3933;3927;1936;2062;2080;1153;1055;1096;2671;2728;2618;4345;4170;3938;4968;4972;4568;4996;4882;5220;2905;2722;2557;1351;1274;1761;1334;588;1230;2626;2251;2681;3357;3341;3663;4069;4060;4090;4856;4526;4529;4618;3525;3989;151;77;85;918;1164;442;1884;1592;2272;2799;2847;2856;2891;2698;2974;2885;2595;2508
4:13:00;29.9;5059;5092;4677;5846;5222;5333;2790;2954;3179;1273;1367;1111;385;355;406;92;125;96;4195;3661;3798;5226;5744;5738;4737;4545;4962;2975;2956;3361;1606;1587;1788;463;542;461;3615;3665;3608;4674;4766;4887;5553;5237;5270;4118;3963;4006;1950;2093;2086;1176;1074;1114;2740;2768;2604;4392;4213;3999;5073;5103;4611;5083;4950;5392;2932;2733;2571;1358;1280;1781;1353;594;1248;2661;2291;2716;3398;3389;3632;4165;4115;4142;4981;4574;4600;4706;3555;4023;154;79;87;949;1178;443;1925;1597;2274;2836;2845;2905;2942;2721;3002;2933;2635;2541
4:16:00;29.9;5141;5138;4679;5869;5276;5362;2811;3012;3197;1293;1384;1123;391;368;407;99;132;107;4248;3698;3839;5275;5765;5762;4755;4621;5031;3003;3016;3409;1656;1608;1785;464;537;465;3650;3694;3634;4680;4827;4922;5597;5285;5305;4159;4041;4032;1967;2102;2136;1172;1085;1126;2737;2778;2624;4393;4246;4019;5132;5038;4651;5126;4968;5405;2952;2765;2570;1371;1298;1786;1351;605;1247;2687;2298;2729;3411;3432;3688;4161;4131;4134;4981;4576;4631;4758;3577;4032;167;80;87;967;1200;468;1928;1626;2304;2864;2884;2881;2942;2747;3038;2965;2661;2577
4:19:00;29.9;5122;5153;4729;5890;5295;5364;2843;3062;3229;1324;1411;1131;399;379;416;99;136;103;4260;3684;3872;5345;5792;5796;4780;4671;5116;3031;3078;3452;1673;1633;1820;463;544;459;3662;3724;3675;4744;4844;4984;5630;5300;5365;4217;4059;4124;1999;2130;2124;1177;1080;1138;2772;2810;2645;4492;4324;4071;5154;5126;4696;5182;4998;5451;2929;2793;2625;1377;1300;1783;1383;616;1268;2704;2315;2746;3437;3431;3728;4236;4147;4198;5022;4661;4617;4778;3615;4081;168;89;93;979;1193;473;1965;1659;2316;2876;2903;2924;3005;2800;3056;2978;2689;2628
4:22:00;29.9;5151;5209;4749;5954;5300;5419;2882;3084;3263;1333;1425;1157;403;386;421;98;126;117;4243;3712;3878;5317;5854;5846;4829;4711;5132;3104;3093;3487;1710;1659;1849;473;557;471;3665;3747;3670;4755;4882;5035;5612;5359;5383;4286;4123;4149;1996;2130;2149;1166;1090;1126;2767;2825;2674;4461;4302;4058;5179;5139;4728;5198;5054;5431;2994;2799;2651;1390;1307;1808;1407;625;1291;2720;2338;2774;3479;3482;3757;4248;4170;4269;5083;4679;4648;4811;3641;4114;171;86;92;993;1222;480;1976;1660;2334;2889;2942;2973;3011;2794;3097;3006;2741;2665
4:25:00;29.9;5220;5286;4813;6062;5351;5479;2922;3114;3317;1353;1442;1173;413;390;432;90;137;108;4270;3741;3919;5366;5909;5869;4889;4709;5150;3156;3138;3545;1711;1682;1880;482;559;473;3713;3718;3700;4776;4886;5056;5679;5401;5391;4343;4128;4202;2018;2135;2170;1197;1082;1150;2818;2853;2700;4523;4307;4060;5185;5147;4762;5211;5072;5481;3011;2824;2637;1403;1309;1813;1406;634;1303;2759;2381;2779;3495;3517;3763;4305;4233;4275;5097;4744;4713;4873;3662;4145;170;94;94;1016;1223;482;2008;1694;2347;2913;2972;3002;3060;2841;3131;3060;2774;2700
4:28:00;29.9;5158;5266;4785;6011;5342;5471;2932;3173;3330;1377;1487;1199;414;403;436;97;133;114;4274;3737;3945;5442;5975;5935;4911;4776;5193;3185;3176;3611;1763;1698;1917;487;576;479;3735;3797;3755;4818;4932;5089;5722;5439;5456;4379;4204;4283;2027;2176;2173;1197;1093;1143;2842;2875;2693;4565;4337;4102;5270;5278;4828;5358;5128;5576;3023;2863;2690;1422;1319;1830;1445;653;1331;2789;2387;2814;3526;3525;3807;4339;4309;4333;5206;4778;4810;4939;3683;4185;176;86;110;1002;1259;496;2027;1709;2387;2988;2998;3039;3087;2879;3162;3088;2815;2731
4:31:00;29.9;5235;5306;4831;6101;5466;5522;3009;3217;3361;1416;1501;1208;431;406;458;103;147;118;4340;3750;3938;5409;6018;5936;4955;4794;5241;3237;3192;3634;1807;1727;1956;489;581;477;3750;3812;3770;4850;4979;5113;5755;5468;5453;4411;4203;4270;2044;2176;2224;1199;1100;1134;2824;2890;2717;4497;4326;4110;5240;5201;4802;5302;5174;5540;3051;2873;2705;1409;1324;1834;1449;658;1339;2797;2364;2825;3558;3569;3862;4334;4321;4328;5177;4826;4824;4927;3726;4244;184;91;104;1042;1275;518;2067;1713;2410;2994;3035;3084;3124;2898;3220;3134;2845;2767
4:34:00;29.9;5271;5333;4858;6102;5473;5531;3024;3222;3434;1450;1536;1237;443;414;457;105;147;117;4355;3784;3967;5467;6021;6012;4996;4835;5307;3274;3257;3674;1847;1753;1994;499;587;495;3763;3854;3789;4856;5014;5152;5835;5487;5516;4481;4288;4334;2051;2201;2220;1214;1116;1169;2839;2882;2750;4612;4400;4185;5313;5237;4844;5354;5206;5588;3098;2913;2726;1425;1335;1856;1453;667;1361;2821;2413;2866;3577;3578;3906;4418;4344;4384;5222;4834;4858;4958;3773;4264;191;99;104;1060;1297;512;2097;1742;2438;3037;3059;3081;3165;2922;3259;3187;2888;2783
4:37:00;29.9;5364;5403;4925;6136;5516;5663;3076;3267;3450;1479;1561;1281;448;423;466;109;157;119;4359;3792;4010;5480;5998;6059;5003;4916;5318;3324;3321;3702;1859;1779;2016;498;592;485;3793;3879;3828;4911;5029;5190;5777;5562;5502;4504;4323;4392;2059;2209;2245;1211;1118;1157;2874;2909;2779;4601;4424;4180;5343;5315;4902;5427;5231;5659;3091;2905;2761;1430;1338;1860;1478;685;1378;2843;2426;2865;3611;3595;3881;4413;4407;4452;5322;4911;4883;5024;3775;4283;199;103;111;1079;1308;538;2100;1773;2465;3078;3085;3090;3174;2962;3272;3242;2904;2826
4:40:00;29.9;5364;5419;4909;6227;5566;5703;3082;3320;3512;1506;1603;1282;454;443;476;115;151;127;4373;3870;4040;5579;6073;6039;5048;4920;5371;3357;3341;3748;1895;1814;2069;504;599;493;3806;3894;3836;4941;5018;5171;5875;5550;5537;4560;4387;4454;2083;2216;2285;1223;1114;1169;2905;2934;2802;4616;4438;4194;5398;5369;4937;5429;5283;5702;3119;2937;2768;1443;1354;1876;1517;693;1391;2869;2447;2883;3646;3653;3908;4471;4463;4481;5323;4922;4945;5067;3783;4328;199;112;110;1098;1318;541;2117;1783;2477;3082;3123;3145;3207;3003;3308;3238;2943;2870
4:43:00;29.9;5344;5431;4975;6265;5565;5630;3117;3357;3532;1532;1605;1290;474;436;484;113;162;123;4415;3863;4049;5532;6082;6064;5079;4963;5440;3418;3383;3773;1911;1825;2110;510;605;517;3818;3906;3847;4972;5053;5190;5852;5591;5563;4615;4434;4496;2100;2249;2282;1230;1110;1176;2906;2959;2803;4648;4454;4238;5441;5396;4971;5458;5343;5731;3137;2958;2790;1433;1361;1873;1515;700;1404;2885;2441;2901;3636;3650;3976;4491;4447;4485;5372;4948;4952;5108;3815;4357;208;106;121;1125;1338;568;2161;1802;2507;3113;3146;3152;3237;3042;3346;3315;2957;2911
4:46:00;29.9;5351;5486;4985;6224;5578;5641;3117;3332;3543;1550;1629;1315;485;463;504;119;163;132;4396;3859;4053;5558;6160;6097;5108;5013;5439;3446;3441;3837;1965;1852;2133;516;608;514;3855;3931;3830;4978;5088;5236;5870;5573;5590;4653;4432;4501;2120;2246;2325;1235;1116;1168;2934;2981;2851;4696;4492;4259;5466;5400;4972;5525;5371;5770;3166;2969;2808;1454;1357;1898;1533;728;1402;2895;2485;2933;3657;3693;4005;4574;4544;4561;5416;5020;4986;5199;3849;4376;209;116;120;1138;1365;557;2168;1826;2521;3117;3156;3208;3257;3068;3397;3329;3000;2922
4:49:00;29.9;5417;5470;5000;6307;5641;5753;3175;3415;3583;1587;1665;1353;494;466;506;118;166;137;4469;3914;4090;5592;6187;6133;5162;5055;5468;3474;3457;3870;2029;1879;2165;524;622;524;3861;3952;3883;4972;5138;5259;5914;5614;5689;4682;4520;4593;2135;2258;2354;1256;1120;1184;2962;2993;2839;4699;4514;4287;5511;5461;5052;5578;5390;5869;3203;2991;2836;1459;1366;1902;1548;725;1432;2900;2505;2935;3703;3690;4015;4576;4534;4564;5496;5069;5041;5218;3867;4409;224;113;123;1149;1372;577;2172;1860;2561;3184;3176;3228;3300;3084;3404;3377;3069;2965
4:52:00;29.9;5445;5494;5029;6387;5639;5755;3240;3415;3603;1609;1687;1367;501;477;533;118;178;144;4461;3923;4110;5617;6146;6140;5158;5080;5466;3586;3503;3883;2034;1911;2203;529;631;523;3882;3923;3890;5041;5104;5323;5925;5627;5691;4710;4524;4663;2155;2277;2348;1256;1130;1187;2969;3003;2853;4704;4523;4305;5560;5502;5081;5589;5470;5904;3213;3016;2848;1464;1378;1928;1572;739;1445;2945;2532;2955;3730;3694;4034;4613;4536;4606;5459;5098;5035;5248;3876;4419;229;115;130;1153;1408;588;2212;1859;2574;3182;3214;3258;3316;3131;3453;3394;3067;3010
4:55:00;29.9;5463;5529;5017;6359;5684;5808;3261;3469;3656;1634;1733;1413;512;485;538;124;174;138;4483;3932;4139;5642;6216;6170;5205;5083;5538;3590;3525;3924;2101;1957;2240;525;623;532;3910;3965;3918;5082;5141;5325;5997;5666;5688;4749;4559;4670;2163;2311;2373;1250;1142;1187;3007;3018;2876;4735;4570;4321;5558;5512;5115;5682;5471;5941;3215;3028;2893;1465;1415;1935;1580;756;1462;2975;2522;2994;3752;3743;4068;4675;4619;4658;5542;5132;5149;5330;3951;4471;238;121;129;1182;1410;594;2228;1890;2605;3264;3218;3280;3375;3136;3455;3426;3116;3071
4:58:00;29.9;5485;5577;5099;6430;5737;5902;3296;3568;3707;1688;1763;1431;528;504;554;139;182;147;4487;3981;4153;5691;6243;6205;5254;5139;5519;3621;3558;3946;2105;1968;2295;550;646;542;3906;3985;3917;5035;5138;5314;5952;5655;5755;4783;4614;4748;2188;2323;2383;1266;1146;1193;2989;3040;2920;4798;4597;4369;5620;5608;5146;5728;5541;5961;3228;3069;2872;1470;1392;1926;1598;764;1466;2972;2559;2994;3789;3798;4090;4704;4622;4694;5562;5188;5128;5410;3944;4476;245;121;133;1198;1430;620;2244;1913;2632;3258;3283;3314;3375;3187;3500;3449;3136;3076
5:01:00;29.9;5545;5563;5049;6417;5756;5822;3311;3549;3695;1722;1765;1443;551;514;563;132;191;152;4513;3945;4123;5674;6278;6251;5260;5184;5588;3656;3596;4007;2169;2025;2310;551;643;536;3951;3993;3914;5099;5168;5334;6023;5691;5736;4860;4635;4729;2205;2300;2414;1265;1149;1198;3017;3057;2905;4812;4585;4328;5612;5541;5111;5709;5542;5987;3236;3078;2902;1482;1403;1946;1609;775;1502;2983;2563;3046;3826;3829;4097;4761;4752;4737;5635;5239;5221;5436;4010;4531;246;128;139;1211;1445;628;2273;1924;2644;3271;3306;3337;3406;3196;3547;3494;3182;3127
5:04:00;29.9;5514;5617;5090;6463;5749;5915;3311;3611;3739;1762;1802;1474;554;533;581;142;196;164;4494;3945;4161;5720;6263;6270;5274;5167;5589;3698;3619;4009;2198;2016;2348;556;653;547;3969;4024;3974;5120;5166;5363;6014;5759;5737;4869;4669;4805;2223;2325;2441;1278;1161;1209;3028;3086;2902;4834;4636;4409;5688;5638;5194;5799;5593;6079;3285;3083;2934;1486;1403;1959;1633;796;1510;3036;2577;3046;3848;3847;4114;4790;4767;4789;5676;5306;5252;5455;4052;4580;248;134;146;1233;1464;636;2305;1923;2661;3335;3337;3365;3460;3244;3579;3549;3207;3141
5:07:00;29.9;5567;5659;5153;6521;5813;5945;3355;3646;3788;1783;1854;1518;578;546;596;140;201;161;4568;4006;4198;5722;6285;6321;5321;5208;5643;3736;3639;4046;2221;2062;2396;568;660;550;3979;4029;4012;5108;5214;5358;6041;5774;5792;4909;4695;4815;2231;2325;2431;1270;1171;1208;3057;3075;2928;4811;4664;4434;5670;5670;5205;5801;5604;6119;3324;3115;2928;1505;1411;1959;1645;801;1530;3055;2610;3069;3854;3871;4149;4842;4781;4799;5725;5338;5295;5523;4015;4618;256;143;147;1237;1482;645;2326;1969;2671;3335;3360;3371;3474;3251;3608;3564;3243;3178
5:10:00;29.9;5619;5680;5166;6550;5849;5943;3376;3645;3780;1820;1840;1521;592;551;619;142;197;168;4551;4006;4217;5755;6314;6308;5328;5217;5655;3783;3684;4089;2254;2079;2449;562;664;557;3998;4072;3976;5119;5230;5335;6085;5759;5748;4930;4733;4822;2232;2334;2478;1289;1155;1195;3079;3103;2958;4856;4697;4451;5744;5682;5232;5813;5636;6105;3330;3109;2979;1525;1413;1969;1654;803;1529;3039;2622;3066;3878;3878;4207;4829;4790;4810;5758;5311;5305;5595;4035;4653;257;145;153;1258;1501;666;2333;1975;2712;3400;3388;3400;3504;3304;3631;3629;3227;3248
5:13:00;29.9;5628;5673;5166;6537;5851;5946;3399;3643;3798;1834;1881;1536;599;567;637;147;199;173;4601;4009;4204;5758;6328;6325;5334;5283;5669;3796;3714;4081;2299;2127;2456;567;670;554;3976;4077;3972;5102;5244;5383;6049;5782;5844;4963;4776;4939;2292;2373;2467;1299;1180;1214;3111;3145;2964;4957;4715;4508;5836;5859;5353;5935;5710;6224;3356;3147;2976;1529;1424;1992;1698;824;1559;3082;2640;3108;3898;3907;4233;4920;4835;4854;5794;5387;5383;5599;4067;4657;259;146;147;1279;1531;686;2346;1994;2719;3418;3402;3459;3540;3316;3671;3687;3284;3268
5:16:00;29.9;5641;5711;5210;6628;5934;6004;3469;3695;3854;1855;1914;1610;622;589;643;160;216;178;4592;4065;4243;5755;6369;6375;5382;5332;5696;3826;3757;4155;2324;2133;2516;564;680;576;3987;4067;4047;5127;5289;5443;6104;5851;5854;5009;4832;4930;2286;2368;2505;1305;1185;1225;3130;3120;2978;4943;4743;4515;5801;5772;5322;5939;5729;6246;3381;3194;2972;1515;1427;1984;1681;825;1555;3114;2683;3100;3899;3942;4239;4890;4898;4884;5790;5426;5400;5627;4114;4666;275;154;162;1283;1529;691;2377;2030;2744;3444;3444;3468;3570;3360;3716;3716;3307;3279
5:19:00;29.9;5619;5736;5222;6620;5912;5989;3469;3730;3879;1912;1925;1620;634;594;658;152;222;187;4558;4058;4262;5794;6370;6381;5422;5337;5747;3866;3776;4138;2355;2187;2545;577;688;568;4042;4122;4023;5118;5273;5411;6107;5819;5846;5052;4817;4909;2291;2393;2521;1292;1181;1225;3126;3156;3022;4935;4782;4512;5811;5852;5360;5961;5752;6302;3403;3191;2999;1533;1422;2004;1721;848;1586;3132;2680;3132;3969;3980;4266;4930;4915;4935;5884;5489;5485;5672;4115;4760;289;149;159;1317;1555;702;2406;2034;2763;3440;3439;3481;3582;3355;3715;3756;3356;3317
5:22:00;29.9;5678;5741;5232;6675;5961;6064;3504;3719;3914;1935;1960;1657;645;625;684;166;228;190;4623;4065;4286;5818;6390;6398;5435;5314;5727;3901;3800;4175;2401;2216;2569;587;698;580;4046;4118;4064;5153;5284;5494;6120;5854;5910;5059;4864;4982;2313;2402;2553;1300;1181;1238;3144;3177;3034;4957;4760;4540;5868;5795;5351;5953;5753;6226;3442;3189;3022;1530;1439;2000;1731;858;1595;3122;2696;3161;3998;4002;4268;4983;4931;4984;5911;5546;5536;5753;4169;4739;285;158;173;1323;1559;713;2420;2062;2807;3509;3501;3530;3658;3427;3785;3809;3378;3368
5:25:00;29.9;5732;5843;5313;6717;5971;6118;3561;3786;3930;1950;1983;1680;657;620;701;176;230;200;4660;4083;4296;5828;6451;6402;5425;5328;5774;3924;3813;4220;2423;2258;2607;616;711;591;4071;4147;4068;5182;5308;5446;6180;5836;5891;5073;4882;5031;2332;2422;2551;1297;1198;1240;3145;3165;3011;4970;4802;4562;5876;5890;5409;6062;5860;6343;3442;3223;3040;1535;1431;2020;1731;870;1603;3137;2696;3182;4012;4009;4304;4978;4941;5009;5928;5586;5564;5759;4198;4758;294;159;178;1337;1579;726;2444;2085;2814;3509;3483;3531;3657;3470;3770;3843;3427;3435
5:28:00;29.9;5748;5818;5284;6761;6014;6133;3578;3820;3964;1990;2003;1722;672;652;723;166;250;205;4664;4112;4311;5864;6428;6425;5461;5368;5800;3925;3834;4213;2467;2264;2648;601;712;590;4054;4154;4064;5223;5319;5449;6120;5869;5876;5152;4851;5037;2361;2418;2574;1312;1199;1236;3189;3184;3046;4945;4803;4568;5967;5877;5424;6100;5883;6325;3431;3220;3030;1540;1443;2017;1735;874;1619;3156;2709;3156;4033;4029;4333;5019;4921;5010;6014;5575;5582;5852;4203;4820;300;172;178;1360;1588;733;2463;2085;2861;3538;3552;3564;3704;3464;3818;3897;3464;3460
5:31:00;29.9;5691;5792;5280;6715;5981;6116;3539;3807;3983;2027;2012;1739;694;659;731;174;254;204;4668;4101;4321;5822;6467;6426;5493;5391;5805;3981;3843;4237;2474;2301;2650;607;713;582;4077;4126;4111;5180;5341;5468;6179;5886;5915;5084;4921;5054;2355;2447;2620;1317;1197;1240;3198;3218;3058;4970;4836;4582;5906;5890;5399;6070;5926;6366;3488;3253;3074;1544;1459;2036;1766;886;1640;3187;2714;3183;4036;4044;4310;5060;5048;5062;6057;5612;5603;5889;4212;4853;302;177;191;1379;1599;744;2505;2096;2841;3534;3556;3575;3704;3500;3827;3915;3509;3469
5:34:00;29.9;5742;5852;5313;6748;6053;6185;3571;3861;4011;2039;2047;1785;717;668;756;170;259;214;4700;4115;4328;5838;6499;6433;5487;5434;5824;4014;3897;4263;2530;2334;2709;616;720;605;4081;4159;4095;5170;5323;5496;6189;5897;5960;5156;4916;5089;2370;2465;2624;1314;1203;1248;3188;3223;3092;5027;4879;4630;5991;5985;5510;6154;5892;6456;3485;3242;3085;1541;1456;2035;1784;904;1652;3216;2742;3202;4063;4069;4347;5092;5054;5064;6089;5650;5679;5928;4261;4868;308;175;181;1386;1621;756;2527;2124;2864;3572;3561;3615;3719;3527;3889;3962;3523;3519
5:37:00;29.9;5737;5803;5342;6777;5995;6157;3620;3879;4024;2081;2070;1804;733;695;762;194;274;216;4697;4123;4335;5893;6497;6547;5541;5437;5858;4029;3915;4315;2567;2381;2732;622;729;611;4085;4187;4064;5165;5367;5492;6179;5893;5945;5159;4954;5105;2410;2476;2642;1325;1210;1251;3237;3246;3104;4982;4866;4614;6012;5956;5456;6133;5940;6435;3516;3278;3119;1549;1454;2055;1815;918;1666;3247;2783;3224;4102;4094;4374;5155;5091;5096;6081;5687;5711;6020;4266;4883;325;181;193;1385;1637;772;2554;2156;2889;3626;3602;3627;3761;3548;3907;3999;3547;3580
5:40:00;29.9;5798;5853;5395;6766;6079;6193;3664;3917;4037;2074;2098;1819;755;720;788;195;279;228;4708;4144;4339;5892;6524;6521;5529;5455;5864;4041;3948;4323;2580;2400;2773;625;745;609;4109;4186;4115;5218;5343;5451;6199;5886;5942;5213;4962;5144;2416;2497;2656;1330;1228;1258;3226;3246;3111;5006;4888;4608;6074;6041;5523;6224;5963;6557;3510;3283;3116;1575;1481;2083;1817;914;1693;3239;2788;3264;4124;4138;4421;5194;5149;5138;6175;5799;5755;6058;4269;4923;325;184;207;1420;1657;791;2543;2150;2927;3653;3616;3644;3789;3595;3933;4033;3612;3597
5:43:00;29.9;5840;5922;5384;6851;6120;6203;3650;3927;4078;2121;2111;1867;781;746;804;201;284;233;4727;4152;4347;5893;6504;6534;5568;5462;5906;4061;3954;4313;2604;2438;2801;627;753;622;4086;4183;4117;5217;5342;5466;6210;5956;5986;5246;5006;5155;2437;2490;2673;1332;1216;1254;3271;3272;3128;5038;4894;4680;6077;6065;5538;6276;6015;6571;3534;3317;3156;1571;1485;2063;1827;948;1706;3258;2792;3282;4176;4155;4431;5218;5171;5185;6238;5825;5806;6115;4302;4949;332;180;203;1424;1656;796;2560;2185;2956;3670;3655;3673;3808;3619;3966;4080;3624;3643
5:46:00;29.9;5845;5960;5433;6903;6168;6292;3689;3965;4103;2151;2139;1902;788;751;815;210;296;241;4740;4172;4376;5943;6534;6551;5560;5487;5885;4085;3974;4364;2654;2446;2822;643;759;628;4123;4198;4168;5204;5380;5506;6240;5954;6002;5241;5012;5233;2484;2533;2705;1344;1230;1284;3297;3314;3161;5104;4909;4727;6129;6155;5662;6300;6085;6674;3552;3291;3146;1577;1484;2083;1840;949;1723;3267;2815;3310;4192;4147;4451;5255;5209;5230;6320;5840;5864;6178;4340;4974;335;190;219;1447;1687;806;2593;2196;2955;3702;3670;3705;3857;3647;4018;4117;3635;3682
5:49:00;29.9;5832;5955;5419;6869;6106;6240;3701;3984;4124;2166;2166;1909;818;768;847;213;307;250;4739;4203;4360;5961;6567;6595;5587;5514;5938;4113;4006;4394;2678;2495;2866;658;777;628;4121;4206;4216;5255;5362;5549;6245;5963;6031;5307;5018;5237;2495;2517;2734;1354;1221;1256;3287;3307;3106;5129;4977;4712;6132;6127;5575;6341;6054;6638;3563;3335;3197;1594;1488;2080;1859;951;1735;3291;2855;3301;4187;4207;4458;5317;5230;5249;6272;5903;5872;6173;4386;5010;348;203;213;1452;1709;828;2598;2205;2978;3735;3701;3728;3870;3697;4012;4146;3688;3737
5:52:00;29.9;5862;5963;5398;6868;6130;6253;3699;3987;4099;2177;2175;1948;817;789;864;216;314;261;4728;4167;4386;5950;6550;6529;5603;5513;5967;4167;4018;4365;2682;2531;2899;659;782;643;4122;4248;4129;5249;5367;5528;6229;5940;5996;5281;5063;5226;2497;2541;2742;1347;1215;1262;3265;3302;3174;5081;4871;4685;6136;6093;5597;6346;6140;6625;3590;3376;3169;1580;1485;2099;1858;966;1742;3330;2848;3314;4214;4232;4469;5309;5325;5261;6302;5894;5900;6280;4415;5064;356;203;222;1484;1705;832;2645;2221;2993;3729;3725;3764;3902;3742;4067;4187;3720;3742
5:55:00;29.9;5912;5983;5481;6879;6154;6305;3768;4017;4139;2203;2198;1979;846;806;897;220;321;265;4798;4176;4413;5895;6639;6565;5615;5525;5984;4189;4035;4372;2723;2552;2901;664;781;649;4125;4245;4171;5271;5366;5540;6258;5977;6021;5295;5074;5261;2514;2559;2765;1356;1246;1265;3332;3323;3154;5084;4950;4697;6172;6156;5597;6354;6141;6679;3622;3411;3190;1592;1490;2110;1875;974;1750;3334;2865;3353;4179;4241;4481;5323;5320;5324;6337;5986;5994;6318;4435;5054;362;205;220;1495;1712;852;2644;2238;3009;3783;3720;3767;3918;3727;4103;4223;3782;3794
5:58:00;29.9;5889;5973;5425;6907;6183;6285;3757;4016;4179;2245;2219;1975;864;828;904;225;331;280;4737;4228;4400;5948;6633;6609;5644;5584;5952;4181;4061;4458;2730;2585;2931;660;803;655;4164;4229;4168;5260;5383;5506;6267;5959;6020;5277;5098;5235;2527;2578;2805;1358;1249;1287;3322;3310;3183;5069;4950;4734;6169;6125;5616;6385;6135;6714;3610;3401;3197;1612;1509;2109;1901;988;1760;3327;2871;3342;4238;4228;4502;5387;5364;5350;6410;5992;5994;6367;4448;5130;375;220;234;1509;1735;855;2652;2240;3013;3760;3744;3770;3947;3775;4144;4268;3821;3803
6:01:00;29.9;5913;6026;5499;6983;6244;6315;3777;4071;4179;2281;2231;2025;883;847;917;231;346;285;4785;4195;4414;5961;6629;6582;5639;5592;5948;4231;4076;4473;2779;2605;2959;676;795;654;4166;4242;4178;5262;5351;5525;6261;5958;6059;5319;5085;5263;2548;2586;2831;1348;1260;1295;3343;3326;3178;5069;4970;4722;6133;6084;5642;6367;6177;6729;3614;3425;3260;1592;1504;2118;1894;988;1785;3389;2901;3366;4225;4287;4528;5413;5409;5349;6414;5998;6021;6393;4484;5103;382;220;238;1526;1734;877;2678;2285;3056;3822;3761;3800;3996;3843;4167;4308;3810;3855
6:04:00;29.9;5916;6042;5509;7001;6272;6343;3781;4080;4222;2295;2253;2043;892;874;940;249;356;300;4852;4192;4431;5999;6653;6595;5648;5605;6007;4220;4074;4461;2808;2651;2993;691;809;674;4166;4253;4183;5306;5429;5575;6284;6015;6071;5354;5124;5361;2604;2606;2810;1363;1254;1286;3394;3370;3170;5194;5028;4802;6281;6235;5729;6533;6237;6902;3669;3432;3216;1611;1505;2116;1918;1002;1787;3379;2890;3393;4260;4287;4535;5441;5426;5406;6456;6063;6028;6399;4479;5151;382;216;244;1533;1764;892;2703;2298;3063;3866;3801;3843;4021;3822;4214;4340;3888;3881
6:07:00;29.9;5922;6059;5552;7009;6239;6373;3823;4105;4218;2318;2300;2064;927;882;977;253;364;310;4811;4215;4414;5977;6663;6629;5706;5613;6027;4277;4088;4474;2789;2655;3022;687;825;674;4165;4264;4215;5289;5420;5575;6339;5945;6094;5363;5161;5321;2587;2619;2844;1375;1238;1293;3372;3360;3204;5091;4979;4761;6224;6166;5692;6432;6263;6870;3633;3441;3247;1605;1518;2137;1933;1014;1775;3376;2885;3383;4275;4293;4595;5426;5376;5402;6440;6093;6130;6462;4541;5177;400;234;248;1566;1779;907;2699;2303;3106;3897;3805;3879;4005;3884;4203;4380;3845;3920
6:10:00;29.9;5953;6067;5542;7022;6294;6372;3845;4121;4224;2309;2283;2093;941;905;985;270;372;309;4851;4229;4436;6000;6673;6643;5696;5643;6028;4240;4142;4492;2819;2697;3035;696;827;690;4151;4262;4191;5291;5391;5518;6283;6019;6115;5398;5173;5341;2607;2612;2858;1378;1255;1288;3369;3365;3205;5091;4980;4720;6216;6182;5695;6475;6249;6817;3672;3454;3257;1618;1530;2137;1958;1017;1810;3396;2938;3399;4311;4338;4594;5464;5475;5450;6494;6105;6098;6542;4521;5244;397;242;257;1554;1786;908;2729;2336;3072;3899;3835;3856;4042;3923;4268;4400;3933;3967
6:13:00;29.9;5969;6072;5522;7015;6270;6386;3852;4131;4245;2353;2308;2109;958;921;1002;282;384;323;4834;4207;4446;6042;6718;6675;5762;5667;6080;4317;4119;4537;2852;2727;3055;709;839;697;4178;4256;4213;5336;5420;5586;6287;6004;6153;5427;5143;5372;2626;2646;2882;1375;1266;1309;3424;3390;3218;5127;5040;4786;6303;6228;5731;6483;6292;6860;3720;3476;3274;1632;1513;2142;1956;1036;1812;3422;2949;3443;4346;4379;4614;5489;5509;5465;6562;6100;6169;6560;4622;5241;412;239;261;1594;1823;927;2760;2342;3119;3958;3867;3931;4112;3916;4303;4424;3936;3981
6:16:00;29.9;6025;6122;5539;6972;6302;6410;3876;4149;4277;2350;2319;2134;980;944;1019;282;395;322;4835;4234;4426;6011;6710;6656;5707;5677;6061;4298;4173;4499;2887;2760;3079;715;847;697;4181;4255;4193;5323;5422;5545;6326;6042;6135;5405;5169;5395;2660;2657;2902;1390;1276;1311;3385;3382;3213;5173;5021;4802;6296;6265;5735;6548;6346;6920;3734;3489;3289;1630;1525;2137;1968;1041;1834;3436;2947;3437;4340;4375;4614;5520;5518;5519;6599;6218;6179;6585;4625;5326;415;250;269;1611;1834;933;2770;2350;3140;3985;3858;3923;4087;3959;4335;4432;3999;3985
6:19:00;29.9;6032;6137;5577;7046;6266;6384;3883;4140;4269;2385;2360;2144;990;970;1047;285;403;342;4855;4221;4459;6056;6715;6701;5722;5671;6143;4336;4180;4538;2887;2755;3088;724;848;706;4146;4260;4196;5278;5460;5560;6303;6008;6150;5426;5223;5371;2679;2662;2929;1393;1275;1305;3388;3391;3230;5139;5026;4823;6340;6286;5724;6574;6349;6948;3753;3506;3299;1646;1533;2172;2003;1063;1847;3440;2964;3484;4378;4391;4618;5581;5578;5535;6594;6203;6211;6640;4651;5301;413;253;271;1614;1833;941;2784;2390;3161;4057;3911;3967;4126;3967;4358;4480;4007;4024
6:22:00;29.9;6065;6146;5617;7109;6285;6443;3935;4164;4278;2391;2374;2165;1003;984;1048;302;417;349;4839;4271;4450;5992;6729;6701;5747;5688;6122;4311;4182;4558;2934;2769;3116;738;862;713;4182;4265;4225;5291;5445;5617;6341;6026;6133;5441;5209;5367;2684;2648;2959;1389;1284;1313;3414;3371;3260;5118;4983;4814;6304;6219;5684;6592;6316;6866;3751;3518;3317;1642;1538;2155;1995;1072;1847;3470;2968;3451;4375;4389;4655;5552;5528;5571;6633;6239;6190;6629;4654;5381;436;258;275;1615;1847;962;2807;2391;3163;4036;3914;4005;4137;3973;4378;4470;4038;4032
6:25:00;29.9;6015;6145;5629;7127;6303;6455;3936;4167;4296;2409;2372;2178;1017;995;1077;308;425;359;4880;4243;4491;6028;6746;6723;5780;5704;6124;4320;4223;4558;2930;2808;3147;740;867;710;4164;4272;4213;5341;5434;5617;6313;6026;6078;5413;5193;5419;2693;2706;2978;1391;1292;1294;3432;3416;3254;5172;5017;4815;6369;6265;5744;6610;6425;6995;3752;3518;3337;1643;1534;2175;2014;1081;1860;3455;2997;3470;4361;4430;4693;5575;5578;5584;6654;6250;6209;6666;4684;5352;437;257;281;1637;1865;964;2825;2425;3189;4035;3926;4003;4161;4048;4385;4531;4071;4075
6:28:00;29.9;6030;6169;5623;7083;6417;6434;3937;4200;4333;2447;2403;2219;1041;1021;1104;318;434;379;4858;4232;4462;6025;6700;6710;5760;5709;6097;4388;4190;4551;2965;2838;3168;741;888;725;4172;4281;4220;5299;5433;5612;6323;6042;6149;5465;5212;5408;2712;2737;2995;1409;1301;1334;3439;3397;3245;5115;5031;4855;6390;6263;5726;6548;6374;6964;3773;3564;3339;1667;1558;2193;2007;1072;1883;3503;3011;3525;4414;4439;4690;5632;5611;5624;6689;6327;6287;6743;4745;5408;439;265;274;1639;1880;986;2843;2440;3184;4080;3963;4048;4197;4060;4445;4530;4062;4101
6:31:00;29.9;6010;6204;5648;7145;6412;6463;3943;4223;4339;2460;2375;2218;1062;1038;1106;326;452;388;4876;4270;4519;6040;6721;6707;5779;5740;6173;4378;4193;4594;2966;2849;3155;757;901;744;4169;4300;4248;5320;5445;5631;6342;6063;6175;5451;5293;5461;2774;2723;3003;1413;1300;1341;3448;3425;3257;5162;5052;4832;6390;6350;5791;6636;6438;7005;3792;3562;3359;1657;1566;2172;2049;1106;1902;3500;3004;3523;4414;4439;4687;5644;5631;5633;6697;6305;6293;6803;4715;5474;446;274;297;1670;1884;1004;2853;2439;3231;4104;4012;4066;4197;4077;4480;4532;4096;4143
6:34:00;29.9;6058;6222;5646;7114;6390;6495;3944;4238;4347;2487;2405;2237;1074;1040;1115;328;475;389;4879;4275;4492;6031;6754;6692;5842;5750;6097;4422;4205;4628;2986;2903;3202;764;903;732;4226;4291;4212;5359;5462;5627;6363;5992;6211;5544;5220;5480;2766;2735;3043;1427;1303;1349;3448;3442;3284;5183;5107;4861;6381;6420;5775;6708;6445;7025;3836;3615;3387;1669;1566;2203;2046;1110;1910;3528;3027;3533;4445;4523;4727;5730;5706;5664;6776;6338;6344;6802;4766;5487;458;268;297;1691;1907;1005;2897;2465;3251;4138;4035;4069;4257;4123;4478;4605;4111;4131
6:37:00;29.9;6118;6185;5657;7180;6369;6550;3976;4250;4361;2500;2419;2256;1092;1071;1137;357;472;413;4894;4297;4485;6033;6782;6698;5820;5735;6145;4388;4242;4611;2992;2900;3233;780;908;750;4195;4285;4221;5325;5453;5645;6403;6038;6261;5518;5280;5470;2789;2775;3064;1434;1322;1355;3442;3475;3290;5233;5093;4880;6434;6359;5796;6695;6490;7101;3854;3597;3409;1671;1578;2227;2047;1124;1929;3548;3070;3537;4464;4539;4706;5726;5733;5687;6788;6363;6344;6844;4832;5535;461;286;306;1698;1916;1019;2881;2498;3251;4166;4034;4114;4255;4134;4516;4613;4138;4193
6:40:00;29.9;6097;6195;5602;7163;6420;6542;3990;4280;4394;2499;2432;2280;1116;1111;1167;355;488;422;4891;4262;4493;6077;6771;6769;5791;5797;6166;4412;4257;4626;3005;2913;3234;772;932;763;4213;4284;4206;5271;5432;5585;6399;6045;6175;5528;5306;5520;2822;2766;3083;1449;1329;1354;3465;3423;3304;5188;5096;4887;6411;6381;5775;6671;6511;7073;3902;3603;3430;1692;1603;2219;2077;1118;1941;3545;3083;3568;4497;4520;4750;5798;5697;5734;6774;6396;6376;6875;4851;5546;480;283;303;1689;1932;1027;2936;2495;3253;4197;4038;4130;4253;4166;4524;4609;4138;4179
6:43:00;29.9;6151;6174;5692;7223;6426;6515;4008;4271;4421;2515;2471;2301;1127;1118;1182;363;509;430;4897;4286;4517;6045;6771;6766;5822;5759;6188;4416;4271;4658;3024;2957;3210;789;924;764;4165;4330;4226;5316;5443;5629;6356;6039;6187;5588;5259;5461;2830;2790;3086;1447;1357;1359;3468;3426;3276;5152;5098;4876;6447;6361;5814;6710;6508;7096;3887;3630;3444;1706;1597;2220;2076;1147;1935;3565;3069;3573;4525;4568;4721;5768;5730;5726;6857;6429;6350;6890;4846;5611;485;285;319;1725;1947;1035;2938;2499;3302;4182;4058;4134;4299;4183;4577;4676;4167;4192
6:46:00;29.9;6066;6207;5668;7201;6417;6530;4044;4295;4411;2545;2464;2311;1132;1129;1202;358;511;430;4947;4285;4510;6095;6833;6786;5821;5780;6189;4443;4324;4630;3045;2979;3246;807;965;775;4221;4268;4231;5313;5452;5660;6380;6070;6217;5559;5310;5515;2858;2813;3123;1455;1343;1361;3502;3446;3314;5211;5098;4893;6469;6381;5822;6751;6490;7132;3924;3671;3477;1694;1585;2248;2100;1142;1944;3589;3082;3546;4519;4536;4790;5781;5768;5742;6825;6397;6367;6931;4938;5638;490;300;330;1742;1964;1053;2953;2515;3298;4272;4098;4192;4348;4222;4586;4695;4196;4216
6:49:00;29.9;6129;6249;5707;7226;6437;6559;4031;4307;4416;2544;2462;2330;1157;1161;1214;389;530;444;4889;4289;4497;6075;6804;6808;5857;5808;6227;4501;4288;4682;3024;3000;3267;807;953;786;4237;4293;4220;5318;5440;5645;6391;6067;6219;5535;5296;5505;2884;2843;3145;1462;1364;1375;3478;3444;3320;5163;5074;4868;6437;6347;5816;6722;6511;7106;3985;3655;3479;1695;1607;2254;2121;1150;1962;3566;3113;3619;4557;4600;4783;5803;5786;5827;6820;6434;6431;6921;4959;5677;497;300;337;1746;1959;1068;2957;2545;3328;4253;4107;4211;4342;4201;4620;4670;4206;4261
6:52:00;29.9;6081;6220;5660;7247;6453;6486;4019;4284;4418;2557;2469;2337;1167;1154;1226;391;539;466;4904;4304;4503;6054;6812;6789;5916;5873;6217;4474;4348;4698;3069;2997;3283;814;970;786;4192;4326;4249;5316;5446;5622;6357;6059;6170;5560;5304;5523;2889;2856;3167;1459;1357;1366;3464;3435;3305;5198;5084;4883;6438;6368;5761;6724;6534;7039;3956;3706;3500;1710;1613;2239;2103;1150;1966;3606;3102;3602;4542;4600;4800;5806;5831;5805;6879;6458;6398;7002;4986;5672;502;305;329;1752;1967;1079;2957;2547;3337;4255;4116;4168;4369;4207;4595;4703;4246;4278
6:55:00;29.9;6160;6296;5700;7202;6436;6568;4064;4297;4425;2589;2508;2347;1175;1180;1247;408;557;475;4957;4269;4517;6059;6795;6781;5887;5832;6211;4471;4303;4678;3085;3021;3282;829;988;805;4225;4287;4245;5353;5471;5619;6416;6066;6198;5549;5349;5526;2936;2855;3181;1510;1387;1381;3501;3452;3315;5169;5126;4871;6442;6367;5820;6715;6593;7131;3998;3716;3506;1745;1637;2274;2117;1171;1989;3631;3127;3632;4579;4594;4818;5861;5849;5806;6870;6472;6446;7014;5052;5683;510;316;345;1764;1997;1088;2998;2561;3316;4257;4147;4194;4359;4240;4638;4710;4229;4275
6:58:00;29.9;6116;6228;5704;7215;6474;6592;4056;4315;4448;2606;2490;2359;1199;1196;1263;415;564;482;4941;4283;4501;6125;6841;6803;5900;5855;6222;4519;4363;4697;3123;3036;3331;839;994;812;4212;4285;4256;5378;5475;5660;6399;6126;6196;5605;5297;5535;2948;2881;3180;1502;1396;1388;3494;3432;3319;5180;5074;4912;6454;6423;5816;6782;6543;7141;4017;3721;3530;1728;1648;2265;2154;1173;1990;3653;3135;3626;4570;4635;4812;5822;5866;5843;6944;6504;6475;6992;5047;5735;522;323;350;1794;2008;1098;3004;2592;3364;4313;4119;4224;4386;4279;4661;4765;4271;4301
7:01:00;29.9;6182;6276;5709;7253;6461;6611;4076;4310;4476;2606;2520;2376;1209;1215;1284;438;581;502;4938;4305;4508;6125;6845;6771;5882;5830;6197;4521;4319;4727;3110;3047;3326;856;1000;809;4215;4286;4214;5344;5440;5610;6344;6064;6213;5582;5318;5490;2962;2900;3226;1522;1411;1414;3499;3419;3342;5179;5112;4855;6447;6377;5807;6776;6607;7138;4032;3776;3521;1740;1645;2299;2167;1191;2026;3650;3152;3628;4593;4656;4814;5904;5853;5912;6954;6469;6529;7035;5079;5765;525;332;360;1781;2028;1110;3007;2583;3353;4314;4176;4227;4408;4277;4665;4736;4256;4302
7:04:00;29.9;6143;6276;5748;7227;6466;6613;4105;4351;4465;2613;2535;2403;1226;1221;1290;439;583;511;4915;4279;4525;6134;6869;6807;5950;5904;6221;4509;4367;4729;3134;3081;3328;859;993;834;4231;4309;4229;5362;5476;5614;6395;6071;6221;5594;5330;5559;2976;2905;3249;1528;1436;1415;3499;3458;3335;5193;5087;4899;6461;6377;5837;6778;6621;7194;4021;3780;3583;1738;1644;2290;2168;1204;2004;3653;3140;3615;4633;4608;4835;5851;5798;5885;6877;6481;6438;7026;5111;5817;527;340;356;1821;2013;1122;3059;2617;3393;4316;4165;4281;4416;4266;4657;4773;4308;4309
7:07:00;29.9;6203;6305;5749;7312;6501;6649;4121;4319;4463;2626;2555;2399;1231;1241;1301;450;602;524;4940;4305;4481;6147;6829;6797;5914;5874;6262;4523;4393;4740;3144;3089;3335;861;1018;841;4224;4326;4225;5341;5486;5643;6408;6076;6253;5582;5329;5563;2985;2917;3261;1529;1454;1432;3514;3436;3335;5209;5098;4903;6464;6356;5805;6763;6592;7175;4085;3816;3594;1765;1662;2282;2180;1199;2025;3687;3178;3630;4601;4655;4888;5851;5895;5832;6996;6501;6456;7042;5122;5868;544;343;359;1804;2035;1127;3074;2623;3392;4362;4194;4262;4414;4310;4715;4784;4296;4312
7:10:00;29.9;6209;6319;5765;7285;6524;6688;4118;4408;4500;2629;2555;2446;1252;1257;1307;468;613;533;4942;4310;4525;6145;6868;6834;5908;5870;6253;4577;4380;4735;3145;3107;3341;874;1033;847;4210;4276;4244;5331;5480;5623;6419;6047;6267;5628;5362;5552;3022;2936;3266;1548;1458;1441;3500;3458;3355;5199;5095;4886;6490;6460;5853;6790;6585;7144;4092;3824;3628;1774;1683;2340;2192;1218;2028;3674;3187;3653;4621;4663;4872;5916;5832;5879;6897;6480;6464;7058;5149;5859;538;348;375;1823;2062;1148;3067;2617;3423;4350;4255;4278;4444;4329;4706;4827;4306;4366
7:13:00;29.9;6215;6294;5796;7227;6474;6675;4161;4397;4507;2645;2559;2445;1268;1270;1322;472;626;528;4982;4325;4502;6174;6857;6872;5911;5844;6254;4548;4390;4713;3173;3110;3371;882;1050;845;4213;4272;4248;5388;5479;5615;6375;6082;6244;5594;5376;5537;3031;2975;3312;1583;1466;1457;3509;3469;3346;5187;5136;4895;6515;6435;5861;6824;6606;7242;4139;3856;3612;1783;1690;2334;2200;1231;2070;3712;3169;3697;4667;4694;4875;5917;5873;5900;6904;6508;6495;7091;5181;5932;552;366;379;1858;2064;1160;3068;2638;3415;4413;4238;4308;4421;4305;4689;4823;4335;4401
7:16:00;29.9;6253;6320;5777;7298;6547;6658;4141;4386;4539;2641;2579;2464;1270;1292;1309;480;640;549;4968;4322;4532;6135;6879;6848;5953;5896;6282;4585;4400;4723;3160;3140;3376;896;1068;861;4240;4282;4236;5352;5510;5674;6470;6102;6268;5670;5365;5547;3053;2976;3323;1587;1477;1463;3494;3466;3368;5178;5115;4897;6456;6374;5853;6828;6592;7169;4164;3851;3667;1782;1705;2327;2216;1219;2055;3710;3203;3712;4651;4684;4883;5903;5891;5922;6950;6594;6466;7113;5235;5906;556;356;383;1852;2074;1166;3086;2661;3398;4351;4232;4295;4441;4333;4733;4805;4362;4360
7:19:00;29.9;6264;6344;5821;7364;6532;6667;4144;4397;4522;2674;2572;2467;1288;1300;1357;496;657;560;4970;4341;4546;6112;6879;6846;5926;5909;6297;4554;4399;4727;3164;3150;3378;916;1058;880;4212;4307;4231;5356;5477;5648;6397;6110;6216;5661;5387;5554;3077;3006;3335;1606;1503;1477;3504;3451;3351;5222;5112;4926;6480;6438;5872;6789;6569;7235;4151;3895;3689;1809;1717;2368;2206;1239;2062;3741;3239;3690;4680;4692;4908;5937;5913;5938;6987;6535;6537;7158;5267;5948;567;359;389;1855;2096;1179;3115;2663;3480;4351;4228;4343;4475;4315;4753;4832;4353;4379
7:22:00;29.9;6226;6333;5805;7331;6547;6636;4148;4413;4550;2695;2583;2469;1296;1298;1351;509;656;578;4989;4307;4564;6109;6869;6891;5903;5891;6327;4573;4375;4748;3167;3165;3419;928;1081;892;4246;4294;4246;5339;5474;5659;6452;6125;6298;5635;5366;5579;3082;3026;3363;1628;1518;1484;3545;3460;3353;5208;5136;4917;6514;6433;5845;6809;6640;7233;4180;3923;3680;1824;1717;2365;2211;1241;2070;3749;3220;3671;4656;4691;4928;5949;5895;5956;6974;6576;6521;7135;5300;6012;577;368;399;1902;2119;1184;3131;2674;3458;4389;4252;4345;4494;4315;4756;4831;4350;4432
7:25:00;29.9;6226;6365;5826;7390;6545;6679;4185;4430;4560;2700;2614;2512;1315;1333;1364;521;671;587;4963;4306;4576;6172;6918;6935;5972;5915;6264;4578;4405;4754;3171;3164;3396;938;1083;898;4231;4303;4288;5365;5470;5627;6390;6088;6258;5646;5391;5585;3090;3063;3386;1637;1540;1506;3531;3476;3380;5209;5086;4896;6497;6437;5846;6787;6660;7193;4201;3935;3740;1826;1749;2372;2241;1254;2068;3753;3218;3748;4673;4719;4945;5921;5886;5942;6972;6562;6478;7133;5301;6057;580;373;402;1892;2115;1188;3147;2689;3476;4435;4288;4338;4469;4365;4776;4849;4329;4408
7:28:00;29.9;6240;6328;5780;7343;6542;6709;4182;4432;4547;2719;2584;2493;1313;1328;1385;530;679;605;5005;4346;4528;6132;6887;6839;5948;5919;6305;4542;4459;4776;3188;3173;3405;944;1104;904;4226;4286;4228;5352;5497;5639;6411;6114;6283;5676;5412;5610;3140;3081;3405;1652;1551;1513;3535;3471;3375;5212;5126;4900;6540;6442;5858;6874;6690;7203;4225;3953;3755;1858;1763;2410;2220;1260;2094;3729;3237;3712;4674;4721;4944;5919;5876;5961;7003;6502;6507;7149;5340;6089;581;379;406;1897;2138;1218;3162;2708;3485;4392;4263;4354;4479;4369;4796;4873;4367;4432
7:31:00;29.9;6271;6352;5839;7378;6540;6718;4211;4445;4560;2741;2611;2506;1327;1340;1386;543;700;611;4984;4332;4523;6104;6861;6850;5960;5925;6329;4600;4437;4796;3211;3192;3420;953;1119;928;4244;4284;4251;5319;5468;5635;6424;6089;6276;5675;5400;5605;3160;3077;3424;1689;1571;1540;3533;3461;3367;5240;5135;4911;6539;6508;5889;6847;6654;7291;4290;3982;3778;1870;1773;2412;2247;1270;2116;3778;3251;3724;4702;4752;4956;5935;5898;5954;6995;6548;6515;7129;5397;6101;591;391;420;1924;2149;1217;3155;2709;3506;4410;4281;4347;4525;4368;4777;4870;4393;4416
7:34:00;29.9;6240;6316;5807;7367;6576;6697;4224;4423;4586;2715;2626;2532;1339;1358;1396;545;707;613;4991;4335;4536;6168;6849;6903;5998;5934;6329;4576;4424;4784;3211;3198;3413;954;1133;936;4239;4294;4233;5365;5492;5634;6405;6083;6317;5714;5432;5633;3163;3081;3438;1689;1594;1545;3527;3494;3373;5239;5151;4895;6571;6454;5869;6891;6684;7272;4267;4012;3801;1894;1824;2450;2250;1274;2116;3786;3256;3760;4774;4757;4963;5960;5987;6015;7012;6593;6544;7178;5378;6148;604;390;419;1933;2141;1225;3178;2743;3504;4444;4296;4378;4512;4350;4811;4866;4410;4415
7:37:00;29.9;6287;6395;5817;7436;6612;6703;4229;4449;4589;2715;2640;2538;1328;1374;1403;571;722;633;5016;4352;4564;6164;6897;6863;5950;5965;6349;4631;4432;4790;3251;3232;3426;972;1156;938;4239;4327;4243;5339;5493;5666;6480;6078;6306;5686;5407;5625;3196;3138;3452;1729;1607;1570;3531;3491;3381;5222;5153;4917;6565;6469;5914;6890;6665;7293;4291;4035;3797;1890;1846;2443;2266;1288;2129;3786;3266;3747;4735;4763;4969;6016;5981;6008;7074;6578;6590;7216;5385;6105;605;397;419;1946;2152;1239;3186;2757;3534;4431;4272;4362;4514;4395;4784;4915;4408;4450
7:40:00;29.9;6239;6352;5837;7437;6595;6635;4229;4481;4625;2742;2643;2535;1359;1376;1419;562;720;638;5000;4322;4552;6158;6935;6892;5961;5968;6349;4585;4504;4780;3233;3251;3443;991;1160;955;4212;4311;4256;5343;5492;5665;6464;6103;6322;5682;5419;5641;3200;3122;3438;1740;1639;1594;3542;3478;3382;5222;5115;4877;6522;6490;5896;6871;6707;7241;4333;4047;3849;1915;1833;2501;2284;1301;2128;3769;3275;3761;4712;4718;5005;5998;5896;5998;7063;6609;6549;7201;5450;6165;618;399;433;1963;2174;1250;3190;2740;3534;4452;4295;4371;4550;4370;4835;4946;4456;4439
7:43:00;29.9;6282;6407;5832;7388;6605;6711;4206;4470;4597;2759;2622;2555;1356;1390;1416;567;724;638;5015;4344;4556;6127;6910;6846;5992;5916;6374;4601;4453;4792;3235;3232;3462;998;1158;969;4228;4303;4256;5354;5504;5650;6420;6083;6256;5699;5416;5626;3226;3128;3490;1756;1653;1613;3551;3469;3367;5229;5114;4927;6551;6507;5891;6857;6681;7250;4348;4092;3863;1937;1880;2502;2277;1305;2132;3778;3298;3722;4752;4746;5003;6006;5937;5982;7018;6642;6553;7223;5477;6168;620;406;447;1963;2198;1261;3205;2766;3584;4477;4313;4421;4535;4414;4817;4898;4408;4492
7:46:00;29.9;6286;6412;5846;7412;6580;6689;4212;4472;4628;2768;2660;2566;1360;1396;1445;578;739;656;4998;4316;4559;6138;6920;6885;5998;5984;6345;4616;4487;4826;3251;3235;3445;1013;1163;972;4216;4304;4252;5349;5486;5671;6420;6083;6317;5697;5448;5643;3250;3183;3465;1780;1674;1622;3547;3471;3399;5197;5120;4940;6552;6453;5883;6893;6657;7256;4311;4094;3851;1948;1884;2525;2294;1308;2145;3787;3299;3781;4730;4747;4998;5979;5994;6032;7100;6616;6532;7160;5449;6243;631;415;447;1967;2181;1263;3211;2774;3569;4487;4320;4388;4553;4418;4806;4914;4424;4472
7:49:00;29.9;6323;6409;5842;7420;6613;6762;4235;4508;4653;2773;2660;2582;1378;1403;1448;608;754;666;5014;4348;4592;6170;6929;6872;6020;5946;6393;4626;4481;4807;3283;3248;3476;1010;1187;979;4219;4303;4254;5377;5506;5647;6448;6138;6286;5734;5439;5656;3254;3198;3511;1787;1683;1655;3551;3489;3389;5257;5149;4931;6620;6487;5889;6924;6701;7321;4396;4094;3879;1963;1894;2567;2313;1317;2166;3832;3319;3790;4760;4805;4997;6042;6051;6023;7109;6650;6636;7212;5497;6237;634;415;441;1998;2209;1262;3229;2812;3547;4496;4351;4398;4537;4431;4820;4947;4466;4480
7:52:00;29.9;6274;6409;5812;7380;6591;6683;4257;4472;4566;2774;2646;2570;1374;1409;1440;600;758;660;4993;4287;4527;6128;6935;6862;6035;5979;6398;4640;4542;4790;3280;3263;3473;1037;1202;989;4217;4308;4262;5333;5451;5615;6433;6090;6309;5689;5455;5637;3262;3197;3534;1826;1702;1671;3522;3477;3403;5211;5151;4900;6574;6431;5913;6882;6673;7286;4399;4138;3892;1982;1920;2562;2316;1341;2156;3838;3326;3791;4745;4767;4973;5978;5978;6036;7071;6610;6571;7187;5513;6252;636;421;453;1985;2197;1281;3240;2811;3583;4512;4338;4401;4561;4393;4847;4956;4433;4489
7:55:00;29.9;6260;6423;5854;7410;6592;6753;4258;4486;4620;2775;2666;2591;1403;1422;1467;614;781;679;5033;4327;4541;6189;6958;6905;6024;5968;6387;4622;4538;4831;3301;3275;3479;1040;1209;1007;4268;4353;4250;5362;5518;5665;6432;6148;6349;5740;5461;5664;3268;3209;3550;1856;1729;1694;3550;3491;3399;5208;5147;4914;6584;6548;5924;6892;6740;7308;4382;4143;3886;2017;1944;2587;2311;1333;2174;3840;3319;3787;4777;4750;5024;6060;5986;6035;7040;6627;6578;7283;5511;6268;643;422;462;1998;2209;1294;3261;2793;3586;4451;4333;4407;4527;4424;4809;4924;4428;4486
7:58:00;29.9;6293;6403;5838;7407;6625;6747;4281;4471;4594;2769;2674;2572;1395;1440;1460;622;770;682;4995;4328;4552;6140;6978;6940;6055;6035;6388;4645;4512;4833;3303;3270;3501;1053;1227;1023;4224;4333;4254;5389;5513;5681;6436;6089;6317;5719;5459;5669;3297;3258;3526;1852;1732;1693;3535;3501;3377;5200;5133;4913;6570;6481;5900;6878;6708;7267;4435;4140;3943;2037;1955;2606;2337;1347;2162;3833;3326;3805;4758;4789;5060;5999;5966;6084;7084;6637;6525;7241;5573;6298;667;427;469;2000;2243;1300;3231;2810;3587;4469;4322;4402;4540;4465;4821;4957;4436;4504
8:01:00;29.9;6304;6412;5870;7449;6612;6790;4263;4491;4613;2807;2706;2615;1398;1441;1468;626;792;685;5031;4330;4571;6166;6946;6923;6041;5994;6388;4653;4519;4801;3298;3300;3475;1053;1210;1030;4228;4316;4263;5327;5458;5654;6436;6118;6290;5717;5453;5630;3314;3270;3569;1885;1769;1723;3520;3486;3405;5236;5138;4922;6542;6427;5876;6894;6695;7212;4453;4188;3904;2056;1984;2624;2337;1346;2163;3833;3323;3793;4757;4766;5037;6009;5948;6032;7082;6622;6513;7224;5567;6330;653;444;480;2023;2239;1312;3281;2799;3628;4485;4335;4428;4535;4452;4864;4985;4454;4501
8:04:00;29.9;6306;6391;5893;7434;6582;6760;4300;4507;4656;2825;2692;2612;1416;1455;1479;631;788;705;4996;4328;4542;6187;6973;6919;6039;6008;6403;4669;4500;4839;3289;3307;3506;1064;1251;1023;4219;4340;4274;5348;5508;5662;6417;6102;6333;5761;5484;5649;3348;3294;3575;1907;1775;1731;3526;3469;3395;5226;5140;4947;6586;6473;5887;6926;6757;7290;4438;4217;3963;2047;2008;2651;2347;1364;2185;3843;3340;3806;4742;4785;5050;6054;5984;6062;7061;6611;6599;7241;5574;6310;657;448;483;2024;2257;1313;3268;2827;3593;4466;4367;4443;4560;4416;4863;4942;4454;4523
8:07:00;29.9;6310;6414;5871;7470;6678;6800;4283;4521;4646;2800;2709;2618;1413;1442;1486;639;812;700;5034;4342;4542;6211;6959;6944;6016;5999;6416;4677;4517;4829;3290;3287;3483;1078;1240;1039;4198;4298;4257;5379;5485;5693;6436;6058;6276;5734;5480;5681;3341;3312;3595;1907;1799;1739;3542;3454;3415;5217;5133;4916;6563;6457;5843;6924;6726;7278;4456;4211;3970;2078;2007;2680;2329;1376;2197;3907;3384;3814;4793;4760;5088;6065;6019;6028;7094;6689;6625;7257;5609;6306;664;461;484;2033;2257;1329;3254;2836;3611;4490;4352;4412;4511;4447;4871;4975;4459;4520
8:10:00;29.9;6330;6457;5830;7424;6601;6787;4265;4519;4621;2803;2723;2598;1420;1443;1491;643;805;721;5018;4327;4543;6155;6986;6959;6092;6016;6453;4683;4537;4857;3312;3326;3524;1092;1254;1049;4216;4325;4305;5369;5504;5620;6457;6108;6321;5686;5494;5654;3359;3294;3595;1909;1816;1772;3505;3477;3396;5219;5132;4925;6585;6450;5881;6875;6733;7269;4538;4261;3988;2115;2054;2692;2345;1368;2193;3855;3345;3802;4763;4800;5029;6049;6049;6037;7134;6674;6631;7272;5608;6355;672;461;488;2063;2264;1340;3308;2854;3622;4456;4321;4447;4537;4447;4880;4967;4477;4513
8:13:00;29.9;6334;6417;5893;7500;6681;6796;4302;4549;4675;2812;2724;2606;1440;1478;1503;661;823;721;5032;4347;4617;6201;7020;6891;6067;5965;6382;4698;4541;4880;3317;3327;3501;1103;1273;1060;4225;4344;4256;5399;5488;5645;6475;6157;6292;5742;5526;5665;3343;3353;3616;1941;1826;1790;3544;3494;3429;5174;5148;4905;6580;6453;5879;6891;6772;7246;4505;4268;4006;2123;2033;2703;2346;1392;2194;3875;3354;3841;4803;4768;5109;6044;6033;6043;7103;6635;6571;7260;5618;6382;691;457;495;2076;2288;1346;3276;2859;3635;4508;4345;4437;4567;4435;4883;4999;4473;4549
8:16:00;29.9;6342;6427;5894;7490;6577;6781;4278;4533;4658;2828;2721;2628;1446;1463;1521;668;823;730;5046;4318;4567;6198;6968;6969;6055;6037;6432;4693;4529;4856;3344;3325;3549;1108;1298;1065;4236;4339;4246;5373;5510;5699;6464;6158;6291;5782;5466;5657;3375;3337;3620;1983;1839;1802;3536;3467;3400;5231;5109;4912;6563;6484;5892;6962;6777;7289;4533;4263;4013;2136;2051;2746;2341;1396;2222;3878;3366;3837;4770;4786;5098;6058;6034;6040;7151;6689;6624;7304;5659;6358;690;461;508;2056;2279;1356;3321;2856;3637;4476;4323;4451;4561;4459;4869;4992;4465;4515
8:19:00;29.9;6370;6423;5905;7491;6711;6801;4337;4536;4654;2839;2732;2659;1454;1478;1520;673;838;741;5047;4377;4551;6207;7038;6942;6084;6047;6430;4675;4542;4875;3324;3332;3556;1114;1300;1087;4238;4317;4275;5387;5528;5723;6485;6154;6319;5735;5487;5692;3380;3327;3628;1971;1865;1826;3561;3491;3389;5213;5135;4901;6619;6461;5901;6937;6758;7294;4535;4280;4039;2168;2102;2762;2357;1403;2241;3874;3358;3855;4793;4833;5074;6049;6084;6088;7153;6641;6655;7298;5646;6401;694;469;512;2062;2296;1359;3315;2858;3625;4459;4338;4453;4567;4454;4865;4999;4472;4511
8:22:00;29.9;6354;6456;5901;7468;6691;6840;4339;4560;4718;2838;2708;2669;1457;1473;1509;685;841;744;5055;4362;4562;6191;7005;6974;6096;6069;6433;4702;4526;4883;3319;3340;3528;1125;1307;1093;4255;4329;4301;5381;5502;5668;6471;6114;6368;5714;5531;5658;3390;3375;3629;1998;1881;1834;3548;3474;3403;5194;5145;4889;6587;6479;5859;6899;6782;7294;4567;4278;4043;2173;2085;2762;2376;1408;2215;3888;3377;3804;4786;4798;5071;6069;6022;6061;7111;6617;6664;7290;5689;6428;702;472;517;2080;2260;1380;3322;2868;3637;4472;4344;4470;4573;4450;4846;4992;4506;4565
8:25:00;29.9;6368;6456;5911;7520;6654;6815;4366;4573;4726;2836;2778;2687;1465;1497;1512;690;844;750;5066;4353;4593;6195;7005;6925;6070;6056;6475;4753;4580;4895;3326;3357;3557;1126;1302;1099;4252;4342;4272;5383;5485;5690;6467;6165;6323;5775;5494;5681;3376;3388;3652;2027;1883;1858;3566;3490;3396;5227;5131;4944;6590;6454;5884;6904;6805;7319;4593;4290;4052;2192;2112;2800;2379;1405;2234;3877;3412;3821;4823;4797;5074;6087;6129;6132;7172;6677;6645;7351;5694;6400;706;484;518;2103;2309;1394;3345;2886;3669;4528;4361;4457;4570;4449;4871;4993;4486;4547
8:28:00;29.9;6350;6401;5905;7470;6691;6816;4340;4573;4717;2834;2742;2656;1459;1484;1540;693;855;752;5045;4346;4520;6161;7024;6984;6068;6052;6404;4729;4546;4875;3360;3326;3555;1148;1321;1100;4269;4321;4266;5369;5525;5657;6476;6145;6346;5775;5501;5682;3449;3410;3661;2039;1922;1860;3557;3485;3410;5259;5171;4962;6590;6517;5901;6901;6808;7393;4575;4329;4080;2221;2137;2806;2359;1432;2231;3929;3376;3845;4818;4839;5124;6064;6056;6084;7151;6727;6698;7322;5735;6457;710;489;515;2096;2310;1387;3304;2864;3664;4483;4380;4457;4591;4436;4926;4981;4510;4532
8:31:00;29.9;6328;6426;5901;7473;6710;6829;4310;4578;4689;2841;2746;2678;1465;1485;1541;708;861;764;5049;4312;4580;6215;7096;6978;6091;6078;6417;4718;4585;4891;3331;3364;3573;1154;1334;1116;4202;4313;4252;5355;5550;5682;6479;6106;6382;5778;5509;5691;3430;3410;3690;2067;1917;1898;3537;3467;3410;5237;5158;4916;6595;6544;5926;6928;6736;7301;4561;4350;4080;2222;2133;2792;2381;1402;2228;3881;3383;3832;4812;4804;5120;6097;6013;6087;7125;6703;6635;7351;5799;6475;723;486;530;2116;2324;1403;3359;2879;3664;4518;4366;4482;4587;4453;4929;4999;4545;4547
8:34:00;29.9;6357;6447;5899;7417;6657;6774;4356;4574;4679;2852;2765;2676;1472;1517;1546;707;878;769;5052;4384;4572;6214;7030;6975;6125;6079;6449;4729;4562;4833;3343;3348;3567;1175;1340;1143;4258;4363;4287;5397;5517;5740;6456;6154;6341;5772;5492;5658;3446;3416;3701;2063;1929;1896;3532;3464;3412;5222;5130;4930;6574;6445;5871;6869;6793;7315;4614;4355;4095;2251;2161;2831;2349;1438;2256;3908;3377;3842;4800;4803;5114;6099;6066;6111;7132;6689;6701;7328;5757;6492;721;502;517;2131;2335;1406;3357;2890;3668;4502;4381;4475;4563;4459;4882;5015;4486;4543
8:37:00;29.9;6360;6421;5914;7462;6690;6839;4349;4611;4684;2866;2777;2666;1478;1502;1562;715;879;777;5070;4360;4579;6217;6996;6935;6080;6069;6484;4731;4589;4896;3352;3367;3580;1171;1355;1126;4254;4314;4287;5375;5522;5687;6457;6060;6328;5769;5515;5667;3451;3432;3701;2069;1956;1915;3529;3463;3433;5186;5130;4905;6575;6452;5853;6892;6719;7270;4617;4373;4117;2264;2163;2859;2377;1437;2250;3914;3396;3847;4814;4812;5114;6113;6052;6098;7153;6674;6608;7336;5801;6495;734;505;546;2129;2339;1403;3338;2901;3680;4537;4383;4462;4570;4460;4886;5002;4471;4517
8:40:00;29.9;6337;6400;5911;7505;6731;6791;4352;4580;4690;2871;2761;2666;1502;1513;1558;721;880;779;5065;4377;4592;6195;7054;6985;6078;6088;6441;4737;4575;4932;3349;3356;3576;1181;1355;1140;4250;4307;4323;5368;5515;5682;6456;6137;6357;5811;5526;5711;3458;3467;3699;2089;1975;1922;3570;3519;3395;5233;5161;4966;6642;6565;5942;7003;6750;7317;4606;4364;4128;2271;2190;2875;2390;1448;2267;3902;3389;3849;4826;4826;5109;6080;6030;6096;7130;6683;6629;7323;5777;6490;733;504;545;2120;2341;1424;3333;2902;3664;4531;4369;4467;4582;4472;4869;5038;4523;4586
8:43:00;29.9;6405;6416;5910;7505;6675;6779;4381;4541;4685;2826;2741;2720;1494;1524;1549;727;882;785;5032;4345;4580;6147;7009;6948;6122;6022;6476;4709;4579;4909;3362;3381;3581;1194;1374;1138;4238;4319;4279;5359;5549;5672;6512;6187;6362;5799;5496;5702;3476;3468;3708;2111;1979;1944;3552;3494;3391;5244;5141;4891;6568;6493;5888;6935;6816;7289;4588;4374;4115;2275;2189;2890;2365;1441;2246;3926;3398;3837;4771;4838;5127;6076;6032;6102;7153;6721;6664;7391;5731;6513;742;505;536;2136;2352;1432;3336;2878;3664;4511;4399;4483;4569;4469;4891;5001;4520;4561
8:46:00;29.9;6382;6435;5913;7499;6656;6824;4342;4584;4693;2884;2756;2673;1489;1532;1575;724;891;785;5039;4341;4536;6171;7014;6957;6112;6099;6503;4771;4595;4900;3376;3341;3597;1202;1386;1164;4248;4340;4299;5397;5510;5671;6468;6172;6372;5832;5502;5751;3513;3498;3686;2100;1966;1971;3584;3501;3417;5237;5144;4976;6637;6620;5913;6970;6775;7437;4645;4372;4120;2297;2207;2919;2358;1457;2228;3904;3395;3887;4860;4814;5123;6114;6062;6119;7147;6703;6665;7334;5792;6562;753;524;557;2165;2366;1437;3354;2890;3679;4543;4411;4455;4609;4443;4901;5015;4545;4578
8:49:00;29.9;6387;6415;5922;7524;6680;6825;4386;4598;4733;2892;2766;2692;1510;1525;1577;726;884;791;5067;4373;4551;6187;7000;6933;6094;6130;6505;4726;4586;4897;3346;3377;3573;1206;1369;1171;4272;4360;4283;5369;5494;5658;6480;6140;6354;5801;5534;5671;3473;3508;3747;2142;1999;1963;3552;3470;3429;5240;5145;4947;6580;6478;5939;6958;6766;7311;4686;4421;4153;2326;2227;2899;2386;1473;2268;3918;3403;3854;4826;4875;5111;6112;6066;6120;7157;6724;6700;7384;5784;6552;748;524;567;2143;2388;1441;3335;2890;3706;4524;4400;4458;4603;4438;4950;5035;4537;4552
8:52:00;29.9;6370;6494;5963;7533;6738;6847;4367;4577;4696;2884;2774;2704;1501;1541;1573;739;907;801;5054;4355;4614;6214;6992;6981;6104;6058;6487;4755;4604;4916;3380;3356;3577;1223;1379;1175;4222;4330;4299;5369;5482;5681;6470;6136;6333;5790;5527;5685;3485;3488;3735;2125;2014;2001;3568;3488;3413;5222;5163;4911;6611;6534;5922;6938;6764;7348;4650;4430;4188;2339;2234;2937;2384;1472;2246;3934;3421;3851;4791;4805;5130;6092;6067;6094;7167;6697;6614;7376;5819;6592;757;533;559;2129;2372;1438;3371;2893;3694;4502;4368;4485;4568;4432;4900;5060;4499;4579
8:55:00;29.9;6398;6466;5983;7545;6713;6858;4366;4636;4727;2894;2809;2736;1516;1549;1577;742;902;802;5070;4379;4568;6267;6980;6977;6094;6067;6470;4749;4578;4897;3376;3399;3589;1226;1393;1194;4252;4322;4274;5391;5517;5656;6500;6205;6357;5829;5546;5724;3511;3513;3698;2139;2031;1990;3545;3501;3415;5244;5156;4957;6642;6552;5942;6975;6822;7358;4649;4378;4133;2355;2260;2924;2360;1464;2249;3890;3426;3868;4800;4801;5114;6100;6089;6131;7158;6694;6653;7312;5793;6540;758;535;569;2164;2372;1454;3343;2900;3681;4545;4358;4483;4593;4451;4882;5040;4507;4555
8:58:00;29.9;6431;6505;5919;7551;6719;6876;4387;4636;4774;2905;2787;2710;1508;1557;1596;733;917;808;5068;4374;4598;6232;7029;6994;6101;6066;6456;4746;4569;4908;3389;3388;3599;1242;1411;1179;4270;4313;4260;5388;5501;5691;6487;6123;6384;5792;5566;5725;3521;3532;3744;2170;2030;1995;3562;3516;3431;5251;5191;4917;6628;6566;5967;6973;6815;7355;4642;4423;4163;2375;2239;2955;2385;1470;2239;3936;3417;3862;4838;4854;5118;6107;6088;6119;7147;6691;6645;7410;5849;6526;761;530;566;2161;2386;1458;3350;2885;3690;4518;4390;4465;4591;4432;4916;5024;4556;4577
9:01:00;29.9;6376;6458;5927;7536;6686;6820;4356;4612;4737;2884;2790;2712;1521;1553;1587;752;917;811;5053;4391;4555;6200;7064;6975;6145;6098;6476;4714;4581;4943;3343;3377;3592;1236;1410;1194;4211;4288;4290;5390;5496;5643;6411;6099;6359;5830;5521;5699;3495;3545;3740;2159;2026;2011;3549;3498;3407;5273;5112;4903;6591;6515;5947;6995;6810;7359;4727;4414;4172;2353;2264;2947;2389;1477;2248;3869;3422;3863;4842;4823;5116;6047;6045;6064;7167;6681;6652;7372;5798;6553;770;536;583;2161;2373;1460;3355;2916;3700;4477;4384;4470;4569;4462;4908;5040;4521;4533
9:04:00;29.9;6387;6461;5940;7491;6681;6778;4433;4602;4723;2927;2764;2735;1534;1573;1591;751;919;811;5027;4341;4601;6177;7010;6917;6156;6130;6504;4740;4592;4884;3388;3426;3598;1235;1440;1198;4249;4331;4270;5366;5497;5682;6429;6145;6333;5816;5551;5669;3514;3505;3751;2166;2057;2007;3558;3484;3420;5230;5121;4905;6579;6460;5921;6910;6769;7319;4676;4449;4172;2389;2270;2971;2375;1474;2245;3932;3423;3875;4789;4799;5128;6118;6069;6104;7145;6687;6632;7387;5806;6598;768;549;581;2159;2377;1463;3364;2912;3690;4584;4403;4482;4606;4487;4884;5076;4533;4566
9:07:00;29.9;6433;6467;5905;7556;6692;6795;4378;4624;4743;2902;2794;2730;1526;1565;1594;758;919;818;5074;4336;4553;6172;7033;6977;6117;6057;6473;4744;4618;4919;3377;3409;3602;1264;1436;1214;4236;4338;4274;5417;5525;5697;6480;6176;6351;5819;5508;5745;3566;3530;3750;2174;2056;2009;3558;3496;3420;5233;5149;4959;6621;6518;5891;6996;6814;7337;4682;4489;4180;2400;2277;2953;2378;1481;2258;3922;3429;3859;4813;4823;5130;6063;6081;6118;7157;6749;6627;7393;5824;6549;778;538;595;2173;2401;1467;3349;2912;3704;4492;4349;4492;4603;4494;4868;5021;4565;4545
9:10:00;29.9;6385;6476;5946;7556;6763;6852;4397;4598;4746;2948;2797;2714;1526;1564;1599;760;923;819;5071;4355;4590;6182;7034;6992;6116;6088;6472;4735;4604;4923;3386;3415;3605;1271;1427;1214;4251;4304;4267;5373;5489;5616;6491;6131;6390;5838;5544;5746;3558;3531;3768;2191;2062;2044;3533;3506;3435;5242;5133;4912;6567;6515;5885;6961;6815;7334;4705;4469;4186;2388;2297;2981;2400;1493;2281;3904;3416;3857;4787;4819;5119;6075;6086;6122;7165;6682;6616;7378;5837;6636;783;552;595;2171;2396;1449;3349;2931;3722;4533;4418;4496;4580;4480;4894;5062;4527;4585
9:13:00;29.9;6391;6513;5952;7606;6735;6905;4401;4622;4787;2923;2806;2766;1535;1581;1617;774;928;830;5105;4374;4590;6227;7008;6967;6132;6124;6474;4762;4634;4919;3390;3403;3596;1279;1444;1227;4250;4318;4291;5387;5492;5748;6490;6144;6369;5831;5520;5698;3547;3548;3776;2198;2078;2047;3551;3483;3420;5203;5160;4928;6610;6473;5941;6885;6795;7342;4670;4501;4235;2410;2275;2975;2391;1493;2252;3924;3414;3875;4826;4814;5137;6080;6064;6097;7185;6742;6675;7383;5829;6570;785;556;589;2180;2389;1480;3370;2899;3710;4514;4398;4469;4614;4479;4890;5054;4521;4550
9:16:00;29.9;6437;6521;5929;7608;6752;6872;4392;4621;4775;2942;2799;2757;1537;1581;1631;777;944;824;5026;4380;4585;6219;7040;7019;6167;6119;6514;4762;4642;4886;3401;3423;3612;1295;1461;1219;4253;4364;4263;5404;5504;5679;6489;6201;6364;5783;5559;5749;3589;3575;3822;2202;2091;2044;3574;3517;3426;5181;5156;4949;6643;6593;5947;6980;6838;7368;4723;4441;4200;2435;2296;3010;2390;1496;2289;3942;3412;3929;4878;4818;5138;6153;6132;6148;7163;6710;6694;7384;5879;6602;794;567;601;2161;2439;1486;3354;2913;3680;4531;4384;4504;4627;4457;4920;5044;4550;4602
9:19:00;29.9;6412;6452;5911;7581;6698;6829;4404;4602;4783;2938;2838;2748;1539;1594;1618;771;935;839;5035;4384;4573;6202;7053;6976;6185;6146;6497;4766;4639;4913;3413;3419;3635;1278;1458;1221;4233;4314;4310;5372;5501;5677;6542;6136;6372;5769;5517;5736;3559;3549;3782;2197;2089;2071;3601;3478;3407;5220;5215;4913;6656;6546;5945;6961;6836;7349;4729;4459;4197;2448;2322;3006;2410;1509;2275;3953;3407;3913;4849;4810;5119;6125;6062;6088;7191;6690;6678;7381;5840;6608;810;566;600;2156;2420;1471;3402;2936;3694;4518;4399;4509;4597;4485;4876;5040;4554;4597
9:22:00;29.9;6394;6462;5910;7538;6713;6868;4408;4625;4755;2960;2824;2780;1541;1593;1621;769;942;830;5067;4390;4585;6189;7023;6961;6126;6169;6522;4798;4630;4917;3414;3446;3631;1303;1462;1250;4264;4342;4309;5351;5493;5667;6482;6151;6387;5822;5518;5736;3569;3598;3826;2218;2102;2061;3545;3493;3423;5205;5203;4973;6601;6487;5914;6947;6808;7337;4728;4491;4212;2441;2320;3017;2393;1509;2253;3916;3432;3898;4829;4844;5164;6129;6059;6078;7203;6747;6704;7406;5909;6621;804;558;604;2179;2418;1476;3402;2911;3732;4541;4400;4492;4574;4483;4920;5076;4535;4578
9:25:00;29.9;6422;6532;5928;7610;6722;6851;4378;4658;4807;2929;2842;2760;1540;1590;1615;781;950;837;5089;4382;4571;6193;7029;6997;6144;6138;6491;4776;4631;4915;3372;3418;3639;1290;1475;1248;4229;4333;4254;5393;5556;5728;6484;6149;6372;5841;5504;5754;3574;3574;3777;2228;2098;2075;3548;3521;3421;5240;5160;4923;6624;6489;5930;6953;6807;7287;4741;4494;4224;2447;2338;3024;2390;1519;2279;3945;3386;3871;4865;4875;5170;6075;6086;6142;7201;6711;6644;7439;5928;6629;815;573;608;2193;2414;1486;3380;2906;3710;4553;4403;4517;4611;4455;4917;5082;4555;4571
9:28:00;29.9;6407;6470;5917;7562;6717;6803;4395;4618;4732;2924;2799;2782;1561;1596;1627;790;957;846;5078;4350;4624;6228;7073;7009;6155;6128;6479;4757;4641;4926;3429;3448;3617;1313;1467;1265;4235;4352;4259;5384;5542;5676;6512;6147;6414;5777;5523;5739;3569;3585;3822;2216;2113;2072;3567;3496;3430;5218;5128;4912;6577;6469;5892;7013;6820;7306;4713;4509;4222;2462;2346;3014;2391;1516;2260;3954;3428;3920;4821;4842;5136;6080;6100;6093;7207;6685;6690;7434;5898;6583;817;584;617;2193;2399;1479;3375;2908;3716;4506;4411;4494;4642;4461;4908;5063;4537;4576
9:31:00;29.9;6405;6496;5930;7549;6766;6829;4417;4639;4776;2932;2845;2755;1549;1608;1643;790;960;851;5070;4386;4594;6190;7063;6986;6141;6120;6454;4775;4669;4950;3408;3427;3617;1314;1482;1274;4244;4342;4287;5357;5497;5689;6490;6149;6436;5884;5552;5787;3633;3611;3809;2228;2134;2097;3552;3524;3417;5244;5204;4931;6631;6540;5964;6999;6820;7342;4754;4518;4252;2464;2344;3060;2382;1519;2279;3929;3383;3898;4849;4851;5138;6115;6105;6138;7182;6684;6674;7433;5874;6647;816;576;617;2183;2426;1484;3412;2904;3701;4529;4388;4501;4622;4476;4919;5048;4531;4603
9:34:00;29.9;6414;6540;5967;7579;6740;6895;4462;4666;4811;2987;2822;2768;1565;1611;1646;806;966;847;5094;4389;4606;6218;7019;6987;6142;6079;6563;4764;4630;4913;3420;3456;3602;1319;1490;1260;4250;4328;4250;5415;5509;5679;6489;6146;6412;5844;5553;5742;3583;3608;3810;2239;2132;2094;3547;3504;3431;5206;5170;4926;6654;6526;5932;6964;6785;7319;4710;4506;4233;2471;2354;3064;2397;1513;2274;3958;3412;3894;4851;4854;5170;6099;6069;6080;7149;6727;6653;7371;5923;6608;838;592;625;2196;2421;1487;3372;2951;3753;4564;4405;4504;4597;4476;4933;5083;4539;4627
9:37:00;29.9;6424;6495;5976;7590;6765;6889;4433;4667;4776;2938;2833;2772;1585;1644;1650;811;966;850;5056;4388;4563;6216;7039;6985;6169;6144;6498;4787;4667;4919;3423;3456;3614;1315;1491;1283;4254;4322;4271;5337;5511;5733;6486;6154;6348;5820;5554;5750;3585;3621;3825;2248;2131;2102;3562;3516;3448;5232;5158;4924;6671;6501;5906;6963;6792;7349;4698;4519;4259;2496;2336;3055;2403;1519;2243;3962;3444;3901;4839;4833;5152;6039;6048;6086;7212;6684;6684;7434;5934;6679;827;593;621;2193;2443;1491;3374;2940;3724;4565;4427;4493;4604;4477;4936;5041;4550;4600
9:40:00;29.9;6394;6541;5953;7577;6746;6882;4432;4664;4760;2953;2850;2769;1570;1621;1630;801;972;861;5076;4386;4600;6245;7093;6970;6209;6130;6522;4803;4650;4928;3454;3435;3630;1321;1494;1267;4235;4360;4290;5348;5524;5700;6453;6142;6396;5847;5524;5728;3602;3617;3852;2258;2135;2122;3547;3479;3465;5178;5139;4918;6588;6568;5908;6974;6812;7355;4749;4530;4237;2482;2374;3071;2384;1528;2262;3925;3414;3884;4845;4800;5172;6102;6134;6120;7221;6764;6707;7460;5915;6656;835;586;645;2190;2422;1481;3363;2924;3686;4535;4383;4499;4639;4470;4919;5097;4526;4632
9:43:00;29.9;6494;6560;6009;7631;6828;6983;4442;4668;4845;2987;2832;2800;1581;1645;1654;812;978;870;5099;4404;4653;6228;7047;6992;6097;6128;6545;4779;4671;4914;3424;3449;3624;1331;1487;1261;4246;4348;4294;5387;5508;5657;6535;6162;6387;5851;5579;5734;3634;3644;3853;2271;2152;2124;3581;3495;3462;5265;5166;4946;6690;6556;5946;6955;6783;7400;4715;4520;4277;2508;2363;3072;2407;1529;2259;3926;3442;3881;4823;4785;5192;6040;6030;6121;7153;6712;6647;7390;5945;6652;832;604;640;2207;2430;1510;3388;2908;3677;4534;4436;4498;4631;4445;4863;5074;4558;4637
9:46:00;29.9;6439;6509;5947;7561;6768;6826;4412;4628;4806;2947;2817;2753;1564;1624;1629;805;976;858;5025;4348;4547;6168;7057;6954;6162;6142;6520;4768;4626;4934;3424;3440;3629;1335;1504;1283;4222;4341;4311;5383;5457;5698;6552;6149;6408;5832;5586;5768;3636;3654;3801;2275;2141;2121;3608;3532;3422;5326;5199;5016;6642;6682;5993;7037;6811;7465;4764;4523;4255;2498;2394;3072;2417;1522;2266;3941;3433;3872;4847;4868;5160;6161;6048;6128;7176;6748;6718;7366;5948;6689;830;593;639;2196;2426;1478;3381;2947;3719;4528;4377;4512;4623;4480;4932;5072;4548;4574
9:49:00;29.9;6402;6528;5980;7559;6753;6869;4470;4672;4779;2957;2842;2772;1578;1623;1655;807;977;856;5057;4388;4611;6240;7032;6994;6185;6131;6540;4803;4680;4951;3391;3442;3653;1344;1501;1292;4245;4328;4252;5397;5516;5706;6531;6168;6423;5831;5562;5803;3613;3633;3828;2297;2167;2112;3538;3497;3427;5243;5174;4936;6635;6546;5900;6923;6791;7355;4739;4520;4275;2518;2374;3092;2396;1525;2271;3948;3429;3920;4827;4848;5157;6086;6061;6125;7163;6733;6664;7388;5944;6667;839;605;644;2218;2423;1511;3397;2921;3716;4522;4400;4536;4601;4477;4939;5121;4597;4638
9:52:00;29.9;6462;6561;5948;7639;6759;6860;4455;4671;4808;3009;2851;2794;1586;1637;1655;817;986;864;5057;4382;4581;6256;7084;6988;6173;6158;6518;4799;4667;4903;3429;3481;3666;1341;1511;1280;4281;4325;4288;5424;5518;5687;6514;6172;6457;5833;5586;5764;3660;3689;3840;2294;2151;2126;3572;3510;3444;5285;5195;4975;6644;6613;5931;7095;6802;7462;4768;4548;4253;2512;2388;3088;2419;1519;2270;3945;3447;3876;4855;4805;5181;6128;6119;6103;7234;6715;6686;7422;5938;6724;855;611;651;2203;2445;1508;3412;2933;3739;4534;4410;4487;4627;4458;4917;5056;4577;4623
9:55:00;29.9;6380;6493;5984;7606;6743;6850;4446;4647;4793;2975;2855;2791;1577;1628;1661;808;986;861;5116;4388;4599;6176;7083;6961;6176;6150;6554;4801;4644;4911;3458;3481;3656;1349;1528;1292;4265;4331;4281;5398;5511;5725;6490;6157;6360;5847;5588;5742;3684;3651;3860;2283;2175;2142;3580;3499;3437;5245;5174;4949;6664;6565;5937;7015;6844;7411;4767;4525;4246;2521;2407;3094;2402;1519;2277;3918;3449;3902;4827;4870;5179;6097;6131;6135;7240;6692;6737;7453;5940;6678;861;611;659;2203;2449;1500;3391;2914;3724;4557;4383;4480;4622;4473;4935;5069;4585;4616
9:58:00;29.9;6426;6484;5993;7626;6786;6870;4455;4677;4744;2991;2841;2786;1591;1622;1658;811;981;859;5091;4393;4561;6224;7049;7048;6184;6126;6580;4762;4635;4893;3451;3483;3669;1343;1523;1296;4290;4341;4273;5393;5517;5723;6477;6146;6374;5844;5559;5738;3623;3684;3894;2304;2176;2138;3562;3511;3467;5249;5145;4971;6636;6545;5950;6940;6869;7336;4755;4558;4285;2526;2401;3108;2403;1547;2293;3955;3425;3892;4851;4874;5178;6093;6105;6137;7247;6784;6767;7458;5981;6675;849;612;663;2206;2440;1510;3409;2931;3705;4530;4395;4463;4565;4462;4949;5101;4566;4602
10:01:00;29.9;6451;6476;6004;7577;6779;6926;4447;4649;4768;2982;2879;2800;1575;1622;1655;829;973;869;5057;4397;4592;6245;7100;6963;6153;6157;6573;4793;4695;4972;3424;3444;3671;1363;1519;1295;4225;4315;4260;5379;5540;5716;6501;6151;6407;5824;5568;5758;3641;3659;3869;2295;2174;2134;3555;3496;3429;5267;5184;4950;6607;6533;5929;6985;6829;7365;4773;4503;4269;2552;2415;3128;2402;1535;2293;3957;3430;3880;4823;4835;5196;6108;6077;6126;7242;6688;6668;7370;5926;6687;859;610;659;2204;2423;1507;3409;2933;3695;4533;4406;4513;4595;4459;4944;5074;4546;4622
10:04:00;29.9;6470;6510;5949;7639;6818;6901;4480;4696;4818;2969;2844;2763;1582;1651;1663;813;987;871;5115;4369;4585;6224;7046;7023;6197;6127;6567;4792;4681;4960;3456;3469;3630;1357;1519;1301;4259;4334;4260;5389;5491;5672;6503;6173;6411;5880;5555;5706;3623;3649;3878;2282;2181;2139;3568;3467;3448;5231;5146;4937;6642;6504;5882;6940;6838;7394;4777;4538;4273;2530;2398;3149;2406;1524;2292;3969;3466;3875;4858;4800;5175;6130;6137;6134;7254;6766;6696;7434;5928;6675;871;615;658;2241;2445;1507;3400;2945;3716;4575;4404;4515;4615;4468;4924;5101;4559;4585
10:07:00;29.9;6405;6498;5982;7686;6715;6893;4492;4681;4780;2965;2865;2793;1605;1651;1671;820;988;882;5093;4361;4601;6217;7059;7009;6180;6183;6524;4786;4703;4959;3432;3457;3671;1375;1527;1307;4285;4305;4295;5404;5494;5686;6490;6148;6371;5866;5579;5772;3628;3653;3882;2320;2199;2160;3606;3526;3409;5236;5173;4934;6618;6542;5972;6960;6807;7354;4765;4552;4326;2552;2396;3127;2402;1527;2286;3959;3447;3873;4813;4834;5185;6104;6087;6130;7199;6717;6646;7427;5920;6695;873;631;662;2228;2427;1506;3405;2955;3700;4545;4429;4537;4635;4503;4909;5081;4573;4643
10:10:00;29.9;6456;6533;5951;7629;6722;6884;4494;4625;4793;2972;2857;2797;1586;1637;1671;827;987;881;5053;4391;4567;6168;7051;7019;6157;6109;6541;4813;4658;4963;3487;3472;3622;1358;1524;1302;4244;4340;4288;5365;5535;5696;6503;6153;6408;5893;5574;5788;3634;3690;3885;2319;2213;2164;3555;3497;3444;5316;5169;5021;6671;6596;5974;6985;6834;7395;4767;4552;4306;2567;2423;3126;2397;1541;2259;3923;3429;3899;4807;4823;5213;6096;6054;6092;7170;6722;6599;7354;5988;6683;864;627;675;2202;2461;1506;3400;2938;3702;4523;4396;4506;4643;4462;4904;5083;4581;4602
10:13:00;29.9;6416;6496;6012;7746;6816;6900;4461;4734;4810;2995;2869;2823;1597;1638;1666;836;1013;880;5049;4376;4613;6254;7048;7005;6182;6160;6547;4812;4646;4964;3426;3486;3677;1368;1535;1325;4229;4333;4294;5390;5506;5681;6493;6177;6381;5856;5585;5753;3649;3674;3879;2317;2194;2166;3558;3498;3429;5250;5169;4963;6607;6519;5876;6951;6869;7345;4764;4563;4312;2564;2417;3120;2405;1533;2293;3928;3447;3896;4814;4861;5175;6084;6071;6121;7197;6747;6655;7408;5939;6716;871;633;670;2208;2459;1492;3396;2957;3726;4527;4382;4504;4617;4464;4925;5089;4570;4575
10:16:00;29.9;6427;6511;5946;7580;6732;6845;4492;4683;4780;2977;2856;2796;1597;1650;1666;826;1006;873;5024;4378;4597;6214;7039;7059;6174;6160;6548;4792;4708;4980;3437;3452;3631;1371;1555;1319;4260;4316;4289;5387;5509;5701;6485;6192;6390;5875;5577;5718;3651;3676;3896;2323;2190;2164;3572;3498;3447;5225;5170;4993;6605;6522;5866;6971;6818;7397;4821;4530;4315;2565;2410;3158;2403;1533;2275;3937;3437;3921;4862;4840;5142;6136;6143;6172;7268;6776;6743;7445;5975;6688;860;631;679;2191;2436;1505;3401;2933;3712;4533;4402;4524;4610;4470;4891;5076;4549;4609
10:19:00;29.9;6447;6509;5972;7588;6706;6872;4479;4674;4791;3015;2873;2812;1603;1670;1660;838;1004;893;5060;4375;4609;6212;7074;7036;6179;6135;6561;4814;4669;4976;3463;3487;3672;1370;1566;1336;4255;4340;4282;5364;5547;5700;6502;6168;6423;5830;5557;5747;3645;3701;3891;2310;2221;2167;3567;3504;3423;5228;5123;4950;6630;6502;5960;6967;6845;7329;4799;4565;4309;2569;2441;3134;2403;1522;2250;3939;3462;3906;4880;4856;5196;6116;6117;6152;7169;6752;6760;7436;5968;6704;875;632;676;2224;2447;1511;3398;2930;3696;4554;4403;4533;4605;4469;4944;5070;4536;4625
10:22:00;29.9;6380;6527;5937;7600;6729;6915;4480;4715;4783;2986;2827;2788;1606;1653;1682;834;1009;883;5064;4370;4616;6229;7084;7008;6184;6208;6541;4845;4661;4959;3455;3476;3661;1395;1562;1334;4263;4356;4306;5417;5500;5650;6468;6178;6422;5849;5591;5736;3649;3735;3889;2344;2220;2169;3589;3513;3457;5257;5163;4954;6636;6522;5914;6975;6801;7341;4821;4552;4280;2576;2438;3147;2404;1538;2267;3968;3452;3914;4853;4862;5179;6146;6151;6168;7188;6738;6701;7459;5968;6739;875;633;676;2201;2445;1517;3401;2931;3705;4508;4414;4502;4641;4479;4942;5107;4557;4615
10:25:00;29.9;6432;6511;5955;7623;6817;6922;4495;4722;4821;2992;2876;2793;1605;1654;1675;836;1006;892;5105;4343;4558;6218;7045;7036;6192;6160;6532;4809;4667;4952;3453;3458;3657;1395;1533;1331;4276;4321;4299;5401;5506;5702;6518;6202;6405;5904;5563;5777;3687;3701;3867;2328;2204;2184;3590;3508;3439;5291;5188;4961;6660;6569;5945;6977;6883;7348;4741;4548;4296;2562;2427;3137;2400;1545;2262;3948;3427;3888;4866;4847;5199;6062;6081;6135;7157;6720;6652;7437;5955;6722;877;631;688;2217;2441;1493;3385;2946;3713;4557;4431;4496;4587;4511;4916;5076;4586;4613
10:28:00;29.9;6465;6512;5953;7665;6755;6887;4470;4698;4808;2986;2867;2847;1610;1667;1671;842;1002;893;5064;4370;4594;6223;7095;7043;6224;6175;6558;4824;4642;4990;3424;3450;3671;1399;1575;1329;4248;4335;4312;5388;5553;5745;6459;6150;6476;5825;5576;5729;3682;3694;3913;2334;2206;2185;3558;3493;3430;5250;5204;4980;6595;6514;5943;7006;6838;7361;4847;4552;4323;2582;2423;3160;2409;1539;2291;3959;3438;3882;4893;4837;5187;6156;6071;6144;7182;6726;6711;7398;5976;6766;886;635;691;2223;2461;1502;3425;2941;3700;4568;4442;4521;4646;4471;4946;5097;4625;4598
10:31:00;29.9;6479;6531;5977;7614;6813;6876;4508;4670;4834;3003;2884;2824;1625;1652;1685;839;1004;898;5128;4373;4612;6289;7080;6964;6209;6175;6538;4806;4662;4955;3433;3464;3660;1376;1565;1347;4218;4304;4305;5373;5494;5677;6506;6159;6425;5865;5598;5786;3694;3698;3891;2334;2241;2194;3591;3548;3429;5292;5176;4964;6680;6576;5970;6984;6852;7436;4799;4541;4366;2588;2441;3168;2414;1538;2280;3951;3452;3894;4869;4877;5190;6116;6102;6173;7242;6773;6699;7464;5990;6747;888;647;685;2211;2453;1535;3400;2944;3721;4550;4402;4508;4630;4497;4931;5115;4583;4609
10:34:00;29.9;6446;6496;5949;7626;6805;6971;4487;4686;4807;2994;2865;2818;1613;1650;1670;842;1020;898;5062;4402;4601;6216;7109;6962;6206;6154;6511;4800;4701;4969;3473;3493;3647;1399;1560;1352;4223;4347;4283;5373;5527;5727;6539;6190;6381;5845;5571;5742;3679;3714;3892;2340;2206;2189;3549;3508;3444;5275;5170;4971;6606;6551;5943;6992;6810;7375;4801;4558;4339;2590;2455;3166;2406;1542;2272;3923;3438;3908;4880;4866;5192;6097;6141;6091;7238;6763;6695;7438;5966;6776;879;646;691;2209;2452;1516;3376;2940;3702;4536;4416;4535;4642;4495;4963;5067;4569;4627
10:37:00;29.9;6448;6466;5952;7636;6776;6886;4493;4669;4822;3005;2868;2835;1618;1661;1693;851;1023;894;5061;4373;4602;6220;7064;7052;6235;6134;6560;4834;4675;4942;3450;3478;3673;1402;1565;1350;4243;4306;4277;5391;5514;5697;6503;6203;6389;5860;5553;5761;3656;3735;3912;2341;2233;2188;3551;3520;3434;5243;5172;4919;6653;6543;5908;6989;6843;7345;4818;4542;4318;2580;2445;3155;2402;1546;2259;3928;3440;3916;4846;4825;5208;6111;6079;6109;7224;6727;6671;7463;5987;6687;879;643;697;2206;2434;1515;3392;2936;3719;4511;4396;4492;4630;4501;4936;5134;4570;4644
10:40:00;29.9;6437;6497;5974;7555;6733;6866;4474;4713;4801;3022;2912;2834;1619;1658;1711;849;1015;896;5110;4376;4627;6265;7055;7020;6172;6163;6539;4796;4694;4999;3468;3460;3652;1403;1557;1352;4224;4334;4269;5420;5534;5694;6543;6172;6440;5852;5587;5709;3672;3716;3902;2349;2227;2200;3595;3504;3429;5227;5187;4984;6621;6531;5945;6959;6849;7361;4802;4559;4331;2597;2444;3146;2399;1551;2254;3937;3457;3873;4876;4843;5170;6126;6118;6117;7279;6719;6682;7421;6016;6751;878;658;690;2219;2439;1518;3382;2932;3726;4547;4420;4560;4626;4482;4946;5106;4555;4644
10:43:00;29.9;6452;6499;5967;7672;6818;6929;4499;4740;4815;3001;2873;2804;1615;1663;1692;862;1023;899;5095;4379;4620;6200;7067;6951;6228;6190;6572;4820;4707;4952;3445;3472;3661;1407;1571;1348;4253;4306;4278;5379;5515;5693;6503;6162;6395;5854;5587;5758;3701;3724;3922;2340;2235;2196;3530;3497;3439;5284;5169;4926;6650;6557;5931;6983;6822;7368;4803;4589;4318;2584;2459;3175;2407;1521;2286;3945;3450;3876;4836;4851;5206;6108;6104;6112;7207;6699;6696;7493;5965;6742;880;659;690;2203;2483;1516;3392;2928;3687;4543;4415;4513;4596;4494;4947;5084;4575;4627
10:46:00;29.9;6431;6528;5987;7667;6757;6905;4475;4708;4812;3000;2872;2824;1612;1665;1693;853;1022;890;5074;4345;4551;6213;7064;6999;6222;6194;6534;4824;4698;4923;3464;3480;3657;1404;1574;1343;4275;4334;4289;5373;5533;5691;6470;6151;6443;5876;5613;5737;3714;3754;3921;2351;2230;2193;3578;3522;3436;5299;5208;4981;6680;6547;5977;7012;6825;7415;4801;4563;4296;2611;2444;3153;2404;1537;2284;3970;3447;3874;4833;4863;5213;6125;6094;6130;7258;6751;6706;7434;5969;6699;871;667;694;2215;2439;1508;3380;2925;3748;4529;4417;4500;4607;4493;4973;5036;4605;4619
10:49:00;29.9;6454;6532;5989;7640;6793;6962;4474;4724;4828;2999;2892;2831;1627;1680;1703;858;1025;901;5090;4401;4602;6193;7113;6998;6207;6163;6542;4836;4676;4966;3469;3497;3660;1413;1590;1349;4245;4336;4248;5388;5471;5712;6516;6150;6432;5878;5588;5783;3693;3757;3904;2362;2256;2197;3570;3537;3437;5313;5185;4953;6676;6562;5962;6993;6848;7382;4788;4584;4338;2620;2455;3180;2414;1542;2287;3966;3467;3907;4870;4823;5229;6114;6030;6119;7234;6679;6725;7448;6000;6716;890;659;701;2198;2449;1534;3421;2906;3723;4560;4401;4511;4640;4508;4916;5083;4554;4646
10:52:00;29.9;6452;6532;6008;7644;6806;6939;4498;4713;4836;3013;2918;2841;1632;1664;1730;841;1031;917;5147;4403;4620;6295;7059;6978;6212;6196;6582;4822;4699;4982;3467;3447;3679;1416;1573;1357;4252;4344;4277;5366;5553;5675;6531;6168;6379;5858;5553;5756;3686;3734;3914;2341;2232;2191;3548;3519;3459;5236;5170;4957;6653;6516;5863;7021;6781;7353;4818;4588;4334;2612;2460;3162;2439;1547;2286;3937;3459;3907;4893;4858;5195;6142;6163;6124;7193;6717;6741;7428;6011;6802;892;664;702;2227;2440;1498;3403;2941;3726;4596;4418;4541;4657;4545;4943;5085;4596;4609
10:55:00;29.9;6418;6547;6012;7608;6724;6879;4479;4678;4819;3011;2884;2817;1630;1695;1695;862;1044;918;5096;4372;4622;6230;7035;7032;6213;6209;6597;4834;4710;4983;3465;3468;3654;1431;1590;1360;4252;4327;4293;5348;5551;5699;6511;6163;6428;5845;5566;5774;3695;3709;3918;2371;2251;2212;3571;3507;3409;5241;5169;4963;6656;6523;5947;7075;6794;7394;4809;4573;4324;2601;2468;3178;2410;1538;2294;3950;3499;3922;4884;4867;5220;6127;6172;6121;7285;6767;6716;7492;5999;6761;893;654;708;2210;2482;1497;3407;2928;3739;4548;4456;4523;4629;4495;4962;5116;4598;4644
10:58:00;29.9;6438;6508;5930;7665;6782;6946;4521;4731;4828;3007;2882;2824;1630;1689;1686;850;1034;914;5078;4367;4620;6227;7079;6993;6220;6185;6513;4835;4706;4992;3458;3495;3687;1410;1586;1363;4252;4312;4319;5370;5523;5747;6521;6166;6344;5855;5604;5750;3712;3704;3933;2375;2245;2207;3574;3481;3441;5222;5164;4955;6617;6503;5910;6986;6872;7357;4830;4572;4340;2606;2445;3183;2415;1542;2302;3968;3448;3893;4887;4836;5202;6163;6129;6138;7218;6771;6692;7432;5992;6725;878;660;690;2223;2441;1498;3404;2957;3740;4590;4452;4525;4607;4502;4968;5083;4581;4610
11:01:00;29.9;6514;6537;6011;7645;6841;6880;4521;4672;4792;2997;2894;2854;1617;1661;1701;859;1030;903;5089;4360;4601;6210;7095;7011;6213;6186;6593;4829;4693;4936;3426;3452;3662;1416;1589;1364;4239;4311;4290;5401;5494;5696;6502;6118;6445;5841;5606;5723;3698;3748;3924;2367;2252;2202;3584;3511;3446;5248;5164;4926;6679;6513;5957;6965;6819;7356;4802;4575;4315;2613;2467;3205;2426;1527;2274;3961;3478;3877;4818;4836;5211;6124;6063;6131;7191;6676;6700;7487;6000;6754;898;645;708;2219;2433;1515;3395;2934;3716;4582;4415;4557;4608;4494;4930;5097;4592;4614
11:04:00;29.9;6481;6493;5979;7649;6827;6913;4531;4747;4852;3035;2918;2817;1635;1684;1701;854;1027;926;5098;4406;4584;6275;7029;7052;6245;6155;6551;4803;4689;4951;3452;3486;3670;1422;1585;1373;4239;4350;4274;5439;5540;5768;6498;6196;6418;5869;5609;5777;3711;3747;3904;2358;2246;2204;3584;3512;3413;5253;5132;4958;6642;6505;5906;6965;6845;7306;4857;4570;4301;2588;2471;3187;2403;1540;2278;3961;3465;3928;4868;4848;5204;6180;6163;6193;7244;6762;6752;7457;5983;6744;891;667;702;2229;2459;1526;3423;2959;3724;4562;4449;4523;4627;4479;4929;5110;4583;4647
11:07:00;29.9;6484;6522;5999;7685;6835;6921;4522;4705;4817;3019;2887;2832;1629;1695;1710;862;1041;915;5069;4358;4618;6240;7068;7007;6217;6177;6545;4838;4689;4984;3489;3469;3684;1422;1583;1371;4251;4356;4276;5371;5510;5711;6480;6174;6401;5868;5577;5816;3678;3752;3910;2375;2263;2207;3548;3523;3465;5266;5165;4953;6650;6535;5913;6972;6763;7393;4860;4618;4343;2608;2484;3207;2410;1531;2270;3958;3435;3897;4877;4849;5186;6156;6124;6165;7223;6787;6722;7443;5963;6777;888;658;709;2212;2472;1509;3396;2927;3737;4585;4426;4514;4610;4496;4958;5126;4598;4619
11:10:00;29.9;6441;6549;6004;7742;6788;6928;4503;4697;4836;3031;2904;2856;1618;1679;1719;851;1035;902;5076;4381;4623;6227;7097;7016;6187;6186;6538;4839;4685;4982;3460;3481;3652;1416;1580;1364;4254;4361;4291;5366;5462;5650;6534;6192;6419;5913;5545;5728;3695;3763;3933;2371;2268;2195;3544;3498;3443;5270;5200;4922;6627;6530;5891;6996;6820;7348;4796;4605;4327;2629;2464;3184;2411;1540;2270;3947;3455;3884;4884;4872;5174;6093;6079;6128;7211;6719;6748;7389;6061;6783;906;669;711;2228;2454;1513;3394;2944;3698;4566;4484;4520;4628;4492;4929;5159;4562;4646
11:13:00;29.9;6439;6540;5901;7553;6795;6908;4495;4701;4846;3020;2895;2836;1638;1673;1696;870;1044;915;5080;4361;4563;6242;7077;7026;6188;6173;6539;4844;4700;4984;3484;3478;3699;1421;1599;1383;4250;4336;4279;5394;5567;5720;6531;6158;6457;5888;5591;5768;3732;3767;3926;2358;2252;2219;3572;3510;3433;5278;5199;4980;6684;6594;5938;7062;6829;7456;4829;4592;4362;2626;2453;3180;2390;1535;2282;3950;3464;3905;4871;4863;5176;6109;6125;6176;7207;6725;6677;7406;5987;6756;887;661;705;2220;2465;1512;3375;2928;3688;4517;4410;4518;4630;4471;4916;5108;4608;4630
11:16:00;29.9;6479;6559;5979;7634;6813;6904;4527;4752;4828;3028;2907;2848;1647;1672;1711;868;1039;927;5044;4392;4577;6258;7056;6984;6209;6194;6509;4781;4743;4991;3463;3489;3674;1428;1595;1369;4242;4315;4274;5391;5482;5648;6511;6156;6436;5812;5568;5776;3728;3739;3949;2368;2258;2204;3578;3514;3438;5232;5165;4966;6576;6494;5904;6962;6822;7355;4821;4551;4361;2622;2473;3196;2406;1552;2285;3981;3462;3881;4837;4861;5210;6161;6081;6170;7191;6731;6695;7431;6007;6768;900;673;709;2237;2453;1519;3431;2936;3753;4607;4448;4519;4629;4480;4940;5074;4620;4621
11:19:00;29.9;6447;6546;5977;7685;6810;6945;4525;4705;4862;3054;2883;2856;1648;1669;1712;873;1043;916;5075;4396;4602;6209;7087;7013;6224;6219;6585;4833;4719;4988;3468;3487;3679;1421;1600;1363;4240;4338;4303;5389;5538;5731;6520;6190;6400;5890;5615;5701;3694;3757;3937;2373;2284;2220;3606;3523;3429;5250;5205;4945;6610;6514;5961;6960;6804;7386;4891;4591;4353;2639;2477;3176;2412;1547;2286;3971;3467;3898;4879;4875;5223;6178;6146;6182;7206;6753;6717;7438;6057;6803;894;673;714;2206;2431;1504;3408;2932;3713;4550;4388;4534;4633;4500;4953;5128;4565;4623
11:22:00;29.9;6432;6539;5982;7655;6813;6954;4548;4757;4848;3023;2920;2846;1633;1670;1721;874;1044;923;5113;4379;4600;6235;7125;7003;6247;6192;6555;4824;4721;4953;3494;3508;3682;1443;1596;1377;4275;4324;4282;5413;5516;5726;6436;6202;6396;5866;5607;5779;3722;3790;3952;2369;2274;2209;3579;3513;3436;5205;5177;4940;6634;6553;5975;7000;6838;7392;4827;4592;4380;2630;2476;3180;2423;1548;2300;3945;3455;3923;4819;4856;5194;6080;6127;6148;7215;6802;6707;7474;6016;6741;895;667;702;2206;2454;1524;3389;2927;3735;4530;4408;4562;4634;4512;4942;5065;4595;4620
11:25:00;29.9;6415;6531;5963;7650;6763;6966;4501;4704;4819;3022;2898;2866;1638;1699;1725;872;1048;929;5073;4405;4602;6223;7103;7014;6186;6177;6582;4827;4695;4987;3460;3484;3692;1434;1606;1388;4261;4353;4287;5391;5547;5763;6521;6212;6425;5867;5564;5784;3700;3749;3934;2347;2256;2220;3560;3494;3433;5257;5147;4955;6640;6525;5908;6969;6861;7364;4838;4641;4355;2632;2476;3203;2390;1535;2279;3966;3433;3897;4863;4850;5244;6151;6061;6196;7202;6778;6678;7421;6028;6755;891;665;702;2233;2444;1511;3388;2952;3729;4529;4435;4568;4632;4517;4936;5129;4561;4639
11:28:00;29.9;6409;6531;5978;7699;6807;6928;4530;4713;4865;3030;2889;2831;1654;1696;1721;878;1051;923;5113;4376;4571;6218;7108;7011;6217;6201;6546;4842;4699;4970;3464;3491;3673;1446;1586;1388;4251;4382;4305;5387;5508;5702;6513;6181;6409;5891;5611;5789;3745;3791;3929;2386;2274;2212;3608;3516;3448;5261;5177;4956;6681;6595;5932;7030;6823;7412;4809;4563;4356;2611;2456;3215;2399;1533;2288;3948;3462;3901;4840;4826;5201;6049;6064;6129;7192;6769;6689;7402;6016;6776;892;662;710;2218;2457;1517;3405;2942;3717;4555;4394;4517;4638;4500;4954;5108;4613;4656
11:31:00;29.9;6486;6546;6033;7673;6844;6937;4524;4751;4817;3032;2927;2874;1624;1711;1722;895;1056;943;5098;4396;4598;6252;7118;6944;6273;6174;6558;4827;4739;4978;3485;3491;3698;1440;1620;1402;4283;4357;4310;5420;5518;5726;6514;6142;6413;5878;5567;5751;3716;3758;3943;2376;2265;2210;3571;3523;3466;5231;5210;4944;6614;6528;5928;7003;6819;7401;4821;4549;4348;2630;2475;3199;2416;1545;2287;3947;3453;3905;4897;4858;5196;6149;6158;6197;7207;6811;6721;7523;5989;6783;891;667;704;2220;2482;1523;3397;2933;3750;4588;4437;4542;4666;4516;4933;5076;4597;4624
11:34:00;29.9;6479;6490;5995;7674;6801;6931;4536;4725;4851;3028;2911;2846;1646;1677;1720;866;1058;914;5078;4376;4610;6234;7091;7007;6201;6221;6548;4839;4767;4958;3489;3498;3688;1435;1610;1376;4228;4324;4277;5374;5539;5739;6472;6178;6423;5852;5611;5755;3715;3756;3977;2370;2261;2215;3585;3481;3483;5219;5174;4986;6656;6542;5936;6981;6842;7381;4851;4598;4356;2645;2489;3218;2408;1544;2271;3955;3463;3915;4875;4855;5207;6140;6113;6174;7228;6825;6743;7483;6008;6740;905;680;703;2230;2448;1517;3394;2945;3734;4562;4400;4534;4663;4500;4916;5089;4603;4644
11:37:00;29.9;6464;6541;6000;7632;6802;6937;4553;4754;4832;3033;2911;2855;1643;1693;1709;871;1050;918;5072;4428;4596;6254;7091;6963;6224;6183;6521;4838;4715;4988;3460;3506;3688;1463;1620;1382;4268;4320;4321;5345;5479;5656;6554;6176;6432;5875;5666;5780;3745;3808;3931;2377;2265;2215;3548;3498;3433;5238;5168;4940;6655;6516;5910;6962;6813;7373;4806;4614;4347;2620;2470;3206;2414;1548;2279;3954;3492;3904;4844;4878;5236;6127;6065;6127;7247;6768;6692;7462;6022;6759;895;678;706;2237;2453;1501;3431;2944;3730;4532;4451;4535;4675;4510;4941;5138;4567;4631
11:40:00;29.9;6451;6570;5963;7640;6795;6920;4517;4732;4863;3015;2905;2889;1640;1690;1737;868;1045;929;5057;4384;4596;6207;7098;7011;6253;6207;6586;4840;4703;4961;3503;3489;3702;1432;1608;1392;4265;4318;4306;5377;5534;5726;6484;6222;6481;5875;5610;5745;3710;3776;3971;2405;2272;2221;3558;3502;3446;5196;5177;4970;6665;6497;5923;6989;6879;7331;4815;4588;4370;2618;2482;3194;2403;1530;2288;3956;3450;3884;4862;4817;5216;6074;6045;6126;7240;6757;6701;7415;6038;6802;908;670;703;2217;2460;1534;3406;2934;3718;4567;4455;4534;4668;4511;4950;5095;4589;4633
11:43:00;29.9;6497;6532;5966;7714;6860;6985;4544;4724;4851;3025;2903;2860;1650;1698;1746;888;1041;927;5107;4398;4608;6270;7114;7022;6231;6195;6597;4835;4710;4960;3453;3489;3695;1437;1610;1405;4264;4335;4304;5414;5527;5706;6512;6148;6425;5914;5602;5780;3733;3773;3936;2379;2291;2229;3580;3513;3452;5251;5167;4980;6638;6602;5968;7052;6881;7382;4841;4626;4341;2617;2483;3177;2415;1543;2280;3941;3459;3909;4885;4841;5213;6135;6100;6185;7197;6773;6719;7481;5995;6786;895;667;720;2216;2459;1528;3421;2933;3716;4582;4432;4528;4641;4520;4936;5122;4574;4636
11:46:00;29.9;6416;6530;5978;7679;6825;6890;4537;4740;4837;3028;2899;2832;1662;1714;1721;872;1062;919;5101;4373;4591;6256;7084;7040;6201;6241;6548;4838;4742;4985;3492;3494;3665;1458;1619;1399;4264;4346;4300;5405;5538;5703;6530;6187;6444;5850;5632;5764;3721;3784;3946;2385;2287;2227;3573;3519;3456;5230;5162;4894;6667;6517;5947;6945;6846;7341;4826;4625;4318;2617;2489;3229;2403;1544;2294;3952;3447;3930;4871;4862;5249;6139;6136;6139;7221;6726;6764;7498;6024;6799;895;666;707;2235;2447;1517;3413;2930;3703;4535;4417;4538;4618;4518;4968;5111;4562;4671
11:49:00;29.9;6430;6481;5996;7720;6811;6940;4522;4701;4807;3037;2911;2850;1653;1689;1725;887;1064;933;5098;4367;4557;6261;7051;6998;6230;6241;6596;4830;4707;4996;3481;3505;3707;1452;1620;1405;4263;4358;4306;5420;5561;5707;6520;6199;6443;5905;5636;5773;3716;3787;3965;2379;2278;2207;3583;3527;3432;5271;5147;4964;6636;6504;5912;7004;6858;7414;4857;4605;4323;2634;2471;3222;2415;1528;2281;3985;3441;3903;4886;4879;5183;6161;6096;6163;7300;6736;6716;7505;5999;6798;900;665;720;2229;2454;1508;3404;2938;3712;4534;4400;4534;4632;4479;4916;5126;4628;4652
11:52:00;29.9;6450;6509;5976;7667;6766;6910;4525;4717;4844;3036;2934;2877;1643;1706;1716;881;1066;932;5081;4373;4553;6268;7117;7038;6238;6232;6582;4837;4733;5002;3509;3508;3647;1446;1626;1404;4233;4313;4311;5358;5534;5714;6577;6216;6435;5851;5587;5754;3699;3772;3959;2369;2286;2229;3573;3516;3453;5250;5164;4938;6624;6474;5913;6951;6833;7343;4853;4591;4381;2616;2486;3222;2389;1529;2276;3976;3481;3904;4889;4858;5207;6133;6154;6150;7208;6816;6700;7434;5975;6750;903;669;708;2209;2468;1503;3399;2949;3717;4529;4418;4523;4620;4494;4929;5079;4602;4644
11:55:00;29.9;6433;6478;5943;7590;6812;6920;4517;4723;4830;3011;2889;2848;1657;1704;1708;894;1057;921;5097;4397;4569;6146;7080;7051;6273;6208;6554;4824;4746;4993;3460;3513;3724;1459;1633;1399;4244;4373;4296;5412;5523;5689;6536;6181;6413;5881;5581;5817;3730;3816;3967;2378;2301;2244;3591;3511;3451;5248;5231;4950;6722;6555;5950;7050;6848;7424;4803;4607;4346;2639;2489;3209;2415;1552;2255;3958;3441;3932;4866;4835;5218;6101;6069;6122;7212;6747;6675;7434;5992;6793;900;667;718;2217;2480;1528;3418;2943;3724;4563;4454;4533;4655;4534;4942;5119;4590;4645
11:58:00;29.9;6458;6572;5999;7639;6777;6895;4516;4743;4839;3040;2916;2869;1663;1694;1746;889;1059;925;5041;4393;4608;6226;7086;7056;6197;6218;6549;4828;4725;5007;3483;3502;3682;1450;1617;1400;4274;4314;4288;5417;5529;5678;6509;6248;6500;5897;5591;5839;3767;3787;3943;2382;2307;2249;3586;3527;3461;5291;5193;4963;6640;6542;5931;6986;6824;7424;4816;4576;4342;2617;2491;3205;2420;1538;2270;3955;3450;3905;4875;4848;5216;6106;6113;6136;7170;6776;6690;7484;5991;6763;891;662;713;2231;2467;1514;3431;2913;3734;4518;4393;4486;4637;4534;4935;5123;4596;4648
12:01:00;29.9;6443;6532;5978;7596;6802;6962;4496;4703;4830;3030;2940;2861;1664;1691;1744;867;1057;931;5078;4414;4598;6262;7092;7017;6236;6177;6558;4851;4711;4973;3489;3490;3672;1464;1622;1394;4246;4331;4322;5420;5581;5750;6461;6200;6395;5893;5574;5732;3729;3773;3947;2369;2284;2223;3566;3509;3440;5187;5141;4950;6598;6523;5902;7031;6854;7353;4849;4637;4364;2636;2487;3191;2388;1544;2276;3965;3432;3909;4855;4877;5210;6176;6121;6150;7279;6776;6776;7489;6007;6798;903;662;713;2235;2448;1521;3405;2944;3751;4501;4417;4573;4619;4476;4931;5141;4622;4655
12:04:00;29.9;6470;6540;6017;7681;6799;6931;4526;4701;4816;3044;2919;2860;1655;1695;1715;881;1061;923;5109;4375;4623;6154;7103;6993;6226;6179;6594;4825;4731;5002;3478;3485;3722;1444;1628;1399;4263;4372;4314;5432;5477;5759;6560;6215;6421;5866;5586;5765;3722;3769;3932;2386;2288;2224;3559;3510;3464;5233;5152;4985;6666;6546;5924;6941;6862;7416;4868;4595;4361;2654;2482;3206;2395;1543;2275;3954;3450;3927;4900;4822;5218;6079;6072;6113;7190;6783;6665;7415;6031;6781;889;666;713;2245;2466;1498;3426;2954;3744;4600;4428;4563;4680;4508;4940;5099;4591;4653
12:07:00;29.9;6474;6517;5993;7685;6826;6923;4536;4761;4851;3039;2932;2882;1654;1708;1730;889;1066;937;5113;4383;4621;6236;7050;7026;6245;6187;6560;4855;4718;4981;3472;3509;3672;1455;1620;1384;4281;4338;4331;5391;5508;5699;6512;6146;6454;5871;5591;5803;3735;3788;3959;2397;2269;2256;3582;3507;3449;5280;5184;4972;6694;6608;5978;7069;6848;7473;4862;4586;4347;2631;2514;3206;2383;1518;2291;3936;3459;3979;4881;4885;5199;6145;6177;6180;7266;6749;6714;7417;6009;6801;896;667;714;2220;2461;1517;3426;2971;3740;4578;4405;4528;4617;4513;4947;5146;4557;4663
12:10:00;29.9;6447;6526;6000;7710;6849;6949;4575;4735;4860;3069;2914;2852;1660;1699;1726;889;1073;938;5079;4390;4589;6192;7131;7003;6239;6209;6563;4848;4733;5001;3490;3480;3710;1458;1620;1409;4251;4322;4293;5409;5545;5700;6494;6211;6446;5836;5634;5721;3747;3798;3949;2384;2296;2252;3580;3520;3433;5246;5183;4971;6647;6520;5944;7033;6888;7374;4823;4644;4370;2651;2493;3183;2402;1550;2275;3965;3455;3902;4909;4859;5228;6140;6109;6140;7259;6771;6726;7455;6072;6807;893;672;713;2215;2471;1509;3407;2950;3736;4580;4451;4540;4606;4498;4942;5101;4592;4639
12:13:00;29.9;6504;6576;5949;7708;6771;6970;4523;4783;4833;3044;2915;2880;1659;1686;1737;890;1075;933;5071;4366;4611;6258;7123;6986;6236;6182;6581;4835;4724;4954;3487;3491;3708;1454;1643;1392;4269;4346;4306;5416;5514;5744;6547;6190;6381;5895;5569;5757;3758;3773;3941;2377;2281;2228;3582;3547;3460;5248;5184;4984;6637;6518;5953;6973;6808;7391;4821;4580;4359;2659;2482;3208;2398;1544;2293;3965;3480;3908;4907;4875;5248;6153;6126;6167;7184;6763;6751;7525;5998;6797;899;672;718;2231;2473;1517;3440;2935;3737;4574;4409;4541;4668;4492;4925;5141;4595;4667
12:16:00;29.9;6486;6525;5972;7685;6800;7023;4517;4764;4835;3030;2931;2863;1650;1697;1749;885;1079;930;5096;4410;4572;6238;7080;6972;6207;6209;6533;4810;4720;4964;3483;3498;3719;1455;1625;1429;4258;4320;4325;5400;5452;5685;6497;6189;6398;5902;5571;5770;3704;3791;3951;2375;2303;2229;3553;3536;3477;5226;5159;4940;6662;6498;5954;6998;6821;7320;4804;4628;4377;2659;2487;3216;2412;1558;2274;3972;3488;3905;4852;4860;5224;6096;6106;6106;7194;6709;6731;7460;6042;6749;886;682;701;2222;2457;1508;3434;2973;3756;4589;4446;4574;4650;4518;4996;5092;4607;4623
12:19:00;29.9;6447;6543;5962;7691;6793;6907;4527;4738;4846;3062;2932;2854;1660;1717;1723;872;1062;934;5094;4398;4593;6243;7092;6983;6244;6217;6514;4855;4703;5002;3475;3495;3671;1452;1632;1427;4254;4341;4306;5404;5568;5718;6521;6203;6379;5865;5605;5730;3715;3784;3956;2391;2289;2245;3588;3529;3469;5240;5174;4980;6626;6533;5980;6960;6856;7342;4869;4627;4322;2667;2498;3203;2404;1533;2259;3943;3445;3916;4883;4883;5243;6122;6136;6179;7206;6771;6747;7482;5976;6793;897;657;719;2214;2471;1517;3419;2952;3720;4584;4421;4517;4650;4478;4964;5091;4619;4641
12:22:00;29.9;6416;6510;5935;7677;6813;6924;4560;4728;4846;3029;2924;2864;1640;1717;1727;887;1078;942;5083;4386;4612;6204;7061;7017;6270;6213;6494;4883;4691;5035;3516;3499;3720;1462;1649;1411;4257;4383;4287;5376;5551;5728;6519;6179;6431;5884;5569;5777;3712;3786;3948;2406;2287;2247;3577;3525;3462;5254;5180;4968;6613;6515;5922;7012;6858;7364;4855;4619;4347;2654;2509;3206;2412;1561;2274;3968;3476;3918;4915;4879;5201;6165;6136;6167;7278;6800;6771;7489;6039;6856;888;668;708;2218;2474;1523;3430;2953;3724;4565;4407;4527;4637;4473;4922;5138;4609;4668
12:25:00;29.9;6437;6512;5970;7687;6737;6894;4541;4711;4847;3055;2944;2886;1652;1712;1744;902;1070;940;5080;4365;4598;6226;7124;7003;6253;6230;6562;4844;4720;4973;3491;3473;3700;1468;1636;1415;4265;4386;4301;5437;5490;5731;6546;6220;6411;5855;5599;5781;3726;3757;3930;2389;2301;2236;3554;3498;3442;5214;5179;4988;6649;6523;5963;6974;6878;7387;4856;4606;4376;2671;2486;3214;2430;1538;2297;3969;3449;3892;4909;4879;5204;6190;6181;6139;7279;6788;6725;7462;6025;6808;896;669;715;2229;2471;1506;3424;2930;3727;4563;4412;4535;4648;4507;4932;5133;4624;4626
12:28:00;29.9;6441;6486;6003;7694;6786;6879;4542;4739;4822;3060;2928;2884;1667;1719;1734;889;1078;942;5099;4407;4632;6247;7107;6997;6239;6198;6585;4816;4727;5000;3530;3496;3689;1463;1636;1400;4254;4363;4276;5452;5549;5720;6566;6213;6373;5882;5561;5741;3746;3807;3969;2372;2295;2249;3578;3511;3443;5221;5173;4966;6628;6496;5914;6988;6851;7350;4867;4632;4394;2647;2509;3234;2420;1545;2289;3968;3457;3922;4883;4892;5225;6121;6149;6163;7215;6790;6766;7551;6058;6767;889;674;702;2234;2475;1511;3399;2951;3694;4552;4412;4530;4626;4520;4926;5115;4602;4634
12:31:00;29.9;6429;6494;5967;7637;6803;6924;4545;4725;4857;3042;2921;2854;1640;1712;1725;899;1060;927;5077;4372;4604;6221;7030;7016;6238;6218;6564;4851;4735;4989;3475;3529;3676;1454;1649;1414;4250;4384;4353;5431;5521;5681;6570;6161;6426;5873;5610;5807;3756;3776;3951;2380;2304;2256;3563;3532;3476;5276;5165;4960;6696;6485;5956;7004;6859;7363;4862;4600;4396;2660;2513;3231;2417;1544;2281;3945;3450;3904;4888;4840;5273;6148;6054;6136;7308;6750;6725;7458;6048;6803;905;671;719;2234;2466;1516;3415;2945;3700;4560;4420;4515;4639;4539;4953;5107;4608;4652
12:34:00;29.9;6409;6485;5937;7604;6843;6950;4529;4768;4842;3045;2930;2888;1671;1730;1750;907;1067;939;5092;4399;4597;6256;7107;7025;6272;6234;6574;4828;4772;4988;3493;3524;3669;1477;1636;1412;4291;4363;4294;5428;5543;5764;6488;6211;6405;5863;5568;5710;3725;3787;3955;2405;2297;2250;3548;3509;3451;5219;5147;4950;6639;6509;5895;6930;6823;7388;4845;4632;4345;2646;2484;3204;2408;1542;2309;3989;3475;3905;4917;4881;5255;6109;6113;6202;7244;6787;6741;7518;6062;6767;891;665;714;2233;2479;1533;3404;2955;3730;4580;4433;4513;4646;4487;4936;5112;4622;4664
12:37:00;29.9;6530;6652;6097;7751;6947;7020;4568;4798;4872;3093;2953;2909;1675;1729;1751;896;1073;966;5147;4436;4640;6327;7079;6958;6256;6233;6566;4849;4736;4981;3474;3501;3710;1481;1640;1411;4285;4350;4274;5402;5493;5715;6506;6203;6481;5918;5630;5847;3775;3832;3954;2404;2303;2248;3586;3558;3462;5311;5241;5021;6716;6656;6022;7117;6902;7448;4850;4622;4352;2639;2505;3240;2415;1532;2302;3963;3473;3927;4906;4910;5233;6125;6092;6187;7236;6765;6764;7451;6008;6761;897;687;712;2210;2461;1511;3414;2965;3749;4590;4421;4504;4634;4464;4972;5149;4632;4668
12:40:00;29.9;6464;6613;6034;7680;6845;7007;4586;4762;4873;3058;2938;2879;1678;1720;1759;895;1073;953;5076;4395;4637;6234;7122;7020;6290;6222;6541;4858;4711;4981;3458;3511;3698;1466;1647;1410;4250;4344;4306;5393;5518;5739;6521;6223;6443;5915;5591;5765;3760;3812;3968;2390;2310;2237;3596;3519;3443;5266;5194;4983;6618;6547;5931;6951;6840;7330;4826;4613;4353;2675;2491;3246;2416;1554;2268;3981;3467;3901;4857;4886;5224;6121;6133;6161;7253;6774;6714;7439;6041;6808;896;667;715;2213;2454;1521;3418;2973;3731;4557;4430;4529;4646;4479;4966;5160;4581;4615
12:43:00;29.9;6470;6540;5981;7660;6762;6933;4544;4700;4827;3046;2922;2838;1660;1717;1743;886;1077;932;5097;4385;4586;6209;7136;7051;6257;6223;6595;4897;4726;4999;3498;3519;3715;1461;1625;1421;4276;4336;4281;5412;5532;5704;6516;6225;6441;5896;5605;5746;3742;3800;3980;2408;2304;2240;3598;3512;3474;5251;5151;4948;6654;6483;5912;6992;6835;7406;4854;4616;4360;2629;2500;3231;2433;1548;2272;3965;3481;3957;4874;4855;5251;6146;6124;6138;7289;6792;6784;7427;6042;6788;895;675;713;2235;2445;1529;3427;2921;3710;4552;4424;4507;4623;4482;4929;5164;4645;4646
12:46:00;29.9;6469;6560;5942;7717;6905;6955;4546;4732;4874;3057;2934;2862;1680;1716;1752;902;1086;946;5118;4407;4592;6248;7055;7015;6260;6244;6579;4870;4753;5000;3510;3507;3721;1465;1644;1437;4286;4299;4286;5433;5479;5690;6576;6187;6426;5907;5614;5803;3759;3794;3987;2384;2312;2271;3583;3521;3488;5238;5163;4966;6651;6508;5927;6994;6846;7363;4899;4622;4349;2667;2488;3202;2393;1529;2303;3968;3460;3918;4871;4879;5217;6156;6143;6164;7250;6816;6734;7502;6040;6784;893;658;731;2222;2462;1509;3373;2957;3736;4547;4392;4546;4665;4529;4960;5115;4606;4694
12:49:00;29.9;6439;6567;5989;7673;6808;6947;4550;4768;4825;3092;2939;2892;1660;1716;1757;898;1077;932;5091;4356;4628;6241;7122;7021;6227;6189;6578;4827;4703;4991;3449;3542;3714;1461;1638;1423;4245;4372;4302;5391;5518;5651;6511;6200;6440;5899;5612;5768;3758;3799;3960;2402;2301;2274;3552;3538;3485;5243;5193;4967;6633;6519;5987;7042;6875;7398;4880;4647;4370;2664;2490;3206;2405;1531;2283;3940;3477;3928;4850;4854;5207;6122;6044;6179;7242;6767;6731;7485;5997;6818;890;671;716;2210;2452;1507;3400;2930;3724;4547;4466;4538;4639;4500;4942;5128;4618;4647
12:52:00;29.9;6439;6560;5957;7656;6724;6868;4555;4734;4856;3069;2935;2876;1665;1718;1738;899;1077;937;5085;4392;4587;6199;7137;7000;6224;6200;6571;4827;4713;5005;3499;3534;3682;1460;1629;1413;4253;4326;4285;5381;5527;5671;6487;6159;6399;5886;5585;5778;3751;3805;3953;2407;2293;2251;3584;3507;3448;5275;5206;4965;6615;6517;5918;7010;6883;7347;4854;4632;4400;2638;2526;3227;2418;1553;2283;3949;3436;3898;4847;4892;5226;6150;6054;6137;7234;6789;6685;7398;6032;6787;899;653;720;2226;2477;1516;3411;2976;3734;4570;4401;4535;4633;4510;4910;5127;4571;4681
12:55:00;29.9;6483;6556;5990;7716;6809;6958;4527;4747;4842;3047;2940;2882;1678;1739;1766;899;1077;935;5100;4380;4603;6245;7083;7016;6266;6212;6589;4829;4733;4989;3443;3518;3726;1474;1635;1425;4266;4356;4274;5402;5517;5744;6471;6223;6433;5822;5634;5800;3726;3806;3968;2391;2288;2248;3544;3524;3433;5241;5175;4982;6640;6519;5916;6940;6836;7326;4866;4620;4383;2668;2485;3215;2427;1559;2259;3941;3479;3924;4851;4869;5239;6172;6110;6183;7251;6846;6685;7490;6033;6817;890;668;709;2239;2459;1523;3424;2945;3747;4558;4435;4543;4645;4507;4953;5172;4601;4654
12:58:00;29.9;6439;6582;6004;7689;6784;6916;4515;4746;4873;3062;2915;2879;1672;1714;1743;895;1079;940;5085;4416;4565;6250;7072;7028;6237;6246;6555;4838;4729;4995;3477;3521;3697;1477;1633;1413;4285;4330;4300;5406;5543;5693;6575;6175;6460;5910;5599;5786;3763;3828;3971;2390;2294;2246;3578;3504;3478;5255;5205;4967;6691;6560;5925;7046;6831;7426;4847;4626;4353;2668;2497;3257;2402;1542;2289;3975;3492;3912;4848;4875;5240;6123;6123;6127;7252;6783;6684;7462;6044;6852;899;668;716;2232;2462;1524;3420;2960;3733;4601;4413;4552;4642;4494;4936;5123;4661;4683
13:01:00;29.9;6461;6535;5998;7748;6781;6934;4546;4755;4840;3066;2930;2893;1676;1726;1751;894;1085;948;5106;4362;4620;6217;7126;7020;6264;6238;6586;4834;4724;4972;3478;3521;3736;1470;1629;1427;4252;4354;4297;5441;5536;5734;6512;6155;6410;5898;5634;5741;3733;3824;3983;2413;2312;2256;3613;3516;3469;5301;5224;5009;6662;6578;5970;7000;6838;7412;4862;4650;4382;2687;2492;3221;2406;1549;2292;3964;3450;3926;4873;4861;5186;6174;6118;6174;7286;6827;6745;7502;6066;6804;895;670;711;2240;2460;1535;3427;2960;3758;4614;4443;4550;4698;4564;5012;5154;4602;4677
13:04:00;29.9;6440;6529;5969;7637;6798;6939;4606;4782;4871;3071;2936;2897;1676;1735;1772;898;1074;958;5051;4400;4642;6251;7076;7025;6243;6177;6549;4879;4732;5004;3447;3505;3675;1457;1636;1439;4293;4326;4279;5415;5501;5727;6526;6172;6430;5914;5613;5772;3737;3818;3984;2426;2281;2269;3571;3491;3482;5209;5224;4965;6688;6492;5974;7062;6869;7370;4854;4629;4386;2672;2488;3232;2436;1545;2292;3950;3485;3904;4882;4873;5214;6129;6116;6189;7200;6816;6775;7452;6024;6790;904;676;717;2251;2462;1516;3396;2925;3752;4556;4447;4559;4651;4496;4965;5153;4636;4639
13:07:00;29.9;6433;6588;6009;7685;6824;6923;4551;4726;4839;3077;2944;2879;1680;1732;1762;911;1068;951;5065;4356;4597;6247;7083;7019;6245;6186;6595;4879;4705;5001;3513;3516;3735;1469;1624;1413;4235;4353;4288;5382;5508;5714;6487;6177;6444;5867;5572;5742;3745;3801;3995;2384;2311;2238;3588;3519;3464;5214;5196;4942;6635;6517;5970;6955;6830;7318;4870;4616;4356;2657;2527;3238;2420;1545;2258;3929;3485;3916;4866;4892;5287;6166;6088;6112;7236;6782;6753;7467;6024;6795;895;671;727;2239;2461;1522;3409;2960;3719;4579;4433;4531;4639;4510;4954;5167;4633;4652
13:10:00;29.9;6437;6570;6000;7729;6821;6915;4528;4756;4840;3047;2937;2920;1668;1717;1747;898;1083;951;5104;4372;4617;6276;7067;6984;6251;6214;6595;4862;4722;5011;3494;3524;3718;1482;1662;1434;4238;4364;4324;5407;5531;5735;6550;6191;6430;5870;5635;5777;3743;3797;3989;2406;2304;2291;3567;3538;3466;5243;5192;4972;6634;6531;5952;7003;6883;7407;4861;4625;4393;2657;2503;3214;2399;1547;2277;3968;3476;3934;4881;4886;5228;6139;6115;6165;7246;6761;6751;7479;6030;6862;888;667;726;2240;2445;1509;3413;2944;3736;4567;4433;4560;4627;4506;4957;5138;4633;4634
13:13:00;29.9;6476;6487;6019;7722;6787;6951;4554;4725;4807;3059;2927;2882;1679;1702;1752;911;1067;944;5079;4397;4580;6249;7072;7022;6311;6257;6575;4861;4745;4986;3502;3516;3710;1477;1655;1429;4301;4358;4280;5418;5539;5726;6508;6225;6499;5901;5602;5810;3791;3830;3965;2403;2298;2243;3591;3549;3469;5309;5236;5054;6726;6617;6009;7039;6914;7483;4851;4605;4377;2667;2496;3225;2403;1548;2297;3995;3485;3915;4871;4881;5243;6150;6168;6197;7298;6774;6744;7522;6098;6815;890;664;715;2221;2482;1535;3416;2949;3764;4579;4420;4521;4627;4512;4943;5146;4608;4625
13:16:00;29.9;6484;6564;5965;7692;6834;6905;4544;4752;4847;3075;2925;2878;1676;1716;1739;898;1073;936;5059;4401;4605;6238;7086;7020;6293;6209;6601;4860;4718;5002;3473;3549;3708;1484;1652;1420;4281;4362;4310;5424;5528;5769;6541;6216;6451;5921;5664;5768;3753;3835;3981;2417;2325;2253;3595;3532;3485;5265;5200;4987;6693;6554;5966;6975;6838;7447;4863;4588;4372;2633;2504;3216;2423;1553;2279;3986;3468;3903;4868;4873;5276;6159;6145;6168;7266;6777;6732;7477;6043;6773;912;669;728;2241;2476;1525;3407;2943;3757;4600;4426;4521;4602;4524;4953;5150;4638;4658
13:19:00;29.9;6465;6537;5995;7681;6761;6948;4543;4809;4876;3082;2919;2896;1677;1728;1747;897;1079;941;5118;4381;4591;6234;7091;6973;6236;6187;6549;4862;4748;5028;3488;3512;3725;1471;1660;1423;4229;4342;4283;5401;5556;5703;6489;6195;6428;5912;5677;5782;3741;3807;3973;2400;2307;2265;3555;3499;3454;5249;5190;5003;6683;6521;5996;6960;6858;7392;4852;4634;4377;2646;2502;3248;2418;1544;2285;3961;3467;3919;4892;4895;5272;6124;6153;6183;7257;6851;6776;7496;6053;6782;893;675;711;2224;2451;1524;3425;2936;3758;4549;4423;4548;4641;4511;4966;5158;4616;4687
13:22:00;29.9;6469;6512;6005;7684;6829;6934;4558;4774;4870;3083;2932;2898;1686;1720;1772;900;1093;961;5139;4419;4597;6186;7066;7034;6243;6250;6583;4853;4716;4994;3482;3517;3700;1472;1649;1412;4249;4362;4318;5389;5517;5663;6528;6183;6407;5931;5610;5761;3766;3828;3997;2414;2324;2265;3565;3523;3463;5235;5194;4972;6629;6528;5965;7016;6876;7404;4862;4648;4408;2640;2511;3220;2422;1549;2272;3951;3447;3906;4902;4882;5268;6123;6105;6107;7296;6796;6713;7460;6071;6802;897;671;707;2230;2452;1518;3396;2964;3752;4553;4436;4519;4650;4506;4966;5145;4601;4632
13:25:00;29.9;6491;6532;5977;7701;6830;6918;4534;4754;4871;3067;2935;2862;1678;1746;1751;920;1086;949;5081;4405;4636;6277;7101;7025;6270;6228;6593;4847;4759;4999;3512;3504;3745;1473;1649;1428;4289;4374;4285;5415;5519;5722;6541;6202;6430;5849;5658;5747;3736;3837;3998;2410;2319;2245;3562;3503;3440;5249;5171;4943;6615;6550;5983;7010;6834;7397;4853;4606;4357;2673;2511;3227;2416;1560;2278;3985;3458;3921;4883;4871;5252;6155;6145;6191;7284;6766;6772;7456;6047;6823;904;660;718;2232;2453;1538;3431;2956;3759;4534;4425;4541;4673;4523;4977;5150;4641;4667
13:28:00;29.9;6491;6547;5968;7697;6819;6963;4581;4739;4862;3071;2939;2892;1690;1736;1746;892;1082;955;5099;4419;4645;6233;7097;7041;6270;6230;6551;4869;4739;4990;3519;3516;3698;1455;1656;1413;4250;4342;4316;5440;5526;5723;6529;6145;6469;5930;5623;5777;3743;3800;3968;2402;2325;2277;3561;3487;3462;5225;5192;4979;6642;6463;5925;6992;6826;7380;4831;4612;4400;2659;2513;3241;2415;1555;2297;3988;3461;3921;4854;4832;5224;6136;6128;6164;7263;6748;6748;7463;6015;6794;895;679;710;2229;2455;1529;3426;2946;3738;4541;4427;4553;4675;4502;4944;5112;4614;4673
13:31:00;29.9;6459;6537;5978;7725;6819;6887;4566;4768;4855;3063;2943;2909;1688;1738;1752;903;1077;954;5118;4389;4654;6192;7089;7018;6304;6245;6546;4858;4772;5014;3505;3535;3696;1482;1644;1443;4246;4348;4297;5390;5507;5761;6530;6243;6476;5944;5620;5790;3745;3827;3954;2422;2317;2259;3578;3521;3464;5246;5180;4971;6687;6513;5946;7021;6888;7367;4811;4615;4386;2655;2504;3242;2409;1555;2304;3964;3476;3908;4860;4880;5262;6142;6159;6190;7198;6817;6700;7526;6038;6807;893;663;717;2243;2476;1521;3410;2931;3716;4550;4432;4552;4639;4543;4947;5162;4653;4687
13:34:00;29.9;6504;6557;5992;7688;6773;6967;4544;4795;4887;3070;2945;2913;1678;1712;1771;905;1086;948;5099;4392;4592;6314;7109;7018;6248;6266;6611;4862;4722;4997;3504;3514;3693;1466;1639;1424;4264;4321;4325;5365;5564;5717;6517;6168;6455;5902;5604;5735;3776;3808;3975;2399;2299;2255;3552;3507;3475;5229;5160;4912;6617;6504;5903;7005;6870;7330;4831;4625;4363;2666;2506;3239;2408;1555;2268;3985;3468;3913;4864;4865;5279;6159;6104;6211;7245;6785;6746;7509;6021;6805;903;677;703;2227;2444;1518;3450;2969;3743;4544;4437;4565;4669;4535;4994;5171;4640;4650
13:37:00;29.9;6473;6558;5934;7663;6785;6918;4569;4754;4854;3060;2961;2881;1681;1713;1764;900;1089;957;5075;4382;4615;6215;7061;7025;6278;6195;6572;4866;4747;4976;3490;3539;3715;1472;1645;1429;4262;4347;4289;5404;5504;5721;6568;6198;6497;5924;5666;5773;3783;3832;3985;2404;2317;2268;3593;3528;3471;5265;5215;4965;6668;6573;5999;7019;6893;7426;4851;4647;4374;2644;2523;3204;2401;1549;2277;3971;3498;3933;4904;4830;5285;6115;6086;6148;7209;6809;6736;7453;6055;6808;900;669;720;2229;2469;1501;3399;2974;3738;4529;4419;4543;4633;4499;4985;5116;4600;4666
13:40:00;29.9;6435;6487;5959;7670;6801;6951;4573;4753;4811;3039;2931;2897;1676;1729;1731;906;1087;936;5073;4395;4617;6235;7074;7021;6283;6212;6551;4847;4718;5009;3516;3522;3737;1478;1653;1431;4271;4357;4300;5391;5539;5763;6544;6174;6441;5900;5650;5804;3773;3833;3970;2396;2299;2258;3605;3515;3470;5252;5168;4993;6682;6587;5978;7004;6848;7389;4864;4639;4382;2644;2516;3205;2410;1547;2268;3983;3440;3939;4859;4855;5254;6074;6091;6068;7251;6745;6693;7481;6014;6829;906;668;705;2230;2461;1524;3393;2962;3770;4546;4432;4532;4627;4500;4990;5157;4608;4677
13:43:00;29.9;6504;6548;6006;7657;6773;6941;4580;4734;4847;3052;2947;2875;1688;1731;1754;907;1098;953;5062;4401;4574;6188;7105;6987;6265;6215;6584;4870;4711;5002;3465;3487;3715;1487;1636;1427;4236;4361;4304;5428;5557;5713;6560;6215;6500;5856;5674;5755;3748;3844;3943;2399;2312;2254;3555;3494;3448;5220;5180;4958;6663;6517;5927;6985;6844;7385;4829;4641;4362;2668;2494;3237;2403;1534;2290;3951;3480;3922;4872;4837;5246;6094;6078;6149;7224;6744;6728;7489;6048;6818;892;676;711;2227;2472;1513;3432;2957;3718;4562;4452;4551;4628;4517;4972;5125;4641;4658
13:46:00;29.9;6498;6554;5953;7689;6805;6992;4569;4747;4832;3063;2956;2891;1688;1748;1751;912;1088;959;5093;4395;4631;6201;7092;6977;6266;6204;6600;4849;4790;4980;3488;3493;3725;1468;1661;1425;4269;4373;4294;5407;5569;5742;6523;6228;6422;5905;5562;5781;3737;3819;3978;2394;2314;2276;3578;3509;3490;5249;5163;5001;6625;6519;5980;7020;6874;7357;4875;4634;4351;2666;2513;3247;2399;1558;2267;3976;3439;3896;4868;4853;5266;6124;6111;6161;7248;6806;6786;7465;6028;6831;883;674;715;2230;2471;1517;3428;2939;3733;4601;4445;4548;4639;4538;4959;5110;4605;4612
13:49:00;29.9;6558;6622;6036;7736;6859;6961;4572;4804;4887;3107;2969;2908;1700;1738;1770;914;1098;958;5111;4424;4633;6260;7077;6981;6269;6285;6596;4837;4743;4969;3481;3505;3743;1478;1648;1424;4248;4384;4344;5362;5549;5726;6504;6214;6502;5949;5657;5813;3796;3859;3970;2419;2304;2280;3611;3537;3483;5304;5265;5034;6701;6614;5990;7078;6915;7512;4853;4622;4363;2658;2508;3241;2425;1550;2298;3965;3501;3903;4896;4912;5254;6173;6207;6182;7287;6806;6787;7494;6056;6834;913;670;726;2231;2460;1525;3416;2985;3768;4595;4464;4545;4633;4493;4969;5153;4616;4641
13:52:00;29.9;6499;6550;5991;7721;6863;6929;4523;4754;4850;3069;2931;2910;1695;1736;1764;908;1090;960;5110;4394;4593;6251;7103;7060;6258;6193;6590;4866;4739;4996;3493;3509;3710;1484;1651;1413;4291;4349;4325;5467;5509;5721;6542;6188;6426;5857;5625;5781;3738;3789;3985;2402;2310;2257;3589;3514;3450;5223;5117;4947;6695;6497;5898;6944;6901;7406;4838;4655;4414;2674;2520;3222;2410;1531;2261;3972;3461;3924;4860;4888;5242;6110;6106;6144;7289;6821;6765;7502;6060;6812;901;674;715;2225;2470;1523;3399;2947;3738;4608;4466;4532;4658;4509;4970;5159;4632;4692
13:55:00;29.9;6456;6513;5954;7657;6788;6944;4567;4734;4857;3094;2954;2888;1688;1719;1743;905;1096;942;5074;4415;4588;6238;7109;7069;6303;6185;6618;4882;4770;4968;3490;3504;3718;1490;1649;1429;4204;4368;4272;5421;5564;5715;6521;6190;6427;5837;5632;5768;3760;3823;3985;2404;2311;2256;3591;3516;3482;5248;5192;4993;6679;6537;5984;7011;6838;7364;4871;4641;4356;2657;2518;3252;2411;1551;2283;3977;3491;3915;4873;4885;5267;6164;6083;6171;7289;6818;6725;7466;6082;6805;899;673;718;2234;2469;1513;3412;2953;3723;4572;4458;4545;4662;4523;4966;5134;4580;4689
13:58:00;29.9;6478;6550;5970;7672;6816;6959;4565;4732;4864;3074;2926;2883;1683;1754;1755;905;1100;947;5124;4393;4550;6224;7090;6991;6220;6203;6584;4837;4753;4956;3498;3507;3697;1488;1647;1431;4259;4338;4325;5354;5528;5714;6539;6153;6416;5874;5619;5784;3772;3828;3950;2414;2301;2256;3600;3536;3480;5289;5180;5010;6634;6525;5940;6999;6856;7397;4867;4632;4394;2669;2516;3239;2400;1550;2301;3929;3490;3923;4929;4877;5285;6146;6128;6190;7243;6836;6767;7411;6083;6844;898;666;720;2225;2470;1525;3405;2951;3733;4602;4450;4495;4621;4540;5006;5122;4646;4682
14:01:00;29.9;6480;6582;6006;7653;6803;6920;4598;4781;4858;3063;2927;2871;1694;1749;1770;903;1096;963;5065;4375;4604;6237;7101;7014;6258;6228;6575;4861;4738;5024;3489;3522;3705;1479;1646;1436;4239;4321;4289;5421;5514;5713;6531;6142;6447;5893;5647;5761;3729;3803;3986;2429;2306;2268;3585;3534;3493;5231;5181;4956;6646;6542;5986;7031;6869;7337;4871;4671;4387;2652;2506;3247;2416;1552;2295;3962;3476;3910;4868;4862;5247;6156;6100;6128;7275;6839;6778;7499;6048;6765;896;662;714;2232;2481;1499;3426;2965;3756;4544;4480;4567;4633;4510;4970;5109;4603;4650
14:04:00;29.9;6482;6475;5969;7608;6772;6908;4544;4703;4855;3052;2946;2891;1685;1732;1763;915;1095;955;5149;4373;4609;6215;7073;7028;6263;6185;6618;4849;4757;5014;3491;3527;3714;1481;1662;1424;4263;4357;4321;5387;5552;5712;6547;6206;6453;5842;5610;5737;3769;3850;3975;2399;2292;2254;3546;3501;3448;5227;5164;4962;6644;6530;5914;7003;6893;7355;4869;4614;4371;2650;2496;3225;2421;1569;2289;3969;3487;3906;4909;4891;5266;6152;6148;6134;7250;6832;6721;7470;6027;6813;903;661;735;2227;2462;1516;3422;2954;3751;4562;4415;4531;4633;4535;4973;5142;4646;4656
14:07:00;29.9;6454;6512;5985;7615;6774;6892;4572;4755;4845;3065;2957;2890;1694;1740;1754;907;1088;951;5097;4381;4601;6252;7147;7030;6263;6231;6562;4850;4773;5014;3526;3502;3725;1482;1651;1431;4276;4343;4269;5362;5534;5750;6515;6194;6398;5905;5655;5811;3755;3836;3976;2419;2299;2260;3594;3525;3464;5230;5147;4977;6661;6540;5948;7005;6893;7464;4868;4625;4390;2678;2510;3256;2413;1530;2306;3971;3494;3906;4882;4893;5261;6182;6144;6126;7226;6776;6741;7497;6053;6836;896;668;711;2218;2447;1522;3436;2972;3754;4596;4434;4510;4657;4518;4988;5120;4603;4695
14:10:00;29.9;6473;6543;5993;7659;6836;6941;4529;4764;4860;3087;2951;2913;1680;1731;1753;917;1088;954;5096;4405;4596;6217;7048;6997;6266;6245;6542;4867;4712;5023;3482;3502;3694;1475;1645;1415;4251;4362;4294;5400;5543;5678;6476;6174;6419;5867;5589;5763;3770;3827;3960;2395;2311;2262;3555;3504;3463;5217;5155;4966;6646;6497;5916;7044;6882;7419;4828;4618;4391;2641;2509;3217;2420;1554;2272;3964;3499;3900;4895;4905;5239;6066;6095;6143;7242;6762;6711;7479;6040;6841;900;663;712;2223;2456;1515;3428;2957;3716;4564;4413;4528;4637;4522;4933;5129;4598;4668
14:13:00;29.9;6481;6520;5922;7711;6755;6905;4579;4753;4846;3065;2945;2922;1684;1729;1767;908;1085;963;5144;4387;4586;6204;7106;7033;6227;6227;6596;4858;4771;5006;3490;3537;3705;1483;1655;1452;4246;4353;4307;5388;5588;5720;6567;6179;6420;5906;5628;5748;3749;3803;4015;2410;2295;2247;3558;3509;3459;5210;5224;4980;6611;6501;5927;7012;6850;7415;4882;4618;4383;2678;2515;3233;2428;1537;2306;4000;3480;3930;4909;4899;5246;6188;6157;6160;7271;6785;6768;7501;6033;6822;899;674;715;2238;2477;1517;3410;2955;3761;4545;4441;4528;4638;4517;4914;5150;4623;4687
14:16:00;29.9;6473;6482;5980;7673;6803;6928;4581;4806;4862;3087;2913;2896;1690;1734;1750;916;1086;965;5130;4375;4605;6218;7023;7019;6298;6237;6552;4796;4749;4997;3509;3495;3714;1465;1658;1427;4238;4358;4287;5422;5518;5755;6533;6184;6481;5932;5627;5818;3793;3848;3979;2411;2321;2280;3585;3536;3483;5299;5222;4975;6713;6631;6021;7004;6874;7451;4875;4636;4378;2669;2522;3260;2407;1541;2299;3971;3473;3978;4931;4853;5272;6150;6187;6194;7203;6829;6742;7507;6076;6856;894;682;711;2213;2459;1521;3423;2957;3750;4541;4461;4533;4625;4536;4971;5145;4612;4657
14:19:00;29.9;6458;6533;6009;7691;6811;6918;4565;4724;4869;3068;2950;2887;1674;1730;1753;913;1096;968;5115;4372;4607;6228;7145;7049;6284;6240;6582;4887;4715;4988;3480;3510;3693;1480;1656;1423;4279;4369;4306;5417;5493;5713;6514;6239;6484;5904;5612;5829;3781;3850;3956;2404;2302;2266;3592;3539;3456;5279;5178;4966;6670;6599;5938;6991;6853;7415;4852;4624;4383;2676;2493;3220;2397;1547;2272;3984;3476;3887;4875;4898;5287;6110;6120;6175;7256;6790;6694;7504;6053;6787;894;675;712;2237;2471;1507;3412;2966;3727;4563;4430;4546;4636;4490;4978;5132;4627;4695
14:22:00;29.9;6464;6510;5998;7642;6810;6918;4568;4786;4818;3043;2919;2879;1682;1715;1763;919;1083;958;5069;4390;4574;6195;7091;7032;6296;6196;6602;4863;4736;4991;3499;3516;3714;1477;1655;1435;4241;4336;4328;5408;5541;5686;6526;6172;6421;5911;5631;5767;3735;3801;3969;2428;2312;2273;3583;3528;3458;5285;5167;4965;6654;6523;5944;6981;6876;7464;4853;4642;4378;2667;2502;3204;2410;1553;2282;3998;3469;3921;4875;4862;5292;6105;6097;6104;7231;6767;6708;7480;6062;6837;884;668;716;2230;2463;1530;3428;2965;3715;4579;4431;4536;4657;4513;4985;5128;4622;4675
14:25:00;29.9;6458;6524;6013;7748;6831;6974;4576;4765;4884;3099;2946;2888;1693;1740;1754;919;1084;954;5094;4386;4619;6265;7145;7060;6300;6193;6597;4869;4748;4996;3489;3527;3727;1471;1645;1434;4230;4337;4301;5412;5551;5707;6579;6163;6425;5901;5605;5771;3762;3826;3993;2406;2316;2260;3580;3501;3462;5249;5179;4960;6672;6523;5947;7028;6865;7365;4875;4666;4386;2663;2534;3250;2440;1550;2311;3986;3462;3932;4905;4873;5253;6158;6107;6158;7269;6836;6762;7471;6060;6823;899;671;711;2225;2458;1518;3410;2984;3738;4542;4431;4562;4637;4517;4984;5155;4646;4690
14:28:00;29.9;6458;6505;5918;7640;6757;6924;4572;4742;4817;3057;2942;2862;1685;1725;1760;903;1095;945;5097;4376;4582;6194;7081;6986;6265;6193;6603;4857;4712;4980;3517;3478;3698;1488;1662;1434;4283;4356;4258;5412;5518;5702;6517;6222;6452;5908;5633;5784;3757;3843;4002;2412;2334;2265;3592;3555;3475;5283;5190;4944;6615;6546;6006;7036;6845;7427;4879;4652;4375;2653;2509;3260;2415;1551;2286;3971;3468;3921;4898;4843;5285;6152;6131;6137;7226;6782;6796;7483;6047;6820;895;674;711;2232;2483;1519;3415;2945;3717;4562;4434;4547;4660;4548;4961;5133;4600;4667
14:31:00;29.9;6479;6539;5947;7765;6821;6960;4609;4771;4844;3086;2935;2912;1685;1726;1778;909;1091;960;5121;4407;4593;6266;7114;7014;6255;6253;6570;4914;4738;4973;3496;3522;3711;1470;1652;1446;4268;4348;4302;5428;5518;5694;6549;6238;6455;5859;5648;5784;3766;3806;3983;2404;2309;2268;3583;3533;3470;5286;5159;4973;6683;6551;5967;7078;6878;7421;4837;4628;4380;2666;2510;3238;2422;1545;2315;3984;3482;3932;4864;4869;5270;6159;6184;6143;7251;6833;6832;7495;6071;6844;893;667;713;2228;2456;1526;3389;2960;3770;4596;4439;4560;4655;4498;4956;5188;4628;4683
14:34:00;29.9;6528;6507;5977;7678;6796;6958;4566;4777;4838;3094;2942;2908;1698;1749;1750;910;1102;957;5120;4394;4602;6222;7107;7010;6267;6213;6588;4828;4754;4994;3511;3539;3711;1475;1649;1440;4271;4341;4312;5407;5505;5680;6528;6154;6397;5928;5592;5773;3754;3810;4009;2427;2304;2249;3595;3527;3469;5225;5204;5000;6640;6518;5956;7054;6861;7390;4873;4630;4390;2684;2515;3222;2410;1547;2280;3974;3478;3902;4845;4870;5304;6139;6113;6155;7261;6738;6736;7454;6030;6813;906;669;716;2227;2473;1519;3405;2955;3744;4538;4444;4525;4668;4524;4982;5128;4655;4698
14:37:00;29.9;6433;6531;5967;7638;6748;6909;4571;4722;4798;3061;2956;2902;1676;1725;1777;898;1085;952;5094;4400;4561;6207;7095;7009;6290;6239;6610;4851;4740;4966;3493;3514;3712;1480;1645;1446;4297;4352;4320;5437;5548;5751;6510;6189;6428;5898;5603;5780;3765;3821;3975;2407;2306;2272;3575;3520;3468;5241;5197;4970;6672;6496;5908;7003;6823;7415;4850;4651;4360;2683;2520;3224;2411;1557;2279;3989;3477;3903;4941;4845;5299;6151;6076;6121;7268;6798;6729;7430;6041;6804;895;676;719;2230;2462;1513;3407;2936;3738;4563;4442;4537;4653;4535;4954;5192;4618;4693
14:40:00;29.9;6475;6500;5978;7688;6763;6926;4617;4735;4854;3072;2940;2893;1696;1737;1771;907;1083;954;5097;4383;4628;6214;7039;7049;6297;6214;6587;4903;4761;4989;3475;3516;3713;1474;1667;1441;4251;4345;4304;5399;5542;5695;6519;6189;6454;5900;5608;5793;3756;3816;3970;2417;2320;2280;3578;3542;3478;5274;5179;4927;6639;6575;5942;7046;6863;7437;4872;4599;4409;2663;2524;3229;2429;1544;2300;3963;3488;3940;4909;4907;5319;6197;6156;6173;7237;6779;6759;7537;6040;6833;890;656;717;2247;2438;1509;3384;2955;3730;4551;4439;4555;4649;4525;4971;5140;4656;4703
14:43:00;29.9;6442;6527;5977;7691;6791;6910;4571;4762;4854;3064;2955;2874;1700;1722;1777;914;1096;957;5077;4402;4621;6226;7154;6996;6254;6216;6573;4859;4765;4958;3501;3513;3703;1466;1655;1426;4251;4351;4310;5410;5513;5693;6501;6166;6460;5903;5633;5836;3763;3845;4012;2437;2320;2258;3567;3540;3471;5295;5179;5016;6756;6599;6010;7070;6876;7468;4849;4628;4386;2664;2513;3224;2413;1545;2299;3990;3487;3920;4906;4904;5266;6183;6100;6135;7262;6836;6765;7478;6067;6824;908;675;720;2214;2445;1506;3444;2970;3738;4575;4442;4558;4647;4517;4984;5152;4609;4668
14:46:00;29.9;6478;6543;5976;7760;6771;6918;4563;4798;4862;3081;2954;2923;1687;1724;1777;913;1098;966;5104;4422;4604;6266;7076;6994;6289;6225;6523;4823;4721;4986;3480;3502;3697;1476;1657;1441;4259;4367;4267;5400;5538;5718;6534;6189;6400;5904;5612;5793;3763;3831;3983;2426;2311;2258;3554;3501;3498;5241;5185;4977;6641;6535;5973;6981;6874;7353;4856;4642;4388;2686;2509;3218;2412;1554;2275;3970;3477;3916;4877;4842;5303;6146;6109;6170;7246;6808;6682;7449;6098;6815;900;671;714;2241;2464;1523;3425;2956;3728;4597;4447;4526;4676;4502;4972;5204;4702;4666
14:49:00;29.9;6430;6508;5936;7658;6760;6894;4571;4748;4847;3055;2940;2896;1698;1732;1752;917;1107;962;5087;4384;4617;6201;7077;7032;6256;6250;6577;4814;4720;5013;3488;3518;3705;1470;1656;1436;4261;4376;4319;5396;5521;5710;6528;6197;6412;5900;5628;5761;3769;3835;3992;2404;2328;2265;3576;3527;3487;5236;5138;4956;6683;6523;5958;7081;6896;7398;4860;4596;4381;2679;2503;3233;2392;1550;2285;3987;3491;3937;4915;4908;5290;6200;6165;6177;7301;6816;6778;7539;6078;6821;894;671;721;2234;2479;1533;3445;2960;3745;4602;4478;4553;4634;4525;4958;5189;4635;4672
14:52:00;29.9;6509;6521;5986;7660;6817;6906;4620;4760;4877;3063;2939;2895;1691;1727;1775;911;1107;960;5105;4394;4580;6252;7089;7012;6246;6230;6602;4882;4728;5003;3499;3495;3724;1485;1640;1442;4235;4325;4292;5381;5564;5690;6520;6163;6416;5897;5609;5784;3804;3794;3968;2430;2311;2269;3624;3564;3467;5294;5173;4969;6624;6565;5964;7028;6899;7403;4840;4608;4375;2682;2503;3217;2402;1557;2279;3979;3474;3918;4861;4858;5250;6143;6102;6135;7258;6794;6681;7427;6063;6794;899;666;717;2218;2480;1516;3426;2965;3761;4545;4463;4564;4656;4514;4931;5153;4618;4643
14:55:00;29.9;6415;6517;5954;7644;6794;6917;4563;4765;4803;3085;2949;2913;1693;1741;1766;907;1109;959;5103;4395;4584;6249;7079;7007;6267;6226;6574;4831;4757;5009;3498;3498;3698;1481;1670;1438;4249;4357;4285;5412;5545;5732;6556;6164;6510;5915;5633;5821;3784;3843;3982;2440;2309;2278;3582;3561;3484;5304;5175;4994;6721;6645;5983;7084;6857;7472;4853;4669;4413;2655;2519;3237;2394;1555;2291;3966;3452;3926;4884;4861;5309;6168;6131;6168;7266;6801;6737;7515;6061;6828;908;670;715;2249;2476;1525;3394;2959;3749;4582;4477;4546;4656;4517;4951;5165;4630;4673
14:58:00;29.9;6488;6516;5950;7702;6791;6934;4569;4761;4905;3057;2962;2892;1687;1728;1765;909;1091;974;5099;4404;4567;6213;7142;7029;6286;6254;6618;4906;4727;5017;3502;3543;3740;1484;1657;1430;4270;4388;4292;5421;5611;5789;6579;6243;6469;5916;5654;5795;3787;3844;3989;2415;2321;2254;3587;3531;3480;5262;5216;5018;6694;6628;5971;7052;6899;7427;4883;4627;4393;2656;2528;3216;2411;1544;2312;3983;3489;3948;4895;4889;5269;6201;6141;6212;7258;6806;6815;7448;6086;6832;906;675;715;2222;2444;1519;3438;2962;3742;4574;4488;4554;4639;4534;4940;5144;4655;4671
15:01:00;29.9;6498;6510;5965;7706;6798;6929;4578;4749;4825;3072;2957;2885;1689;1725;1769;911;1086;960;5075;4396;4631;6239;7150;7080;6281;6244;6565;4876;4729;5033;3467;3517;3726;1470;1668;1429;4264;4346;4337;5420;5577;5734;6589;6223;6437;5868;5636;5784;3732;3809;3974;2407;2320;2246;3542;3518;3473;5281;5179;4962;6676;6504;5945;7003;6870;7450;4856;4628;4365;2663;2511;3205;2391;1543;2303;3983;3479;3925;4873;4899;5250;6147;6104;6155;7250;6804;6821;7513;6036;6809;905;671;713;2233;2462;1524;3393;2963;3744;4560;4434;4523;4672;4543;4964;5174;4621;4681
15:04:00;29.9;6500;6545;5959;7753;6813;6989;4590;4765;4896;3102;2934;2926;1697;1744;1769;921;1096;976;5167;4420;4623;6254;7060;7021;6268;6217;6567;4863;4735;4986;3513;3530;3711;1486;1653;1425;4256;4321;4309;5398;5541;5733;6503;6190;6407;5910;5605;5778;3736;3836;3969;2416;2306;2267;3571;3532;3458;5225;5174;4976;6671;6579;5952;7052;6810;7370;4884;4614;4380;2681;2499;3246;2410;1552;2310;3998;3503;3952;4911;4898;5276;6143;6144;6136;7327;6818;6773;7507;6101;6859;896;666;718;2237;2452;1534;3415;2992;3778;4598;4453;4538;4639;4562;5010;5168;4646;4683
15:07:00;29.9;6487;6454;6008;7639;6806;6885;4554;4800;4839;3064;2947;2906;1684;1736;1756;913;1093;957;5112;4426;4602;6242;7096;7033;6243;6222;6624;4860;4758;4974;3506;3515;3709;1501;1675;1441;4233;4319;4314;5441;5543;5714;6555;6211;6440;5866;5586;5732;3756;3816;3982;2428;2347;2257;3540;3524;3483;5236;5164;4970;6609;6510;5938;6997;6864;7355;4833;4602;4373;2676;2517;3236;2425;1558;2280;3979;3467;3944;4843;4893;5278;6161;6163;6196;7280;6843;6789;7496;6068;6797;894;667;715;2212;2474;1504;3419;2961;3713;4617;4450;4520;4663;4492;5019;5165;4632;4705
15:10:00;29.9;6462;6505;5999;7676;6787;6945;4549;4738;4897;3079;2945;2892;1692;1749;1774;914;1096;965;5133;4396;4603;6252;7079;6990;6298;6245;6528;4836;4784;4957;3496;3500;3726;1487;1659;1425;4255;4338;4310;5372;5533;5728;6522;6201;6481;5901;5630;5799;3758;3838;3963;2417;2317;2271;3588;3527;3507;5290;5198;4969;6715;6577;5999;7090;6876;7424;4843;4645;4388;2668;2533;3227;2391;1559;2286;3983;3477;3916;4916;4882;5309;6207;6180;6201;7278;6804;6731;7492;6087;6797;901;664;713;2197;2469;1520;3417;2942;3774;4533;4457;4521;4646;4537;4992;5192;4631;4662
15:13:00;29.9;6489;6510;5923;7656;6746;6913;4558;4735;4871;3077;2958;2898;1696;1721;1771;917;1121;968;5110;4410;4622;6233;7123;6982;6306;6227;6584;4856;4761;5004;3509;3523;3689;1499;1642;1434;4251;4329;4313;5405;5499;5738;6520;6195;6470;5978;5608;5816;3760;3841;3951;2416;2334;2265;3608;3572;3446;5270;5198;4968;6709;6551;6005;7046;6890;7411;4903;4646;4374;2657;2500;3239;2425;1557;2296;4009;3508;3974;4915;4885;5269;6156;6214;6191;7262;6822;6771;7518;6057;6804;900;675;714;2228;2468;1524;3433;2946;3727;4568;4449;4555;4661;4518;4990;5158;4641;4701
15:16:00;29.9;6407;6497;5987;7709;6808;6904;4567;4764;4868;3085;2944;2926;1695;1740;1771;924;1101;966;5122;4406;4609;6218;7109;6999;6271;6255;6575;4884;4782;5058;3517;3509;3743;1489;1664;1448;4289;4363;4355;5441;5565;5751;6571;6207;6442;5887;5629;5795;3739;3797;3993;2422;2315;2282;3566;3547;3454;5232;5204;4976;6661;6609;5988;7035;6880;7382;4888;4626;4384;2669;2527;3223;2427;1560;2296;4014;3483;3954;4889;4866;5278;6122;6129;6175;7254;6852;6755;7499;6065;6873;901;666;705;2220;2468;1509;3433;2947;3730;4573;4436;4551;4670;4528;4944;5158;4630;4707
15:19:00;29.9;6476;6522;6006;7746;6798;6888;4600;4746;4871;3074;2948;2891;1706;1747;1766;914;1104;960;5136;4416;4611;6235;7105;6967;6275;6236;6563;4866;4767;5015;3499;3491;3713;1491;1662;1436;4256;4387;4295;5398;5540;5718;6535;6195;6486;5917;5628;5789;3757;3836;3970;2435;2319;2291;3575;3561;3476;5308;5168;4985;6677;6621;5946;7082;6864;7469;4877;4612;4381;2674;2514;3241;2432;1557;2311;3986;3482;3965;4901;4893;5262;6184;6170;6212;7258;6823;6782;7465;6076;6844;908;661;729;2228;2466;1512;3427;2972;3751;4565;4457;4551;4631;4519;4984;5153;4640;4670
15:22:00;29.9;6469;6497;5989;7779;6805;6983;4555;4796;4866;3096;2945;2911;1688;1750;1766;916;1105;961;5101;4384;4589;6268;7076;7048;6251;6267;6610;4892;4772;5006;3501;3524;3703;1484;1647;1436;4276;4372;4288;5407;5509;5767;6588;6221;6431;5926;5671;5812;3769;3808;3966;2409;2323;2258;3575;3541;3474;5238;5212;4984;6687;6541;6004;7035;6890;7425;4876;4611;4393;2671;2528;3221;2406;1556;2259;4005;3482;3905;4914;4834;5257;6123;6118;6162;7242;6794;6737;7480;6079;6827;888;676;712;2232;2465;1523;3406;2973;3710;4586;4434;4548;4640;4539;4975;5136;4640;4673
15:25:00;29.9;6493;6544;5987;7700;6860;6953;4605;4776;4865;3090;2951;2901;1705;1745;1773;919;1108;953;5117;4405;4582;6261;7074;6989;6234;6269;6561;4855;4748;5025;3496;3491;3714;1471;1660;1437;4229;4366;4293;5391;5539;5682;6526;6200;6421;5851;5638;5762;3770;3828;4010;2437;2328;2273;3568;3542;3478;5244;5177;4970;6678;6564;5951;7071;6856;7432;4863;4639;4403;2665;2492;3208;2410;1551;2275;3981;3487;3896;4887;4873;5259;6138;6083;6157;7263;6779;6790;7495;6037;6748;890;674;711;2215;2462;1513;3405;2962;3747;4545;4443;4544;4643;4522;5000;5194;4646;4691
15:28:00;29.9;6469;6508;6000;7652;6762;6899;4560;4745;4872;3064;2961;2907;1695;1751;1776;916;1096;964;5084;4368;4591;6230;7107;7043;6303;6257;6628;4883;4772;4996;3530;3519;3763;1486;1657;1443;4284;4371;4344;5449;5582;5752;6551;6250;6446;5914;5665;5759;3757;3827;3999;2416;2337;2264;3581;3528;3487;5254;5190;4982;6683;6551;5908;6992;6901;7371;4922;4644;4413;2669;2508;3247;2414;1552;2289;3991;3480;3922;4894;4886;5295;6172;6128;6207;7262;6772;6815;7490;6075;6809;896;666;715;2232;2446;1523;3409;2961;3759;4581;4483;4543;4665;4492;4977;5156;4660;4675
15:31:00;29.9;6471;6517;5950;7673;6742;6928;4589;4760;4839;3093;2957;2901;1688;1727;1768;925;1102;965;5092;4374;4611;6229;7081;7029;6247;6230;6579;4865;4775;4996;3518;3513;3721;1481;1657;1435;4261;4371;4309;5426;5497;5723;6550;6208;6451;5909;5673;5788;3782;3835;3968;2427;2332;2276;3588;3548;3491;5269;5225;5004;6684;6611;5986;7027;6873;7436;4879;4628;4380;2684;2545;3250;2399;1555;2290;4017;3479;3922;4863;4848;5290;6160;6119;6162;7268;6776;6782;7516;6080;6845;897;671;726;2250;2449;1538;3429;2966;3714;4613;4457;4562;4638;4520;4984;5163;4646;4680
15:34:00;29.9;6459;6518;5971;7691;6787;6935;4551;4740;4858;3070;2961;2882;1686;1734;1737;916;1091;965;5126;4413;4587;6187;7126;7044;6281;6217;6582;4894;4742;4989;3492;3542;3724;1478;1655;1430;4285;4374;4302;5389;5529;5731;6534;6282;6478;5929;5635;5756;3754;3832;3996;2402;2330;2261;3567;3532;3479;5259;5176;4979;6655;6539;5931;7026;6851;7375;4869;4640;4419;2672;2523;3223;2419;1544;2286;3953;3485;3950;4915;4873;5289;6156;6176;6158;7223;6812;6767;7490;6082;6775;902;662;705;2241;2450;1504;3410;2958;3731;4555;4467;4533;4606;4514;4996;5156;4645;4675
15:37:00;29.9;6466;6538;5966;7654;6806;6964;4557;4773;4865;3088;2967;2909;1687;1751;1789;919;1111;967;5116;4384;4618;6241;7157;7076;6289;6227;6573;4891;4761;5020;3483;3518;3730;1483;1662;1441;4261;4353;4317;5428;5555;5762;6553;6293;6403;5926;5630;5788;3772;3827;3992;2404;2345;2254;3566;3537;3469;5252;5198;4963;6652;6589;5926;7043;6834;7395;4869;4626;4379;2672;2537;3236;2428;1548;2312;3980;3506;3947;4903;4899;5277;6158;6154;6233;7209;6803;6813;7501;6073;6841;903;669;717;2232;2495;1513;3405;2957;3756;4576;4459;4534;4650;4533;4970;5197;4686;4681
15:40:00;29.9;6463;6517;5988;7704;6759;6956;4563;4733;4842;3107;2944;2892;1713;1727;1766;917;1098;946;5132;4384;4595;6220;7143;7071;6296;6235;6590;4889;4742;5027;3536;3528;3748;1507;1685;1435;4276;4402;4339;5444;5591;5731;6583;6267;6430;5902;5611;5724;3785;3827;3965;2404;2309;2242;3570;3539;3464;5286;5173;4984;6634;6525;5980;7012;6817;7414;4873;4643;4399;2679;2516;3237;2395;1547;2297;3982;3461;3931;4883;4860;5295;6137;6165;6214;7237;6790;6750;7519;6103;6786;896;665;717;2219;2464;1534;3448;2936;3754;4563;4458;4552;4676;4541;4971;5144;4664;4686
15:43:00;29.9;6385;6493;5932;7662;6779;6885;4542;4772;4855;3086;2942;2922;1706;1749;1770;915;1104;963;5113;4429;4610;6205;7110;7037;6237;6221;6569;4836;4752;5039;3485;3496;3685;1490;1657;1436;4250;4354;4306;5377;5547;5749;6500;6165;6418;5912;5602;5783;3775;3810;3995;2404;2317;2254;3590;3534;3468;5267;5203;4973;6595;6565;5926;6990;6876;7409;4881;4629;4387;2678;2529;3247;2411;1552;2286;3989;3494;3926;4889;4891;5299;6202;6125;6160;7251;6820;6743;7526;6079;6799;891;669;716;2244;2475;1516;3420;2964;3729;4616;4449;4552;4639;4513;4982;5179;4671;4698
15:46:00;29.9;6461;6525;5949;7733;6799;6968;4586;4756;4874;3093;2954;2916;1691;1765;1768;905;1113;956;5135;4407;4603;6261;7129;7055;6321;6249;6601;4888;4773;5002;3497;3522;3735;1478;1664;1440;4268;4401;4321;5433;5575;5723;6555;6213;6452;5944;5624;5743;3753;3850;3985;2417;2322;2276;3556;3533;3484;5218;5160;4951;6646;6579;5916;6990;6863;7397;4842;4643;4352;2665;2520;3234;2429;1558;2304;3994;3474;3946;4873;4936;5287;6113;6175;6171;7263;6782;6811;7485;6065;6809;904;670;713;2230;2456;1520;3408;2957;3725;4566;4469;4565;4689;4499;4972;5141;4645;4676
15:49:00;29.9;6505;6487;6015;7709;6780;6921;4564;4761;4854;3085;2959;2908;1704;1716;1769;920;1106;961;5099;4431;4622;6225;7123;7028;6254;6229;6589;4825;4741;4991;3511;3524;3700;1482;1641;1437;4280;4360;4296;5419;5512;5690;6563;6187;6460;5912;5657;5734;3762;3820;3975;2409;2318;2247;3558;3513;3460;5283;5161;4981;6635;6608;5958;6992;6828;7414;4878;4635;4378;2698;2516;3218;2422;1556;2290;3943;3517;3943;4949;4911;5312;6188;6149;6193;7286;6845;6727;7531;6100;6844;900;679;717;2236;2464;1522;3408;2928;3767;4586;4426;4530;4662;4548;5004;5163;4658;4670
15:52:00;29.9;6479;6529;5945;7644;6786;6895;4568;4741;4855;3063;2959;2895;1700;1741;1777;908;1093;978;5117;4361;4556;6209;7096;7011;6288;6196;6610;4865;4779;5019;3500;3510;3727;1487;1660;1449;4282;4365;4300;5441;5531;5757;6520;6208;6388;5880;5623;5730;3763;3838;3977;2407;2300;2262;3559;3516;3498;5250;5176;4957;6647;6530;5942;7060;6898;7391;4897;4672;4422;2665;2497;3243;2427;1550;2299;4013;3481;3924;4907;4885;5310;6222;6184;6185;7239;6862;6768;7510;6071;6852;898;665;714;2223;2462;1526;3425;2985;3778;4614;4459;4558;4615;4515;4971;5131;4603;4678
15:55:00;29.9;6452;6535;5947;7668;6734;6915;4594;4772;4867;3092;2939;2912;1702;1762;1778;933;1098;963;5103;4387;4629;6265;7111;7014;6246;6225;6580;4845;4752;4949;3480;3493;3718;1490;1661;1432;4246;4346;4256;5400;5526;5691;6509;6177;6427;5886;5627;5799;3759;3811;3966;2415;2332;2269;3619;3529;3521;5237;5168;4990;6679;6576;5956;7108;6869;7468;4896;4652;4389;2671;2503;3259;2416;1547;2290;3988;3516;3926;4891;4880;5299;6149;6132;6169;7227;6806;6724;7434;6051;6813;893;672;721;2255;2461;1517;3418;2950;3738;4589;4442;4516;4690;4520;4976;5172;4615;4684
15:58:00;29.9;6415;6531;5971;7711;6783;6936;4593;4774;4881;3079;2957;2915;1700;1750;1774;913;1111;969;5082;4391;4648;6220;7099;7056;6242;6208;6579;4842;4789;4971;3499;3516;3712;1490;1666;1429;4249;4331;4304;5433;5569;5691;6550;6174;6476;5940;5606;5794;3789;3851;3974;2430;2335;2269;3566;3525;3483;5292;5175;5017;6712;6584;5949;7053;6864;7405;4891;4636;4391;2673;2516;3235;2419;1565;2297;3985;3469;3932;4904;4878;5347;6157;6155;6178;7283;6865;6770;7518;6115;6874;900;678;713;2239;2477;1525;3418;2937;3729;4548;4474;4567;4637;4498;4991;5185;4634;4683
16:01:00;29.9;6429;6532;5983;7757;6826;6947;4590;4798;4887;3096;2949;2908;1719;1755;1783;918;1105;971;5101;4417;4626;6292;7080;7061;6244;6202;6625;4858;4736;4985;3496;3509;3745;1485;1654;1439;4241;4346;4300;5404;5523;5697;6503;6185;6456;5874;5651;5779;3767;3835;4033;2413;2303;2279;3560;3526;3455;5217;5154;4943;6650;6543;5905;6991;6852;7405;4915;4621;4382;2678;2538;3253;2437;1561;2281;3984;3501;3961;4890;4858;5296;6165;6088;6194;7243;6790;6731;7442;6074;6792;905;671;724;2235;2468;1533;3409;2948;3748;4650;4463;4570;4639;4509;4948;5167;4648;4693
16:04:00;29.9;6397;6554;5945;7653;6811;6908;4570;4752;4845;3076;2919;2910;1703;1752;1773;915;1084;964;5105;4403;4587;6204;7096;7000;6280;6240;6544;4897;4749;5002;3503;3527;3732;1496;1658;1445;4273;4387;4296;5441;5529;5671;6558;6214;6498;5911;5643;5788;3784;3839;3976;2437;2333;2296;3593;3537;3491;5330;5205;4969;6689;6622;5956;7073;6856;7448;4870;4606;4384;2693;2516;3249;2413;1549;2299;3989;3473;3947;4928;4867;5288;6156;6150;6186;7314;6833;6791;7486;6066;6835;901;680;716;2210;2454;1521;3421;2966;3751;4591;4465;4550;4647;4500;4967;5152;4634;4688
16:07:00;29.9;6423;6535;5969;7722;6803;6964;4564;4784;4855;3095;2949;2896;1716;1743;1778;910;1089;981;5079;4392;4611;6253;7128;6995;6264;6265;6568;4863;4770;4977;3500;3500;3718;1498;1653;1426;4263;4339;4295;5456;5523;5723;6531;6210;6390;5893;5674;5809;3754;3847;3961;2437;2326;2263;3579;3518;3473;5235;5179;4969;6656;6568;5911;7034;6832;7401;4843;4643;4378;2673;2514;3229;2416;1553;2302;3986;3463;3936;4897;4869;5298;6095;6113;6184;7244;6819;6748;7441;6073;6826;898;669;714;2237;2478;1523;3433;2976;3741;4549;4466;4548;4656;4560;4980;5203;4654;4690
16:10:00;29.9;6469;6552;5957;7703;6772;6930;4573;4763;4873;3082;2940;2913;1708;1729;1768;914;1103;970;5100;4404;4640;6208;7126;7002;6260;6240;6583;4867;4798;4995;3531;3504;3698;1479;1661;1441;4238;4361;4305;5404;5487;5720;6530;6213;6407;5886;5600;5769;3766;3825;3989;2427;2332;2268;3572;3536;3490;5261;5209;4959;6637;6530;5939;7032;6868;7345;4859;4612;4419;2690;2535;3238;2413;1547;2291;3982;3484;3925;4921;4899;5263;6164;6118;6152;7277;6805;6758;7517;6062;6805;894;667;711;2227;2449;1518;3437;2960;3784;4584;4476;4536;4671;4552;4988;5176;4672;4678
16:13:00;29.9;6456;6542;5983;7730;6768;6933;4588;4790;4850;3105;2953;2907;1697;1738;1785;921;1101;962;5130;4367;4616;6243;7084;7017;6278;6248;6563;4877;4770;4984;3479;3519;3685;1494;1647;1437;4287;4366;4273;5417;5508;5732;6561;6183;6452;5887;5644;5813;3758;3822;3966;2407;2295;2249;3535;3508;3470;5247;5126;4975;6644;6510;5903;7014;6843;7319;4906;4660;4363;2656;2523;3219;2439;1542;2283;3985;3486;3909;4904;4924;5278;6115;6089;6139;7268;6823;6722;7475;6093;6816;892;668;716;2243;2461;1531;3441;2966;3759;4562;4466;4512;4663;4508;4998;5168;4613;4696
16:16:00;29.9;6475;6515;5975;7723;6830;6909;4582;4770;4831;3087;2960;2909;1704;1746;1764;911;1109;969;5127;4378;4614;6264;7109;7022;6280;6224;6569;4852;4773;5012;3509;3489;3704;1489;1656;1449;4230;4349;4296;5381;5518;5700;6536;6194;6376;5892;5612;5748;3775;3817;3978;2401;2310;2271;3562;3517;3491;5224;5177;4952;6685;6519;5969;7026;6889;7439;4853;4622;4374;2669;2511;3245;2423;1558;2270;3968;3486;3920;4891;4855;5316;6130;6091;6159;7316;6836;6739;7503;6074;6819;902;660;718;2218;2444;1527;3444;2982;3746;4606;4438;4546;4647;4547;4978;5165;4689;4657
16:19:00;29.9;6440;6467;5949;7682;6718;6916;4601;4760;4853;3096;2926;2921;1697;1739;1777;915;1120;970;5104;4411;4613;6197;7063;7025;6268;6257;6622;4847;4777;4970;3516;3516;3719;1501;1660;1439;4237;4311;4285;5393;5533;5695;6556;6165;6440;5874;5670;5761;3746;3837;3987;2425;2310;2274;3595;3515;3490;5256;5205;4964;6679;6561;5970;6986;6868;7393;4896;4663;4405;2677;2503;3243;2430;1539;2294;3962;3498;3947;4911;4912;5317;6194;6186;6169;7321;6831;6763;7475;6054;6846;890;662;715;2225;2477;1524;3421;2974;3704;4581;4490;4549;4657;4500;4975;5144;4650;4687
16:22:00;29.9;6423;6511;6003;7694;6785;6921;4614;4732;4855;3084;2939;2892;1694;1743;1766;918;1104;962;5111;4358;4614;6258;7071;7036;6248;6255;6568;4870;4763;5000;3503;3512;3729;1475;1652;1440;4254;4356;4273;5367;5518;5714;6512;6165;6498;5935;5641;5823;3770;3846;3985;2407;2359;2279;3602;3536;3491;5346;5195;5017;6679;6661;6008;7103;6879;7450;4844;4643;4375;2682;2530;3243;2412;1559;2274;3979;3505;3941;4901;4905;5309;6203;6177;6197;7244;6829;6805;7480;6058;6838;893;666;709;2225;2481;1526;3403;2966;3699;4588;4457;4539;4624;4549;4987;5161;4652;4660
16:25:00;29.9;6461;6533;5983;7727;6811;6932;4574;4725;4838;3071;2947;2907;1706;1747;1774;916;1096;972;5120;4394;4619;6204;7077;6993;6285;6217;6568;4840;4736;4972;3471;3531;3709;1489;1659;1454;4250;4313;4314;5436;5556;5720;6512;6189;6412;5925;5651;5836;3757;3844;3962;2438;2318;2308;3603;3548;3478;5277;5180;4983;6692;6587;6035;7016;6862;7439;4865;4639;4393;2671;2509;3225;2421;1546;2274;3997;3499;3936;4870;4895;5314;6154;6138;6166;7254;6815;6767;7509;6045;6852;897;677;712;2222;2450;1508;3386;2972;3727;4558;4429;4495;4659;4519;4946;5194;4610;4656
16:28:00;29.9;6428;6470;5952;7610;6732;6909;4562;4745;4869;3106;2945;2894;1689;1748;1761;917;1094;953;5054;4385;4583;6178;7113;6987;6253;6275;6535;4894;4757;5028;3493;3500;3726;1483;1663;1429;4231;4344;4302;5381;5529;5696;6523;6186;6447;5922;5612;5792;3757;3830;3985;2413;2317;2267;3572;3522;3477;5210;5155;4964;6709;6511;5936;7009;6867;7350;4853;4640;4392;2663;2528;3234;2419;1548;2292;3970;3466;3886;4933;4886;5325;6123;6125;6165;7282;6838;6738;7463;6091;6881;909;664;723;2225;2469;1515;3416;2946;3768;4556;4442;4556;4630;4489;4975;5174;4625;4695
16:31:00;29.9;6474;6479;5917;7699;6822;6917;4575;4755;4830;3071;2948;2911;1714;1764;1772;905;1113;972;5103;4410;4605;6258;7121;6969;6253;6242;6578;4906;4772;4998;3493;3537;3741;1482;1649;1453;4267;4362;4297;5383;5510;5713;6517;6187;6447;5864;5617;5742;3781;3841;4002;2405;2326;2268;3571;3530;3500;5292;5189;5016;6640;6523;5966;7019;6864;7395;4863;4643;4405;2675;2529;3234;2422;1559;2289;3974;3498;3936;4844;4888;5341;6182;6098;6183;7278;6820;6759;7574;6059;6835;901;679;724;2228;2455;1527;3433;2958;3739;4599;4467;4551;4650;4532;4972;5196;4621;4687
16:34:00;29.9;6458;6508;5981;7660;6757;6926;4549;4764;4857;3081;2958;2892;1688;1737;1756;913;1090;961;5100;4381;4611;6140;7111;6965;6251;6225;6591;4847;4744;4994;3509;3502;3723;1481;1649;1454;4256;4348;4294;5416;5539;5710;6492;6164;6393;5900;5659;5802;3761;3862;3987;2403;2303;2257;3578;3515;3483;5257;5211;4983;6620;6548;5933;7005;6853;7387;4893;4640;4396;2695;2519;3224;2433;1547;2288;3972;3472;3921;4850;4888;5302;6182;6208;6143;7256;6815;6804;7567;6093;6828;900;682;705;2232;2458;1531;3452;2960;3738;4564;4447;4561;4650;4524;4999;5167;4681;4662
16:37:00;29.9;6470;6512;5926;7667;6773;6921;4595;4730;4841;3101;2954;2882;1690;1733;1772;923;1116;970;5123;4390;4602;6218;7124;7023;6271;6220;6568;4881;4780;5021;3489;3503;3696;1475;1667;1444;4260;4354;4329;5390;5522;5695;6515;6157;6467;5924;5627;5768;3751;3832;4006;2418;2331;2259;3577;3555;3486;5254;5193;4913;6708;6493;5907;6993;6854;7332;4850;4627;4406;2685;2502;3234;2419;1552;2280;3973;3495;3907;4909;4853;5279;6107;6120;6166;7261;6800;6765;7521;6101;6839;905;676;709;2236;2450;1529;3431;2961;3763;4578;4462;4527;4641;4561;4997;5212;4690;4677
16:40:00;29.9;6471;6551;5947;7670;6787;6944;4578;4777;4869;3110;2955;2920;1708;1741;1791;929;1122;962;5087;4419;4610;6229;7030;7009;6263;6239;6567;4860;4766;4998;3510;3522;3715;1486;1644;1446;4260;4372;4319;5409;5517;5701;6462;6168;6467;5928;5618;5807;3760;3831;3980;2420;2321;2259;3582;3539;3464;5221;5179;4970;6648;6573;5907;7022;6844;7363;4883;4645;4376;2650;2536;3230;2410;1538;2311;3968;3513;3956;4914;4863;5296;6158;6143;6165;7256;6848;6723;7542;6093;6855;899;676;726;2227;2464;1530;3452;2961;3722;4572;4473;4522;4661;4540;5006;5158;4654;4694
16:43:00;29.9;6531;6523;5973;7705;6812;6951;4586;4796;4855;3124;2963;2947;1709;1742;1777;928;1108;964;5122;4390;4611;6266;7047;7032;6262;6217;6602;4873;4750;5045;3526;3510;3726;1467;1677;1450;4255;4370;4299;5434;5537;5682;6557;6193;6406;5904;5645;5793;3796;3875;3952;2412;2331;2269;3580;3521;3467;5241;5206;4988;6681;6611;5958;7102;6851;7401;4825;4659;4410;2686;2499;3263;2417;1554;2268;3976;3470;3928;4871;4875;5297;6172;6158;6211;7220;6832;6762;7521;6062;6815;914;666;712;2223;2479;1511;3455;2977;3740;4560;4480;4549;4652;4510;4970;5135;4656;4714
16:46:00;29.9;6436;6550;6026;7649;6802;6949;4582;4728;4901;3072;2944;2907;1696;1740;1787;911;1109;969;5117;4365;4600;6226;7066;7023;6261;6247;6567;4832;4722;4972;3467;3519;3710;1495;1639;1441;4240;4327;4303;5391;5509;5680;6492;6183;6486;5891;5641;5811;3774;3832;4010;2442;2300;2268;3575;3570;3495;5245;5232;4979;6707;6623;5975;7004;6829;7401;4864;4635;4342;2687;2549;3261;2419;1548;2286;3994;3483;3936;4902;4853;5299;6118;6184;6217;7271;6834;6805;7514;6007;6863;903;673;704;2231;2470;1532;3429;2984;3747;4583;4422;4543;4683;4510;5022;5178;4657;4669
16:49:00;29.9;6413;6508;5946;7627;6783;6946;4577;4771;4879;3126;2946;2889;1714;1744;1780;925;1105;962;5079;4392;4562;6210;7128;7034;6247;6197;6532;4842;4789;4965;3491;3513;3700;1473;1673;1436;4268;4330;4291;5358;5520;5767;6505;6199;6438;5969;5664;5783;3774;3850;3947;2408;2323;2270;3591;3534;3486;5265;5182;5013;6677;6580;6001;7044;6903;7447;4851;4613;4414;2689;2510;3229;2425;1560;2329;3999;3512;3921;4904;4899;5330;6167;6109;6182;7278;6805;6716;7459;6030;6873;916;663;715;2242;2488;1530;3413;2961;3753;4622;4503;4570;4664;4520;4940;5193;4646;4694
16:52:00;29.9;6429;6538;5962;7691;6711;6932;4553;4754;4826;3082;2968;2850;1698;1726;1764;913;1100;971;5103;4352;4572;6185;7120;6952;6274;6222;6544;4876;4746;4988;3497;3493;3698;1475;1665;1434;4241;4360;4317;5378;5551;5687;6528;6191;6421;5852;5659;5813;3737;3821;3991;2413;2340;2264;3592;3497;3491;5242;5167;4973;6699;6521;5928;7012;6856;7312;4879;4672;4392;2654;2517;3247;2421;1559;2296;3994;3481;3962;4898;4859;5282;6193;6139;6143;7227;6783;6745;7539;6065;6839;898;673;720;2243;2461;1512;3415;2949;3775;4559;4444;4571;4660;4572;5002;5161;4663;4658
16:55:00;29.9;6457;6562;6003;7723;6832;6933;4563;4797;4826;3092;2977;2922;1701;1749;1771;929;1121;969;5114;4379;4638;6262;7067;7036;6305;6288;6597;4872;4738;5004;3518;3536;3697;1479;1668;1447;4261;4364;4294;5454;5572;5756;6566;6260;6469;5878;5629;5814;3774;3814;3982;2419;2322;2259;3552;3496;3485;5241;5156;4964;6625;6550;5932;6982;6820;7415;4855;4640;4394;2686;2528;3230;2413;1573;2285;3979;3475;3921;4886;4876;5305;6154;6137;6165;7315;6794;6746;7488;6066;6844;905;670;719;2242;2468;1506;3408;2963;3770;4550;4432;4535;4670;4547;5001;5147;4652;4687
16:58:00;29.9;6432;6497;5981;7711;6786;6932;4568;4727;4828;3065;2956;2892;1709;1722;1786;915;1095;950;5113;4379;4571;6206;7089;7005;6263;6269;6548;4855;4767;4992;3505;3513;3712;1474;1655;1441;4219;4342;4317;5405;5564;5695;6524;6212;6485;5942;5648;5833;3785;3848;3960;2409;2318;2278;3563;3530;3487;5315;5205;4990;6725;6597;6017;7090;6895;7483;4914;4633;4387;2679;2526;3239;2409;1550;2305;3987;3519;3948;4900;4883;5271;6173;6099;6167;7271;6789;6787;7540;6082;6833;898;672;716;2213;2463;1516;3431;2975;3751;4575;4448;4536;4617;4514;4949;5149;4646;4709
17:01:00;29.9;6416;6505;5968;7710;6760;6940;4608;4775;4880;3115;2952;2902;1714;1736;1787;907;1091;956;5122;4375;4598;6191;7109;7016;6291;6248;6590;4867;4739;4964;3492;3528;3720;1489;1667;1433;4252;4347;4330;5429;5498;5768;6529;6201;6438;5885;5651;5819;3789;3836;3966;2409;2341;2260;3584;3546;3481;5240;5214;4989;6704;6557;5909;6981;6814;7354;4869;4636;4393;2677;2526;3235;2416;1541;2277;3998;3477;3933;4886;4873;5298;6162;6069;6154;7278;6819;6786;7504;6132;6845;900;675;715;2237;2458;1525;3434;2941;3723;4564;4433;4533;4663;4531;4952;5161;4657;4652
17:04:00;29.9;6478;6457;5974;7696;6836;6910;4570;4733;4858;3065;2955;2911;1697;1735;1762;924;1104;957;5096;4377;4586;6242;7119;7034;6295;6292;6607;4879;4760;5023;3539;3536;3728;1512;1669;1444;4265;4386;4345;5426;5638;5765;6608;6209;6408;5907;5628;5796;3759;3857;3994;2412;2323;2261;3590;3507;3505;5243;5167;4971;6634;6559;5933;7007;6901;7350;4852;4637;4401;2690;2530;3228;2419;1537;2296;4012;3463;3917;4895;4909;5318;6157;6131;6175;7270;6801;6785;7563;6095;6857;901;668;714;2233;2483;1508;3393;2978;3738;4551;4457;4531;4663;4517;4969;5180;4642;4691
17:07:00;29.9;6425;6524;5950;7699;6796;6946;4622;4739;4849;3113;2980;2909;1706;1751;1769;933;1122;967;5125;4415;4652;6249;7141;7059;6311;6261;6595;4850;4756;4995;3522;3540;3695;1493;1653;1434;4228;4355;4287;5393;5573;5727;6595;6218;6410;5889;5643;5773;3738;3831;4003;2417;2337;2251;3577;3544;3478;5226;5177;5004;6673;6551;5912;7019;6897;7407;4871;4637;4403;2683;2536;3262;2409;1547;2282;3997;3494;3967;4873;4863;5343;6122;6156;6245;7278;6844;6798;7454;6063;6833;911;665;710;2224;2470;1530;3429;2955;3730;4573;4468;4531;4671;4530;4986;5176;4660;4711
17:10:00;29.9;6487;6522;5962;7692;6781;6906;4558;4729;4838;3101;2961;2893;1692;1721;1775;922;1111;955;5063;4364;4566;6256;7066;6995;6250;6242;6570;4859;4731;5027;3515;3530;3700;1488;1650;1424;4227;4357;4315;5377;5534;5699;6511;6227;6518;5910;5683;5776;3756;3826;3987;2402;2322;2276;3563;3545;3509;5278;5206;4963;6651;6555;5965;7073;6867;7419;4865;4652;4405;2683;2506;3227;2408;1535;2273;4004;3498;3960;4882;4891;5338;6150;6121;6193;7267;6788;6796;7553;6105;6864;901;666;717;2250;2478;1535;3432;2964;3749;4592;4502;4576;4641;4523;4988;5164;4647;4681
17:13:00;29.9;6424;6528;5929;7676;6741;6914;4590;4746;4851;3066;2934;2893;1709;1748;1770;914;1104;970;5108;4392;4600;6210;7104;7051;6261;6245;6542;4874;4743;5008;3501;3493;3712;1475;1682;1417;4248;4336;4306;5406;5575;5749;6508;6162;6468;5919;5602;5800;3787;3799;3955;2411;2325;2257;3577;3543;3471;5260;5179;4969;6653;6541;5963;7043;6880;7392;4888;4642;4372;2678;2513;3237;2408;1537;2289;4012;3489;3925;4932;4897;5309;6177;6179;6172;7289;6831;6739;7526;6030;6811;892;676;719;2245;2476;1511;3406;2968;3743;4556;4473;4565;4671;4554;4996;5196;4684;4699
17:16:00;29.9;6427;6520;5969;7692;6795;6907;4537;4779;4863;3083;2935;2888;1686;1748;1785;910;1102;975;5090;4369;4570;6234;7061;7006;6271;6240;6591;4836;4772;5015;3499;3538;3695;1476;1673;1430;4233;4317;4332;5374;5541;5720;6511;6179;6468;5896;5628;5824;3781;3835;4004;2415;2313;2262;3588;3542;3471;5275;5202;4968;6737;6564;5973;7044;6864;7424;4859;4640;4386;2692;2513;3246;2421;1574;2296;3969;3507;3934;4910;4884;5269;6157;6189;6144;7247;6836;6753;7475;6080;6819;890;672;717;2218;2470;1523;3423;2968;3748;4594;4453;4550;4633;4543;4972;5178;4648;4686
17:19:00;29.9;6474;6527;5949;7720;6743;6881;4561;4726;4843;3086;2928;2892;1683;1721;1786;926;1102;962;5092;4366;4595;6177;7080;7084;6291;6254;6578;4846;4765;5000;3520;3546;3725;1489;1643;1437;4264;4377;4308;5432;5532;5749;6583;6240;6418;5918;5649;5873;3785;3881;3968;2421;2319;2267;3581;3543;3485;5305;5186;5021;6709;6624;5983;7102;6883;7433;4862;4642;4390;2717;2523;3267;2404;1550;2288;3961;3482;3944;4887;4887;5318;6185;6097;6187;7258;6779;6763;7496;6079;6856;909;679;707;2245;2467;1533;3421;2969;3760;4603;4480;4582;4630;4526;4978;5198;4631;4680
17:22:00;29.9;6401;6475;5949;7677;6783;6937;4554;4751;4857;3093;2969;2898;1695;1732;1782;917;1116;964;5118;4379;4615;6276;7075;6992;6276;6222;6552;4825;4762;4993;3466;3496;3710;1472;1647;1438;4226;4327;4247;5397;5501;5689;6546;6199;6444;5861;5644;5788;3729;3829;4002;2399;2331;2257;3566;3542;3489;5254;5164;4945;6652;6523;5924;6938;6917;7404;4827;4655;4408;2685;2528;3232;2428;1558;2285;3991;3503;3959;4870;4861;5315;6173;6125;6198;7279;6847;6765;7486;6037;6794;902;655;711;2221;2476;1518;3422;2984;3762;4584;4433;4545;4657;4508;4979;5171;4654;4705
17:25:00;30.0;6475;6492;6020;7668;6836;6924;4593;4787;4841;3089;2945;2923;1675;1723;1783;931;1109;963;5127;4372;4592;6208;7048;7029;6244;6233;6578;4836;4711;4992;3509;3536;3748;1479;1670;1435;4220;4373;4298;5410;5594;5763;6516;6188;6415;5883;5666;5799;3743;3821;3975;2416;2310;2258;3594;3527;3491;5231;5187;4993;6649;6564;5943;7010;6830;7439;4886;4665;4370;2698;2531;3245;2417;1563;2279;3989;3470;3923;4876;4874;5323;6099;6090;6159;7302;6822;6795;7471;6051;6807;899;669;717;2216;2487;1519;3432;2984;3752;4543;4496;4581;4674;4506;4973;5191;4668;4677
17:28:00;30.0;6482;6475;5924;7640;6781;6918;4589;4724;4823;3070;2932;2891;1705;1735;1763;915;1101;960;5093;4362;4584;6182;7074;7041;6242;6236;6622;4856;4708;5032;3523;3501;3748;1495;1662;1439;4235;4364;4256;5404;5514;5745;6498;6199;6447;5916;5624;5735;3771;3828;3980;2407;2343;2267;3572;3552;3479;5234;5199;4928;6602;6527;5942;7050;6864;7385;4880;4654;4347;2686;2517;3222;2404;1557;2282;3985;3443;3927;4875;4876;5271;6142;6108;6140;7224;6766;6735;7542;6032;6831;906;679;718;2238;2457;1520;3426;2996;3734;4574;4451;4530;4676;4543;5008;5171;4657;4645
17:31:00;30.0;6446;6494;6017;7726;6831;6878;4589;4737;4880;3075;2955;2921;1708;1740;1784;918;1100;977;5145;4399;4605;6203;7097;6972;6263;6193;6605;4856;4731;4992;3496;3526;3736;1485;1646;1430;4222;4355;4315;5401;5548;5716;6540;6230;6446;5921;5649;5736;3789;3857;3957;2429;2316;2279;3594;3541;3489;5264;5185;5006;6663;6638;5965;7083;6872;7485;4864;4652;4384;2672;2535;3242;2405;1552;2285;3981;3488;3892;4937;4869;5325;6213;6168;6202;7270;6815;6782;7494;6069;6816;901;678;711;2245;2487;1543;3403;2949;3754;4610;4455;4577;4669;4517;5031;5168;4631;4674
17:34:00;30.0;6455;6516;6019;7644;6799;6929;4573;4730;4846;3098;2952;2908;1699;1733;1774;909;1112;965;5125;4374;4592;6203;7092;7009;6266;6259;6620;4843;4738;4980;3492;3497;3710;1485;1650;1425;4199;4342;4264;5383;5505;5688;6513;6150;6471;5942;5663;5768;3782;3832;3964;2420;2336;2269;3569;3541;3481;5247;5166;4982;6670;6596;5933;7005;6853;7394;4857;4662;4375;2689;2529;3220;2409;1559;2272;3999;3455;3941;4903;4891;5315;6151;6123;6156;7245;6818;6796;7516;6083;6859;902;676;718;2242;2468;1509;3403;2954;3728;4572;4447;4558;4681;4526;4973;5174;4651;4704
17:37:00;30.0;6473;6471;5949;7724;6764;6946;4564;4757;4817;3091;2947;2901;1695;1744;1764;917;1103;965;5107;4383;4583;6266;7094;6969;6259;6255;6593;4857;4765;5001;3496;3536;3705;1478;1671;1429;4283;4368;4312;5407;5530;5703;6526;6219;6462;5950;5643;5804;3789;3866;3947;2410;2324;2263;3583;3534;3496;5284;5199;5008;6704;6600;5978;7024;6873;7430;4878;4662;4343;2669;2508;3246;2431;1545;2283;3991;3478;3960;4903;4850;5327;6154;6127;6176;7284;6798;6753;7523;6054;6826;892;669;717;2217;2488;1528;3431;2949;3726;4574;4458;4574;4614;4532;4985;5192;4659;4686
17:40:00;30.0;6466;6455;5936;7735;6793;6905;4584;4750;4847;3118;2963;2922;1702;1751;1761;928;1106;960;5142;4398;4647;6174;7065;6978;6240;6268;6584;4868;4741;5034;3481;3532;3709;1468;1672;1447;4259;4349;4311;5392;5536;5689;6517;6199;6478;5922;5653;5838;3788;3871;3982;2433;2319;2260;3596;3526;3488;5273;5192;5026;6680;6640;6002;7046;6872;7516;4904;4667;4387;2690;2526;3209;2417;1561;2282;3995;3513;3946;4865;4875;5343;6188;6136;6156;7272;6810;6772;7469;6085;6838;905;676;715;2245;2443;1517;3446;2969;3733;4579;4443;4511;4668;4555;4975;5189;4687;4681
17:43:00;30.0;6462;6479;5967;7721;6764;6852;4544;4713;4843;3073;2945;2898;1708;1750;1763;917;1096;956;5082;4351;4594;6257;7091;6948;6261;6234;6603;4829;4769;4995;3478;3525;3715;1483;1651;1432;4259;4343;4295;5389;5516;5725;6524;6188;6433;5962;5628;5828;3784;3839;3984;2426;2297;2259;3618;3542;3506;5278;5194;4988;6689;6570;5955;7061;6873;7414;4851;4661;4394;2665;2513;3267;2426;1554;2279;4006;3506;3950;4871;4918;5304;6163;6136;6162;7251;6833;6822;7480;6086;6858;903;669;718;2230;2469;1518;3420;2988;3751;4531;4454;4519;4665;4524;4967;5172;4674;4688
17:46:00;30.0;6401;6521;5963;7652;6795;6918;4556;4786;4858;3078;2966;2915;1699;1743;1763;936;1109;964;5104;4361;4625;6226;7127;7016;6272;6263;6555;4860;4731;4988;3474;3492;3712;1496;1661;1434;4234;4329;4292;5403;5541;5706;6502;6208;6444;5911;5635;5758;3744;3859;3976;2435;2326;2272;3567;3526;3504;5246;5157;4993;6627;6544;5968;7008;6848;7399;4849;4663;4421;2664;2492;3237;2416;1561;2272;3981;3471;3945;4913;4873;5362;6127;6102;6111;7274;6791;6679;7448;6080;6852;905;658;728;2239;2471;1526;3418;2972;3781;4575;4469;4563;4640;4532;4998;5206;4646;4683
17:49:00;30.0;6382;6451;5948;7658;6736;6908;4606;4724;4832;3076;2950;2886;1691;1726;1782;910;1103;968;5116;4379;4603;6207;7081;7048;6294;6253;6565;4839;4763;5020;3505;3552;3708;1502;1652;1437;4231;4354;4289;5401;5517;5681;6538;6166;6441;5944;5633;5755;3752;3815;3982;2414;2311;2266;3569;3516;3486;5263;5136;4923;6663;6561;5934;6997;6846;7379;4843;4646;4363;2685;2551;3262;2429;1556;2271;3994;3495;3919;4864;4888;5299;6190;6176;6168;7244;6822;6786;7508;6084;6831;898;677;711;2236;2462;1522;3379;2949;3741;4575;4427;4558;4651;4517;4945;5179;4658;4708
17:52:00;30.0;6483;6537;5970;7648;6819;6926;4576;4748;4873;3098;2951;2919;1711;1727;1769;927;1116;969;5104;4385;4583;6241;7069;7004;6304;6284;6561;4883;4750;5021;3510;3501;3705;1479;1654;1435;4223;4380;4316;5389;5561;5739;6525;6184;6486;5946;5716;5828;3776;3855;3964;2426;2336;2272;3613;3555;3507;5311;5192;5003;6693;6649;5961;7073;6916;7494;4884;4632;4389;2667;2525;3248;2420;1553;2297;3994;3467;3924;4902;4877;5310;6168;6190;6169;7278;6870;6774;7551;6042;6872;901;678;718;2233;2457;1533;3396;2964;3721;4545;4457;4564;4629;4526;5019;5195;4674;4646
17:55:00;30.0;6450;6457;5939;7688;6766;6907;4587;4760;4795;3080;2946;2916;1710;1740;1785;930;1098;968;5087;4411;4619;6183;7037;7004;6243;6241;6612;4887;4708;4999;3506;3528;3718;1469;1659;1427;4260;4337;4282;5415;5535;5722;6521;6177;6491;5881;5620;5842;3804;3861;3955;2415;2310;2265;3583;3549;3478;5278;5163;4992;6697;6606;5979;7084;6831;7442;4872;4646;4434;2674;2511;3236;2423;1551;2291;3988;3483;3924;4901;4878;5314;6179;6087;6187;7268;6867;6765;7521;6090;6882;903;669;705;2242;2458;1540;3418;2979;3749;4585;4440;4523;4641;4540;4979;5204;4643;4706
17:58:00;30.0;6508;6483;5935;7666;6792;6943;4590;4743;4817;3072;2931;2921;1694;1740;1771;926;1100;966;5107;4370;4559;6206;7075;6973;6242;6245;6556;4844;4757;5006;3475;3493;3722;1490;1675;1447;4259;4353;4335;5389;5492;5725;6549;6214;6423;5923;5618;5759;3724;3838;3973;2417;2315;2282;3569;3541;3491;5216;5203;4967;6673;6543;5947;7055;6888;7376;4838;4637;4377;2684;2493;3229;2420;1560;2294;3974;3480;3933;4901;4889;5289;6157;6108;6203;7286;6852;6788;7532;6037;6861;905;671;702;2228;2451;1519;3415;2976;3752;4571;4496;4538;4678;4540;4966;5175;4645;4661
18:01:00;30.0;6451;6481;5943;7685;6768;6889;4583;4731;4821;3076;2940;2912;1683;1757;1756;920;1113;956;5086;4389;4596;6230;7072;7043;6256;6235;6517;4887;4748;4961;3539;3500;3696;1500;1669;1432;4253;4310;4270;5372;5504;5753;6518;6213;6450;5954;5700;5809;3785;3833;3982;2434;2319;2278;3606;3549;3488;5279;5175;4979;6666;6562;6008;7011;6892;7398;4885;4642;4374;2676;2509;3239;2453;1564;2292;3982;3508;3925;4926;4883;5285;6147;6178;6194;7322;6841;6788;7546;6096;6891;906;663;715;2244;2492;1522;3406;2966;3770;4558;4450;4525;4665;4539;4989;5225;4655;4697

Results
;1;2;3;4;5;6;7;8;9;10;11;12;13;14;15;16;17;18;19;20;21;22;23;24
A;;;;;;;;;;;;;;;;;;;;;;;;;Max V [MGaptamer:610,650]
;;;;;;;;;;;;;;;;;;;;;;;;;R-Squared [MGaptamer:610,650]
;;;;;;;;;;;;;;;;;;;;;;;;;t at Max V [MGaptamer:610,650]
;;;;;;;;;;;;;;;;;;;;;;;;;Lagtime [MGaptamer:610,650]
;;;;;;;;;;;;;;;;;;;;;;;;;Max V [deGFP:485,515]
;;;;;;;;;;;;;;;;;;;;;;;;;R-Squared [deGFP:485,515]
;;;;;;;;;;;;;;;;;;;;;;;;;t at Max V [deGFP:485,515]
;;;;;;;;;;;;;;;;;;;;;;;;;Lagtime [deGFP:485,515]
B;;-58000.000;-56666.667;73333.333;-64000.000;-81666.667;62333.333;-53666.667;-48666.667;-52666.667;-59333.333;-51000.000;51333.333;-57666.667;61333.333;-55666.667;59666.667;53333.333;59666.667;53333.333;-68000.000;-58333.333;56333.333;;Max V [MGaptamer:610,650]
;;1.000;1.000;1.000;1.000;1.000;1.000;1.000;1.000;1.000;1.000;1.000;1.000;1.000;1.000;1.000;1.000;1.000;1.000;1.000;1.000;1.000;1.000;;R-Squared [MGaptamer:610,650]
;;1:40:36;1:19:36;1:52:36;0:52:36;2:55:36;1:55:36;3:04:36;0:49:36;0:55:36;1:43:36;3:37:36;1:10:36;1:55:36;6:04:36;4:58:36;4:13:36;0:37:36;2:43:36;0:01:36;1:58:36;0:52:36;0:31:36;;t at Max V [MGaptamer:610,650]
;;1:43:37;1:23:12;1:51:04;0:55:34;2:56:48;1:52:41;3:06:08;0:53:39;1:00:00;1:45:15;3:39:27;1:07:56;1:57:21;6:04:03;4:59:54;4:12:54;0:36:57;2:41:57;0:00:06;2:00:44;0:55:18;0:28:43;;Lagtime [MGaptamer:610,650]
;;40333.333;55666.667;53333.333;-63000.000;47666.667;-52333.333;25666.667;36333.333;34000.000;19333.333;23333.333;24666.667;11666.667;-16333.333;17333.333;10333.333;8666.667;-9666.667;38000.000;31000.000;35666.667;-40666.667;;Max V [deGFP:485,515]
;;1.000;1.000;1.000;1.000;1.000;1.000;1.000;1.000;1.000;1.000;1.000;1.000;1.000;1.000;1.000;1.000;1.000;1.000;1.000;1.000;1.000;1.000;;R-Squared [deGFP:485,515]
;;12:35:30;12:35:30;12:35:30;11:11:30;12:44:30;9:44:30;4:29:30;10:11:30;14:56:30;8:44:30;8:23:30;5:14:30;6:05:30;15:47:30;15:35:30;6:47:30;10:11:30;11:32:30;1:17:30;1:17:30;2:14:30;11:53:30;;t at Max V [deGFP:485,515]
;;9:55:30;10:37:46;10:43:02;13:12:35;10:21:29;11:56:08;2:34:28;8:02:51;12:34:14;6:17:27;6:26:40;4:11:08;4:49:26;17:33:20;13:54:46;6:12:02;8:17:58;13:07:19;0:42:05;0:41:06;1:04:24;14:25:30;;Lagtime [deGFP:485,515]
C;;60000.000;70333.333;-55000.000;-55000.000;-62666.667;-72333.333;61000.000;58000.000;83333.333;80333.333;53666.667;-50333.333;-51333.333;53000.000;-49333.333;-82666.667;63333.333;52000.000;52333.333;65000.000;-51666.667;-71000.000;;Max V [MGaptamer:610,650]
;;1.000;1.000;1.000;1.000;1.000;1.000;1.000;1.000;1.000;1.000;1.000;1.000;1.000;1.000;1.000;1.000;1.000;1.000;1.000;1.000;1.000;1.000;;R-Squared [MGaptamer:610,650]
;;2:58:36;0:49:36;0:55:36;6:10:36;1:52:36;4:01:36;1:40:36;0:40:36;1:16:36;1:01:36;9:22:36;5:25:36;4:58:36;13:28:36;6:10:36;0:28:36;17:10:36;10:31:36;1:34:36;1:31:36;1:34:36;1:52:36;;t at Max V [MGaptamer:610,650]
;;2:57:14;0:46:21;0:59:28;6:11:44;1:54:17;4:03:37;1:38:00;0:40:07;1:14:36;0:58:38;9:22:33;5:26:20;5:00:00;13:29:04;6:11:42;0:30:23;17:10:13;10:30:23;1:33:14;1:29:00;1:35:40;1:53:19;;Lagtime [MGaptamer:610,650]
;;42333.333;39333.333;-37333.333;36666.667;38000.000;37333.333;26333.333;31333.333;22333.333;20000.000;25666.667;-10333.333;14000.000;12333.333;30666.667;35333.333;29000.000;35666.667;46666.667;44000.000;39333.333;49000.000;;Max V [deGFP:485,515]
;;1.000;1.000;1.000;1.000;1.000;1.000;1.000;1.000;1.000;1.000;1.000;1.000;1.000;1.000;1.000;1.000;1.000;1.000;1.000;1.000;1.000;1.000;;R-Squared [deGFP:485,515]
;;1:23:30;2:29:30;9:41:30;2:59:30;1:38:30;4:50:30;13:44:30;4:05:30;4:53:30;17:47:30;11:53:30;11:38:30;10:26:30;12:14:30;1:08:30;1:02:30;1:08:30;1:44:30;17:02:30;9:11:30;4:02:30;4:08:30;;t at Max V [deGFP:485,515]
;;0:44:43;0:56:36;12:25:47;1:33:24;0:52:52;3:16:31;10:45:03;2:22:57;3:21:44;14:52:33;9:30:41;13:56:33;8:37:00;10:21:45;0:40:00;0:41:23;0:37:52;0:43:52;15:03:37;7:02:55;1:46:21;2:23:15;;Lagtime [deGFP:485,515]
D;;-63000.000;66000.000;55333.333;54000.000;42000.000;-46666.667;63000.000;-51666.667;-52666.667;56000.000;51666.667;-50666.667;48000.000;-61333.333;54333.333;51333.333;45666.667;-49666.667;69000.000;64666.667;71666.667;42333.333;;Max V [MGaptamer:610,650]
;;1.000;1.000;1.000;1.000;1.000;1.000;1.000;1.000;1.000;1.000;1.000;1.000;1.000;1.000;1.000;1.000;1.000;1.000;1.000;1.000;1.000;1.000;;R-Squared [MGaptamer:610,650]
;;2:13:36;4:43:36;12:46:36;2:46:36;11:01:36;1:46:36;1:25:36;7:19:36;3:16:36;1:19:36;1:16:36;11:46:36;12:43:36;2:13:36;5:43:36;1:07:36;1:43:36;2:10:36;3:52:36;2:07:36;1:04:36;5:34:36;;t at Max V [MGaptamer:610,650]
;;2:16:09;4:42:06;12:45:59;2:44:58;11:01:39;1:50:47;1:24:17;7:20:28;3:17:59;1:16:33;1:13:55;11:47:19;12:44:25;2:15:48;5:42:50;1:03:41;1:38:50;2:12:01;3:51:36;2:05:47;1:02:28;5:31:14;;Lagtime [MGaptamer:610,650]
;;38000.000;-39000.000;-37333.333;45666.667;-26666.667;-23333.333;-21000.000;17000.000;16333.333;17666.667;-23333.333;22000.000;24000.000;41666.667;-49333.333;34333.333;49333.333;59000.000;42333.333;62333.333;36333.333;57666.667;;Max V [deGFP:485,515]
;;1.000;1.000;1.000;1.000;1.000;1.000;1.000;1.000;1.000;1.000;1.000;1.000;1.000;1.000;1.000;1.000;1.000;1.000;1.000;1.000;1.000;1.000;;R-Squared [deGFP:485,515]
;;3:20:30;16:50:30;13:44:30;12:35:30;17:56:30;13:50:30;16:47:30;6:53:30;16:20:30;13:08:30;9:47:30;2:05:30;1:59:30;6:02:30;13:50:30;0:59:30;6:02:30;5:11:30;12:35:30;12:35:30;6:23:30;6:02:30;;t at Max V [deGFP:485,515]
;;1:26:49;?????;16:14:27;10:29:15;?????;16:33:06;?????;5:27:39;13:59:13;11:01:37;12:19:18;0:58:57;1:10:25;4:00:05;15:35:01;0:34:28;3:57:13;3:34:12;10:15:25;10:43:16;3:28:54;4:04:46;;Lagtime [deGFP:485,515]
E;;-51333.333;-60666.667;-52666.667;-48666.667;-56666.667;61666.667;40666.667;53666.667;-56000.000;48666.667;62000.000;-46000.000;52333.333;-49666.667;73000.000;55666.667;64666.667;-55000.000;-70666.667;-48666.667;-56333.333;-56666.667;;Max V [MGaptamer:610,650]
;;1.000;1.000;1.000;1.000;1.000;1.000;1.000;1.000;1.000;1.000;1.000;1.000;1.000;1.000;1.000;1.000;1.000;1.000;1.000;1.000;1.000;1.000;;R-Squared [MGaptamer:610,650]
;;2:31:36;2:10:36;0:31:36;2:40:36;1:58:36;6:16:36;13:28:36;1:10:36;17:40:36;17:46:36;0:49:36;6:04:36;4:43:36;12:22:36;0:46:36;1:43:36;4:01:36;0:52:36;1:22:36;4:04:36;1:34:36;4:28:36;;t at Max V [MGaptamer:610,650]
;;2:34:51;2:11:32;0:32:42;2:41:48;2:01:11;6:15:01;13:28:45;1:07:40;17:40:05;17:45:44;0:48:12;6:05:59;4:43:11;12:22:40;0:43:44;1:42:21;3:59:43;0:55:07;1:24:21;4:06:01;1:36:25;4:30:22;;Lagtime [MGaptamer:610,650]
;;35333.333;-26000.000;24333.333;-15333.333;19666.667;19333.333;14666.667;-13000.000;-17333.333;23333.333;20666.667;-30333.333;32000.000;28000.000;30000.000;40666.667;44333.333;34000.000;41666.667;39333.333;-47666.667;40333.333;;Max V [deGFP:485,515]
;;1.000;1.000;1.000;1.000;1.000;1.000;1.000;1.000;1.000;1.000;1.000;1.000;1.000;1.000;1.000;1.000;1.000;1.000;1.000;1.000;1.000;1.000;;R-Squared [deGFP:485,515]
;;10:26:30;11:26:30;2:59:30;12:41:30;17:47:30;7:08:30;5:11:30;14:05:30;15:20:30;15:50:30;13:47:30;14:17:30;14:35:30;6:32:30;1:59:30;14:11:30;10:50:30;4:05:30;4:11:30;6:14:30;17:44:30;11:29:30;;t at Max V [deGFP:485,515]
;;8:11:32;14:22:39;1:43:25;15:32:50;15:40:15;5:10:09;3:19:04;16:02:51;17:30:53;13:01:18;11:01:00;16:26:17;12:03:09;3:53:15;0:56:46;11:41:37;8:33:40;2:07:39;2:14:16;3:38:35;?????;8:25:18;;Lagtime [deGFP:485,515]
F;;-53333.333;51333.333;-49666.667;71666.667;-49333.333;52000.000;-46333.333;-49333.333;-54000.000;-51333.333;-48666.667;45333.333;61666.667;-53333.333;-81333.333;45333.333;-48000.000;-40333.333;52666.667;-47333.333;;;;Max V [MGaptamer:610,650]
;;1.000;1.000;1.000;1.000;1.000;1.000;1.000;1.000;1.000;1.000;1.000;1.000;1.000;1.000;1.000;1.000;1.000;1.000;1.000;1.000;;;;R-Squared [MGaptamer:610,650]
;;1:04:36;1:04:36;14:13:36;0:25:36;1:37:36;17:19:36;1:19:36;0:40:36;5:28:36;1:22:36;4:01:36;0:52:36;16:49:36;1:25:36;5:07:36;3:13:36;3:01:36;1:52:36;3:10:36;15:16:36;;;;t at Max V [MGaptamer:610,650]
;;1:07:33;1:01:32;14:14:55;0:23:27;1:38:37;17:18:58;1:22:20;0:43:29;5:29:17;1:25:11;4:03:06;0:53:16;16:50:14;1:27:23;5:08:39;3:12:39;3:03:24;1:54:36;3:07:53;15:16:32;;;;Lagtime [MGaptamer:610,650]
;;33666.667;35000.000;10000.000;-8333.333;9666.667;15666.667;16666.667;-12000.000;20000.000;19000.000;27333.333;35666.667;27000.000;29000.000;25333.333;25000.000;28000.000;25666.667;31000.000;23333.333;;;;Max V [deGFP:485,515]
;;1.000;1.000;1.000;1.000;1.000;1.000;1.000;1.000;1.000;1.000;1.000;1.000;1.000;1.000;1.000;1.000;1.000;1.000;1.000;1.000;;;;R-Squared [deGFP:485,515]
;;6:11:30;3:50:30;13:47:30;12:17:30;8:35:30;7:20:30;9:14:30;10:50:30;14:41:30;15:50:30;7:17:30;9:02:30;16:47:30;11:59:30;5:20:30;6:23:30;3:56:30;4:41:30;14:44:30;5:08:30;;;;t at Max V [deGFP:485,515]
;;3:56:49;2:04:46;12:20:30;13:33:46;7:43:31;5:22:38;6:51:38;12:54:30;11:52:24;13:17:03;5:12:45;6:56:26;14:03:27;9:24:35;2:59:04;3:44:14;2:17:17;2:35:22;12:15:27;2:51:55;;;;Lagtime [deGFP:485,515]
G;;;;;;;;;;;;;;;;;;;;;;;;;Max V [MGaptamer:610,650]
;;;;;;;;;;;;;;;;;;;;;;;;;R-Squared [MGaptamer:610,650]
;;;;;;;;;;;;;;;;;;;;;;;;;t at Max V [MGaptamer:610,650]
;;;;;;;;;;;;;;;;;;;;;;;;;Lagtime [MGaptamer:610,650]
;;;;;;;;;;;;;;;;;;;;;;;;;Max V [deGFP:485,515]
;;;;;;;;;;;;;;;;;;;;;;;;;R-Squared [deGFP:485,515]
;;;;;;;;;;;;;;;;;;;;;;;;;t at Max V [deGFP:485,515]
;;;;;;;;;;;;;;;;;;;;;;;;;Lagtime [deGFP:485,515]
H;;;;;;;;;;;;;;;;;;;;;;;;;Max V [MGaptamer:610,650]
;;;;;;;;;;;;;;;;;;;;;;;;;R-Squared [MGaptamer:610,650]
;;;;;;;;;;;;;;;;;;;;;;;;;t at Max V [MGaptamer:610,650]
;;;;;;;;;;;;;;;;;;;;;;;;;Lagtime [MGaptamer:610,650]
;;;;;;;;;;;;;;;;;;;;;;;;;Max V [deGFP:485,515]
;;;;;;;;;;;;;;;;;;;;;;;;;R-Squared [deGFP:485,515]
;;;;;;;;;;;;;;;;;;;;;;;;;t at Max V [deGFP:485,515]
;;;;;;;;;;;;;;;;;;;;;;;;;Lagtime [deGFP:485,515]
I;;;;;;;;;;;;;;;;;;;;;;;;;Max V [MGaptamer:610,650]
;;;;;;;;;;;;;;;;;;;;;;;;;R-Squared [MGaptamer:610,650]
;;;;;;;;;;;;;;;;;;;;;;;;;t at Max V [MGaptamer:610,650]
;;;;;;;;;;;;;;;;;;;;;;;;;Lagtime [MGaptamer:610,650]
;;;;;;;;;;;;;;;;;;;;;;;;;Max V [deGFP:485,515]
;;;;;;;;;;;;;;;;;;;;;;;;;R-Squared [deGFP:485,515]
;;;;;;;;;;;;;;;;;;;;;;;;;t at Max V [deGFP:485,515]
;;;;;;;;;;;;;;;;;;;;;;;;;Lagtime [deGFP:485,515]
J;;;;;;;;;;;;;;;;;;;;;;;;;Max V [MGaptamer:610,650]
;;;;;;;;;;;;;;;;;;;;;;;;;R-Squared [MGaptamer:610,650]
;;;;;;;;;;;;;;;;;;;;;;;;;t at Max V [MGaptamer:610,650]
;;;;;;;;;;;;;;;;;;;;;;;;;Lagtime [MGaptamer:610,650]
;;;;;;;;;;;;;;;;;;;;;;;;;Max V [deGFP:485,515]
;;;;;;;;;;;;;;;;;;;;;;;;;R-Squared [deGFP:485,515]
;;;;;;;;;;;;;;;;;;;;;;;;;t at Max V [deGFP:485,515]
;;;;;;;;;;;;;;;;;;;;;;;;;Lagtime [deGFP:485,515]
K;;;;;;;;;;;;;;;;;;;;;;;;;Max V [MGaptamer:610,650]
;;;;;;;;;;;;;;;;;;;;;;;;;R-Squared [MGaptamer:610,650]
;;;;;;;;;;;;;;;;;;;;;;;;;t at Max V [MGaptamer:610,650]
;;;;;;;;;;;;;;;;;;;;;;;;;Lagtime [MGaptamer:610,650]
;;;;;;;;;;;;;;;;;;;;;;;;;Max V [deGFP:485,515]
;;;;;;;;;;;;;;;;;;;;;;;;;R-Squared [deGFP:485,515]
;;;;;;;;;;;;;;;;;;;;;;;;;t at Max V [deGFP:485,515]
;;;;;;;;;;;;;;;;;;;;;;;;;Lagtime [deGFP:485,515]
L;;;;;;;;;;;;;;;;;;;;;;;;;Max V [MGaptamer:610,650]
;;;;;;;;;;;;;;;;;;;;;;;;;R-Squared [MGaptamer:610,650]
;;;;;;;;;;;;;;;;;;;;;;;;;t at Max V [MGaptamer:610,650]
;;;;;;;;;;;;;;;;;;;;;;;;;Lagtime [MGaptamer:610,650]
;;;;;;;;;;;;;;;;;;;;;;;;;Max V [deGFP:485,515]
;;;;;;;;;;;;;;;;;;;;;;;;;R-Squared [deGFP:485,515]
;;;;;;;;;;;;;;;;;;;;;;;;;t at Max V [deGFP:485,515]
;;;;;;;;;;;;;;;;;;;;;;;;;Lagtime [deGFP:485,515]
M;;;;;;;;;;;;;;;;;;;;;;;;;Max V [MGaptamer:610,650]
;;;;;;;;;;;;;;;;;;;;;;;;;R-Squared [MGaptamer:610,650]
;;;;;;;;;;;;;;;;;;;;;;;;;t at Max V [MGaptamer:610,650]
;;;;;;;;;;;;;;;;;;;;;;;;;Lagtime [MGaptamer:610,650]
;;;;;;;;;;;;;;;;;;;;;;;;;Max V [deGFP:485,515]
;;;;;;;;;;;;;;;;;;;;;;;;;R-Squared [deGFP:485,515]
;;;;;;;;;;;;;;;;;;;;;;;;;t at Max V [deGFP:485,515]
;;;;;;;;;;;;;;;;;;;;;;;;;Lagtime [deGFP:485,515]
N;;;;;;;;;;;;;;;;;;;;;;;;;Max V [MGaptamer:610,650]
;;;;;;;;;;;;;;;;;;;;;;;;;R-Squared [MGaptamer:610,650]
;;;;;;;;;;;;;;;;;;;;;;;;;t at Max V [MGaptamer:610,650]
;;;;;;;;;;;;;;;;;;;;;;;;;Lagtime [MGaptamer:610,650]
;;;;;;;;;;;;;;;;;;;;;;;;;Max V [deGFP:485,515]
;;;;;;;;;;;;;;;;;;;;;;;;;R-Squared [deGFP:485,515]
;;;;;;;;;;;;;;;;;;;;;;;;;t at Max V [deGFP:485,515]
;;;;;;;;;;;;;;;;;;;;;;;;;Lagtime [deGFP:485,515]
O;;;;;;;;;;;;;;;;;;;;;;;;;Max V [MGaptamer:610,650]
;;;;;;;;;;;;;;;;;;;;;;;;;R-Squared [MGaptamer:610,650]
;;;;;;;;;;;;;;;;;;;;;;;;;t at Max V [MGaptamer:610,650]
;;;;;;;;;;;;;;;;;;;;;;;;;Lagtime [MGaptamer:610,650]
;;;;;;;;;;;;;;;;;;;;;;;;;Max V [deGFP:485,515]
;;;;;;;;;;;;;;;;;;;;;;;;;R-Squared [deGFP:485,515]
;;;;;;;;;;;;;;;;;;;;;;;;;t at Max V [deGFP:485,515]
;;;;;;;;;;;;;;;;;;;;;;;;;Lagtime [deGFP:485,515]
P;;;;;;;;;;;;;;;;;;;;;;;;;Max V [MGaptamer:610,650]
;;;;;;;;;;;;;;;;;;;;;;;;;R-Squared [MGaptamer:610,650]
;;;;;;;;;;;;;;;;;;;;;;;;;t at Max V [MGaptamer:610,650]
;;;;;;;;;;;;;;;;;;;;;;;;;Lagtime [MGaptamer:610,650]
;;;;;;;;;;;;;;;;;;;;;;;;;Max V [deGFP:485,515]
;;;;;;;;;;;;;;;;;;;;;;;;;R-Squared [deGFP:485,515]
;;;;;;;;;;;;;;;;;;;;;;;;;t at Max V [deGFP:485,515]
;;;;;;;;;;;;;;;;;;;;;;;;;Lagtime [deGFP:485,515]
```
