## Supplementary material for "Metabolic perturbations to an *E. coli*-based cell-free system reveal a trade-off between transcription and translation": Raw Data, Tidy Data, DNA GenBank files, Figures, and Jupyter Notebooks for Figure Generation and Analysis: 20220514_TXTL_WP_ZJ_Titration_of_Maltose_MGapt_deGFP.txt

```
Software Version;3.04.17


Experiment File Path:;C:\Users\Biotek1\Box\biocircuits\Manisha\BioTek Runs\20220514_TXTL_WP_ZJ_Titration_of_Maltose_MGapt_deGFP\20220514_TXTL_WP_ZJ_Titration_of_Maltose_MGapt_deGFP.xpt
Protocol File Path:;C:\Users\Biotek1\Box\biocircuits\Manisha\BioTek Runs\20220513_TXTL_WP_ZJ_Titration_of_3PGA_MGapt_deGFP_prt.prt


Plate Number;Plate 1
Date;5/14/2022
Time;4:27:59 PM
Reader Type:;Synergy H1
Reader Serial Number:;268449
Reading Type;Reader

Procedure Details

Plate Type;384 WELL PLATE
Well Selection;Runtime
Eject plate on completion;
Set Temperature;Setpoint 29�C
;Preheat before moving to next step
Start Kinetic;Runtime 18:00:00 (HH:MM:SS), Interval 0:03:00, 361 Reads
    Shake;Linear: 0:05 (MM:SS)
;Frequency: 360 cpm (6 mm)
    Read;MGaptamer
;Fluorescence Endpoint
;Full Plate
;Filter Set 1
;    Excitation: 610,  Emission: 650
;    Optics: Bottom,  Gain: 150
;Light Source: Xenon Flash,  Lamp Energy: High
;Read Speed: Normal,  Delay: 100 msec,  Measurements/Data Point: 10
;Read Height: 9.5 mm
    Read;deGFP
;Fluorescence Endpoint
;Full Plate
;Filter Set 1
;    Excitation: 485,  Emission: 515
;    Optics: Bottom,  Gain: 61
;Light Source: Xenon Flash,  Lamp Energy: High
;Read Speed: Normal,  Delay: 100 msec,  Measurements/Data Point: 10
;Read Height: 7 mm
End Kinetic;

Layout
;1;2;3;4;5;6;7;8;9;10;11;12;13;14;15;16;17;18;19;20;21;22;23;24
A;;;;;;;;;;;;;;;;;;;;;;;;;Well ID
B;;;;;;;;;;;;;;;;;;;;;;;;;Well ID
C;;;;;;;;;;;;;;;;;;;;;;;;;Well ID
D;;;;;;;;;;;;;;;;;;;;;;;;;Well ID
E;;;;;;;;;;;;;;;;;;;;;;;;;Well ID
F;;;;;;;;;;;;;;;;;;;;;;;;;Well ID
G;;SPL1;SPL5;SPL9;SPL13;SPL17;SPL21;SPL25;SPL29;SPL33;SPL37;SPL41;SPL45;SPL49;SPL53;SPL57;SPL61;SPL65;SPL69;SPL73;SPL77;SPL81;SPL85;;Well ID
H;;SPL2;SPL6;SPL10;SPL14;SPL18;SPL22;SPL26;SPL30;SPL34;SPL38;SPL42;SPL46;SPL50;SPL54;SPL58;SPL62;SPL66;SPL70;SPL74;SPL78;SPL82;SPL86;;Well ID
I;;SPL3;SPL7;SPL11;SPL15;SPL19;SPL23;SPL27;SPL31;SPL35;SPL39;SPL43;SPL47;SPL51;SPL55;SPL59;SPL63;SPL67;SPL71;SPL75;SPL79;SPL83;SPL87;;Well ID
J;;SPL4;SPL8;SPL12;SPL16;SPL20;SPL24;SPL28;SPL32;SPL36;SPL40;SPL44;SPL48;SPL52;SPL56;SPL60;SPL64;SPL68;SPL72;SPL76;SPL80;SPL84;SPL88;;Well ID
K;;SPL89;SPL90;SPL91;SPL92;SPL93;SPL94;SPL95;SPL96;SPL97;SPL98;SPL99;SPL100;SPL101;SPL102;SPL103;SPL104;SPL105;SPL106;SPL107;SPL108;;;;Well ID
L;;;;;;;;;;;;;;;;;;;;;;;;;Well ID
M;;;;;;;;;;;;;;;;;;;;;;;;;Well ID
N;;;;;;;;;;;;;;;;;;;;;;;;;Well ID
O;;;;;;;;;;;;;;;;;;;;;;;;;Well ID
P;;;;;;;;;;;;;;;;;;;;;;;;;Well ID

MGaptamer:610,650

Time;T� MGaptamer:610,650;G2;G3;G4;G5;G6;G7;G8;G9;G10;G11;G12;G13;G14;G15;G16;G17;G18;G19;G20;G21;G22;G23;H2;H3;H4;H5;H6;H7;H8;H9;H10;H11;H12;H13;H14;H15;H16;H17;H18;H19;H20;H21;H22;H23;I2;I3;I4;I5;I6;I7;I8;I9;I10;I11;I12;I13;I14;I15;I16;I17;I18;I19;I20;I21;I22;I23;J2;J3;J4;J5;J6;J7;J8;J9;J10;J11;J12;J13;J14;J15;J16;J17;J18;J19;J20;J21;J22;J23;K2;K3;K4;K5;K6;K7;K8;K9;K10;K11;K12;K13;K14;K15;K16;K17;K18;K19;K20;K21
0:00:06;29.0;116;96;74;101;99;138;127;95;102;84;74;108;97;101;161;70;129;94;46;114;119;170;16;142;108;89;126;104;30;98;85;99;119;74;76;97;103;44;117;107;88;75;49;121;68;86;111;84;111;97;143;171;107;50;107;84;69;88;178;58;87;61;106;145;164;155;144;109;83;107;79;142;59;92;120;87;69;121;75;120;103;77;66;138;39;96;124;174;86;95;116;110;65;120;80;107;75;85;43;56;55;79;67;56;92;120;81;82
0:03:06;29.1;103;99;75;135;96;108;174;82;93;74;109;93;94;93;104;154;72;176;130;73;60;77;119;53;86;89;95;114;121;117;81;170;118;112;141;116;61;102;117;152;164;103;164;145;121;95;159;183;103;112;59;128;97;124;185;85;125;121;84;82;94;137;84;123;107;181;89;137;63;106;72;73;137;105;73;71;147;70;125;138;92;73;157;50;81;81;106;85;90;112;145;48;89;229;39;103;65;127;135;63;96;93;134;130;120;87;103;85
0:06:06;29.1;132;107;100;68;68;117;103;106;92;119;107;117;115;143;81;111;79;75;84;73;176;142;169;114;46;45;87;111;61;168;159;110;107;111;168;100;126;90;80;83;83;55;104;125;104;142;99;147;118;123;62;94;65;117;132;116;66;166;72;100;75;80;61;64;88;135;106;96;61;151;178;83;111;55;55;83;98;77;83;114;62;141;122;46;74;103;43;111;107;89;148;111;122;124;97;90;104;57;120;65;169;119;103;134;23;134;116;118
0:09:06;29.1;168;155;95;126;100;172;89;116;119;123;57;173;105;137;48;147;102;122;151;86;99;145;128;113;201;203;167;95;105;79;102;120;184;154;87;98;82;148;81;146;153;85;173;137;103;164;231;131;113;112;131;88;115;94;163;116;192;104;133;102;78;77;133;85;194;204;173;134;118;100;92;146;164;194;73;155;147;133;157;117;72;146;149;152;101;130;148;100;84;100;147;113;102;131;98;129;123;111;140;110;92;89;169;121;52;90;125;103
0:12:06;29.1;156;125;137;113;148;70;124;78;230;136;156;188;117;110;144;120;130;160;111;160;196;187;103;192;165;111;117;154;60;127;149;99;101;124;129;107;113;175;221;161;121;136;119;117;156;192;146;196;89;165;181;161;172;105;188;186;87;175;108;112;125;159;110;116;164;147;205;148;135;128;88;136;119;103;171;102;118;95;206;127;110;82;151;113;93;79;126;78;102;95;128;134;126;150;124;140;113;120;123;155;183;148;174;148;157;131;105;99
0:15:06;29.1;148;136;126;124;126;129;76;122;161;129;123;170;115;165;130;159;141;158;133;143;159;175;232;110;125;141;136;141;60;182;98;161;155;171;171;125;106;147;235;121;163;100;145;171;123;243;156;204;141;88;110;103;135;124;241;143;156;218;160;101;167;140;175;116;222;207;221;135;133;151;74;128;181;103;144;128;115;152;115;102;136;89;126;120;93;167;211;155;108;178;67;143;153;100;59;155;187;70;169;210;149;156;110;146;137;122;147;94
0:18:06;29.1;279;111;124;119;175;101;172;102;119;173;129;183;143;128;153;165;116;160;197;261;200;233;160;197;208;198;119;159;199;129;142;140;102;133;141;165;231;188;173;153;191;141;175;238;169;146;230;208;102;144;123;109;215;160;130;99;170;176;235;192;240;218;80;167;197;191;194;159;155;180;135;154;136;104;111;106;158;123;207;207;97;122;116;49;226;141;198;170;236;149;171;150;189;171;122;191;140;192;175;233;78;197;195;126;119;184;100;140
0:21:06;29.1;195;183;200;189;168;145;206;189;247;183;238;213;139;85;166;196;216;160;156;179;279;131;219;169;189;185;188;190;155;216;192;153;162;164;115;150;141;131;246;162;227;154;182;212;253;309;143;215;155;174;186;151;214;219;228;178;223;201;191;157;218;168;187;151;123;236;160;138;235;212;154;124;150;106;109;176;183;175;133;283;189;138;190;217;115;167;202;160;179;218;144;195;230;190;211;141;230;218;239;244;237;197;151;146;100;171;135;209
0:24:06;29.1;158;149;169;161;186;183;242;185;240;225;273;193;185;264;189;160;213;124;187;190;321;339;271;269;180;198;228;228;233;168;201;210;167;137;237;165;240;220;250;180;380;189;333;260;247;215;209;201;201;270;149;209;175;236;197;267;207;125;182;275;199;207;123;251;263;228;132;246;201;200;107;119;296;210;190;199;192;205;186;315;183;195;129;285;188;188;259;200;226;161;195;252;124;277;211;66;186;209;199;207;229;159;231;188;188;217;178;223
0:27:06;29.1;215;189;231;224;198;244;261;182;258;237;254;133;162;257;224;264;139;200;188;201;235;270;270;285;243;223;216;197;191;231;171;205;265;119;267;233;260;223;187;268;256;263;181;228;313;229;382;261;234;331;244;276;182;224;212;185;236;245;264;236;184;238;195;279;227;308;142;210;137;269;158;154;234;367;212;180;195;255;207;172;240;259;216;252;181;139;193;210;325;178;259;267;205;174;194;272;228;277;194;215;245;232;231;323;222;209;241;187
0:30:06;29.2;199;255;242;262;199;128;359;208;236;295;253;283;291;303;269;214;226;191;148;264;252;416;358;179;220;215;261;179;174;178;188;340;208;306;213;253;234;271;230;210;218;214;242;263;209;301;235;313;192;287;274;196;232;248;169;179;158;249;167;318;184;215;253;361;316;244;208;271;196;318;268;266;230;191;279;228;204;200;228;207;240;269;183;230;173;269;327;260;183;204;254;231;161;292;265;175;184;286;207;352;373;152;219;264;264;258;236;134
0:33:06;29.2;341;243;180;190;222;362;204;243;205;221;232;243;222;226;219;182;215;290;282;223;280;389;338;292;249;222;183;338;213;176;212;280;261;310;247;313;228;239;258;305;290;374;312;255;249;370;396;331;174;298;319;333;259;289;288;281;199;124;254;232;300;254;316;249;271;267;257;334;306;271;165;66;225;239;234;204;261;256;197;337;168;304;200;258;305;261;170;242;309;175;210;229;292;291;265;226;211;280;315;254;280;196;194;298;306;210;192;192
0:36:06;29.2;322;263;339;171;340;207;285;270;233;357;349;287;179;239;203;235;293;252;250;290;263;332;311;265;261;310;231;179;258;258;339;234;302;282;228;279;198;286;271;263;305;331;354;277;405;296;298;277;150;193;248;246;255;397;256;282;344;337;241;337;374;249;364;432;277;270;232;244;205;211;231;280;227;169;233;234;281;206;230;256;272;287;296;280;238;243;284;271;179;139;276;366;314;364;277;150;214;333;296;275;216;203;272;248;268;213;170;272
0:39:06;29.2;284;227;313;297;329;220;280;229;311;241;269;273;244;360;350;236;287;263;154;298;276;325;316;405;205;223;279;214;239;261;268;268;322;173;228;276;231;312;268;307;326;442;393;243;214;333;227;247;300;359;257;201;233;296;255;235;198;313;324;338;364;196;368;318;350;311;329;251;207;294;184;186;306;268;239;201;238;318;289;195;342;248;275;206;219;277;290;190;252;213;312;275;257;252;238;220;314;248;339;229;272;208;277;273;248;276;293;346
0:42:06;29.3;176;254;262;226;230;191;235;287;223;261;275;343;189;248;241;306;339;205;299;247;244;341;251;254;260;288;156;212;201;271;244;371;235;300;294;289;223;311;187;205;251;325;321;321;286;356;359;292;331;533;262;284;245;218;276;198;239;329;434;293;329;262;367;236;391;347;246;308;227;253;232;174;318;352;271;276;137;225;311;283;253;186;297;340;193;352;291;185;217;251;302;258;197;192;263;252;319;313;189;292;283;275;200;213;219;261;269;230
0:45:06;29.3;298;297;349;252;288;302;315;236;299;319;313;345;206;220;315;247;165;288;238;192;328;331;301;196;350;283;175;187;148;281;297;278;243;366;245;248;300;223;248;269;366;374;284;237;481;408;176;268;225;399;234;268;291;323;289;312;263;270;271;328;209;240;268;210;320;292;173;232;220;176;235;198;259;269;295;275;312;319;224;306;297;263;293;229;236;288;258;184;238;167;258;183;282;295;317;213;329;267;305;334;316;338;268;310;308;237;283;357
0:48:06;29.3;315;226;231;207;271;259;324;285;297;348;197;269;244;302;282;256;263;258;280;294;106;265;288;308;176;249;262;259;268;301;263;281;208;262;311;196;253;301;301;345;349;328;303;290;202;442;343;310;327;343;336;262;280;249;232;248;340;204;250;279;217;288;314;318;278;295;177;260;295;250;294;233;272;221;201;326;275;283;238;316;207;236;278;181;174;252;241;233;215;196;249;241;218;268;290;313;320;285;290;381;259;373;258;282;291;277;230;255
0:51:06;29.3;316;216;201;237;325;238;264;178;322;379;372;306;181;292;218;338;247;270;265;241;302;275;226;275;349;310;240;244;134;312;277;363;239;372;277;287;354;271;359;259;304;419;283;265;267;342;238;295;192;373;259;261;402;387;357;312;212;345;194;257;316;355;209;252;205;268;302;222;217;282;294;301;222;207;367;185;298;287;275;279;308;324;319;232;267;270;267;218;170;200;230;310;252;205;195;259;270;267;338;268;311;209;267;225;240;344;268;204
0:54:06;29.3;325;214;205;222;269;215;261;261;328;276;236;245;197;377;249;254;146;269;263;214;329;290;255;192;311;383;168;261;239;240;240;314;232;255;209;258;276;276;411;241;450;429;192;247;363;401;232;333;244;224;229;254;256;367;165;196;243;230;353;328;268;273;265;255;162;311;275;325;286;329;215;212;255;157;265;236;234;290;283;243;216;274;323;263;321;257;173;236;201;94;257;210;251;350;278;245;166;255;237;261;233;164;285;256;322;262;192;236
0:57:06;29.3;167;171;266;291;246;129;211;289;298;346;194;285;266;243;183;290;212;202;246;248;268;341;200;276;209;208;157;244;238;249;262;257;207;254;180;232;268;242;227;234;272;251;280;291;238;246;247;322;212;346;178;238;245;305;251;217;250;346;242;340;269;278;300;369;285;248;371;309;190;191;202;212;263;239;227;239;245;269;198;235;263;244;259;315;365;185;301;279;255;279;233;248;292;233;209;264;259;210;255;342;255;275;261;185;185;271;167;221
1:00:06;29.3;259;274;237;204;272;273;258;172;333;279;240;210;296;306;258;234;285;258;236;245;299;226;324;332;287;228;198;175;216;279;226;264;281;226;211;291;295;259;267;150;296;275;272;200;366;371;223;328;282;395;296;329;306;255;223;224;173;196;231;225;341;288;310;256;290;192;222;240;221;216;201;220;223;293;327;236;285;200;278;195;264;277;216;195;317;249;252;222;231;241;235;221;210;259;260;316;298;180;265;206;190;160;214;207;248;206;299;230
1:03:06;29.3;129;260;255;268;267;254;244;242;223;230;225;330;266;221;260;127;251;210;214;188;228;233;238;252;239;168;250;253;197;223;154;203;296;304;218;213;228;296;283;201;333;347;251;277;233;257;281;220;220;317;207;211;352;230;262;357;158;198;220;275;269;263;292;252;237;312;185;256;152;270;202;254;240;245;273;315;296;183;217;305;198;239;156;225;168;210;247;160;195;277;251;249;177;301;309;344;267;184;287;269;240;232;178;243;179;332;200;300
1:06:06;29.3;270;220;351;318;266;261;234;251;223;214;291;358;116;294;210;232;283;174;215;231;225;229;334;191;218;153;243;139;214;214;283;359;178;282;209;173;230;289;245;167;213;284;271;215;268;381;362;254;186;351;256;223;204;213;220;259;233;353;158;254;229;333;199;201;153;209;193;223;225;203;196;191;248;272;280;278;166;349;220;343;232;153;267;261;225;238;258;235;194;223;276;230;270;233;252;272;224;313;232;241;255;278;161;191;201;309;199;254
1:09:06;29.3;234;203;280;188;257;262;234;259;225;228;263;368;211;215;266;172;197;215;122;222;157;333;288;161;274;282;161;229;268;214;242;260;244;222;165;245;221;175;381;285;341;250;218;228;333;250;250;232;260;350;247;136;337;262;244;262;186;265;285;237;303;201;217;285;275;195;230;215;249;177;190;134;165;182;238;223;201;274;192;250;260;160;231;260;176;223;267;186;302;178;217;293;175;283;215;313;253;211;211;250;197;108;231;205;221;266;158;398
1:12:06;29.3;279;304;315;205;291;323;200;243;188;257;207;344;291;259;195;231;210;239;257;270;254;209;206;290;221;243;241;171;166;234;183;311;178;321;209;315;158;319;220;203;257;358;195;196;189;549;293;231;207;255;235;182;300;281;272;267;187;202;293;257;150;245;334;301;260;138;251;161;210;198;178;332;277;225;165;316;261;183;285;241;228;222;284;234;162;152;182;227;118;189;258;337;186;225;223;359;318;216;251;198;225;356;167;144;218;190;154;168
1:15:06;29.4;216;242;279;176;246;298;256;167;200;199;208;295;196;219;195;207;169;186;224;181;218;332;195;184;347;184;203;215;181;212;158;213;259;284;200;202;228;254;238;289;307;242;263;272;243;367;224;248;198;219;357;194;262;207;271;226;216;167;278;303;156;210;179;202;147;221;199;246;148;185;202;111;225;252;332;184;289;198;175;209;267;174;171;233;249;155;266;219;178;173;242;279;242;156;202;195;261;266;206;324;239;201;177;175;215;214;256;203
1:18:06;29.4;189;200;160;165;245;183;309;154;263;244;189;188;221;344;151;214;222;179;317;389;199;191;205;196;229;197;291;129;172;227;272;275;222;191;180;143;249;179;207;225;259;307;290;227;250;416;167;117;203;251;201;191;271;284;183;268;271;266;298;301;155;185;251;170;209;317;189;284;205;194;237;186;269;220;216;179;135;192;298;198;209;247;186;130;192;137;208;127;192;159;175;169;266;169;183;255;229;149;232;196;179;223;203;156;189;234;236;168
1:21:06;29.4;173;281;311;272;199;174;233;138;234;213;201;210;173;143;188;263;156;218;233;266;222;259;269;298;193;249;253;123;168;235;188;252;180;242;209;204;196;192;324;230;334;208;237;207;374;253;359;169;194;351;181;166;237;237;263;298;276;354;207;261;199;155;273;228;205;214;148;191;213;203;237;218;206;172;183;293;188;174;210;196;164;230;168;183;177;168;279;184;214;219;286;256;252;262;152;233;182;208;267;293;208;203;179;215;236;213;164;227
1:24:06;29.4;265;225;233;226;254;124;195;231;249;283;191;264;166;144;153;219;192;232;241;294;175;258;192;263;227;140;208;159;196;198;99;248;231;294;113;217;195;219;258;196;340;224;241;208;269;251;202;220;167;318;222;161;267;257;265;275;196;304;254;194;170;232;200;140;217;277;208;214;180;201;154;201;293;294;256;236;200;262;258;134;195;168;224;233;149;165;261;188;140;192;204;255;255;266;204;192;324;320;223;223;254;299;208;206;159;202;185;179
1:27:06;29.4;192;263;191;206;249;190;147;161;189;246;210;365;195;138;149;198;255;171;210;200;108;199;227;280;233;144;180;169;178;171;158;205;200;282;273;185;195;252;205;201;295;261;312;146;194;250;154;196;209;319;126;224;275;314;255;275;149;233;295;336;148;241;211;187;205;212;216;220;203;163;202;149;275;191;288;180;170;231;267;181;232;169;262;200;177;276;256;148;233;152;216;182;254;307;251;150;302;261;188;215;266;184;162;187;273;217;176;98
1:30:06;29.4;162;243;196;231;210;246;269;248;153;285;216;230;165;178;159;171;239;201;208;277;283;288;221;196;263;216;282;213;119;247;200;167;249;107;224;103;190;269;230;178;384;216;181;215;278;308;264;319;213;272;204;180;295;210;224;246;260;249;204;220;260;230;154;208;167;240;155;153;177;205;56;145;168;237;217;276;268;268;242;207;219;141;242;174;158;220;196;236;154;68;217;219;250;241;134;215;196;159;152;280;224;235;221;144;148;162;172;184
1:33:06;29.5;213;309;290;179;301;205;204;155;193;223;252;356;144;164;198;164;155;222;212;256;213;295;206;186;164;133;172;210;131;155;130;208;293;171;236;199;169;270;227;251;269;283;279;245;254;282;244;243;214;232;248;177;266;284;199;224;202;259;256;191;198;149;210;219;164;163;201;245;172;177;183;179;205;311;231;280;213;183;226;181;156;159;194;277;114;247;172;229;133;189;141;242;216;149;196;196;210;225;217;186;192;150;178;225;153;187;192;157
1:36:06;29.5;212;245;207;184;241;204;205;304;284;195;156;205;224;225;197;155;121;134;182;169;158;205;214;228;224;202;168;136;110;161;187;214;158;203;168;193;190;234;187;334;215;246;162;214;337;268;268;157;163;290;231;203;241;290;227;195;212;271;187;203;242;235;191;249;226;206;225;250;228;168;173;194;254;286;123;170;236;228;208;157;195;145;209;229;135;154;252;275;248;210;304;164;228;207;251;255;224;223;235;197;265;191;190;116;161;176;280;176
1:39:06;29.5;275;255;158;240;200;223;177;244;264;227;277;240;213;178;185;246;163;201;223;209;200;262;269;185;114;208;240;288;207;225;188;179;245;277;177;200;151;235;213;241;233;201;237;164;252;239;250;241;215;255;198;133;239;199;186;155;253;198;211;139;279;296;180;203;254;149;213;198;186;289;222;198;292;159;234;291;187;225;290;150;208;159;229;228;244;309;205;128;200;207;190;120;233;249;154;232;286;204;233;209;108;211;113;163;131;264;171;141
1:42:06;29.5;253;120;214;209;222;226;254;216;259;274;206;165;167;148;110;210;207;156;184;143;186;289;281;181;234;260;190;188;229;256;149;216;236;111;155;148;221;200;207;178;278;261;186;186;243;351;219;256;188;243;186;222;140;212;303;147;180;244;207;210;193;198;227;251;237;175;184;214;141;177;222;119;179;213;129;223;192;185;323;275;192;157;224;155;258;149;232;204;217;137;236;259;137;214;246;223;148;215;150;240;268;219;144;212;182;133;177;147
1:45:06;29.5;181;163;174;253;198;183;268;187;248;213;172;306;160;141;126;213;187;165;324;142;178;227;282;236;306;229;162;216;120;239;310;222;80;220;164;190;176;140;265;189;288;275;195;191;180;197;250;233;229;244;114;254;218;244;306;226;191;159;309;244;174;189;178;225;210;262;222;172;228;108;122;201;198;173;251;215;241;139;243;138;212;152;157;172;215;181;162;254;203;132;193;294;182;101;234;143;268;276;123;192;203;214;222;228;279;146;201;146
1:48:06;29.5;157;268;220;315;261;155;169;286;240;237;210;285;188;164;214;208;135;192;187;121;226;333;252;232;245;185;188;158;240;206;166;224;158;218;122;131;224;206;222;188;239;319;237;303;250;310;239;181;179;217;147;187;266;238;248;182;275;196;191;248;226;215;206;252;158;193;227;195;172;233;195;177;241;212;140;152;141;215;245;147;246;186;225;313;266;216;203;168;152;210;138;171;200;205;136;205;190;217;100;179;256;216;161;161;180;227;234;134
1:51:06;29.5;207;175;215;238;210;190;230;247;292;320;190;187;133;138;170;246;150;167;195;226;166;125;270;218;247;232;238;200;201;205;107;214;211;211;172;187;233;205;247;226;272;232;310;218;192;327;297;135;160;278;176;209;333;228;211;216;216;154;201;213;217;165;265;305;160;232;202;166;193;215;117;208;210;204;289;229;158;274;181;254;171;225;190;105;145;222;182;188;188;177;167;242;197;119;204;174;260;178;129;179;220;176;126;156;183;215;201;216
1:54:06;29.6;109;279;214;229;196;262;186;219;222;274;271;132;232;162;128;264;149;139;123;201;276;269;230;245;324;242;159;193;174;166;163;110;204;211;150;159;142;229;183;168;247;224;122;232;181;246;235;197;135;289;256;231;210;286;299;274;301;202;167;132;182;199;185;204;225;159;231;199;247;214;257;132;287;202;260;223;104;191;239;285;236;162;238;319;169;167;266;175;229;162;276;191;216;161;154;219;188;195;312;278;206;222;190;144;246;190;195;194
1:57:06;29.6;185;235;231;196;257;125;259;224;229;258;231;155;238;136;187;251;138;101;354;182;213;280;232;231;199;206;179;238;155;221;196;165;196;243;145;273;255;237;199;268;216;257;220;253;239;257;194;191;252;178;158;185;244;124;205;172;197;205;152;363;250;218;271;130;151;162;177;272;195;196;158;139;304;171;235;178;257;270;213;131;173;191;283;189;114;148;237;105;145;147;183;211;107;208;210;173;255;216;198;214;237;182;274;178;138;166;205;209
2:00:06;29.6;221;190;243;287;244;227;244;257;261;246;252;277;172;181;276;249;188;202;129;235;204;312;232;222;249;250;204;130;174;199;101;232;187;222;152;190;280;251;194;65;374;199;175;259;112;282;206;224;174;357;209;256;164;247;230;259;175;154;143;238;209;309;300;257;215;210;195;219;168;132;175;218;208;295;251;195;213;196;163;192;263;138;212;173;179;128;159;233;117;257;175;201;159;143;200;298;201;192;218;222;145;202;151;234;180;129;153;225
2:03:06;29.6;219;191;190;201;246;231;210;202;164;182;212;302;188;178;170;217;159;143;123;205;184;179;177;134;214;196;308;102;103;227;193;324;220;214;153;143;190;171;226;200;313;268;199;224;294;290;333;232;202;263;235;204;138;265;174;186;183;180;197;208;227;220;165;156;249;193;296;144;183;269;197;225;214;233;161;228;279;246;251;264;255;281;237;170;177;162;198;227;148;122;199;224;170;249;272;177;248;227;293;180;136;301;203;194;149;167;217;168
2:06:06;29.6;193;166;209;215;320;177;171;204;151;152;195;176;136;193;213;217;183;166;196;209;196;220;205;193;194;132;199;235;153;173;215;204;201;206;131;230;188;199;171;191;256;245;195;211;168;242;199;180;182;179;167;242;301;247;252;206;133;275;199;175;239;287;209;136;201;219;152;135;175;154;171;113;251;153;153;199;160;182;131;184;147;188;264;241;145;172;215;193;111;142;281;197;147;205;249;201;155;253;260;116;111;181;181;307;169;154;150;221
2:09:06;29.6;204;113;172;298;262;150;130;194;215;189;242;144;192;212;131;196;110;129;142;183;138;192;336;254;172;172;223;201;124;131;224;246;230;241;160;141;264;155;231;207;283;297;191;106;193;272;195;221;217;227;129;164;135;195;264;153;177;185;216;249;210;165;277;209;165;221;178;234;203;176;256;148;189;173;224;217;156;238;276;135;125;137;144;171;207;153;208;190;202;199;225;191;142;194;207;179;158;117;265;168;220;223;166;186;78;153;149;280
2:12:06;29.6;236;172;146;213;198;345;185;258;176;236;166;275;153;113;124;115;166;164;201;130;225;228;267;240;242;148;276;194;166;290;157;127;240;243;156;185;175;157;278;147;378;229;212;194;215;244;194;156;215;309;155;168;202;200;164;184;132;175;238;170;295;215;143;171;172;249;251;155;178;265;176;152;201;224;130;148;229;232;186;197;211;245;222;240;189;196;179;237;199;152;194;159;206;137;174;192;173;205;160;230;192;227;189;249;176;190;129;228
2:15:06;29.6;140;149;239;248;287;197;178;227;222;219;106;191;258;117;164;206;197;186;122;171;151;171;237;204;251;167;142;169;218;190;106;209;175;207;231;184;272;181;218;267;212;244;216;204;295;311;262;214;206;241;208;160;185;151;245;209;202;151;175;222;234;179;204;224;228;139;210;129;164;170;152;208;193;174;153;166;151;139;167;179;209;221;209;173;217;171;144;174;149;183;209;179;181;211;162;147;223;195;188;189;262;185;185;144;158;199;176;192
2:18:06;29.7;239;147;174;274;245;154;162;167;279;306;175;197;178;265;132;288;215;153;178;222;219;222;197;215;212;175;180;152;94;209;162;165;171;245;100;208;184;176;253;240;210;266;211;227;147;239;149;157;237;279;130;169;111;187;296;247;159;269;286;231;236;216;259;217;205;196;159;220;194;197;89;171;201;131;195;220;145;151;235;208;136;172;165;235;200;170;164;168;217;253;234;171;124;219;186;181;172;185;183;184;165;162;123;131;152;157;158;75
2:21:06;29.7;201;208;257;239;214;243;132;181;294;170;256;187;191;186;150;210;191;186;197;126;135;194;154;233;178;183;129;172;126;167;211;163;218;217;237;214;144;191;251;251;197;179;233;178;326;262;243;202;203;241;230;262;261;225;259;171;128;195;240;292;202;213;139;127;170;197;219;117;236;137;88;132;139;139;242;197;99;182;179;265;142;148;185;242;152;259;151;195;203;185;206;152;148;227;187;201;237;225;137;251;148;233;132;240;137;240;150;177
2:24:06;29.7;167;187;213;202;216;212;202;180;293;281;196;176;148;143;117;214;110;164;279;255;132;265;196;117;289;157;163;133;159;200;153;211;203;206;154;234;275;228;169;209;305;293;185;248;258;170;284;184;312;244;174;176;316;214;255;222;253;112;231;302;226;196;233;117;203;245;344;196;219;163;129;191;184;176;209;122;129;239;144;203;184;178;159;143;142;128;82;150;194;130;248;186;148;191;132;201;222;145;204;144;207;168;108;172;155;216;137;184
2:27:06;29.7;249;210;149;142;295;159;152;202;301;228;206;315;225;130;234;187;148;170;194;130;208;201;227;198;205;129;179;249;175;199;176;160;203;213;160;232;193;184;204;140;189;290;275;190;248;175;170;244;113;235;99;239;275;244;135;168;249;242;211;225;194;212;211;139;223;157;145;206;201;179;235;106;145;240;144;242;149;167;240;182;187;175;215;186;173;129;214;151;213;160;198;177;327;180;158;99;184;189;183;140;218;196;148;196;141;178;204;97
2:30:06;29.7;206;203;271;192;173;156;271;210;245;219;192;243;171;181;144;188;200;137;202;185;193;224;233;179;163;156;348;256;219;190;152;299;149;296;193;150;85;171;194;195;194;214;133;184;161;279;270;193;216;320;232;125;254;258;287;154;233;199;155;158;150;271;207;199;182;132;250;203;67;196;55;179;185;157;154;212;190;201;215;190;193;140;168;151;127;186;128;194;245;162;119;121;173;101;162;298;250;197;156;249;182;171;206;142;221;123;170;283
2:33:06;29.7;162;151;196;222;158;191;228;275;249;164;185;190;147;150;179;135;208;124;195;164;214;219;218;175;228;250;176;196;179;119;195;178;284;192;201;129;244;266;301;290;299;238;188;232;266;363;220;267;188;248;208;252;231;209;221;197;208;247;128;163;160;112;290;151;119;267;210;162;115;171;180;118;159;153;121;163;198;124;189;177;251;184;206;131;196;152;198;175;185;122;239;118;160;209;266;186;192;259;201;137;293;135;285;202;135;228;100;157
2:36:06;29.7;183;176;195;169;166;153;250;226;165;182;220;169;155;175;212;131;176;131;169;124;152;263;217;225;185;197;246;204;231;181;207;166;151;186;134;206;137;156;207;145;243;288;236;283;229;287;251;204;174;231;172;284;148;135;246;146;172;176;184;208;172;234;210;149;99;233;230;113;166;135;190;132;122;192;147;142;188;198;292;195;182;160;193;180;94;156;226;285;136;187;162;139;137;147;109;252;183;211;280;199;189;147;234;198;155;228;201;171
2:39:06;29.7;116;218;246;258;177;231;214;275;258;203;241;192;192;169;205;213;153;231;234;137;174;253;243;212;231;292;145;188;135;189;146;187;264;162;185;165;242;282;238;220;300;325;265;179;184;281;202;173;137;240;190;190;242;169;241;201;199;172;134;264;150;221;128;159;159;246;229;235;190;125;143;132;197;201;143;197;220;194;165;211;186;262;150;197;245;161;169;223;137;176;157;207;227;201;178;161;268;217;153;176;229;198;217;218;163;101;239;233
2:42:06;29.7;151;206;181;148;222;112;210;169;216;200;180;218;208;156;244;240;184;161;157;138;182;188;223;175;198;150;110;121;184;190;216;239;246;140;225;124;108;216;198;211;324;224;262;375;255;233;232;241;223;111;233;139;195;233;263;195;162;171;141;190;134;226;313;164;181;192;186;189;126;160;105;136;195;170;152;177;216;205;181;233;202;150;196;195;173;199;123;195;145;182;247;91;206;211;173;167;161;200;149;195;145;207;214;114;166;211;115;205
2:45:06;29.7;177;200;152;184;207;128;202;217;259;186;203;159;208;288;187;165;116;119;172;120;163;147;187;185;274;162;190;218;217;143;202;163;223;185;222;189;283;109;180;144;197;134;232;175;208;223;264;142;122;184;164;170;214;177;190;178;123;216;85;161;158;153;192;191;170;207;170;183;188;121;160;99;137;248;211;230;195;190;167;134;218;252;220;162;184;200;165;151;109;128;171;128;182;167;126;157;235;196;160;170;84;191;161;126;149;169;157;149
2:48:06;29.8;156;179;158;247;137;246;214;225;244;204;175;180;184;246;156;153;192;79;233;190;220;149;226;130;165;183;248;228;230;201;191;213;133;253;140;196;192;145;244;157;193;254;232;223;224;243;199;100;162;150;243;199;214;134;253;240;124;201;247;256;259;162;119;233;203;205;202;143;195;162;234;138;191;162;129;251;189;270;191;199;202;252;356;193;167;198;147;198;167;194;266;144;100;209;233;161;213;180;211;200;171;129;113;163;186;216;194;185
2:51:06;29.8;150;231;160;223;144;186;276;272;229;173;182;137;198;125;153;174;182;133;195;140;159;205;176;194;275;244;194;132;218;154;108;243;209;113;141;123;239;155;167;147;292;192;261;133;270;211;184;100;187;207;179;230;200;213;181;106;193;166;146;172;210;214;218;231;208;191;193;206;251;185;114;105;149;227;122;198;140;86;186;204;204;193;145;153;157;159;211;181;141;79;161;165;143;97;198;213;206;259;186;187;223;173;161;182;148;186;180;136
2:54:06;29.8;229;144;189;284;156;206;185;261;219;140;242;212;224;188;184;230;242;101;176;179;133;156;209;265;145;227;248;213;168;167;245;223;180;105;194;108;190;141;226;195;225;206;151;200;194;250;247;255;203;149;158;104;139;220;164;175;135;265;153;208;218;206;136;266;179;247;211;208;125;162;194;144;152;177;132;143;239;149;280;194;177;185;174;163;159;168;100;165;195;165;184;139;188;140;153;122;195;177;206;200;133;187;185;192;149;156;168;214
2:57:06;29.8;168;179;197;213;247;210;255;190;193;189;168;230;153;214;127;197;210;174;198;164;170;266;226;160;200;287;194;159;137;216;164;146;198;260;218;146;213;214;175;127;222;174;218;176;214;233;165;119;163;300;190;127;126;203;234;137;202;137;196;199;262;177;200;180;127;222;130;257;134;227;134;146;128;166;149;191;166;125;163;142;195;194;134;208;188;215;197;134;136;157;118;146;149;158;187;192;217;241;251;159;182;182;171;190;129;155;164;180
3:00:06;29.8;272;114;200;173;190;130;312;229;246;148;210;187;162;203;209;218;151;249;207;161;185;190;194;74;138;140;217;180;224;163;133;200;175;203;176;203;150;202;179;129;235;233;269;173;209;158;265;236;218;204;156;223;172;125;241;101;194;173;149;194;185;182;210;228;162;246;216;158;123;146;163;170;168;166;158;147;206;217;208;197;258;186;130;177;212;165;92;221;172;206;275;158;226;135;129;231;183;150;175;138;185;222;128;165;212;160;236;230
3:03:06;29.8;194;236;146;276;242;173;112;231;175;184;145;311;165;136;172;183;134;101;187;135;217;189;199;231;254;168;291;142;145;118;167;237;306;177;192;192;191;220;287;269;219;196;220;216;191;204;208;183;171;162;203;279;110;130;190;200;182;136;157;142;188;215;143;227;161;176;274;202;233;120;146;110;173;184;210;115;134;210;249;168;167;208;82;185;180;148;286;153;203;141;230;180;217;139;225;176;214;170;135;217;245;98;144;239;183;182;111;178
3:06:06;29.8;86;161;148;192;184;137;182;239;235;295;212;201;150;106;229;170;123;134;187;135;173;202;237;268;198;166;200;253;198;150;201;120;149;175;248;196;126;109;157;213;268;260;207;252;250;224;177;142;192;169;166;106;178;191;199;181;214;165;197;164;241;139;142;196;203;194;147;130;173;204;178;87;153;199;153;146;267;150;165;184;144;212;143;105;186;172;215;179;195;167;180;121;188;209;154;146;302;232;210;187;219;181;158;125;205;78;145;139
3:09:06;29.8;197;230;127;233;164;186;147;231;181;159;248;139;158;191;138;167;222;141;177;121;165;170;249;188;193;125;213;207;146;139;66;163;165;172;177;153;102;143;130;154;214;181;192;211;203;266;232;147;152;195;134;195;288;175;174;146;192;233;71;241;190;200;146;179;181;196;282;158;212;193;92;205;119;121;225;78;126;161;201;210;124;128;161;194;182;157;170;107;199;140;105;172;97;220;180;135;74;124;206;148;183;168;105;133;115;180;216;107
3:12:06;29.8;218;162;279;158;215;153;205;173;287;204;225;171;154;114;142;205;91;141;227;204;139;237;181;212;200;189;276;150;231;165;139;168;133;168;185;148;213;157;174;207;250;274;281;225;187;205;163;156;179;332;141;143;150;100;160;198;163;190;205;173;157;128;165;148;220;153;242;180;156;124;148;140;174;146;235;124;178;213;231;178;194;169;182;112;122;166;119;149;192;268;140;155;150;172;173;136;114;163;159;184;181;83;210;175;177;188;125;75
3:15:06;29.8;161;127;186;98;196;170;163;185;257;157;150;202;84;191;122;156;64;139;144;180;141;235;151;63;185;89;230;188;189;135;140;101;223;229;159;140;213;132;134;103;197;218;281;200;242;294;255;185;211;240;225;204;216;224;217;222;143;196;201;240;162;165;131;141;242;147;203;178;192;232;150;154;168;192;198;260;217;226;240;136;185;124;180;171;175;149;130;122;186;123;115;168;145;259;50;203;216;213;116;182;143;147;133;128;101;136;121;137
3:18:06;29.8;157;86;206;158;174;256;242;168;286;236;226;165;106;198;165;181;128;210;143;239;186;180;183;224;293;168;198;168;211;135;102;131;160;129;183;167;121;192;259;146;204;266;261;141;215;277;320;136;164;216;219;228;238;212;147;165;163;184;174;165;173;215;177;220;232;240;214;242;192;226;121;185;157;115;146;182;129;143;103;206;183;238;165;147;178;112;82;178;121;132;157;169;165;204;222;124;233;204;175;190;252;192;141;174;145;202;187;175
3:21:06;29.8;152;129;161;146;195;202;183;183;268;182;221;216;149;133;128;199;206;125;187;189;182;215;179;155;120;206;248;158;142;205;182;158;164;182;195;110;146;194;135;241;236;157;211;188;262;168;243;163;181;211;153;299;199;133;186;123;177;190;210;227;172;248;167;159;270;220;231;129;120;110;184;190;127;126;240;201;160;130;204;119;182;112;222;178;183;210;156;156;227;140;183;198;142;181;160;167;276;99;217;169;203;225;241;161;84;154;221;159
3:24:06;29.8;161;173;172;151;185;100;205;181;231;158;156;119;154;197;138;197;190;78;152;256;180;257;245;242;163;183;127;232;227;96;170;145;217;119;175;233;119;211;240;152;268;230;201;232;260;238;112;145;216;164;151;187;150;132;202;130;176;189;174;219;189;203;246;163;215;135;136;198;75;123;92;69;156;111;133;300;187;112;191;81;136;134;165;149;149;164;93;165;219;142;157;166;103;185;155;192;208;141;239;233;151;159;181;202;126;100;152;173
3:27:06;29.8;86;164;142;220;264;142;192;196;119;103;189;251;172;217;143;123;176;136;200;185;219;169;317;107;156;232;154;171;156;120;247;168;186;190;117;242;139;205;105;214;163;221;210;204;245;168;242;170;147;161;201;158;223;165;131;119;105;214;167;152;183;195;146;196;155;210;190;173;166;168;180;196;147;135;117;201;187;122;132;218;101;164;168;157;224;139;138;110;147;189;206;172;176;139;232;124;196;139;87;159;216;90;167;163;247;139;152;173
3:30:06;29.8;125;184;186;173;149;154;201;215;191;173;181;211;174;161;166;202;187;98;135;109;139;191;125;260;217;275;233;203;271;199;122;161;101;219;229;194;127;94;183;173;201;242;109;170;201;179;273;160;231;234;192;130;216;120;148;93;191;185;185;206;257;99;239;204;185;204;153;177;157;157;200;207;114;139;181;159;177;106;243;253;204;133;174;131;132;154;182;112;156;141;221;128;186;117;203;134;210;195;79;154;122;170;32;149;154;297;124;190
3:33:06;29.9;155;163;117;144;185;103;144;225;165;125;129;248;130;191;140;94;135;170;167;178;181;118;277;191;201;192;310;216;162;228;210;134;205;278;180;150;198;127;192;102;337;236;187;266;306;184;219;171;228;167;176;184;205;253;272;91;221;138;158;171;269;220;180;235;192;213;218;197;102;210;211;123;219;146;140;168;195;202;212;188;85;255;172;157;161;120;152;190;152;77;153;182;123;105;204;135;178;159;185;214;242;146;92;239;142;109;196;194
3:36:06;29.9;112;104;140;128;181;88;170;166;195;155;176;226;120;79;109;175;101;169;231;141;120;193;135;193;177;100;203;139;141;157;110;121;143;200;134;172;187;144;168;124;201;235;148;271;255;128;179;152;203;281;183;115;155;124;232;169;202;188;203;179;178;183;223;181;252;278;163;143;68;190;144;124;166;106;190;160;196;181;183;166;173;102;157;122;111;166;176;149;177;172;195;77;170;141;252;93;118;201;179;114;203;177;141;197;217;120;201;188
3:39:06;29.9;124;90;152;120;180;170;274;186;197;152;245;181;239;170;107;164;169;184;182;147;194;137;286;160;208;287;258;196;143;126;186;157;147;198;99;167;185;169;233;119;310;191;224;224;226;226;247;146;199;111;137;112;222;145;134;149;116;178;177;210;205;190;181;113;164;181;176;204;136;169;93;171;96;85;104;101;187;163;259;172;255;91;177;153;78;170;174;136;256;178;94;104;225;136;172;149;147;164;206;141;167;207;100;94;163;170;147;168
3:42:06;29.9;148;147;151;119;149;179;191;159;135;187;168;183;202;157;109;191;80;124;182;167;161;241;192;146;193;191;267;168;132;205;175;156;175;132;124;155;173;163;187;144;187;193;289;166;227;188;252;177;165;223;159;204;244;184;233;162;150;165;213;191;210;213;155;78;212;182;204;124;169;139;164;143;136;189;141;151;229;154;231;195;143;191;197;301;186;132;113;170;238;166;154;95;119;152;233;51;269;159;70;121;116;181;104;84;256;106;145;174
3:45:06;29.9;136;192;158;189;119;153;82;202;134;247;169;292;164;136;188;228;126;79;157;189;166;77;173;221;106;156;201;185;175;215;153;84;150;182;148;148;192;132;182;214;211;228;184;191;252;110;181;112;101;188;243;145;170;147;193;170;154;172;229;175;217;172;146;213;224;209;189;192;183;140;139;155;192;135;91;158;132;235;172;250;172;126;115;155;160;125;149;127;185;122;261;267;193;161;122;225;184;124;155;215;138;133;105;104;138;187;77;188
3:48:06;29.9;219;125;168;114;218;154;258;181;203;207;143;148;114;156;134;133;143;101;115;78;141;165;168;226;147;191;189;173;148;226;189;66;225;185;76;139;134;267;187;249;163;134;153;184;278;160;197;191;187;199;126;195;133;147;172;104;259;199;153;166;128;127;117;111;160;246;182;146;178;196;148;123;183;171;112;135;140;237;231;157;210;191;241;155;222;252;216;152;130;137;138;142;196;161;200;194;133;170;116;160;249;204;48;156;129;132;127;174
3:51:06;29.9;158;136;136;250;116;58;218;166;172;252;163;112;181;158;149;86;133;118;120;160;136;175;101;304;206;228;222;194;130;201;122;124;130;186;139;124;123;142;158;144;202;206;176;179;176;250;191;163;128;152;183;135;185;195;184;220;153;148;167;134;136;167;166;130;227;158;125;118;163;156;154;197;123;173;127;158;187;235;221;178;139;156;161;139;147;146;61;162;130;64;177;218;100;165;200;111;191;178;149;162;150;152;149;75;152;100;231;130
3:54:06;29.9;169;102;140;122;172;146;164;180;190;147;126;106;101;138;194;181;139;143;132;163;197;173;208;195;195;185;218;165;142;177;257;198;143;233;177;208;145;163;85;145;272;107;168;142;193;221;207;146;191;220;201;174;168;204;228;199;113;196;237;239;150;214;160;178;148;166;149;229;178;182;198;84;138;166;123;192;201;198;174;197;161;167;141;141;127;201;203;51;227;95;198;115;161;211;109;109;227;137;140;195;107;153;180;205;100;228;110;199
3:57:06;29.9;138;230;136;169;267;170;208;174;245;179;249;219;131;144;140;159;122;74;110;140;263;173;156;202;230;204;164;190;123;116;164;206;182;188;108;199;139;208;207;183;237;218;211;220;254;183;154;153;191;198;220;143;176;219;208;223;129;175;192;137;182;177;246;245;193;169;240;200;126;205;157;134;129;182;155;146;165;172;177;175;282;91;165;213;141;178;146;132;189;164;102;112;86;122;139;123;234;108;144;126;167;198;82;168;201;133;88;199
4:00:06;29.9;188;179;89;196;201;158;178;203;196;87;137;218;168;167;226;130;164;129;141;159;235;329;158;139;243;141;132;158;144;127;194;284;195;149;124;135;126;119;91;152;197;153;186;230;151;200;189;129;216;203;171;111;100;227;142;188;118;217;163;159;132;154;159;205;220;176;252;160;238;150;124;174;127;109;139;206;121;131;197;142;147;170;135;183;136;116;144;174;163;126;170;171;126;228;99;180;205;166;101;169;238;160;103;127;226;114;195;176
4:03:06;29.9;152;173;131;137;120;167;176;146;167;102;109;155;146;129;151;186;135;115;208;190;90;182;207;237;109;144;180;167;151;169;113;148;148;161;119;171;133;177;53;145;178;210;131;222;198;196;191;140;106;188;132;198;152;167;143;182;107;182;191;206;186;235;169;182;193;170;270;138;150;100;148;166;98;149;161;134;246;115;248;217;116;189;182;126;157;126;178;168;168;106;134;159;124;135;158;101;178;170;167;169;168;212;178;104;161;145;153;127
4:06:06;30.0;157;98;157;116;123;161;140;199;190;204;205;177;168;65;225;187;144;131;145;167;192;209;165;137;153;158;208;152;156;111;140;175;201;165;109;112;140;202;179;200;243;182;134;221;222;222;221;179;169;147;275;129;191;100;144;135;173;186;102;158;229;226;203;113;140;178;297;174;74;95;91;164;131;121;105;148;144;179;225;139;147;137;230;156;199;121;167;203;188;157;139;88;144;158;169;80;147;180;75;153;176;125;76;176;144;161;186;207
4:09:06;30.0;111;137;100;146;193;70;222;159;156;165;134;179;157;141;121;176;174;185;149;154;163;132;189;188;240;98;263;123;181;198;122;170;276;130;101;97;110;88;219;188;214;157;172;147;185;147;275;194;147;234;202;151;179;204;147;138;159;151;146;168;195;174;197;168;118;145;114;148;162;135;110;89;112;95;169;176;136;147;143;299;196;108;188;201;154;166;184;229;143;120;177;153;140;209;116;98;191;188;165;122;163;77;103;74;169;143;119;102
4:12:06;30.0;116;145;100;129;148;97;156;238;134;189;112;212;99;183;142;174;166;136;184;78;239;157;148;182;121;310;236;163;173;99;138;139;134;152;211;150;118;126;192;153;134;182;219;212;218;136;191;161;159;212;293;127;145;88;143;145;90;141;227;129;166;150;99;149;176;125;222;74;213;209;141;145;208;153;219;99;175;81;157;176;178;116;206;143;108;119;164;145;138;108;178;186;205;172;201;137;244;114;101;140;144;126;159;59;144;136;125;145
4:15:06;30.0;151;149;172;155;184;179;206;174;198;145;163;123;106;189;108;125;99;75;102;164;186;227;216;181;163;118;178;131;122;139;120;174;70;178;136;120;73;170;206;187;158;153;239;308;149;238;300;125;131;89;158;177;74;211;228;135;206;196;85;260;212;153;212;188;126;245;221;166;134;126;169;116;122;110;83;206;116;138;140;190;196;182;157;95;128;190;193;121;164;138;196;140;127;167;97;184;188;156;128;175;128;164;125;139;113;221;110;190
4:18:06;30.0;94;146;137;188;193;128;129;178;177;145;207;144;154;125;143;137;167;91;105;103;148;129;166;129;192;117;182;116;160;115;92;168;235;126;107;182;137;163;164;196;158;174;288;144;182;189;238;154;133;175;130;159;153;200;134;128;143;188;167;161;180;130;217;111;204;196;185;119;67;211;106;161;163;156;171;141;126;218;229;154;163;129;228;114;168;170;135;120;162;129;200;139;136;148;116;98;130;193;95;91;110;182;153;163;103;139;148;171
4:21:06;30.0;112;180;138;154;136;108;183;162;137;178;204;107;134;140;107;175;63;118;157;190;121;178;163;150;186;114;183;98;134;140;160;198;166;119;147;105;150;101;193;92;189;204;145;230;275;201;205;160;194;207;195;167;180;242;219;134;166;164;207;145;181;263;150;135;134;136;112;171;206;216;143;120;165;130;160;136;126;180;103;228;150;112;174;179;114;235;196;132;88;149;102;171;197;127;82;132;208;118;167;180;103;169;105;170;98;146;130;136
4:24:06;30.0;128;157;184;227;160;136;253;148;125;104;173;133;119;69;152;158;116;144;216;177;150;184;222;161;244;224;92;138;157;180;106;207;237;222;229;180;119;153;197;237;184;64;174;198;192;222;226;248;113;232;169;108;124;97;242;89;169;95;250;157;244;196;158;132;148;167;198;212;163;156;158;137;148;136;87;203;90;154;155;248;190;151;139;154;152;173;130;197;149;141;169;86;136;125;135;110;187;179;210;156;105;130;115;75;171;131;126;141
4:27:06;30.0;116;120;167;193;152;138;168;202;162;207;115;117;234;118;115;160;222;70;118;184;94;176;194;106;167;110;175;149;131;150;167;113;154;131;204;141;131;121;138;128;177;187;169;143;276;181;153;122;227;237;207;129;154;195;141;140;81;195;167;171;129;188;160;165;158;159;281;114;152;285;104;113;154;70;155;216;154;120;172;223;155;190;155;172;192;139;170;160;205;138;168;117;153;124;177;211;121;197;131;151;194;172;123;103;128;106;161;78
4:30:06;30.0;152;55;152;93;131;116;150;108;131;117;177;123;148;129;149;161;151;95;189;103;168;199;162;178;150;233;164;232;176;104;179;130;206;120;114;187;102;179;126;156;174;211;195;125;196;225;221;157;174;157;188;107;76;101;154;124;187;101;159;269;212;151;229;125;201;257;154;119;75;152;131;198;137;153;147;154;204;140;148;200;272;78;181;161;141;190;162;174;118;118;149;126;154;136;133;107;229;96;160;274;160;130;180;173;131;165;153;122
4:33:06;30.0;180;155;119;93;148;134;153;86;243;147;165;162;141;162;112;166;124;118;132;167;116;168;233;202;116;178;223;165;158;67;138;98;234;188;151;72;95;185;183;239;182;184;159;152;212;241;251;144;267;165;111;186;135;187;201;88;172;177;128;224;148;186;133;142;200;230;181;164;145;184;123;206;165;144;131;131;195;93;172;81;252;220;217;186;90;181;78;89;177;77;132;160;235;200;69;142;154;84;154;121;163;159;69;104;132;87;59;191
4:36:06;30.1;184;108;126;159;133;115;297;144;187;242;190;179;150;129;124;89;89;155;105;173;201;209;209;163;168;173;145;220;135;162;114;130;226;176;203;197;190;201;78;110;196;154;126;191;179;152;199;133;138;174;158;100;88;182;187;170;173;185;241;193;218;156;194;137;160;142;205;154;165;197;161;78;178;121;133;181;223;209;201;90;179;104;78;127;148;152;136;140;184;246;203;157;80;173;119;180;181;160;170;210;102;160;69;187;122;152;141;137
4:39:06;30.1;136;142;204;177;119;114;135;197;128;177;226;188;124;123;80;87;79;152;160;111;196;254;123;181;75;136;184;196;164;117;161;141;127;180;117;108;141;176;146;105;246;200;290;136;219;277;218;59;201;224;155;125;257;96;200;115;153;192;94;163;92;184;169;252;141;195;206;121;215;143;152;112;167;151;92;172;138;169;120;176;93;135;136;162;169;106;183;173;118;146;201;132;187;69;169;122;192;183;165;219;172;100;83;145;213;126;131;182
4:42:06;30.1;138;176;94;123;144;210;159;183;133;154;147;141;175;166;201;119;163;86;165;203;126;148;148;120;139;196;219;139;175;90;162;139;186;123;185;130;69;147;168;105;173;189;178;89;154;83;192;111;136;177;118;132;133;152;133;188;118;134;124;143;233;162;209;159;196;121;202;95;178;137;61;205;97;189;140;187;133;157;179;233;182;199;133;76;147;135;174;106;140;119;139;147;105;161;164;169;166;93;217;185;154;128;173;143;126;97;110;152
4:45:06;30.1;158;100;107;120;153;70;114;184;203;159;141;163;81;76;129;148;108;148;135;106;111;182;227;179;131;115;203;136;162;216;175;148;137;141;111;167;92;173;163;169;180;123;145;180;138;149;196;121;216;154;142;168;152;137;116;171;90;153;130;133;220;236;171;214;156;151;148;83;161;141;155;83;127;97;194;208;195;160;209;153;217;160;158;119;180;171;172;175;203;165;143;101;106;150;150;244;141;207;136;118;179;140;85;100;152;78;171;222
4:48:06;30.1;131;78;143;184;237;159;183;199;135;187;150;139;224;148;98;171;139;84;108;168;79;160;172;263;83;137;114;107;92;127;131;134;272;130;200;98;102;117;114;152;207;98;160;178;209;243;221;44;98;189;102;187;112;152;192;112;119;144;156;195;179;170;123;144;230;197;117;172;155;149;116;116;177;158;123;244;120;109;176;146;132;214;147;70;184;224;206;93;162;108;232;135;201;105;108;156;200;149;235;130;156;174;128;121;70;151;102;161
4:51:06;30.1;195;171;99;160;140;179;147;170;190;149;192;203;171;108;150;154;131;138;87;159;133;189;149;161;233;233;200;152;102;114;119;162;163;124;121;142;134;155;129;234;204;157;179;130;181;223;218;96;195;181;133;82;179;112;138;37;111;117;97;212;106;199;197;176;153;319;154;113;155;255;161;107;156;136;101;111;204;200;177;123;234;126;182;111;100;100;167;138;157;151;149;83;96;92;161;147;178;173;121;141;187;175;151;165;119;129;181;97
4:54:06;30.1;143;180;200;164;127;90;192;81;159;152;168;122;132;142;103;110;141;55;199;145;148;167;195;199;171;121;194;218;177;127;140;132;146;170;125;135;145;167;192;243;178;172;203;129;188;228;131;172;167;130;156;198;149;181;94;117;132;228;105;122;170;157;153;107;179;179;204;130;189;193;180;108;189;189;91;134;212;107;186;190;167;87;200;183;144;179;122;151;125;92;176;152;150;151;111;227;101;167;123;149;158;161;212;128;135;108;117;156
4:57:06;30.1;135;97;136;176;157;151;134;187;176;195;84;209;93;94;123;177;80;125;143;90;184;104;81;138;186;193;159;116;91;166;111;135;147;93;169;142;132;145;139;137;126;100;232;159;147;191;188;125;182;117;195;116;171;147;275;104;90;211;179;185;165;114;194;190;212;242;209;140;113;131;103;49;73;161;90;187;150;177;170;172;183;95;163;224;154;170;155;137;112;170;145;148;111;149;178;88;106;166;146;196;160;115;158;129;51;155;101;150
5:00:06;30.1;96;182;167;114;191;60;180;130;189;195;177;141;163;112;131;137;134;84;184;117;195;152;217;187;147;176;115;159;76;207;121;170;154;218;138;113;143;132;77;138;137;175;180;157;239;131;150;178;150;253;198;136;106;156;79;161;108;79;154;122;128;305;258;131;186;91;162;149;153;145;153;111;140;104;89;211;147;194;157;132;188;171;155;131;108;82;137;118;122;126;134;200;128;113;195;155;179;125;190;129;137;82;177;86;183;129;198;128
5:03:06;30.1;170;143;115;131;200;98;216;140;149;146;137;111;128;43;171;66;164;71;148;128;181;203;160;154;149;164;130;188;182;157;140;130;173;187;148;203;114;152;169;132;205;178;95;159;182;133;162;150;159;170;111;112;114;145;159;196;154;97;193;189;245;128;178;118;139;105;265;151;159;176;154;71;131;136;164;167;175;127;117;194;124;160;232;122;148;118;102;135;134;151;105;149;149;63;107;138;194;191;72;142;151;170;144;134;111;160;73;186
5:06:06;30.1;207;143;120;131;140;99;146;154;153;121;136;154;78;73;102;148;157;111;136;169;152;175;223;91;218;127;135;232;138;117;173;161;189;83;85;117;100;174;156;98;216;202;137;217;200;194;107;168;212;172;154;126;170;157;299;123;155;124;117;189;264;235;187;66;180;153;186;163;164;137;94;177;254;162;205;175;210;164;142;132;262;187;174;147;145;181;220;230;167;94;201;118;119;128;133;204;101;122;159;109;221;186;105;105;141;128;131;120
5:09:06;30.1;173;143;107;165;154;159;94;198;205;132;194;156;105;112;171;82;123;113;130;134;195;280;155;174;225;133;171;147;117;119;164;119;137;122;152;145;145;123;162;186;151;169;109;119;305;123;133;163;190;263;153;196;211;75;113;203;117;187;96;240;196;176;167;173;101;67;201;102;88;139;167;87;121;139;150;83;140;117;200;192;120;183;135;200;187;170;116;134;186;125;97;150;159;171;116;121;255;134;132;214;146;139;66;101;146;96;119;136
5:12:06;30.1;109;98;155;121;148;185;213;146;86;109;94;90;92;117;181;208;151;175;164;129;105;136;208;173;145;140;221;163;133;125;108;208;153;158;173;169;104;86;118;151;141;117;172;122;307;165;237;93;122;157;132;93;146;189;130;117;128;100;130;136;145;86;174;215;153;174;194;147;128;127;159;146;173;177;105;118;156;106;116;133;125;79;78;172;198;146;163;174;201;152;259;151;116;184;149;169;146;173;114;141;129;191;134;120;91;166;75;113
5:15:06;30.1;159;125;145;87;136;154;131;147;168;130;123;138;131;103;116;73;89;156;143;162;125;160;173;118;179;146;117;140;226;164;183;197;130;167;189;80;199;209;90;135;288;136;202;232;142;224;179;126;134;90;205;141;216;92;170;85;232;218;193;212;150;201;195;146;147;151;142;149;187;202;110;176;169;190;121;158;144;128;236;109;149;197;136;127;121;166;139;98;146;164;155;144;119;153;183;205;110;137;208;188;76;130;148;101;184;224;128;186
5:18:06;30.2;151;117;122;118;84;93;84;116;92;104;171;191;142;100;193;113;178;148;191;144;97;239;151;112;254;266;97;125;115;136;113;133;223;133;175;184;125;72;186;201;101;216;161;146;182;228;184;224;261;153;154;286;168;143;223;101;95;188;163;128;147;209;134;192;130;170;200;113;161;128;81;169;148;129;170;171;70;110;125;239;150;150;147;152;223;113;127;92;51;184;134;144;81;136;227;173;190;124;230;87;157;218;81;172;155;118;125;144
5:21:06;30.2;101;96;147;152;182;118;126;211;101;212;111;126;64;157;98;172;83;122;123;145;165;205;104;153;140;109;139;146;207;160;196;128;183;96;192;126;274;176;152;121;159;135;224;145;209;208;258;116;186;236;192;111;124;67;177;158;125;142;170;162;120;213;242;129;115;150;127;156;127;226;115;161;125;67;145;117;165;96;91;144;207;166;202;184;157;121;124;100;195;126;189;170;99;158;255;143;152;153;140;236;125;131;95;134;120;105;178;155
5:24:06;30.2;117;165;73;191;153;141;140;168;143;126;171;101;150;142;134;208;61;186;185;84;93;194;172;121;171;141;133;74;148;121;158;218;127;130;122;139;175;142;126;195;190;169;149;171;280;184;187;150;91;220;141;100;183;192;164;147;127;164;143;174;174;129;162;257;117;158;161;180;135;142;126;208;143;156;180;176;176;201;154;189;194;210;94;85;121;156;140;88;156;166;215;165;156;107;120;191;144;118;231;117;126;143;131;175;85;134;133;102
5:27:06;30.2;108;102;85;105;160;94;161;154;204;159;124;166;133;196;178;90;47;81;56;119;127;158;214;106;167;102;247;147;118;121;126;109;139;119;165;115;115;116;180;123;241;128;121;153;152;106;169;169;133;154;162;97;222;164;136;186;136;120;177;201;199;159;174;161;64;190;209;268;250;87;115;105;179;184;165;79;188;143;114;82;174;212;155;156;162;134;108;193;156;145;148;84;143;114;136;77;213;113;172;157;111;143;135;152;89;99;144;124
5:30:06;30.2;79;128;84;132;169;91;114;139;226;167;111;204;169;74;100;90;143;95;145;113;123;130;198;145;125;142;125;144;186;157;83;173;191;225;134;138;139;158;85;143;185;191;147;150;212;189;129;161;82;155;130;163;164;120;110;209;120;122;154;181;176;164;203;178;105;138;153;106;213;59;124;203;120;120;166;95;140;109;183;118;161;174;146;78;107;187;146;149;144;70;105;168;138;136;155;147;182;238;173;118;174;111;177;116;187;145;110;108
5:33:06;30.2;57;93;84;129;179;144;108;160;146;115;86;122;141;127;111;70;89;111;214;136;115;148;117;174;191;143;163;163;191;118;180;108;115;116;99;73;103;127;184;108;193;183;161;202;189;169;132;175;84;152;131;152;128;192;182;188;143;204;162;117;177;188;148;171;184;107;155;89;190;85;111;185;229;113;139;137;104;157;237;178;111;149;147;133;241;83;128;158;142;130;144;147;125;108;154;155;79;217;203;194;151;139;171;194;92;132;166;200
5:36:06;30.2;143;141;124;191;98;188;184;164;108;87;127;222;158;91;132;154;173;135;122;82;156;230;158;200;98;134;214;94;91;151;140;123;99;128;150;109;132;82;178;141;183;152;130;185;82;231;223;89;200;121;148;147;136;141;172;113;146;93;153;163;132;213;189;221;140;139;207;142;138;159;116;115;117;90;101;138;94;142;195;122;156;137;104;99;85;93;142;122;203;157;139;136;158;102;121;92;196;152;134;167;172;193;98;74;82;104;95;159
5:39:06;30.2;211;134;88;192;123;159;202;162;232;130;139;201;141;189;113;161;166;83;177;61;194;130;176;138;188;162;148;124;175;183;100;168;223;109;124;165;143;154;140;173;158;178;104;285;232;197;100;216;160;102;117;155;188;142;124;183;148;137;163;161;119;110;143;155;155;139;195;94;135;170;164;165;187;122;108;100;145;166;119;146;200;238;146;136;199;181;95;227;115;96;178;155;142;160;161;138;102;132;85;264;132;109;158;179;141;169;110;119
5:42:06;30.2;85;165;130;177;147;73;124;129;92;161;134;134;181;149;139;114;100;95;169;87;72;114;191;147;150;136;185;154;144;159;87;139;174;109;60;136;73;167;95;129;176;132;219;166;209;216;167;100;91;153;188;207;144;143;130;106;132;142;141;136;220;207;139;174;164;150;246;167;193;102;122;102;95;157;160;123;249;200;124;230;152;121;168;165;129;123;101;238;126;176;152;138;146;98;200;107;210;134;162;220;118;182;131;135;153;150;112;103
5:45:06;30.2;107;116;92;89;115;108;134;97;202;160;141;143;107;100;133;88;132;113;140;66;169;200;123;148;149;100;190;137;135;141;145;147;110;108;238;128;99;182;114;50;143;175;101;196;183;159;231;157;203;134;93;207;190;63;122;108;131;190;136;239;215;199;166;152;133;148;144;117;166;121;150;85;139;118;125;113;103;186;193;184;205;119;86;180;142;147;158;111;123;135;195;140;102;122;154;133;149;182;128;158;155;134;176;129;161;127;210;50
5:48:06;30.2;109;103;133;156;165;124;182;151;125;90;119;80;114;143;136;81;83;143;99;153;150;171;172;133;193;114;184;121;185;111;223;141;181;144;142;105;151;52;206;158;146;128;156;161;178;133;260;214;165;151;109;185;147;64;144;162;140;199;174;136;122;190;212;125;157;145;152;155;198;93;138;111;120;195;204;122;74;105;164;162;185;145;124;160;170;96;134;147;175;145;124;97;174;186;206;119;148;205;147;101;94;199;229;132;132;130;135;192
5:51:06;30.2;89;79;111;124;138;169;119;98;161;193;140;119;174;135;73;119;116;101;155;90;147;135;144;190;141;125;103;202;158;150;141;116;169;95;154;84;137;118;110;142;189;189;166;146;203;225;204;159;130;139;147;179;91;145;203;76;144;208;169;83;166;155;224;171;135;115;207;197;63;164;121;162;113;155;231;143;168;99;196;151;215;133;158;88;91;141;146;85;114;151;184;171;160;160;81;124;164;140;150;98;163;178;231;151;101;165;130;80
5:54:06;30.2;104;69;165;72;93;90;141;144;119;122;168;164;131;147;106;119;151;134;131;145;61;186;125;94;145;151;176;164;127;113;95;79;146;105;159;131;148;141;160;203;133;193;131;173;188;145;130;170;178;181;158;158;158;111;162;146;203;137;95;172;184;179;161;183;141;158;223;123;133;179;119;123;100;163;143;188;194;236;188;120;223;144;141;171;131;163;100;142;159;135;149;162;141;93;98;210;175;225;186;142;116;146;144;79;149;81;159;98
5:57:06;30.2;148;96;129;159;153;90;165;174;131;169;168;69;78;71;66;185;101;49;132;72;148;121;176;71;205;69;103;110;161;100;100;85;93;114;102;124;130;169;123;183;304;157;144;159;177;180;171;164;117;172;49;105;103;100;188;108;86;129;177;188;225;164;157;156;162;126;140;178;134;227;92;139;122;131;149;142;116;95;143;176;149;178;141;152;105;152;154;132;174;138;193;106;138;134;153;112;157;182;139;274;126;178;126;147;139;133;118;97
6:00:06;30.2;65;80;90;154;117;134;134;155;156;82;112;145;127;54;139;110;122;109;112;101;263;93;149;141;120;170;112;115;123;91;120;127;150;95;147;123;77;201;201;119;161;97;179;193;156;157;120;137;149;110;140;126;169;139;150;101;101;173;94;225;198;210;170;147;113;122;151;122;113;116;156;152;220;141;172;106;154;127;216;194;176;140;200;156;190;187;154;99;103;173;109;110;175;174;84;76;141;211;177;178;166;168;147;76;153;136;97;161
6:03:06;30.2;117;72;218;85;133;113;154;96;132;152;124;165;122;138;78;99;69;118;131;134;156;143;141;175;123;235;113;138;202;139;181;163;153;102;91;88;143;142;97;124;118;136;163;215;113;169;129;165;122;165;160;171;163;160;229;144;179;113;118;150;214;190;176;122;177;123;227;94;214;133;166;99;185;127;111;194;205;113;184;187;146;170;192;99;217;165;122;80;150;145;144;59;167;140;98;118;141;168;94;96;152;132;102;146;157;141;159;84
6:06:06;30.2;104;149;65;102;208;174;105;110;122;166;123;147;183;66;58;113;154;104;194;136;104;140;205;168;121;112;118;179;131;69;133;106;83;188;150;132;171;122;81;121;219;161;193;268;152;224;155;200;248;167;69;177;146;68;181;115;126;192;253;185;194;155;155;180;158;224;175;140;141;142;94;151;73;90;95;132;157;166;172;88;168;135;207;169;137;173;223;124;121;135;142;139;100;174;153;173;193;203;135;125;105;156;79;152;165;123;125;151
6:09:06;30.2;127;159;171;125;118;203;76;122;95;107;152;190;92;141;98;94;141;109;195;95;146;105;128;106;123;211;143;157;112;93;208;155;122;172;103;148;91;112;81;161;120;131;155;104;145;156;181;127;89;180;169;121;156;130;195;135;97;237;204;110;194;134;156;131;191;200;192;96;100;120;130;157;128;106;114;158;53;80;176;112;228;108;223;161;190;164;224;175;142;108;153;169;152;173;151;173;188;122;115;179;95;200;114;48;147;106;76;154
6:12:06;30.2;84;123;128;66;135;146;61;108;120;159;175;132;111;46;65;81;88;88;80;93;89;145;115;78;102;102;119;109;213;136;119;167;192;125;116;155;154;142;101;117;286;156;128;142;141;143;185;216;144;144;121;142;68;148;157;137;176;69;147;64;128;191;178;109;90;112;241;158;179;136;141;132;148;172;150;155;113;88;222;108;174;84;202;161;129;144;247;147;195;98;85;153;162;123;120;95;153;166;174;176;82;137;92;142;155;166;148;102
6:15:06;30.2;90;116;94;135;117;113;146;100;128;70;95;124;142;90;116;115;66;102;201;124;125;210;105;122;127;143;140;113;194;125;119;180;68;186;150;139;138;66;170;165;166;149;182;149;141;145;221;72;188;112;100;96;77;130;201;81;119;100;105;124;191;179;151;174;126;209;98;143;176;142;146;120;139;139;116;158;227;87;184;198;68;185;119;72;169;101;62;109;144;115;124;172;166;91;192;151;168;176;140;197;140;176;91;92;67;144;137;126
6:18:06;30.2;112;134;122;73;128;72;118;119;168;155;216;147;107;112;84;77;26;95;139;97;137;137;119;102;203;133;121;103;188;120;139;145;69;103;102;51;174;124;67;196;274;214;160;220;210;165;110;121;178;143;108;177;81;171;122;115;84;163;100;155;244;110;109;137;119;210;175;89;144;155;69;115;178;109;192;125;127;155;166;150;137;164;125;153;162;242;161;129;107;124;188;116;156;175;146;170;144;152;186;150;130;152;181;143;105;140;146;126
6:21:06;30.2;123;107;116;96;163;111;242;153;106;119;126;116;70;154;107;166;69;121;99;117;100;116;108;124;137;107;127;158;59;73;144;189;151;54;75;115;123;114;89;71;161;82;184;216;178;270;122;103;160;155;150;150;111;174;167;119;158;130;115;179;116;198;188;140;219;113;266;169;185;238;110;76;86;183;126;115;104;93;147;210;191;143;177;160;162;180;187;98;138;103;158;121;106;130;80;149;180;186;184;129;140;74;142;141;130;111;143;177
6:24:06;30.2;96;57;106;71;118;77;127;153;97;112;131;123;158;126;159;77;190;69;97;72;152;86;104;142;159;168;179;62;141;111;99;100;149;82;161;83;85;140;111;121;185;168;126;161;179;136;100;171;205;195;95;79;125;77;145;133;151;128;119;79;187;167;145;145;167;117;140;126;251;272;74;115;87;140;87;205;142;90;152;153;130;190;130;104;177;125;94;188;199;138;174;75;145;94;67;144;170;197;146;131;127;178;120;106;146;165;122;176
6:27:06;30.2;93;146;79;127;174;121;135;150;107;149;109;103;139;71;77;135;52;122;102;126;87;106;155;183;149;158;235;179;198;97;111;161;126;133;144;134;120;115;152;141;187;230;180;144;147;167;214;187;127;213;119;124;168;111;226;152;194;121;201;204;224;176;207;178;133;108;180;110;182;182;111;84;175;109;156;172;152;182;155;195;211;102;107;140;172;133;127;103;152;169;172;126;109;129;169;73;205;230;138;112;163;187;92;188;165;90;131;71
6:30:06;30.3;130;147;104;112;122;66;122;144;197;114;127;61;134;230;151;70;137;62;88;129;84;192;76;143;216;113;139;145;93;121;106;134;98;94;121;159;116;162;162;151;221;185;232;70;120;204;88;75;201;231;97;123;151;148;123;95;156;132;165;174;158;164;115;93;165;191;188;168;173;159;115;117;151;142;122;134;107;133;192;120;183;184;129;132;187;104;128;88;104;232;105;166;72;198;175;156;231;184;210;220;202;103;134;156;136;109;199;182
6:33:06;30.3;85;108;84;182;152;153;90;118;133;80;147;131;174;103;135;55;90;109;53;77;127;104;173;227;125;142;229;134;171;70;185;143;201;167;157;166;70;111;58;110;169;124;170;117;175;246;157;130;179;133;184;121;117;146;162;105;112;92;100;181;173;146;125;106;168;178;148;155;130;80;84;215;188;169;114;158;151;78;148;171;128;130;151;128;138;92;161;216;122;137;181;154;189;158;166;128;185;148;116;156;117;220;116;75;159;146;179;147
6:36:06;30.3;109;155;134;83;130;112;171;120;99;148;142;100;110;103;73;63;101;107;113;72;129;210;158;183;124;133;123;102;147;89;113;161;147;210;100;75;207;163;160;127;180;176;169;128;248;140;185;149;177;159;202;178;125;111;134;138;118;137;58;133;151;127;145;156;126;114;291;133;152;166;118;156;113;154;118;153;124;156;104;187;158;124;152;193;133;88;141;83;141;219;162;176;154;159;158;118;162;200;96;221;147;130;149;160;138;62;233;99
6:39:06;30.3;64;107;38;109;79;153;93;117;73;126;43;109;76;138;130;143;102;100;119;153;173;47;130;167;139;218;73;150;109;176;74;180;99;172;127;159;131;159;130;86;141;137;151;108;208;102;168;150;53;106;160;176;107;122;129;61;138;136;110;178;130;224;155;123;83;120;130;155;161;152;135;179;94;203;216;199;126;168;126;211;123;115;95;176;106;173;195;128;163;151;146;131;123;137;276;105;179;128;82;227;128;178;111;186;172;166;80;119
6:42:06;30.3;89;98;157;148;141;77;115;105;178;75;107;40;86;81;105;166;80;107;125;137;143;165;116;149;109;130;176;103;178;131;141;60;143;69;156;126;100;155;107;101;141;176;47;214;250;186;214;146;161;147;108;104;165;97;148;84;114;128;167;197;151;128;151;138;163;133;188;126;135;109;151;142;128;96;168;117;120;155;112;150;129;114;141;161;163;123;146;76;195;115;193;125;191;151;166;136;197;192;60;153;130;193;73;150;69;132;29;84
6:45:06;30.3;159;84;144;151;94;103;83;133;104;82;118;150;181;73;126;149;112;115;110;112;119;153;150;181;103;120;126;121;115;117;124;124;148;125;117;82;163;79;120;116;154;115;144;147;163;182;218;86;175;148;111;146;207;136;196;158;143;146;121;243;152;140;184;138;131;197;127;72;180;157;182;77;179;165;158;99;120;140;155;151;164;219;145;172;183;138;141;134;151;128;123;131;103;160;213;151;105;129;199;200;170;153;172;112;145;72;77;98
6:48:06;30.3;180;108;58;104;149;105;129;127;113;105;130;90;109;79;107;71;187;142;111;137;131;251;158;117;128;68;136;119;110;169;64;113;51;118;149;82;141;229;202;119;179;77;119;198;135;219;169;151;128;138;148;171;136;180;134;152;126;206;98;102;118;229;106;118;189;131;168;86;153;188;136;194;121;167;127;139;192;208;185;127;150;104;155;160;177;150;148;139;141;54;154;140;172;91;112;193;216;173;122;175;163;106;247;126;138;166;79;202
6:51:06;30.3;128;115;109;138;88;114;163;105;145;66;70;126;118;109;69;79;126;58;95;73;93;117;114;117;76;171;71;83;152;57;135;122;75;134;236;163;81;156;100;151;91;233;149;167;167;159;151;116;122;113;215;187;157;91;212;107;151;163;95;109;230;93;214;155;161;249;193;167;109;158;172;125;147;147;146;142;159;134;103;210;101;186;175;114;108;139;142;171;135;165;124;140;136;83;119;182;138;139;144;242;235;241;184;168;161;151;172;174
6:54:06;30.3;131;184;94;148;74;87;176;128;130;127;105;139;153;127;102;141;103;122;64;73;146;94;163;111;157;93;109;93;116;163;108;135;151;108;80;87;134;103;121;124;209;110;96;147;143;125;138;151;69;97;133;139;138;178;173;147;111;155;150;191;98;163;202;58;83;178;196;144;187;147;162;144;126;123;102;157;151;226;188;136;156;161;144;151;204;124;110;190;138;115;158;167;168;105;174;125;142;151;179;151;145;147;114;139;162;257;138;174
6:57:06;30.3;159;88;142;96;65;92;109;130;177;71;98;139;110;85;69;85;146;87;149;41;151;161;193;144;151;195;116;80;124;144;106;69;202;117;139;60;42;145;166;209;213;118;167;112;160;148;169;189;115;146;175;105;165;73;87;142;127;173;128;166;170;114;114;188;160;174;230;139;157;146;85;127;72;103;169;165;117;121;233;157;199;206;236;172;203;161;141;113;296;172;163;142;145;77;156;187;191;146;123;161;163;142;164;170;141;156;135;175
7:00:06;30.3;116;107;88;81;148;127;103;83;119;94;108;140;177;126;86;96;119;153;89;95;54;162;140;99;95;126;219;155;110;67;118;141;140;158;144;86;110;91;63;111;168;134;46;130;139;115;215;112;107;144;144;112;186;102;149;113;85;139;86;122;129;126;175;178;136;158;115;92;120;162;123;141;214;79;119;133;154;151;191;157;159;182;85;236;135;114;181;104;180;111;124;170;151;86;145;114;174;195;222;136;113;147;131;159;93;209;145;119
7:03:06;30.3;87;75;100;90;119;123;79;129;185;117;189;135;91;119;75;68;140;53;189;97;200;147;132;112;194;113;104;152;119;95;116;101;132;104;107;143;56;74;81;195;226;177;212;156;123;122;116;78;167;170;116;199;129;88;129;165;47;107;131;132;145;182;233;127;161;100;258;153;215;246;113;147;169;180;186;124;162;137;246;127;156;138;87;171;133;104;116;80;151;161;167;107;201;89;32;187;136;155;168;238;154;167;101;134;192;130;116;80
7:06:06;30.3;54;116;123;86;140;66;87;92;131;93;65;169;183;84;152;79;167;76;104;114;116;102;96;100;203;80;121;101;124;139;118;139;149;113;101;86;111;119;207;160;221;143;247;169;167;99;170;78;111;109;192;196;105;156;241;116;169;191;89;192;189;212;214;111;193;186;185;153;104;178;120;89;195;193;157;110;179;105;167;135;146;151;175;120;141;136;200;113;141;141;160;144;122;103;141;160;177;151;171;190;164;142;235;225;88;174;205;118
7:09:06;30.3;92;94;132;45;120;106;149;44;71;72;117;106;124;37;139;126;115;83;70;137;105;89;138;62;169;125;137;77;163;80;100;166;114;142;150;78;98;193;114;82;119;125;118;146;257;205;159;141;124;83;193;103;178;132;135;142;137;161;124;166;177;160;229;111;176;144;173;151;117;120;120;159;144;147;87;100;142;111;149;178;189;171;191;189;134;120;91;160;193;76;157;116;114;193;166;148;119;139;240;156;215;121;115;158;168;149;136;80
7:12:06;30.3;112;149;151;86;113;139;105;84;117;66;106;84;121;102;99;138;181;78;174;134;71;101;146;84;195;172;88;60;55;123;160;94;165;118;114;140;126;139;121;99;203;95;142;149;156;155;177;119;158;166;128;150;185;152;92;114;222;66;118;210;206;143;162;116;141;201;239;175;86;100;116;137;62;132;200;127;181;161;219;172;215;137;117;104;145;134;177;178;192;167;178;103;172;146;126;122;174;165;248;192;187;181;153;112;139;151;182;136
7:15:06;30.3;150;124;99;67;107;104;80;106;66;131;131;179;150;92;74;76;89;54;119;168;63;167;130;141;154;128;156;137;135;151;108;96;148;128;179;81;101;84;151;146;225;86;194;179;173;147;158;122;69;43;176;113;104;94;141;136;90;175;111;178;172;161;156;203;183;111;174;162;193;116;129;108;131;83;106;62;97;238;183;176;169;122;134;118;76;128;175;72;158;169;123;113;99;125;156;142;176;180;90;149;231;192;200;108;134;138;95;173
7:18:06;30.3;122;151;115;160;129;148;113;62;74;90;132;108;153;66;111;110;79;61;81;109;124;113;96;107;133;188;216;71;109;89;94;136;127;118;61;93;118;118;157;230;222;125;123;216;98;87;199;139;161;156;138;139;82;78;152;104;119;111;83;225;117;124;120;106;60;178;231;138;121;166;141;123;100;119;102;103;206;136;73;197;183;102;166;168;167;117;119;174;118;136;131;117;207;216;85;117;141;150;243;178;179;128;155;138;122;112;206;125
7:21:06;30.3;120;89;223;77;138;145;137;132;145;87;127;97;97;78;116;136;99;62;137;98;52;204;179;143;143;108;135;70;80;70;120;126;97;136;99;98;181;159;156;179;180;117;109;186;135;231;165;87;219;124;100;115;149;85;143;164;138;163;124;90;140;167;125;171;102;93;104;127;117;141;184;63;105;71;84;138;134;194;149;178;251;110;156;97;217;119;152;100;215;153;106;225;85;176;137;88;205;196;177;334;179;150;137;188;87;155;234;89
7:24:06;30.3;71;59;104;68;168;72;89;78;139;129;73;94;68;76;90;93;76;107;189;116;46;104;114;101;39;114;130;176;120;139;110;110;209;152;135;134;112;131;78;92;117;75;125;175;193;185;211;158;201;132;98;107;88;92;195;99;136;231;170;128;194;205;98;145;140;132;123;129;169;154;139;152;85;104;106;124;132;112;156;118;145;187;170;126;183;146;104;127;104;180;158;144;118;162;161;96;126;121;160;165;222;78;97;132;103;197;131;113
7:27:06;30.3;83;77;131;76;119;148;170;168;123;105;165;59;57;129;123;154;101;122;118;111;133;111;89;108;117;113;244;134;98;100;127;133;130;25;86;106;116;64;185;131;191;127;155;87;123;136;148;168;205;126;165;118;190;209;111;92;86;136;140;101;120;190;140;234;93;144;172;40;137;139;152;94;155;117;123;149;153;94;116;132;127;162;109;202;210;114;126;142;120;121;138;159;157;79;184;124;192;145;104;135;170;155;123;164;170;157;199;141
7:30:06;30.3;89;113;112;61;122;75;86;99;103;67;109;85;56;56;100;134;81;112;59;80;98;100;81;100;141;97;89;192;124;162;97;188;154;136;123;92;130;91;182;127;91;185;133;126;196;203;227;75;71;171;119;177;132;111;80;122;115;109;70;155;142;109;128;126;156;151;160;160;136;150;73;98;154;159;102;170;161;181;177;197;137;155;177;93;198;100;173;125;188;132;246;79;178;146;129;200;162;179;199;241;191;129;102;194;131;99;144;123
7:33:06;30.3;89;103;38;163;75;103;93;220;77;118;119;98;101;193;114;101;106;82;146;120;105;97;135;109;110;125;75;76;134;135;90;144;70;129;168;109;156;154;137;130;127;223;244;149;216;213;163;90;120;56;136;92;184;131;180;89;80;134;104;59;200;158;192;145;166;193;111;120;150;145;104;80;107;169;122;185;162;173;198;144;132;160;190;121;133;123;190;165;186;163;229;129;123;122;178;118;152;189;109;156;171;188;109;137;143;125;107;111
7:36:06;30.3;82;66;112;112;102;171;41;80;79;83;128;183;87;82;97;104;131;98;101;166;145;153;141;125;181;66;88;108;53;151;134;111;125;143;147;55;133;120;117;93;118;169;123;118;209;184;140;67;92;188;129;110;85;92;177;122;118;106;140;91;186;185;178;150;262;157;154;111;202;160;144;110;147;140;144;130;130;128;211;186;171;184;124;126;133;123;151;171;113;120;183;173;122;83;110;184;188;171;73;186;153;171;152;147;141;166;155;91
7:39:06;30.3;116;89;59;126;134;175;188;87;83;96;140;59;67;154;107;129;119;50;142;121;69;119;141;201;107;127;158;128;143;145;137;96;164;122;99;89;122;39;122;83;149;141;110;96;216;117;148;103;139;119;146;72;214;81;83;155;138;160;170;163;117;149;166;151;184;158;182;102;105;115;116;102;129;52;152;129;104;72;124;118;181;144;154;132;111;186;169;138;105;178;168;174;147;104;138;105;166;213;146;211;149;157;126;163;184;214;179;128
7:42:06;30.3;107;93;93;89;148;107;50;90;70;165;126;67;96;85;65;85;130;108;110;134;117;102;136;121;140;73;99;127;126;149;137;103;125;172;80;89;126;62;137;79;134;147;103;121;134;182;116;162;116;155;128;73;155;122;126;73;151;120;177;163;156;164;165;90;143;173;123;198;133;176;128;103;148;180;60;157;160;96;190;170;152;123;188;117;143;107;162;108;179;110;142;101;135;112;128;197;180;114;86;126;159;163;175;139;135;144;117;168
7:45:06;30.3;119;97;114;115;66;95;102;143;120;51;46;129;88;109;131;29;66;62;51;112;93;96;109;162;66;55;162;136;130;126;124;149;121;99;136;77;146;113;184;123;143;126;168;187;154;208;171;163;141;130;125;155;166;59;151;147;139;127;115;97;154;117;193;96;115;137;186;103;128;110;225;89;182;90;161;134;173;121;133;127;154;212;220;183;114;187;137;194;165;133;145;87;192;131;192;231;218;211;190;170;199;146;195;95;126;86;148;77
7:48:06;30.3;82;52;167;129;78;92;68;110;116;79;74;96;112;91;113;161;97;103;176;118;98;96;182;133;89;111;169;107;131;82;126;87;184;195;194;115;70;132;145;172;144;167;77;117;118;118;283;156;184;92;66;114;79;47;136;83;56;125;133;210;207;197;176;95;121;179;150;107;138;169;73;63;210;85;176;114;111;104;85;157;160;109;167;151;114;117;89;88;196;177;135;93;164;130;133;64;168;191;149;197;114;117;162;71;107;106;120;145
7:51:06;30.3;125;68;89;119;168;108;97;96;65;103;118;87;123;105;49;116;94;170;112;76;54;105;138;93;85;136;116;80;130;111;125;70;130;164;109;100;94;121;86;97;93;143;113;125;163;202;112;167;140;121;182;104;90;109;91;97;120;170;155;64;222;109;171;152;208;160;202;115;118;122;146;138;121;129;104;109;155;125;122;229;140;124;165;129;92;245;98;177;105;131;238;184;62;130;117;151;127;181;125;151;158;107;127;149;127;154;112;188
7:54:06;30.3;137;112;120;149;143;87;69;102;76;135;166;106;120;52;88;101;74;107;155;129;125;144;111;104;136;99;52;97;184;147;101;98;128;23;69;56;146;143;135;113;115;116;91;138;108;116;197;119;86;197;100;107;133;129;91;119;42;77;100;172;223;169;135;181;129;101;192;177;122;128;192;89;111;118;38;190;71;92;125;107;208;113;104;129;168;144;135;105;218;114;167;170;154;203;78;104;98;165;112;127;210;66;114;122;212;115;124;157
7:57:06;30.3;108;74;167;74;103;100;93;145;100;106;133;116;111;115;95;90;119;72;129;108;76;135;114;196;73;62;167;106;66;85;94;129;134;173;174;123;100;103;134;95;131;135;143;202;154;136;172;141;115;116;133;128;140;84;137;106;131;105;128;131;160;214;142;102;117;111;120;180;96;154;80;63;137;148;133;155;179;107;176;83;176;157;118;145;89;150;122;101;135;154;66;138;158;151;184;93;143;214;192;199;143;163;133;152;120;108;237;107
8:00:06;30.3;55;75;59;127;122;69;99;81;72;82;104;152;106;152;67;90;114;63;62;142;170;151;161;98;121;153;162;52;81;90;101;140;164;100;179;61;99;114;65;97;168;147;131;119;172;220;175;93;102;138;73;82;142;137;44;93;140;71;78;167;107;218;99;211;115;164;163;161;165;146;158;137;165;185;137;102;185;145;166;200;127;136;190;113;107;194;62;84;175;151;121;131;96;163;155;116;148;120;201;159;122;143;97;151;71;268;83;198
8:03:06;30.3;91;107;102;139;69;89;110;116;139;71;100;70;108;78;64;98;98;58;133;86;103;162;102;143;176;68;105;141;168;164;98;134;136;81;108;91;154;84;208;166;106;103;173;159;195;191;158;149;149;83;66;151;92;119;169;164;78;126;113;144;89;207;98;146;176;191;247;102;153;209;147;111;113;172;39;167;175;141;144;138;86;132;183;157;118;102;126;71;134;85;166;124;158;162;94;230;187;73;225;113;142;134;163;199;100;214;111;119
8:06:06;30.3;62;107;124;121;122;45;162;79;87;128;77;144;127;89;125;145;127;102;98;145;114;119;103;130;100;107;147;170;125;109;90;99;168;58;83;95;103;129;113;67;135;166;93;156;135;69;153;129;104;164;133;68;220;112;143;141;132;74;101;154;112;164;157;164;136;165;225;136;243;132;125;110;193;200;160;129;147;103;142;198;204;137;167;185;194;161;157;181;94;123;178;146;155;190;121;157;238;179;140;121;142;141;98;179;120;157;101;120
8:09:06;30.3;76;98;45;156;66;88;169;103;98;98;160;76;109;128;60;139;101;93;148;88;111;86;111;114;105;99;83;104;66;105;95;183;89;95;107;53;85;175;114;87;152;151;144;205;169;232;158;105;153;118;200;97;183;200;125;194;136;111;108;150;182;116;87;104;140;108;170;118;103;80;89;146;138;130;88;102;135;113;184;166;133;103;148;155;152;169;116;144;84;125;118;128;31;96;90;107;111;140;130;182;125;122;103;152;187;166;152;119
8:12:06;30.3;73;102;126;101;116;103;174;120;46;76;54;100;132;147;85;61;62;77;118;132;73;135;98;75;157;98;83;92;92;57;86;139;149;59;114;103;70;139;150;149;131;154;97;133;168;94;160;166;149;165;116;146;84;123;141;58;109;169;127;95;124;224;120;139;162;122;227;154;125;70;182;88;108;150;160;154;92;176;160;122;155;130;114;105;200;95;90;147;126;132;130;119;188;113;167;106;125;119;175;204;211;135;140;135;240;120;129;113
8:15:06;30.3;96;107;86;68;67;97;88;98;79;79;127;45;75;110;103;32;120;88;103;125;113;72;154;133;156;128;103;94;58;79;106;118;73;111;96;105;97;142;84;129;116;157;134;134;144;70;160;111;104;125;125;95;122;71;136;77;103;147;100;87;112;177;131;133;166;160;202;151;265;178;159;75;88;112;204;166;128;155;162;144;162;105;126;128;121;212;173;127;133;75;135;132;127;135;128;141;188;115;191;110;168;132;180;97;135;199;210;143
8:18:06;30.3;81;67;117;37;81;115;72;87;97;94;128;105;130;108;113;76;112;69;48;86;127;127;194;148;123;91;89;125;124;92;92;71;114;49;133;116;140;111;130;85;196;164;95;102;91;115;134;150;184;92;115;85;142;124;165;111;126;124;156;123;207;123;178;147;103;176;239;196;147;223;133;150;137;130;113;89;107;57;160;160;226;139;94;122;93;122;131;178;95;152;213;66;119;112;150;157;254;182;195;159;137;140;176;202;149;104;111;157
8:21:06;30.3;58;77;86;36;162;82;84;93;95;150;152;61;117;147;64;74;74;87;149;114;116;118;101;157;102;141;100;89;79;203;73;112;159;142;62;110;98;149;98;91;166;94;61;114;94;240;188;180;130;124;113;170;125;40;172;53;99;129;174;94;223;89;128;229;149;138;241;57;91;130;127;54;132;115;151;124;102;46;196;159;179;96;229;194;147;204;135;105;191;191;100;98;144;140;130;144;146;209;75;195;169;119;123;98;99;133;159;156
8:24:06;30.3;65;107;135;67;102;81;48;67;144;71;141;90;134;148;70;107;128;122;67;102;156;70;118;91;170;142;98;95;36;109;78;98;147;122;92;60;219;136;107;77;189;122;154;141;83;104;144;107;125;115;148;107;148;117;171;107;100;90;172;206;128;81;157;214;99;123;119;134;106;111;138;99;140;81;104;122;115;170;149;93;79;147;188;147;107;117;148;133;113;78;132;95;105;124;126;145;182;221;190;221;192;159;141;173;204;130;193;134
8:27:06;30.3;114;94;127;57;130;64;80;155;82;56;114;85;58;113;86;113;107;105;80;68;173;155;91;110;129;75;98;75;82;40;91;110;146;83;173;59;128;117;69;65;161;164;142;186;131;181;195;118;128;63;120;186;137;49;165;111;136;50;148;177;176;127;118;137;164;144;161;100;78;151;120;122;111;109;74;108;197;185;141;109;110;207;111;109;110;172;163;166;96;121;197;186;160;80;155;150;174;179;150;147;219;176;123;140;195;77;82;47
8:30:06;30.3;78;154;89;88;78;64;69;65;104;146;126;100;119;74;96;58;66;98;69;107;159;119;139;120;138;53;131;89;64;113;115;109;180;79;117;67;172;158;78;96;102;136;116;247;161;163;141;120;95;73;85;142;162;83;136;105;145;135;174;182;165;120;125;153;159;187;217;197;147;196;106;81;193;156;214;136;146;110;124;184;149;112;111;98;229;150;108;88;113;207;143;116;142;156;143;139;230;102;105;184;151;149;77;83;91;129;205;210
8:33:06;30.3;84;90;92;106;61;79;92;102;97;59;79;77;36;158;121;70;84;64;110;92;98;137;119;96;145;142;148;161;141;80;114;52;138;106;132;113;103;139;51;60;129;116;103;75;74;193;94;67;68;117;101;128;116;115;178;144;131;112;194;121;179;97;139;101;89;197;198;165;183;139;142;114;173;174;196;152;110;115;190;83;96;133;164;112;127;134;117;186;130;142;107;159;147;166;131;95;230;126;219;182;148;98;120;84;133;178;93;96
8:36:06;30.3;121;127;114;130;67;109;123;114;108;97;31;99;58;47;78;161;120;85;173;94;121;105;171;80;82;73;119;131;119;93;93;49;73;117;54;82;137;107;116;93;128;110;145;129;170;94;108;162;67;102;131;82;83;138;135;86;155;73;98;154;170;160;135;75;130;124;241;122;138;126;54;123;101;113;164;156;58;116;102;133;194;150;144;152;102;82;113;117;99;87;171;107;134;146;145;64;214;175;135;223;137;109;72;137;179;176;83;188
8:39:06;30.3;105;118;118;111;85;51;60;79;136;131;85;135;64;38;89;148;76;49;97;134;125;128;164;139;73;96;113;92;30;68;89;151;97;140;56;204;86;70;72;145;171;72;134;175;103;108;164;96;180;160;136;143;92;40;136;129;97;85;212;167;116;174;108;187;124;134;175;109;121;169;25;154;114;53;101;106;88;83;140;152;100;158;110;293;146;170;109;145;145;118;165;197;182;145;131;149;139;238;192;211;214;90;157;110;159;107;128;137
8:42:06;30.3;127;122;100;57;61;62;63;134;136;111;123;74;102;78;80;136;75;96;60;75;65;69;128;159;142;121;124;40;119;107;151;82;146;120;126;135;118;78;103;124;206;151;141;85;213;140;171;102;119;178;149;146;94;103;147;98;70;79;131;114;182;216;189;143;122;126;170;106;93;168;55;46;118;129;123;100;152;118;111;121;170;165;166;182;129;158;150;140;190;116;59;130;116;82;112;63;159;186;140;135;178;110;85;78;136;125;201;165
8:45:06;30.2;144;129;140;87;72;129;62;87;56;67;90;131;94;63;97;59;70;121;44;119;117;157;129;139;103;80;150;104;129;134;130;85;105;59;124;79;69;183;57;151;146;114;174;107;144;216;100;150;144;120;169;180;191;54;173;111;94;140;107;151;175;105;140;142;199;115;99;121;136;144;95;90;161;92;136;106;108;97;171;247;106;150;134;202;138;134;177;90;137;173;104;129;92;91;136;84;198;139;211;140;188;174;139;140;91;175;163;106
8:48:06;30.2;137;103;93;101;83;65;91;73;39;81;35;116;123;134;66;88;116;74;56;100;101;94;107;101;157;143;96;119;60;42;90;100;132;114;131;122;91;90;82;91;148;124;177;110;146;161;210;180;136;133;142;113;99;90;125;143;112;128;125;39;129;98;168;138;115;198;147;111;150;240;110;119;160;90;102;121;126;77;182;128;236;186;103;139;190;179;111;170;85;103;111;176;160;124;124;162;127;138;114;98;115;80;133;63;144;132;126;171
8:51:06;30.2;99;75;122;74;120;104;56;75;55;118;67;105;78;69;97;81;81;105;84;134;74;122;180;74;112;76;130;64;119;128;95;69;126;92;107;62;108;113;88;92;119;126;111;99;150;103;161;140;180;101;94;128;167;141;150;106;73;94;102;88;143;211;99;199;144;139;179;84;112;112;223;111;166;146;60;130;127;94;164;126;91;251;161;114;189;118;195;113;104;183;162;107;197;204;117;166;159;82;182;200;169;216;103;138;94;164;156;180
8:54:06;30.2;99;73;132;84;66;61;64;168;81;59;124;100;116;88;121;93;97;134;95;51;118;74;156;93;140;104;161;146;101;85;130;78;153;95;83;75;63;134;92;95;99;154;97;145;241;185;130;97;113;108;135;91;163;74;141;65;109;131;158;109;102;162;200;104;115;114;151;139;72;160;118;74;111;201;134;133;167;108;189;190;133;84;161;168;117;168;203;127;183;232;98;107;113;110;117;125;206;135;198;133;142;232;153;169;147;159;113;205
8:57:06;30.2;104;59;104;107;82;71;101;120;98;84;86;203;132;133;127;143;56;89;68;85;87;118;107;154;71;136;97;113;55;103;93;128;85;30;98;68;91;203;199;150;93;140;94;159;147;93;110;137;120;122;119;141;119;117;123;128;136;58;100;141;98;150;118;151;121;105;186;138;126;64;112;112;142;170;142;136;95;147;113;104;130;135;141;97;94;197;62;96;77;144;174;109;158;141;140;104;180;177;177;175;230;156;142;146;132;110;188;140
9:00:06;30.2;76;47;53;69;148;102;41;62;109;140;100;56;108;91;122;54;126;68;124;73;114;119;112;120;82;84;120;121;82;61;91;62;122;80;65;79;56;83;122;67;146;139;84;110;162;121;122;151;136;168;159;117;111;93;185;76;79;93;89;108;70;109;135;128;183;206;181;135;115;168;70;80;147;141;146;121;66;130;63;153;219;175;152;141;163;118;103;42;241;81;151;44;117;148;162;175;235;166;137;133;113;139;96;188;96;196;146;211
9:03:06;30.2;152;114;113;53;100;55;29;40;63;89;102;62;95;77;80;49;72;108;71;122;141;81;47;104;79;82;103;130;187;123;104;179;134;91;94;112;100;92;113;104;137;83;101;161;176;150;175;95;123;156;113;65;166;112;128;105;99;144;148;89;123;107;155;165;155;149;147;138;75;141;143;108;150;177;67;116;91;78;71;209;59;104;104;157;182;167;108;184;53;102;122;129;126;108;119;216;193;173;154;212;174;201;121;159;54;119;78;160
9:06:06;30.2;88;71;87;54;82;62;70;116;77;63;134;55;96;51;74;64;45;109;78;106;76;115;135;113;116;139;118;58;74;103;143;83;125;66;90;95;148;130;91;151;130;116;172;103;219;132;187;154;46;45;62;137;112;125;90;120;60;164;152;145;71;86;165;106;111;138;189;131;136;176;146;26;121;137;237;161;154;68;151;148;163;213;110;72;144;128;164;140;244;142;98;196;144;135;81;84;143;199;149;212;222;185;158;134;177;114;140;196
9:09:06;30.2;94;30;60;97;101;95;73;87;95;89;108;142;104;109;55;132;106;81;112;134;70;186;150;113;108;73;138;109;79;39;178;101;91;105;115;112;84;59;127;202;69;98;117;130;182;187;92;138;59;86;149;113;115;96;127;110;124;64;92;173;163;158;72;105;128;105;240;124;68;197;149;95;141;124;137;111;97;173;98;196;73;83;149;126;132;169;205;135;136;148;88;82;113;118;141;193;192;181;207;172;137;92;73;151;218;107;120;200
9:12:06;30.2;125;68;133;106;108;70;20;106;53;75;132;157;93;105;68;63;143;79;112;78;77;125;82;140;83;128;120;95;78;126;115;147;83;130;44;78;145;112;96;131;166;108;83;167;147;226;98;66;124;129;47;109;83;167;105;195;117;98;127;147;201;80;142;163;71;228;162;108;68;149;125;107;70;133;174;138;83;133;193;169;169;134;153;200;182;153;126;254;198;92;205;144;122;158;109;52;182;204;177;193;170;155;61;117;114;185;103;151
9:15:06;30.2;174;58;106;81;100;142;49;55;86;98;26;67;29;146;80;119;92;81;162;95;137;156;140;44;124;84;107;138;61;59;85;134;146;33;62;64;57;108;110;137;125;87;109;115;127;137;183;127;123;60;100;131;119;98;108;176;129;117;59;93;204;126;175;126;185;144;162;170;124;114;92;102;55;138;105;77;131;176;152;186;70;104;185;122;131;132;133;130;143;177;125;159;44;130;113;121;183;169;169;179;189;174;146;145;126;122;141;189
9:18:06;30.2;27;94;103;78;54;112;57;108;124;98;118;97;77;74;73;37;92;42;32;86;52;98;139;94;102;60;78;64;73;106;143;108;118;94;128;115;70;145;125;117;154;46;149;129;86;191;119;137;105;84;54;157;128;101;98;113;133;105;146;104;154;172;182;158;108;135;215;213;113;80;130;156;161;206;80;175;118;104;163;104;134;162;170;80;160;168;151;136;219;171;140;106;150;173;157;107;110;92;188;157;148;108;112;129;163;145;103;168
9:21:06;30.2;112;60;82;42;101;109;97;85;47;121;28;79;94;51;87;65;80;69;120;101;90;102;126;88;156;121;98;114;75;83;63;59;126;88;171;79;85;136;114;96;94;89;137;168;159;136;161;150;105;192;110;180;99;54;143;111;103;51;145;147;114;49;106;95;125;181;174;70;120;199;154;112;135;90;177;97;132;173;288;166;231;135;175;152;157;30;135;165;132;142;127;112;103;130;167;130;177;195;221;234;170;189;90;149;103;162;163;133
9:24:06;30.2;76;48;92;79;98;86;92;129;122;56;81;142;68;73;36;92;64;70;146;97;38;92;56;146;50;31;85;105;169;71;78;55;117;123;80;82;65;142;185;200;98;109;121;133;188;160;126;164;108;140;166;196;197;93;67;126;104;180;70;127;90;99;123;171;152;129;173;159;69;106;49;104;120;180;160;147;141;114;128;76;148;124;197;89;162;75;150;195;151;177;166;126;155;54;79;106;207;137;206;188;244;131;79;123;160;150;163;110
9:27:06;30.1;78;128;37;49;95;81;120;76;79;103;83;94;131;0;105;87;55;50;80;81;123;146;111;110;131;88;46;88;90;77;77;68;101;160;44;74;129;128;81;111;114;102;126;110;132;134;152;115;114;123;68;134;142;89;171;56;94;156;110;101;90;58;203;125;97;155;111;70;86;168;208;98;131;217;99;213;169;233;192;193;171;171;175;178;89;147;81;94;143;225;202;247;95;118;88;102;155;118;157;145;169;141;89;114;160;107;83;133
9:30:06;30.1;135;113;48;78;141;95;59;72;52;125;68;139;82;91;101;61;44;56;127;83;53;110;134;158;112;82;84;112;121;98;88;80;123;125;121;89;110;92;86;69;222;85;131;174;166;158;168;99;71;97;177;230;108;144;109;88;136;101;90;111;195;121;93;172;115;90;188;205;108;159;127;91;59;154;132;138;136;166;79;173;157;184;186;139;116;147;133;120;158;114;172;90;116;131;85;168;188;173;217;179;241;149;96;174;108;138;121;183
9:33:06;30.1;87;81;118;75;74;105;63;52;48;44;102;31;118;106;114;98;96;43;97;102;97;125;66;91;69;66;115;75;41;103;107;43;78;128;120;57;114;106;167;176;159;122;182;66;224;202;105;81;161;129;185;137;62;78;115;108;124;177;219;117;147;88;130;101;75;181;185;143;89;134;86;64;116;91;88;119;67;138;144;149;94;164;133;53;143;99;162;130;135;157;123;124;127;74;136;102;201;187;149;209;233;209;133;98;130;104;73;83
9:36:06;30.1;86;136;105;102;131;78;94;97;100;116;84;72;114;81;31;75;99;50;169;103;51;105;118;118;86;114;101;130;128;154;54;82;125;31;102;125;76;132;144;91;112;109;119;163;103;129;148;96;100;134;86;146;88;108;128;118;144;80;91;118;82;132;176;115;169;189;132;90;181;198;63;119;170;133;140;153;102;149;112;150;145;141;151;138;146;143;133;146;152;150;91;150;210;108;121;166;221;102;221;231;223;172;119;104;130;155;97;128
9:39:06;30.1;75;71;50;75;92;57;96;101;101;46;64;80;121;82;23;88;75;155;120;67;139;184;67;80;123;94;73;93;98;93;73;84;63;104;75;163;174;128;140;91;222;147;76;40;81;139;134;160;57;130;59;117;58;67;126;122;61;89;139;99;111;129;130;168;117;125;139;88;80;181;114;89;66;122;151;103;189;202;147;146;84;191;233;135;131;145;73;204;129;81;158;96;106;128;91;175;175;196;191;166;107;108;164;125;137;82;59;174
9:42:06;30.1;65;103;128;102;44;53;88;37;100;143;51;130;78;93;36;63;93;33;43;68;61;124;119;167;92;76;82;108;104;56;76;85;41;104;99;132;139;97;120;136;125;97;117;62;134;53;163;145;61;177;70;102;87;156;185;81;125;70;153;137;111;137;86;87;75;202;104;100;121;165;107;121;172;208;106;163;162;102;179;169;184;116;141;115;150;173;196;149;173;157;149;124;169;130;135;141;121;94;126;131;115;180;197;115;179;171;138;138
9:45:06;30.1;83;89;55;112;82;87;59;81;113;101;102;80;68;115;123;60;63;40;82;79;107;70;89;113;123;92;119;32;71;69;57;60;75;89;93;112;56;151;131;73;158;166;150;156;84;142;97;89;176;115;162;88;152;113;106;115;106;85;209;129;161;99;137;191;106;126;142;83;116;184;155;48;173;154;130;129;112;112;139;145;174;212;63;158;142;184;107;151;223;115;86;155;182;109;165;75;209;141;204;190;117;85;151;75;127;140;49;162
9:48:06;30.1;56;73;95;108;71;166;119;170;150;77;106;141;144;58;119;90;31;83;72;77;102;75;98;120;168;56;129;120;89;110;135;97;120;92;57;96;80;151;140;122;132;103;97;125;182;112;154;151;140;131;166;41;103;80;125;130;126;90;215;158;66;71;131;128;102;134;120;88;189;111;130;128;99;121;91;44;98;161;154;186;95;136;188;137;200;105;129;175;85;157;97;72;74;130;138;117;141;144;114;210;142;96;181;126;161;130;254;163
9:51:06;30.1;87;149;64;99;79;73;74;55;27;83;62;73;113;64;81;39;67;133;109;114;57;126;73;60;111;110;99;73;60;116;85;110;115;95;62;63;44;142;130;103;75;112;141;229;131;217;121;62;128;154;109;87;101;97;153;108;107;39;156;91;214;126;74;118;112;255;229;130;123;157;89;100;62;140;200;100;168;81;128;96;222;185;158;209;109;96;147;154;205;159;138;89;142;209;113;213;109;168;136;140;193;197;128;122;87;157;183;118
9:54:06;30.1;64;133;127;100;83;60;142;30;132;96;81;76;77;78;53;150;105;101;93;46;105;70;117;158;146;116;32;123;71;76;66;63;127;100;121;91;143;123;132;125;133;82;63;118;101;101;194;94;140;136;78;117;110;66;86;105;48;159;130;70;163;108;135;163;141;140;172;103;127;109;163;117;147;104;94;160;141;68;168;168;77;143;196;129;190;172;144;122;203;154;91;125;143;124;148;174;154;128;171;165;124;229;112;117;180;148;115;172
9:57:06;30.1;96;100;104;32;82;63;86;136;114;60;96;74;87;94;49;74;97;44;82;95;77;101;83;56;84;58;126;184;58;119;75;132;63;77;74;101;145;60;106;68;167;67;109;104;99;120;87;141;146;101;65;116;70;98;118;85;104;105;72;125;117;149;178;156;140;206;221;128;148;166;121;110;105;91;122;122;117;116;118;177;104;153;178;121;144;152;154;124;103;167;167;209;129;266;100;142;231;148;156;208;192;167;100;146;167;206;138;181
10:00:06;30.1;72;58;56;101;45;39;88;141;68;19;83;117;56;83;109;78;66;42;78;90;84;83;62;86;47;101;76;76;80;54;115;84;121;95;72;104;62;90;93;90;82;176;145;83;158;85;124;121;99;141;174;68;178;144;121;113;136;106;62;113;84;118;56;154;114;164;155;121;106;139;122;172;95;115;89;101;111;240;93;124;132;102;184;193;120;229;116;136;122;136;143;129;192;137;87;146;175;181;186;114;165;151;156;157;181;185;142;188
10:03:06;30.1;90;82;84;103;73;35;114;102;48;72;80;103;64;74;136;93;42;75;98;85;84;59;96;131;70;53;28;76;71;101;172;158;98;123;111;111;95;111;98;80;156;136;113;108;145;120;89;71;133;121;105;81;153;92;87;29;119;185;126;158;128;56;101;151;125;138;149;160;104;237;159;119;139;120;117;122;122;118;126;90;97;138;102;177;145;141;168;117;172;145;226;133;136;220;174;146;198;171;192;118;171;134;193;57;127;110;155;100
10:06:06;30.1;80;26;88;13;108;54;43;115;69;90;72;110;116;109;43;49;55;102;134;78;156;148;94;122;74;127;53;72;116;103;104;94;107;78;114;116;228;70;140;93;144;125;82;142;166;156;92;159;156;129;92;85;175;127;121;186;153;131;68;95;227;101;149;205;101;143;90;118;144;188;80;113;77;59;157;192;100;164;106;141;129;190;156;175;170;108;204;121;87;154;136;144;218;170;114;119;182;190;194;197;148;133;121;85;170;212;116;138
10:09:06;30.1;46;24;66;34;76;51;60;133;78;88;111;50;97;102;52;75;59;118;103;163;95;93;73;169;63;47;84;134;114;105;91;106;119;82;121;111;136;82;114;124;175;105;153;77;88;210;117;67;120;134;137;196;105;77;128;64;127;97;85;127;87;92;87;184;117;102;197;162;138;83;96;82;179;111;113;134;179;197;138;130;137;151;238;104;164;130;125;69;182;194;157;163;137;165;189;122;178;184;190;146;184;111;101;123;105;55;154;116
10:12:06;30.1;77;105;69;76;111;77;164;128;59;118;97;87;115;84;62;96;118;36;97;91;27;100;124;145;98;141;72;81;142;69;124;107;148;106;132;120;68;131;116;136;143;78;95;106;108;137;172;118;22;160;115;139;112;73;132;63;162;192;117;178;199;127;119;145;158;115;170;108;193;168;81;64;154;113;120;174;101;172;154;185;175;136;144;264;150;147;115;124;84;152;117;113;117;139;122;246;102;170;150;162;156;203;151;126;108;159;107;214
10:15:06;30.1;72;95;77;89;106;100;40;39;59;117;35;85;114;46;92;65;31;65;160;74;141;106;142;104;102;62;122;134;79;51;68;92;64;98;104;79;64;77;131;147;138;118;93;87;128;133;127;136;140;149;115;152;80;88;116;77;128;119;119;164;124;139;141;98;83;162;234;131;141;106;91;125;210;180;99;139;110;133;142;101;96;94;158;118;155;161;126;220;163;84;176;105;108;187;89;132;105;122;122;140;103;133;102;142;172;126;71;78
10:18:06;30.0;85;61;66;51;52;67;109;116;123;14;19;71;98;17;20;77;70;66;67;88;63;80;122;112;92;61;73;93;52;100;182;60;152;101;83;72;59;157;142;100;123;86;63;97;81;169;94;97;113;78;150;155;134;71;122;102;161;159;86;125;96;144;150;165;129;72;143;175;132;150;116;90;174;77;145;150;115;161;158;136;109;184;191;174;153;133;102;153;158;182;162;143;158;88;127;104;111;188;185;179;175;181;108;203;123;105;164;172
10:21:06;30.0;87;98;50;49;127;57;130;119;122;111;34;86;110;32;59;78;52;63;105;43;83;95;112;74;97;113;96;119;113;85;93;73;57;62;85;47;77;37;93;139;104;87;65;121;158;80;143;124;104;89;76;118;145;82;118;143;151;123;77;80;95;120;191;98;80;187;239;137;153;156;85;74;127;99;160;185;163;144;156;189;133;214;151;166;138;107;126;170;116;107;115;95;92;141;102;109;122;302;258;244;147;152;98;167;177;170;158;180
10:24:06;30.0;65;84;83;71;171;97;96;43;108;67;53;130;113;106;102;80;71;77;123;77;60;146;98;93;93;79;30;97;54;113;99;79;87;92;105;88;88;101;104;105;144;115;134;78;147;92;99;96;103;131;141;86;139;116;97;53;69;117;55;35;97;149;118;146;170;283;139;151;149;135;79;167;132;102;115;88;83;124;110;111;172;126;180;133;161;101;176;119;156;116;131;193;144;120;145;127;176;116;154;218;188;160;164;123;157;110;194;147
10:27:06;30.0;81;79;70;62;76;54;60;94;82;39;112;4;127;87;110;118;66;82;108;114;148;128;134;58;95;71;76;73;153;128;102;44;121;90;75;85;123;100;48;140;102;115;44;173;151;178;90;55;111;117;81;176;112;91;116;113;95;141;89;110;108;113;126;155;99;124;144;142;149;84;178;57;156;94;182;173;184;152;171;137;151;173;131;111;191;187;97;106;133;131;144;129;186;95;103;77;305;132;130;243;144;191;113;85;151;141;180;104
10:30:06;30.0;119;65;114;93;59;123;71;93;77;104;108;54;81;114;73;109;68;110;69;59;49;115;120;65;112;74;130;119;113;28;116;91;85;96;77;74;112;146;100;87;131;179;178;92;76;41;113;157;136;113;112;96;116;192;124;51;92;153;120;135;111;98;124;98;105;120;170;153;144;94;66;84;186;168;96;97;155;114;219;205;190;177;115;205;177;121;103;155;150;154;107;159;100;83;138;113;214;147;85;179;143;273;175;179;236;152;126;109
10:33:06;30.0;89;64;85;55;80;115;88;123;93;76;94;96;73;46;34;74;86;91;37;74;91;90;65;142;118;78;67;99;68;96;108;62;144;97;63;50;98;113;133;97;64;89;199;25;116;127;89;178;141;89;80;81;145;97;109;127;95;104;155;111;136;121;106;107;127;137;187;76;165;149;95;90;102;137;122;116;189;124;127;161;148;200;97;48;214;137;126;89;115;172;134;122;178;171;173;169;186;125;169;112;131;242;275;128;161;141;117;217
10:36:06;30.0;78;141;67;48;77;63;97;74;80;66;102;38;47;59;77;120;71;90;46;69;60;48;100;41;103;120;80;77;144;106;72;74;80;90;103;104;65;98;130;120;66;165;120;87;88;151;112;148;155;121;90;99;126;49;83;107;80;166;92;124;160;133;127;128;122;148;148;81;121;102;97;77;82;156;152;58;131;162;129;141;129;148;164;108;107;182;67;93;122;153;109;147;139;150;124;134;176;154;138;169;240;180;148;190;183;194;186;142
10:39:06;30.0;58;120;42;71;59;57;106;99;25;106;71;110;109;63;55;80;73;61;102;96;77;96;123;86;110;95;76;72;80;118;60;72;53;57;93;148;114;85;78;34;122;54;135;158;72;164;117;104;113;78;120;162;198;99;115;119;51;85;129;85;132;132;117;125;96;123;139;144;78;75;119;68;119;171;84;142;139;166;139;120;219;109;177;135;192;91;144;184;166;200;155;126;139;238;118;117;270;172;129;215;135;166;155;146;133;146;161;182
10:42:06;30.0;107;76;113;35;123;60;74;39;86;75;81;87;38;105;72;74;88;100;111;39;78;87;82;55;134;81;107;92;97;79;103;75;148;98;128;80;98;60;130;41;77;106;45;35;144;110;95;145;134;61;87;105;131;160;76;151;110;51;87;97;154;150;153;84;102;96;79;233;143;185;78;106;102;165;161;95;114;66;114;120;142;114;129;146;219;80;149;154;222;137;117;132;78;184;124;173;150;115;199;128;118;192;104;197;97;132;114;145
10:45:06;30.0;71;64;100;28;118;103;50;61;89;109;112;94;118;93;111;72;31;33;55;107;61;182;114;90;112;177;90;118;71;109;95;115;138;110;124;121;89;115;129;79;147;47;112;104;121;111;62;142;88;154;136;148;223;63;101;94;94;77;72;70;121;80;135;92;85;162;101;110;178;200;138;144;117;55;160;82;137;145;194;194;157;154;144;108;77;92;105;158;205;243;144;111;171;142;76;132;150;137;178;179;265;197;130;221;100;123;147;180
10:48:06;30.0;100;93;117;56;77;98;120;117;97;80;101;54;61;61;68;39;98;80;69;72;176;76;99;66;79;34;70;72;48;80;51;86;77;66;72;71;117;156;49;110;140;123;83;65;64;154;135;108;118;112;48;156;67;176;76;131;135;115;112;160;114;86;113;137;136;217;109;116;101;142;95;106;129;157;112;148;129;100;143;143;112;278;173;118;168;132;104;218;129;110;169;130;121;104;180;172;141;96;142;235;148;165;125;243;172;153;91;162
10:51:06;30.0;96;75;75;111;85;89;49;35;74;108;109;61;102;55;72;57;61;90;47;92;100;59;124;128;106;127;103;71;101;104;54;47;85;45;110;104;88;53;122;127;127;100;172;73;75;135;110;99;124;90;59;112;131;46;165;97;132;115;126;155;80;117;76;148;110;188;175;72;149;115;85;40;168;96;50;103;135;150;140;149;174;112;196;101;173;124;190;193;142;183;155;62;168;183;151;116;186;151;110;233;172;158;218;126;137;164;110;141
10:54:06;30.0;122;67;130;95;106;65;105;117;84;103;52;43;39;94;59;164;112;89;98;93;88;97;109;85;76;126;101;79;71;90;86;104;147;126;112;66;81;73;118;106;112;89;191;89;123;115;135;87;175;91;184;68;66;92;101;88;90;99;127;136;93;86;70;174;102;228;193;125;123;77;90;143;139;171;111;150;146;149;165;143;165;156;135;184;182;104;123;179;176;192;112;147;104;145;106;113;156;185;218;135;185;169;234;256;86;190;119;117
10:57:06;30.0;80;39;77;48;29;79;21;118;102;91;76;93;107;94;103;84;64;56;125;93;119;111;104;95;130;75;72;72;83;43;63;73;44;59;111;112;79;53;93;136;185;86;68;68;169;129;119;66;58;129;87;138;199;68;135;136;139;98;72;135;50;171;71;149;96;148;156;163;150;103;120;60;159;153;103;131;100;116;123;131;90;138;213;107;155;139;218;123;80;139;143;118;154;169;115;163;148;135;216;173;137;171;102;121;87;125;191;176
11:00:06;30.0;31;157;134;44;91;108;52;41;59;63;132;91;129;98;76;63;110;68;113;68;72;103;98;86;91;84;136;68;133;79;93;80;119;75;168;105;107;92;125;93;74;98;136;102;112;95;178;115;113;153;136;129;131;122;78;62;94;83;83;99;115;129;164;106;109;94;119;175;150;34;147;62;156;113;149;118;137;120;192;142;147;72;140;138;132;137;218;167;204;196;111;185;142;138;120;154;164;125;175;280;153;143;86;96;188;159;224;150
11:03:06;30.0;100;45;80;151;102;97;83;132;48;76;81;41;66;80;60;84;48;55;71;133;57;133;103;106;156;36;93;22;91;130;54;182;52;72;92;37;78;124;97;108;67;113;159;97;141;127;117;163;117;103;66;33;164;67;144;70;96;175;93;185;68;144;122;170;122;137;209;139;129;149;98;100;146;151;129;114;169;133;113;144;96;154;235;159;193;175;213;178;206;143;111;107;118;164;115;154;220;139;185;139;154;132;120;120;191;209;196;138
11:06:06;30.0;86;98;90;36;102;58;62;61;34;43;63;67;84;27;17;65;62;70;120;80;60;74;108;47;142;53;67;76;80;61;108;135;142;108;53;84;72;134;88;98;119;164;157;91;153;83;101;58;120;238;69;107;79;85;98;181;64;103;124;182;100;121;177;160;177;81;207;81;108;174;104;60;190;140;139;136;157;131;161;165;176;156;148;131;119;104;273;133;97;121;134;124;164;140;188;142;97;147;180;137;195;149;209;175;140;118;145;124
11:09:06;30.0;120;103;93;57;61;48;105;53;59;78;82;47;103;104;32;58;38;94;40;85;92;157;65;81;69;66;58;131;45;134;20;132;97;102;96;86;25;70;125;73;123;68;135;72;71;144;235;98;122;76;91;129;101;109;130;106;150;104;136;83;88;107;143;107;63;110;90;112;134;133;140;92;135;105;94;168;133;141;119;114;133;199;161;118;148;121;137;68;179;82;72;135;156;120;98;78;121;155;106;105;182;168;188;184;141;162;139;150
11:12:06;30.0;45;45;105;90;88;65;78;141;104;62;58;71;20;23;42;53;58;27;97;69;76;60;120;145;148;78;67;82;111;116;66;67;152;49;162;87;107;97;115;91;155;180;156;102;91;100;123;108;91;129;92;78;66;51;161;72;165;125;134;110;50;87;93;116;111;226;161;136;113;132;116;158;168;199;180;102;147;162;105;172;174;121;126;149;183;37;88;166;172;147;202;79;118;94;200;142;224;169;166;132;173;166;154;206;37;154;203;127
11:15:06;30.0;25;77;35;109;110;107;101;81;99;85;52;100;54;42;95;65;107;54;83;28;143;91;156;74;163;43;81;27;78;85;59;75;78;103;98;134;144;120;151;134;130;84;155;68;56;95;68;65;170;87;130;41;78;126;130;129;104;56;166;60;93;143;128;135;135;153;129;114;113;90;114;89;156;145;136;110;160;116;125;86;133;99;218;154;164;164;83;157;190;119;95;103;166;92;121;261;104;184;164;166;180;232;122;93;171;143;101;100
11:18:06;30.0;89;122;88;84;88;137;55;112;71;102;39;71;62;54;59;50;104;86;59;81;86;101;43;147;47;132;144;88;63;89;72;67;76;94;28;109;77;88;105;71;132;88;118;97;138;166;135;133;79;142;70;120;98;120;142;92;114;78;69;126;150;151;93;110;137;117;85;93;99;122;140;68;208;88;161;107;130;99;99;118;197;136;165;188;252;183;106;78;146;135;146;133;155;99;74;115;140;182;183;213;92;181;96;137;215;209;238;71
11:21:06;30.0;76;116;46;129;130;53;92;65;129;48;74;63;100;62;101;56;77;75;80;64;41;77;87;64;99;84;61;153;113;42;74;115;149;82;86;129;61;125;28;128;161;58;98;134;156;99;118;100;95;91;152;116;56;155;203;88;144;116;44;130;95;122;154;125;111;142;133;105;127;154;111;45;157;88;170;152;65;150;161;161;113;90;117;201;126;176;138;136;152;156;184;191;121;142;121;81;124;178;151;184;167;207;153;215;181;238;93;186
11:24:06;30.0;112;63;204;49;86;98;54;80;132;54;54;79;67;39;118;74;72;51;78;137;92;109;92;47;48;83;107;93;70;55;74;70;104;53;74;75;98;31;112;131;140;160;82;202;109;136;171;79;84;121;139;78;130;87;144;86;97;76;100;122;149;109;101;174;103;130;140;111;165;134;93;139;134;171;137;107;156;85;122;141;139;179;180;122;127;114;151;146;200;144;140;192;187;157;142;178;152;118;91;284;123;181;147;212;118;221;125;114
11:27:06;30.0;96;69;100;85;128;96;85;72;134;72;74;54;101;70;78;112;39;78;100;55;91;93;45;80;89;96;97;149;91;140;53;104;116;104;71;94;82;47;88;62;54;93;111;131;171;67;158;104;139;113;64;114;113;100;138;88;122;135;89;107;102;73;126;98;130;149;74;94;108;59;55;141;128;143;144;163;102;116;161;108;145;149;227;113;212;65;89;252;99;136;62;112;120;132;162;118;153;132;173;182;207;182;162;214;163;142;239;166
11:30:06;30.0;77;97;67;91;176;83;54;131;71;86;57;64;110;99;74;114;25;59;40;61;80;57;106;89;121;101;134;60;50;120;123;120;76;77;79;63;132;88;100;57;113;164;119;65;115;114;92;103;122;129;102;70;69;89;135;55;111;204;44;80;203;73;102;150;114;142;159;161;99;60;104;57;207;199;157;99;151;170;166;126;165;213;143;181;142;163;100;113;163;182;105;87;193;150;172;179;190;80;153;194;74;210;115;163;129;155;126;126
11:33:06;30.0;31;65;66;93;93;48;107;52;72;55;71;113;82;49;63;84;49;55;156;33;142;100;93;105;55;90;162;57;60;110;79;85;87;72;76;88;173;112;121;59;134;130;100;112;103;98;141;127;98;101;115;108;69;93;81;147;88;92;108;124;142;95;112;158;127;81;141;105;72;89;64;68;107;183;78;88;105;137;193;104;112;165;246;178;130;136;97;123;127;200;137;84;84;135;111;102;144;139;201;171;184;143;114;196;176;135;121;160
11:36:06;30.0;115;89;74;55;89;104;118;77;97;105;87;44;94;78;58;63;72;124;122;58;72;64;41;63;94;139;73;77;66;130;102;111;118;77;88;98;139;131;155;76;120;142;38;105;142;61;97;98;165;170;127;55;58;91;97;60;54;96;57;97;109;110;109;105;104;195;118;115;128;57;92;111;155;135;108;87;130;108;147;220;132;163;146;75;172;167;88;152;166;164;116;133;162;183;168;142;149;160;196;197;147;178;120;189;184;159;103;132
11:39:06;30.0;52;36;38;91;71;91;34;76;66;94;98;66;49;65;51;93;103;46;81;94;74;93;197;27;144;51;93;53;70;43;99;84;64;78;118;73;81;100;54;143;136;108;93;80;154;97;83;163;45;143;92;127;86;66;121;39;76;104;99;104;117;113;129;135;106;157;120;161;138;132;79;47;236;127;131;131;90;79;180;88;158;158;135;138;170;217;148;134;116;106;174;179;141;146;135;126;139;210;203;171;132;275;125;136;161;102;114;175
11:42:06;30.0;105;92;53;72;97;111;61;53;67;65;64;66;82;38;100;62;112;53;68;88;138;138;148;74;88;73;130;81;51;67;65;47;40;90;65;68;72;139;100;98;138;61;91;105;79;130;160;100;132;130;68;107;73;160;134;121;113;61;149;107;108;141;74;182;95;198;56;129;114;140;84;103;185;109;142;83;179;125;146;108;69;169;104;169;216;139;108;125;106;147;106;146;128;132;156;131;191;190;137;159;168;209;104;138;135;127;183;113
11:45:06;30.0;50;98;97;83;108;95;119;93;43;83;99;100;88;75;131;63;71;71;57;140;32;130;53;108;71;102;97;67;117;71;79;60;98;84;42;54;102;69;74;99;98;90;51;102;63;137;73;137;93;70;87;152;78;64;95;143;118;71;126;94;156;111;57;139;164;64;160;117;109;187;145;118;183;140;144;154;100;142;184;109;90;128;163;123;176;79;213;180;158;129;105;104;102;74;111;191;153;165;137;146;199;124;132;150;186;142;251;168
11:48:06;30.0;34;123;91;12;41;67;55;109;79;52;39;114;79;43;49;108;97;43;137;62;64;81;56;72;108;110;109;83;72;87;43;68;96;82;97;95;77;100;109;152;86;150;112;109;83;157;172;71;91;117;65;143;157;77;136;88;75;87;96;120;106;114;97;131;96;90;144;68;123;183;152;106;93;126;64;140;48;133;111;118;119;139;70;182;118;190;172;200;170;193;132;56;172;155;64;194;200;147;151;229;225;135;192;267;138;170;143;225
11:51:06;30.0;164;70;89;33;143;39;68;48;35;58;69;55;32;15;70;52;101;48;114;64;63;92;100;95;99;77;103;88;83;61;81;80;86;130;43;62;111;78;92;134;106;71;144;116;139;143;100;123;163;82;69;159;39;85;61;138;83;128;104;139;154;186;32;30;97;163;88;172;121;169;54;46;122;127;208;106;114;92;162;108;144;143;142;133;150;148;131;169;169;174;134;166;165;99;157;171;164;170;148;171;84;97;176;104;124;241;147;110
11:54:06;30.0;74;65;66;64;118;49;98;106;86;66;81;40;67;186;43;105;76;125;143;120;57;26;104;48;100;84;79;97;118;84;138;76;82;80;104;104;86;116;67;39;113;100;105;111;111;137;100;57;73;69;145;48;150;66;198;100;155;63;79;101;132;96;110;113;138;121;71;146;122;111;38;64;148;70;118;156;123;164;128;135;99;206;176;125;118;163;171;109;97;162;122;141;189;101;152;163;212;216;245;217;145;199;169;140;148;131;151;89
11:57:06;30.0;54;102;94;53;98;96;42;96;81;62;55;69;33;52;71;89;109;68;79;136;65;140;126;110;117;86;101;100;103;61;93;56;74;96;76;100;53;96;87;147;113;133;100;117;118;104;101;63;125;83;100;109;123;175;101;130;94;92;131;105;88;33;129;172;71;118;178;145;116;34;73;87;151;175;134;182;117;130;154;143;95;157;117;64;164;108;128;143;77;113;120;112;141;126;147;104;227;197;164;208;229;114;214;136;181;139;222;194
12:00:06;30.0;80;54;54;113;106;26;84;106;85;46;40;55;35;54;79;103;38;42;80;65;61;131;111;94;112;61;120;93;63;35;76;115;138;70;68;42;69;134;136;104;139;89;147;160;76;123;67;132;63;106;188;159;108;31;105;145;79;81;96;134;153;108;151;169;116;153;72;75;101;84;97;157;138;141;135;130;109;118;135;105;121;142;152;180;221;114;200;92;184;196;183;137;65;116;137;121;142;195;158;181;157;135;78;111;126;157;152;134
12:03:06;30.0;20;67;73;41;75;68;46;48;86;75;54;68;59;48;20;39;25;73;183;107;74;119;127;114;88;54;103;122;86;59;127;142;130;73;96;154;138;114;102;85;107;156;88;79;177;165;141;85;167;75;107;126;111;66;76;72;85;121;147;128;132;177;105;95;58;97;109;124;147;150;92;112;139;205;160;126;122;101;181;248;116;106;190;138;147;97;198;156;176;130;125;146;161;143;115;112;254;125;142;140;133;137;129;105;121;97;183;184
12:06:06;30.0;99;80;51;51;57;85;98;80;44;59;77;73;71;85;67;130;41;76;50;115;91;155;27;98;87;61;78;53;87;84;61;77;80;72;110;29;94;87;72;61;139;109;93;69;127;134;201;45;165;91;128;110;55;62;142;53;121;36;81;76;75;75;86;98;109;148;59;150;130;144;64;101;113;129;91;188;110;124;133;73;106;107;93;187;134;198;179;113;176;103;125;99;110;93;127;123;124;145;144;280;241;92;120;128;166;109;68;131
12:09:06;30.0;58;104;93;56;107;52;64;43;65;52;127;87;62;95;23;94;23;37;40;72;102;124;111;71;87;64;90;102;54;68;77;88;79;38;119;87;125;132;122;85;109;106;166;82;123;81;108;93;142;74;113;59;136;99;89;130;113;132;91;121;142;101;100;135;98;142;224;67;95;146;84;173;78;157;123;122;120;113;74;107;126;142;145;143;98;185;190;159;109;153;82;188;92;180;111;113;161;66;161;155;108;149;172;155;103;85;128;115
12:12:06;30.0;54;86;59;80;112;94;40;43;97;83;94;97;123;67;75;86;84;60;128;108;90;103;109;81;151;160;138;126;68;114;106;92;99;107;74;73;82;98;51;103;127;74;79;103;90;145;114;143;93;141;116;63;155;75;69;83;70;103;121;114;157;123;116;155;100;110;131;144;99;70;51;90;141;107;98;93;164;121;234;135;139;118;148;184;159;107;87;119;159;192;110;109;159;130;127;135;130;82;153;141;169;192;100;111;106;158;190;151
12:15:06;30.0;105;55;115;37;80;86;47;120;102;42;65;66;59;49;87;83;79;66;85;91;63;111;155;63;66;55;121;117;69;142;66;60;151;60;41;94;88;90;122;100;30;89;67;63;169;83;95;130;117;133;116;110;133;61;186;54;70;35;78;143;84;107;114;124;131;132;106;103;126;65;105;150;151;67;101;143;134;115;82;144;93;136;144;158;147;190;162;158;73;130;145;130;54;154;67;113;103;141;121;150;102;181;190;153;135;202;107;96
12:18:06;30.0;91;79;52;69;100;94;62;41;66;70;44;71;74;73;50;53;83;30;83;67;109;126;77;59;91;113;58;112;45;138;103;78;75;100;80;65;33;170;136;109;113;36;81;99;135;96;121;120;150;97;165;85;77;110;87;128;103;121;84;125;161;72;130;129;123;177;197;116;100;105;113;72;96;165;75;179;135;113;115;108;160;126;93;45;171;104;184;119;166;134;158;125;102;130;186;167;183;128;185;215;128;105;121;114;128;168;101;110
12:21:06;30.0;92;56;95;119;96;97;65;63;16;36;97;116;84;61;41;122;80;90;85;30;88;78;53;68;56;107;117;89;70;78;119;80;79;96;99;81;86;85;64;48;176;131;157;75;168;82;126;134;153;113;61;61;98;57;93;90;144;132;66;61;90;77;101;100;82;86;74;85;119;64;126;79;110;76;140;184;40;148;106;122;90;102;84;97;93;189;146;153;94;113;125;133;103;126;135;171;142;258;128;278;259;102;168;197;153;193;139;127
12:24:06;30.0;45;56;63;95;94;59;55;103;82;76;101;75;52;60;40;57;20;108;154;78;69;141;79;129;99;71;98;113;34;59;65;54;61;111;77;58;79;84;77;53;69;87;108;44;111;106;124;109;94;111;136;77;74;118;154;123;110;99;138;90;100;123;111;100;125;147;126;121;120;119;60;47;191;93;99;151;153;69;226;112;145;140;162;169;131;165;41;146;178;144;139;161;142;141;145;129;200;104;193;143;189;243;90;156;127;136;94;221
12:27:06;30.0;95;55;110;39;90;54;49;62;23;79;14;61;70;71;113;23;74;62;87;100;143;66;194;122;47;96;99;66;25;72;97;75;105;97;104;72;53;73;47;95;58;130;144;99;96;114;129;111;206;141;102;99;103;34;133;103;139;89;96;90;190;100;135;107;85;88;169;110;95;50;81;69;111;171;95;139;206;86;106;163;146;177;139;219;136;73;122;117;126;148;124;145;150;140;161;128;134;203;125;201;170;128;166;152;204;120;116;189
12:30:06;30.0;67;116;117;52;56;91;100;53;76;98;71;106;95;66;65;89;43;54;87;88;53;138;51;147;55;64;77;70;84;132;107;55;58;55;96;67;89;40;49;78;135;102;113;119;123;89;148;135;179;129;92;134;98;70;66;72;68;68;49;92;151;107;113;118;108;132;150;110;129;128;73;99;109;130;162;93;119;112;87;103;167;97;217;146;195;74;144;128;172;167;133;129;127;153;156;248;173;98;157;206;154;186;62;119;137;161;122;214
12:33:06;30.0;63;106;76;46;54;38;68;63;78;84;46;56;91;37;80;15;68;67;84;64;104;87;155;90;174;131;99;22;56;84;77;53;88;50;104;90;73;93;136;52;126;114;101;52;113;62;168;112;149;45;40;86;76;136;227;101;110;158;93;106;49;136;134;93;96;134;153;144;82;112;50;121;145;122;93;134;103;117;129;210;135;91;117;143;150;229;132;101;182;118;48;145;207;133;151;125;157;208;63;236;160;65;239;139;120;129;153;218
12:36:06;30.0;119;55;72;126;83;86;76;84;93;101;18;71;80;38;69;86;66;48;93;69;142;89;91;98;89;96;131;152;83;108;51;109;103;129;113;124;118;102;109;182;62;130;89;81;129;80;125;177;89;137;161;101;124;130;65;60;124;75;134;89;109;109;77;144;124;182;117;122;143;120;57;82;138;92;120;163;37;103;172;106;97;181;124;151;190;150;107;88;88;166;176;191;149;164;160;148;142;184;92;154;155;152;124;80;97;132;250;166
12:39:06;30.0;50;91;47;14;109;45;47;44;79;82;54;39;107;25;61;62;33;32;44;101;54;97;104;48;101;53;62;39;112;93;58;98;97;36;109;79;111;87;66;131;104;140;177;144;71;42;119;97;156;63;71;160;62;22;118;134;82;82;75;102;92;95;198;147;89;158;101;147;102;131;122;73;137;136;63;145;115;106;142;176;116;101;183;134;176;180;168;196;142;151;78;157;108;89;143;125;91;87;114;135;159;192;86;163;181;191;180;165
12:42:06;30.0;57;52;94;60;98;62;107;120;82;46;61;52;51;87;53;78;46;110;77;91;42;123;113;87;90;93;93;104;36;67;59;71;92;90;65;38;44;83;75;78;114;74;105;82;186;115;138;113;53;110;115;121;76;122;111;57;32;61;117;118;82;126;138;119;128;139;130;147;112;82;171;83;110;108;98;102;85;117;124;119;81;102;152;164;108;154;190;77;154;126;127;161;115;130;176;187;200;169;202;159;161;110;129;246;97;133;149;165
12:45:06;30.0;77;96;102;65;53;85;109;98;44;77;54;86;60;78;32;46;58;82;126;67;66;69;82;116;77;62;79;66;138;107;39;72;112;123;120;109;99;67;122;136;70;99;84;106;83;90;82;136;153;100;85;86;101;114;111;90;85;81;132;140;115;112;63;117;88;138;96;132;96;100;98;52;100;119;103;94;119;64;167;144;103;174;197;115;195;137;110;135;196;150;86;217;137;93;115;108;223;151;156;177;117;194;139;224;154;227;134;229
12:48:06;30.0;92;65;98;48;94;60;25;80;68;96;43;62;122;63;78;109;47;101;119;64;120;121;91;54;80;75;98;74;41;68;46;32;31;103;83;145;102;38;86;104;106;76;165;65;127;154;126;90;86;45;77;62;92;102;88;104;116;106;89;145;122;99;112;107;129;103;140;100;93;162;101;50;112;139;95;114;118;110;175;173;112;148;195;181;127;70;178;83;209;178;220;160;169;116;131;104;111;99;169;182;116;229;153;128;196;88;182;177
12:51:06;30.0;128;145;72;56;107;98;100;40;83;32;78;103;75;59;76;60;66;75;86;63;115;94;53;121;64;167;98;71;59;62;54;67;109;43;120;55;97;86;71;117;72;133;123;91;74;161;60;78;122;106;75;77;77;148;157;136;89;158;129;45;150;68;145;154;75;118;178;117;117;59;119;82;96;176;108;178;107;188;90;257;111;198;195;167;211;132;128;186;146;106;177;198;58;210;161;148;173;139;129;213;239;153;176;134;101;146;175;159
12:54:06;30.0;69;59;123;70;103;68;102;52;81;36;114;55;53;68;65;58;62;23;112;75;71;84;132;51;93;76;54;71;77;139;67;132;99;44;116;69;73;137;102;73;119;114;52;74;150;155;124;105;109;92;61;87;113;70;124;68;91;119;21;99;113;135;116;111;80;89;216;82;141;93;119;100;124;133;151;130;94;104;134;194;119;103;142;186;171;151;161;168;168;110;137;161;131;167;133;172;233;127;217;174;129;177;151;180;169;184;171;138
12:57:06;30.0;97;80;88;106;49;64;58;50;89;60;72;32;87;104;60;69;49;39;66;37;78;61;75;42;53;102;98;99;78;67;83;42;59;129;137;156;67;103;90;74;145;86;91;34;80;137;142;150;75;127;126;85;54;20;110;52;91;92;62;132;111;91;62;115;119;88;144;86;90;169;146;128;128;79;112;116;92;143;114;162;106;209;146;172;197;124;97;89;108;131;115;155;127;199;133;138;159;178;136;137;157;187;125;166;178;141;193;173
13:00:06;30.0;75;45;110;106;74;74;59;106;67;39;41;42;45;76;67;36;67;38;121;54;78;144;45;85;46;83;75;57;84;105;75;114;63;64;92;131;112;64;98;50;99;108;113;102;130;151;130;113;156;66;144;127;102;91;149;100;95;150;139;98;146;131;118;72;55;124;87;141;114;87;66;98;90;54;127;119;111;83;102;86;102;165;112;158;113;106;170;200;138;123;86;101;124;93;139;167;163;143;142;212;129;210;186;166;166;259;130;182
13:03:06;30.0;99;87;144;93;129;101;108;45;57;68;73;56;34;85;48;86;63;39;158;118;142;132;45;57;62;15;90;69;59;144;122;77;92;67;159;66;60;35;104;152;161;91;96;81;141;75;116;84;93;99;55;123;98;68;144;78;56;106;121;106;97;96;85;104;102;118;133;63;158;146;104;125;124;119;125;84;166;157;135;106;171;147;205;121;173;209;99;121;252;119;117;107;126;115;88;86;168;131;131;190;131;140;191;206;131;229;109;151
13:06:06;30.0;93;66;98;54;47;108;94;103;76;67;87;69;54;56;97;106;74;98;86;120;65;131;99;82;67;63;116;82;66;86;47;49;140;54;58;69;91;89;76;62;116;86;106;133;72;83;99;94;80;70;95;108;101;68;102;47;105;50;88;109;106;51;52;131;68;111;127;97;93;80;125;145;107;147;94;143;126;119;211;113;160;128;252;75;198;194;146;149;128;111;92;137;150;110;141;117;212;113;227;243;129;132;215;134;146;164;152;156
13:09:06;30.0;63;87;70;64;12;90;126;64;55;23;61;23;74;73;71;85;66;21;48;59;84;35;100;85;141;71;111;99;131;47;109;133;94;68;53;61;89;89;94;50;137;88;77;126;125;92;147;106;109;93;87;90;107;39;74;139;65;125;121;156;138;108;126;59;82;137;95;133;78;160;86;76;98;80;95;76;107;108;244;185;148;119;111;179;115;181;172;117;275;117;146;111;130;95;117;130;220;161;179;167;130;101;136;137;243;262;181;140
13:12:06;30.0;35;44;163;54;47;121;50;115;54;81;38;57;92;29;24;63;44;52;95;71;163;82;79;93;87;153;142;56;38;94;58;64;96;108;108;54;79;53;87;47;63;94;149;19;89;99;91;130;117;93;40;118;130;77;117;109;52;68;94;150;89;146;103;108;178;64;132;126;157;101;54;115;146;154;59;92;52;100;128;112;175;157;177;133;185;152;134;150;75;145;140;108;150;136;199;163;153;187;97;120;153;157;189;186;250;216;202;174
13:15:06;30.0;32;176;112;64;79;55;55;81;38;55;30;30;77;49;54;32;75;35;69;88;114;108;119;133;101;108;117;140;70;69;88;119;82;62;59;102;40;47;68;134;86;55;62;50;99;155;63;102;75;138;96;85;76;70;162;129;37;70;73;65;57;110;163;87;104;91;148;122;112;54;81;56;134;52;146;69;167;164;122;174;109;154;181;154;180;189;125;67;112;87;207;149;116;130;119;164;157;96;97;127;202;102;162;166;158;157;178;99
13:18:06;30.0;18;36;51;38;31;56;51;46;97;24;49;64;65;55;32;33;75;10;151;52;108;120;99;64;116;71;117;119;111;64;67;98;111;38;94;44;122;165;75;103;67;58;74;60;70;94;101;120;105;78;119;92;119;57;82;49;154;67;82;87;108;123;152;91;90;117;116;72;123;85;98;105;148;142;110;136;225;118;124;194;154;124;113;99;156;174;161;176;119;140;141;161;122;130;157;95;198;151;170;180;205;168;209;131;143;162;91;143
13:21:06;30.0;99;65;59;59;127;83;69;15;74;32;92;113;62;45;59;107;69;138;119;108;63;124;101;60;159;53;146;66;14;110;100;49;67;80;93;85;77;103;54;79;110;97;134;46;72;134;82;106;140;74;140;140;153;147;83;127;96;154;98;80;168;85;99;104;80;87;131;137;203;110;141;139;120;104;152;109;116;72;111;84;151;93;177;147;165;132;108;91;153;98;170;113;104;172;150;108;134;141;182;186;247;146;222;163;164;151;220;138
13:24:06;30.0;67;94;98;53;67;43;115;140;60;97;91;75;52;67;84;57;77;82;95;73;72;124;85;74;86;142;91;82;92;119;35;173;57;98;98;23;69;69;68;98;63;63;104;148;64;126;173;126;80;88;59;91;66;134;130;88;102;115;129;108;70;79;122;113;106;179;83;108;141;84;124;74;128;107;88;140;91;82;126;211;86;100;92;197;149;185;109;156;192;124;158;155;151;129;94;126;169;211;136;283;187;149;125;123;243;155;141;158
13:27:06;30.0;61;99;66;76;106;40;52;74;91;25;79;121;56;65;75;61;79;41;151;112;85;52;92;73;49;114;64;66;73;68;64;98;75;86;32;25;61;92;73;85;75;89;117;80;125;87;79;113;118;142;85;105;78;78;101;73;107;112;122;80;90;79;72;139;48;85;121;144;88;59;97;78;111;124;130;69;94;96;141;54;130;118;190;150;155;164;133;197;161;135;128;167;129;145;142;89;225;107;155;201;152;138;130;137;132;108;185;134
13:30:06;30.0;38;80;84;62;86;59;72;83;63;41;72;45;75;63;21;35;44;120;101;80;43;82;86;100;77;106;107;73;96;122;54;74;64;91;44;76;92;46;94;73;129;112;70;95;77;139;141;153;87;120;147;69;80;91;115;93;77;58;70;124;85;109;97;110;67;101;140;94;137;109;94;92;75;63;94;121;166;97;181;102;89;89;150;135;158;111;182;151;179;122;87;108;151;129;159;179;201;143;110;276;82;164;158;194;163;167;112;75
13:33:06;30.0;125;117;24;45;61;66;54;87;82;59;26;62;66;100;34;85;75;82;98;34;67;151;81;62;38;135;109;80;88;80;73;76;70;83;45;112;131;92;108;99;69;62;182;124;132;83;156;81;117;122;74;66;68;82;156;62;121;121;46;104;125;98;77;120;146;92;153;102;118;131;99;71;32;166;107;110;82;98;126;150;179;106;128;173;91;137;161;109;120;156;97;126;137;155;91;80;171;93;103;190;121;125;154;164;129;248;187;156
13:36:06;30.0;70;52;81;65;46;85;78;33;73;35;30;94;57;81;48;68;49;38;63;21;45;107;83;40;59;97;123;113;59;54;103;74;53;54;136;36;112;157;76;94;88;101;117;120;116;104;106;105;61;79;138;87;77;84;103;123;94;103;107;108;114;138;66;18;76;150;190;111;126;90;90;88;137;161;109;130;117;103;106;133;124;81;144;144;89;104;136;234;126;103;221;182;119;119;70;146;194;186;139;167;202;129;108;168;128;181;115;154
13:39:06;30.0;79;129;64;59;123;42;123;134;105;56;74;38;43;53;76;20;60;0;43;101;80;119;105;126;76;80;62;95;67;74;110;69;83;102;82;58;57;82;81;112;102;75;89;72;102;114;132;112;161;134;46;118;74;89;112;144;91;69;78;44;99;136;126;158;130;95;226;124;200;175;74;63;116;74;159;78;163;89;112;162;92;115;139;122;127;75;164;187;113;86;149;111;27;149;143;92;214;171;144;183;162;196;131;171;129;155;184;151
13:42:06;30.0;26;40;56;110;56;69;106;24;32;75;68;55;81;44;49;46;35;85;52;62;90;68;37;110;99;37;45;40;153;135;120;56;94;108;57;70;94;83;124;118;62;130;137;97;85;86;133;61;98;71;75;63;66;103;73;98;118;76;154;163;68;108;99;150;135;144;181;155;85;104;72;48;124;101;124;148;132;146;170;177;155;151;113;217;120;119;124;208;135;156;137;123;143;109;84;159;107;159;73;199;114;86;183;159;206;145;227;179
13:45:06;30.0;101;115;104;62;40;79;108;101;52;35;60;75;81;78;6;44;47;79;108;85;46;65;42;37;86;42;42;21;48;64;69;102;62;53;99;113;23;106;50;88;75;165;79;167;153;141;85;65;95;115;66;66;152;56;136;79;98;82;97;141;81;155;69;133;84;117;116;82;145;131;108;85;75;94;188;91;85;104;175;100;169;101;139;78;173;152;158;107;118;188;98;102;79;105;177;117;149;110;156;150;159;160;135;122;106;145;177;115
13:48:06;30.0;65;87;99;67;123;12;59;117;45;57;67;43;40;30;72;72;57;128;105;35;45;58;80;52;106;60;119;100;57;103;116;80;97;62;91;41;62;98;75;84;85;72;85;106;86;148;107;149;60;99;74;119;103;75;101;65;114;59;131;73;134;97;102;89;60;155;75;130;159;121;126;110;108;163;163;117;151;162;141;121;105;136;184;136;174;242;158;87;119;163;120;72;152;113;92;125;239;145;94;221;183;181;158;148;146;99;148;200
13:51:06;30.0;129;56;103;49;66;55;31;74;90;60;55;94;59;62;51;67;30;100;31;104;52;140;94;38;47;24;129;53;56;44;71;128;58;47;57;107;69;69;80;97;98;82;101;109;125;170;101;129;101;143;54;79;51;93;98;78;100;112;58;138;150;97;117;144;129;120;192;77;114;195;101;128;75;108;175;99;72;135;80;95;127;125;89;84;96;167;169;161;69;119;90;122;182;125;79;107;89;135;137;147;125;134;117;180;143;218;174;155
13:54:06;30.0;56;79;44;47;63;71;77;138;57;64;82;41;90;75;64;69;34;63;38;72;35;51;50;153;72;122;81;87;63;57;69;48;64;62;80;106;62;118;60;109;103;82;68;99;36;103;76;78;85;75;114;145;57;107;112;63;107;103;90;104;79;62;182;143;68;139;154;59;96;118;94;70;94;115;137;84;67;135;74;102;54;137;101;104;150;188;121;128;166;100;163;146;99;146;92;84;111;151;138;171;184;140;116;275;149;194;186;95
13:57:06;30.0;71;91;83;90;48;52;73;134;107;52;58;44;63;19;95;54;40;24;95;113;81;139;66;77;91;90;24;66;107;82;60;107;126;60;89;60;100;100;153;72;109;33;93;119;71;90;67;70;117;139;35;148;81;142;89;75;94;134;102;99;94;107;41;132;107;118;148;44;93;106;107;117;142;113;150;90;90;128;101;61;121;115;75;165;80;152;138;158;153;151;77;135;127;110;118;199;154;200;167;225;133;146;165;185;86;161;171;118
14:00:06;30.0;82;107;110;80;80;67;108;48;48;64;59;27;70;91;63;129;60;28;42;54;92;157;66;96;80;45;143;51;53;60;145;77;103;103;90;89;67;116;66;93;50;99;91;113;103;135;94;47;103;131;101;106;132;107;66;67;94;123;116;146;105;68;113;132;144;74;103;92;88;196;118;136;145;98;131;85;146;125;52;104;67;136;246;86;171;142;130;169;107;198;119;212;124;108;101;120;109;139;94;188;255;131;112;123;143;166;184;116
14:03:06;30.0;70;96;36;97;46;78;84;76;70;61;57;11;35;59;79;49;39;89;59;107;129;17;71;76;61;86;84;62;103;96;90;33;47;61;136;56;68;104;98;162;71;77;111;134;107;181;105;56;62;72;91;111;133;65;89;53;53;73;120;160;122;75;85;112;79;154;113;176;138;104;102;178;84;135;161;159;108;157;134;142;118;121;133;82;122;100;164;137;197;144;162;131;132;140;74;124;101;118;80;169;203;204;145;85;181;178;219;146
14:06:06;30.0;111;85;85;67;78;92;87;81;113;49;65;13;73;52;84;84;68;45;38;49;122;102;185;66;50;72;67;92;96;44;90;18;89;51;106;131;80;97;56;70;72;121;132;63;172;108;83;175;66;81;92;104;75;51;124;63;82;133;124;133;111;121;131;153;72;101;136;183;101;120;184;109;117;56;108;186;89;39;117;99;152;111;168;154;112;109;221;150;129;242;130;161;113;103;78;128;155;115;94;200;237;171;177;106;149;221;140;156
14:09:06;30.0;83;70;117;94;51;57;66;115;110;42;77;76;23;57;70;73;45;61;80;62;124;126;52;73;90;51;28;32;87;87;100;69;63;116;55;137;39;92;85;100;84;106;111;112;114;81;149;113;86;136;72;134;33;126;111;55;128;122;81;141;147;153;97;91;68;145;149;83;112;119;134;83;148;155;174;157;118;116;150;133;91;190;126;73;102;101;130;62;164;103;147;103;142;135;121;178;176;136;141;209;197;192;147;160;135;74;181;168
14:12:06;30.0;95;133;83;43;94;59;74;79;58;139;60;42;55;49;35;67;31;31;55;123;86;131;29;73;91;81;63;52;82;72;78;61;81;94;133;76;22;76;76;99;113;131;83;86;21;176;101;65;97;137;111;91;132;107;187;25;55;48;139;129;141;68;35;98;106;149;136;113;139;140;123;79;157;119;125;121;124;136;82;114;88;182;133;216;172;162;150;173;128;144;164;107;188;143;181;136;195;143;206;233;141;153;200;84;170;186;187;172
14:15:06;30.0;111;168;74;124;36;51;89;109;28;63;33;95;24;52;29;99;94;69;39;92;80;46;52;77;46;53;89;70;61;61;74;88;76;109;63;117;68;91;87;78;115;91;70;98;176;92;160;71;79;54;94;108;82;54;123;69;39;90;194;102;97;127;100;114;134;93;204;36;181;84;86;75;122;102;73;116;146;81;122;80;115;100;206;149;110;157;187;107;134;189;111;152;114;90;132;45;169;182;98;165;140;217;211;160;246;136;132;158
14:18:06;30.0;85;106;68;50;57;49;79;91;83;45;62;100;59;27;52;44;21;33;81;94;50;129;93;135;97;82;126;85;73;114;102;92;90;104;88;50;109;95;128;57;95;110;152;67;95;76;54;95;53;77;83;103;86;90;114;100;95;74;43;52;101;72;98;69;95;142;183;89;103;126;40;44;113;65;115;65;122;82;126;157;168;101;107;151;221;133;132;131;108;57;168;101;244;97;145;75;162;131;152;183;106;197;152;180;114;115;207;290
14:21:06;30.0;63;82;54;74;62;50;88;105;96;47;123;42;92;107;66;47;69;87;122;48;76;113;81;91;98;79;49;90;95;33;80;51;37;26;53;78;87;118;101;101;87;64;122;105;64;146;150;83;90;98;115;131;101;78;68;110;99;104;44;74;138;102;47;114;96;77;97;66;151;120;64;126;71;142;118;136;100;92;158;235;71;119;62;221;153;216;151;140;148;123;72;87;105;174;167;102;119;189;132;149;105;169;131;128;206;272;132;137
14:24:06;30.0;83;75;130;78;61;68;93;100;96;91;69;81;18;45;40;60;65;62;61;114;88;79;49;101;97;72;101;91;135;119;35;41;152;57;46;70;79;54;92;32;149;129;83;102;75;71;113;124;73;131;117;80;77;79;77;77;43;59;58;100;133;122;152;87;38;156;120;64;124;182;62;84;140;142;72;84;90;63;118;113;180;149;100;85;273;163;123;148;151;152;110;55;105;104;122;130;165;191;167;173;171;126;116;192;200;226;186;190
14:27:06;30.0;32;74;40;79;64;109;59;67;31;84;47;58;52;74;29;61;41;63;89;53;128;59;152;57;94;123;85;114;118;41;72;28;113;46;81;76;63;79;77;148;97;110;69;65;122;137;65;92;102;19;121;84;75;134;79;90;88;82;135;152;74;64;115;127;118;130;123;60;120;126;119;64;158;160;80;64;134;75;164;127;98;150;127;134;163;111;171;131;177;130;188;186;159;149;117;70;156;63;182;217;115;201;146;205;51;107;167;189
14:30:06;30.0;108;54;68;112;37;53;69;34;67;85;89;79;55;57;78;35;53;97;34;47;44;21;99;126;91;74;104;116;39;66;43;78;75;75;51;79;72;113;132;53;95;67;51;51;130;142;102;134;84;84;182;63;71;83;105;74;101;127;102;80;151;105;81;92;52;91;162;132;126;125;89;150;139;131;63;123;128;58;147;110;124;99;145;137;128;127;54;92;128;219;121;119;111;109;150;105;253;140;89;211;147;108;160;152;150;208;138;177
14:33:06;30.0;70;79;72;71;81;87;59;47;83;39;120;87;42;60;81;74;40;106;62;62;83;129;55;142;95;70;61;37;110;98;46;37;125;97;52;37;107;67;124;48;91;70;46;96;77;85;88;30;86;112;87;108;47;135;101;114;124;114;74;126;121;103;98;103;62;95;69;126;115;123;73;78;133;173;250;32;125;64;95;51;140;85;90;179;135;128;148;108;109;106;92;90;128;161;123;145;154;143;184;255;146;120;214;125;184;153;115;174
14:36:06;30.0;33;64;107;58;39;37;32;93;141;48;86;63;119;44;22;46;67;70;61;91;106;67;71;75;40;49;89;37;82;80;74;72;90;72;78;77;84;74;66;97;120;121;85;91;49;152;128;137;93;174;82;140;133;118;75;92;57;189;98;124;123;96;121;150;85;192;118;87;108;118;72;101;141;148;142;108;137;83;108;148;129;145;157;131;218;98;94;150;236;132;160;90;95;114;158;101;140;196;101;187;139;173;109;106;163;158;178;159
14:39:06;30.0;103;65;65;74;56;73;49;121;71;69;57;42;109;134;43;50;37;32;66;91;99;39;56;90;72;15;96;51;74;68;62;92;102;61;88;82;103;158;81;102;91;121;119;100;109;149;93;127;94;42;121;95;91;77;85;25;59;86;74;159;146;89;122;141;43;133;155;109;50;109;67;100;118;168;85;69;69;101;163;135;105;151;163;243;134;132;115;125;91;194;103;132;170;118;165;66;146;82;65;245;179;164;127;189;196;180;158;177
14:42:06;30.0;98;68;34;49;90;64;52;90;59;64;91;13;126;47;61;57;73;97;65;85;62;58;81;118;103;126;41;35;67;74;132;48;104;43;75;60;83;136;71;122;125;60;138;98;122;68;81;68;90;99;86;168;86;71;148;79;58;46;97;122;67;99;42;125;135;100;107;59;9;129;111;53;50;57;95;91;95;132;114;141;106;183;162;100;127;125;115;105;127;104;109;168;176;91;97;118;211;165;122;103;150;90;103;212;160;151;159;186
14:45:06;30.0;83;97;81;106;104;79;99;125;93;76;63;95;85;50;80;37;120;70;82;81;74;110;113;103;82;62;87;44;54;71;51;50;19;92;63;51;89;126;110;46;84;105;112;74;101;105;127;103;23;108;52;84;46;83;75;123;90;96;105;84;70;122;68;145;97;70;185;97;115;83;57;94;183;123;81;109;155;159;161;59;57;126;76;170;138;65;141;198;125;76;124;99;127;99;174;134;233;237;141;180;143;233;195;206;204;151;155;173
14:48:06;30.0;77;45;114;131;84;43;92;134;48;21;79;89;65;38;60;24;45;92;63;90;57;128;46;37;118;40;103;61;85;108;118;90;85;48;142;31;18;41;84;131;74;123;69;120;139;113;90;64;110;89;46;134;126;76;70;37;105;89;62;46;101;68;120;56;88;131;141;57;89;159;82;96;59;107;110;88;109;145;125;40;181;161;152;141;208;177;174;148;128;155;213;90;115;162;141;71;212;104;109;187;133;247;118;147;196;238;213;169
14:51:06;30.0;28;52;85;92;68;42;37;70;93;67;67;63;39;56;122;40;33;59;126;96;123;97;90;79;78;83;66;72;56;64;115;29;37;74;49;108;91;77;119;131;77;81;74;63;78;64;89;45;103;99;49;100;84;73;126;67;144;99;132;118;109;107;111;112;112;93;116;48;122;120;70;103;122;194;131;110;95;78;115;76;80;163;142;188;196;159;111;165;215;92;90;133;160;151;57;129;188;110;205;189;178;214;175;158;111;87;99;205
14:54:06;30.0;83;79;65;102;67;86;73;86;43;112;52;61;69;54;42;133;85;83;114;47;63;82;90;65;83;70;77;144;40;111;39;63;94;44;32;30;79;70;63;165;77;68;102;138;145;147;104;79;90;167;45;116;185;58;143;135;51;81;39;85;84;149;116;96;107;130;95;104;156;102;114;118;158;116;86;80;196;71;127;160;128;108;142;96;137;41;137;164;199;213;127;81;68;115;93;156;197;89;141;197;169;200;135;199;143;155;155;244
14:57:06;30.0;79;76;112;118;58;73;64;79;56;42;76;96;65;50;96;49;102;88;79;60;78;61;98;42;70;77;60;94;59;120;73;65;85;73;97;55;28;64;126;78;54;78;139;67;145;86;176;80;60;71;133;88;86;119;92;65;60;120;117;54;133;83;163;33;78;143;126;95;192;150;75;118;37;244;85;115;139;108;156;87;124;180;164;188;116;222;123;122;123;65;112;75;140;159;135;152;163;102;151;178;217;87;158;174;48;240;100;177
15:00:06;30.0;134;73;89;73;74;68;131;107;55;127;82;37;75;36;54;82;125;51;61;46;88;134;78;77;64;61;65;50;87;78;131;56;72;97;54;94;55;77;147;38;83;79;92;68;118;103;77;66;123;112;127;125;111;101;68;49;75;92;137;74;52;66;73;142;115;81;128;86;108;165;134;90;74;158;167;163;108;92;155;84;126;118;152;89;129;126;151;121;134;146;150;120;149;126;92;126;161;162;93;184;262;96;139;89;141;168;140;130
15:03:06;30.0;64;54;53;115;100;86;45;71;32;30;44;44;147;79;46;54;123;89;97;103;76;123;89;105;42;59;37;69;79;88;101;71;135;38;87;92;48;87;82;89;92;133;147;92;136;131;116;38;137;137;69;75;75;99;120;55;69;64;68;91;131;60;69;102;118;102;185;111;93;157;85;49;118;142;113;84;105;96;121;77;98;114;133;159;105;195;162;177;104;133;166;112;123;95;118;140;213;103;176;216;113;158;108;110;146;221;191;116
15:06:06;30.0;107;164;61;118;104;84;118;55;44;69;32;85;87;46;43;36;95;68;150;89;72;84;138;88;104;55;62;39;61;91;64;31;98;53;71;37;66;131;86;97;116;147;58;135;118;140;112;87;62;103;70;45;95;61;58;90;118;99;104;99;57;109;79;83;62;88;144;83;93;81;88;94;129;131;96;150;59;114;169;129;59;143;99;136;173;172;100;183;120;183;137;159;149;99;81;94;61;87;187;277;165;155;123;131;170;148;177;203
15:09:06;30.0;105;64;82;47;90;65;48;71;38;23;136;65;48;77;19;31;89;74;83;82;20;78;26;62;117;76;75;55;82;87;30;58;64;74;112;78;61;106;72;72;80;79;106;108;90;93;65;92;95;120;76;81;58;87;143;148;114;70;83;96;132;87;84;102;136;119;162;133;85;118;85;96;133;91;116;99;89;90;95;110;119;165;102;120;145;158;198;118;114;102;87;81;154;140;174;115;137;140;116;183;175;114;144;201;156;167;179;179
15:12:06;30.0;82;91;71;88;72;25;52;86;115;50;68;92;75;43;49;58;93;20;70;121;108;100;77;37;79;51;97;52;132;42;49;109;65;61;88;73;50;108;104;145;83;69;66;84;141;72;125;80;82;80;58;84;110;108;87;107;82;42;103;156;125;132;81;99;81;93;70;85;52;66;112;79;69;108;99;131;107;117;126;125;120;93;115;115;177;145;179;134;178;77;92;116;57;183;172;137;164;118;75;108;147;142;244;130;193;229;166;210
15:15:06;30.0;106;102;81;52;148;69;45;80;113;66;53;91;78;24;80;66;49;58;73;91;28;56;39;82;73;87;61;89;69;87;79;73;130;79;74;42;57;100;72;113;60;69;75;91;101;114;150;35;91;83;99;94;98;17;116;120;89;125;30;154;100;86;76;87;118;119;75;104;84;106;63;97;196;106;94;65;66;115;91;188;115;66;90;150;170;120;178;135;151;169;78;178;156;108;92;134;147;76;134;206;174;72;208;179;166;81;135;197
15:18:06;30.0;51;58;67;57;13;133;56;52;47;48;95;82;17;95;83;77;53;45;72;76;33;58;86;38;97;65;125;94;104;53;100;95;33;37;88;70;109;44;85;55;86;65;70;85;80;100;127;77;95;106;95;87;95;47;41;115;78;74;42;120;107;35;127;78;89;110;167;66;135;114;142;104;152;112;88;113;111;43;156;112;112;165;149;124;98;100;152;149;110;163;135;160;107;67;85;172;174;75;151;191;192;145;137;180;188;161;119;135
15:21:06;30.0;96;80;80;43;44;61;43;99;84;35;95;42;69;126;65;74;68;75;72;90;96;93;81;47;70;77;95;114;89;71;80;65;61;69;59;78;69;89;90;91;99;79;78;80;73;90;102;48;96;136;81;101;89;112;48;83;176;109;112;82;158;100;62;87;166;98;128;128;113;68;82;86;108;125;71;186;124;78;112;119;122;78;203;145;147;107;112;128;115;154;130;142;64;79;157;147;163;109;177;217;179;168;194;145;149;175;228;193
15:24:06;30.0;85;62;43;56;63;86;93;73;67;76;69;63;74;89;92;86;68;66;94;110;71;88;124;1;81;124;65;72;69;46;53;43;39;69;87;55;85;72;85;74;81;91;121;83;74;105;108;140;118;184;114;85;144;88;72;115;68;71;94;85;114;143;63;106;77;178;167;123;123;93;96;63;45;177;70;86;78;93;113;92;114;135;86;185;174;112;110;175;144;128;151;156;126;79;96;160;209;93;171;246;123;139;165;199;179;135;233;193
15:27:06;30.0;60;37;84;97;97;73;96;94;23;36;83;92;81;73;77;93;63;78;87;59;29;173;65;73;71;28;78;57;75;98;99;101;41;35;120;52;124;66;71;80;129;109;54;52;87;83;34;77;133;86;74;70;52;79;124;46;66;82;60;44;99;90;65;95;84;76;169;63;185;145;91;66;109;84;60;107;81;57;148;85;179;67;149;141;252;168;84;228;158;175;187;115;49;200;127;66;152;126;173;202;106;145;157;261;209;168;146;251
15:30:06;30.0;109;103;64;0;88;62;132;20;49;47;66;38;30;49;38;42;78;65;55;59;80;58;48;39;116;72;88;56;85;20;80;43;84;106;113;59;82;109;91;42;50;89;145;48;68;106;87;86;41;110;123;75;133;88;64;142;74;138;156;140;83;107;34;109;49;118;127;47;135;173;68;83;81;65;136;119;138;123;99;97;80;106;156;135;86;145;211;77;145;98;150;119;153;112;34;81;160;207;117;171;133;185;152;139;110;174;169;149
15:33:06;30.0;93;61;58;98;58;91;39;67;104;58;78;51;96;51;89;47;50;45;34;21;81;84;39;50;72;52;94;67;73;73;52;86;85;100;37;82;58;70;124;88;56;54;113;107;70;74;88;105;71;97;64;49;90;53;153;105;102;88;144;82;84;118;118;89;141;77;73;227;86;51;81;72;73;158;124;83;79;117;153;96;125;142;153;121;203;109;81;118;152;115;78;222;60;91;78;69;105;117;154;197;170;93;155;176;123;120;157;146
15:36:06;30.0;78;56;47;100;103;75;128;88;66;32;138;115;79;40;34;54;69;60;107;117;70;84;136;141;70;62;57;31;105;85;77;104;42;50;86;100;94;78;51;58;65;90;153;97;83;119;109;76;40;80;69;41;110;82;136;71;84;182;83;60;59;87;47;63;142;130;67;48;102;118;67;119;129;86;111;134;149;74;80;73;80;61;92;129;111;142;156;133;167;161;161;109;96;92;127;167;119;114;133;114;177;196;104;143;115;158;206;175
15:39:06;30.0;91;55;85;70;84;43;130;91;92;16;62;101;53;88;84;89;40;124;34;63;61;35;112;90;79;92;53;96;49;77;67;33;92;123;47;78;56;48;142;75;114;77;58;105;134;135;69;56;67;96;59;95;48;101;68;109;70;32;81;109;84;58;83;95;48;113;138;175;149;102;105;64;56;116;135;125;137;64;174;153;45;149;69;107;49;146;187;72;149;150;177;149;128;162;129;263;121;87;116;222;187;180;148;190;184;153;146;192
15:42:06;30.0;88;50;37;31;43;43;49;82;86;137;76;84;45;88;59;60;34;54;67;52;123;69;72;45;114;64;82;54;91;46;61;70;91;94;148;94;59;84;88;80;112;56;85;39;157;69;98;83;57;134;103;65;111;92;73;72;132;89;87;58;124;84;111;99;103;100;151;102;30;118;81;101;78;84;92;117;87;59;123;104;95;148;109;142;210;112;113;120;129;166;129;106;62;137;114;174;100;158;112;177;174;112;121;160;127;171;234;133
15:45:06;30.0;69;77;91;60;23;36;95;76;84;58;74;32;53;66;26;78;156;73;51;78;77;69;75;82;58;146;35;90;63;65;87;71;49;32;69;61;42;89;89;76;57;69;106;92;77;53;96;59;125;127;100;125;82;56;68;49;35;123;87;108;95;61;98;61;64;77;84;73;74;94;96;110;164;88;91;102;92;87;155;124;74;103;120;160;103;126;140;152;130;153;139;167;139;154;78;104;80;130;96;233;212;170;201;127;108;118;160;190
15:48:06;30.0;90;87;34;74;82;104;67;103;89;70;82;55;62;42;83;96;70;35;147;84;80;141;56;34;81;90;99;50;83;96;34;39;40;79;73;61;66;66;75;108;107;89;85;86;102;165;114;71;92;60;106;89;57;76;185;37;54;45;78;29;28;83;94;67;93;128;70;129;143;93;64;86;96;106;73;69;148;46;116;119;151;106;25;175;181;138;90;180;177;139;189;87;161;82;145;140;155;144;171;208;119;222;160;156;144;212;175;117
15:51:06;30.0;52;77;134;77;109;63;46;68;45;16;75;10;59;51;20;96;86;19;90;60;114;77;74;84;42;82;102;67;62;63;59;45;29;67;55;99;53;112;57;64;64;76;69;96;116;124;85;35;67;58;35;81;121;50;102;146;153;35;170;109;107;62;82;130;102;102;119;102;133;127;78;105;120;130;107;98;114;73;74;128;108;173;152;139;163;100;108;139;113;139;179;165;125;55;61;99;164;130;161;200;204;244;157;124;85;216;235;151
15:54:06;30.0;44;85;90;13;60;53;93;75;36;105;33;37;42;27;65;87;81;57;83;98;116;61;70;47;63;55;50;75;85;118;119;59;127;38;78;45;70;37;76;31;59;52;140;116;108;74;85;86;90;46;126;100;36;75;107;116;81;91;127;74;65;97;62;100;83;32;95;78;49;70;161;47;144;125;120;143;69;87;128;94;74;158;122;172;87;126;135;93;181;139;189;96;134;112;159;141;94;132;184;145;156;150;147;103;117;203;224;145
15:57:06;30.0;89;53;66;81;59;42;60;44;42;89;79;57;105;65;47;41;72;21;44;47;65;44;76;77;68;15;59;109;81;59;79;37;52;88;66;100;37;82;141;106;40;50;120;62;155;131;142;96;29;115;56;76;68;86;61;82;52;66;170;97;82;25;110;85;97;156;102;59;93;136;118;101;132;187;91;144;66;116;132;52;153;118;183;137;284;115;180;91;88;169;67;175;118;174;182;118;110;111;99;119;164;126;151;167;104;153;131;119
16:00:06;30.0;88;89;61;45;66;42;97;55;88;50;89;55;34;48;113;90;49;26;140;94;83;52;98;72;22;91;65;126;89;97;57;32;98;63;71;86;98;115;97;133;94;99;54;33;93;113;54;80;107;77;58;63;112;76;132;114;91;68;57;118;107;102;84;55;71;139;160;100;128;83;58;81;108;115;81;118;139;70;120;153;75;142;153;158;186;99;161;165;104;149;121;82;214;119;141;123;165;113;92;192;163;179;188;145;145;116;199;160
16:03:06;30.0;37;52;78;57;37;70;73;73;70;45;67;99;51;70;16;67;81;68;94;46;36;40;75;78;80;50;121;31;53;31;85;89;114;49;97;49;93;52;54;100;185;52;63;56;97;103;72;90;116;133;103;115;82;86;87;60;90;48;147;124;100;73;46;112;55;62;105;111;55;131;102;152;89;96;91;115;133;56;90;118;132;134;150;231;177;88;98;101;134;130;167;91;142;40;147;137;101;133;216;107;162;164;105;203;220;132;148;174
16:06:06;30.0;86;81;70;119;65;82;45;26;78;65;48;67;41;80;100;67;30;122;37;86;46;68;129;94;84;34;47;72;117;67;71;62;38;112;61;83;46;87;154;77;62;60;85;120;107;94;52;105;65;100;39;85;54;73;137;31;89;76;107;68;118;70;86;91;93;138;118;56;101;104;125;129;143;59;123;135;97;133;116;107;77;178;123;126;84;189;134;106;115;97;145;107;132;75;100;83;143;139;124;195;147;146;157;99;116;125;214;138
16:09:06;30.0;130;22;43;104;61;71;64;42;74;65;64;42;49;47;81;41;76;70;59;51;45;79;104;70;100;47;18;71;83;71;74;129;82;85;99;72;129;82;95;91;54;99;92;109;74;127;82;82;78;85;48;113;103;87;97;113;119;77;132;149;89;127;45;112;59;129;93;85;123;100;96;160;111;69;110;130;84;87;92;118;150;149;105;160;139;170;147;125;172;107;150;84;144;91;106;173;124;138;152;243;139;124;125;138;176;222;110;128
16:12:06;30.0;78;60;55;74;66;72;67;46;117;65;73;23;46;95;38;94;35;79;123;132;73;73;53;77;72;62;116;72;60;67;61;55;52;72;64;54;71;108;186;78;113;140;90;135;54;69;94;63;32;48;73;80;112;90;112;126;125;135;124;66;67;81;104;38;97;143;88;106;89;68;104;112;134;134;90;76;116;89;117;96;51;159;150;146;188;135;154;118;134;155;171;53;62;127;124;132;153;187;87;231;193;111;176;169;127;164;254;135
16:15:06;30.0;61;53;47;4;52;91;69;20;101;68;29;25;52;54;72;59;39;92;50;73;70;111;157;66;126;64;37;57;158;30;20;88;80;140;60;90;56;61;33;86;71;93;85;88;104;133;90;121;19;135;85;55;81;66;87;122;163;90;69;65;44;85;134;140;78;128;163;63;136;75;92;102;170;134;173;42;127;109;95;125;98;74;153;168;125;100;91;101;171;133;106;114;102;73;133;204;109;103;102;275;100;149;204;203;206;189;155;183
16:18:06;30.0;73;117;66;51;45;77;46;110;74;118;30;41;74;36;47;46;67;50;150;66;61;26;63;68;45;78;109;37;84;42;29;76;69;78;58;40;60;115;79;78;88;46;94;75;85;84;82;135;45;77;49;117;58;123;134;130;89;55;90;115;70;125;160;146;74;116;172;65;95;155;53;80;74;160;141;108;98;128;98;124;93;43;125;80;171;186;144;108;120;132;196;83;127;85;128;130;193;131;183;134;176;89;237;104;133;127;178;199
16:21:06;30.0;59;116;32;41;37;36;140;104;44;48;58;40;72;98;111;63;43;80;54;50;78;106;99;60;42;86;114;50;88;113;20;61;23;88;90;151;121;65;88;102;87;101;110;80;126;86;101;65;84;62;102;161;128;39;89;67;78;67;41;87;72;55;41;121;149;134;157;107;126;102;102;56;134;36;75;118;119;117;144;108;124;114;95;95;194;149;75;143;141;70;64;161;119;169;146;140;92;111;157;206;198;143;142;119;178;242;155;129
16:24:06;30.0;66;130;113;59;38;32;43;78;36;21;84;69;49;110;77;38;56;42;67;85;66;47;41;95;54;60;69;69;53;94;50;63;81;68;101;70;49;64;134;72;37;33;46;38;124;47;90;126;65;116;93;95;79;124;104;72;36;78;81;57;142;71;108;137;99;127;146;127;124;133;64;169;86;95;99;158;96;134;126;82;109;80;142;154;110;148;190;105;138;131;156;160;114;116;95;148;86;132;117;204;121;139;102;128;155;187;115;178
16:27:06;30.0;64;87;102;73;90;21;107;66;26;49;88;103;101;84;60;58;90;99;76;76;75;76;67;70;123;58;58;77;54;70;106;38;37;53;58;68;51;91;55;20;99;149;66;88;43;152;69;56;32;65;95;99;107;51;141;86;87;62;91;95;94;149;91;100;86;72;129;117;59;80;114;106;135;141;157;66;114;150;162;109;99;118;105;137;140;66;130;191;139;175;67;116;118;127;105;117;192;135;133;155;184;135;164;227;191;143;197;162
16:30:06;30.0;58;118;78;67;43;45;106;68;56;62;61;86;53;64;97;69;86;110;67;61;80;84;66;90;130;80;60;60;62;64;70;46;78;40;76;39;50;65;90;70;63;58;92;87;80;95;37;73;98;65;133;57;70;44;148;102;47;37;57;120;85;49;111;152;103;102;199;82;82;129;49;94;78;86;213;88;164;75;144;82;81;91;102;196;125;125;127;69;135;149;212;100;106;84;107;168;130;56;95;224;164;138;102;129;98;131;127;217
16:33:06;30.0;28;143;23;86;27;83;101;79;30;47;69;52;88;59;99;93;57;97;129;49;47;87;75;47;79;35;76;91;103;56;26;90;111;101;78;88;40;98;70;72;49;95;64;54;94;91;101;75;115;75;127;112;72;41;46;88;79;48;28;116;87;59;82;106;69;125;131;124;86;152;38;126;129;145;82;135;110;90;89;41;122;113;170;151;169;139;107;161;113;111;111;96;133;140;111;87;170;113;121;176;107;153;134;128;174;249;136;165
16:36:06;30.0;38;65;146;109;35;104;67;75;64;38;41;119;52;70;91;61;58;62;72;114;66;74;117;132;63;56;32;44;61;94;52;57;82;61;73;38;65;69;66;44;74;73;109;47;164;121;135;85;131;148;58;116;78;116;92;127;151;90;61;152;138;27;98;130;84;96;129;111;101;105;79;65;108;86;125;142;101;170;137;98;136;142;83;148;142;185;212;125;110;108;111;73;146;136;130;79;101;189;78;104;105;162;211;164;95;131;166;174
16:39:06;30.0;77;59;27;53;86;41;43;73;76;43;113;37;82;78;81;83;82;105;105;105;123;114;100;29;131;56;38;69;91;53;33;21;85;68;131;48;77;72;58;68;80;67;44;88;119;125;122;86;75;82;79;35;101;79;110;73;40;9;133;29;60;94;126;157;90;80;61;114;135;166;32;88;133;104;94;106;214;134;91;136;180;116;105;110;236;125;155;175;163;103;138;116;123;85;175;86;174;151;121;141;92;81;164;150;142;161;250;190
16:42:06;30.0;43;92;80;103;48;82;36;56;83;107;44;45;89;76;57;43;46;76;90;28;52;65;64;50;139;54;79;105;49;86;41;81;60;34;201;53;56;82;71;62;53;96;82;116;128;76;81;121;138;65;72;137;47;75;140;101;168;93;124;120;75;144;84;155;32;110;131;145;48;140;120;56;133;61;41;75;132;78;91;139;88;143;130;80;83;68;54;151;58;216;202;141;168;118;109;138;181;121;85;205;161;176;143;178;124;193;190;178
16:45:06;30.0;106;98;42;34;96;63;108;112;93;74;47;76;69;76;54;50;44;45;61;52;84;63;53;55;65;102;59;64;47;43;120;62;50;79;61;58;68;135;77;68;89;76;79;73;88;75;140;106;97;60;100;57;156;74;127;50;56;95;49;94;117;74;151;38;153;117;57;94;131;97;95;61;153;94;90;86;79;111;133;106;102;93;81;76;99;107;149;80;194;143;190;98;166;53;76;121;80;153;140;176;121;209;149;208;190;159;177;134
16:48:06;30.0;110;30;31;74;105;67;51;42;56;92;65;45;53;108;67;100;62;53;150;9;80;49;53;44;77;127;76;59;97;64;94;57;45;47;58;106;48;99;84;67;102;56;77;92;107;148;192;154;93;53;100;123;55;52;125;87;151;78;59;87;84;116;50;63;58;75;149;77;109;106;87;71;64;87;48;125;108;49;127;105;91;121;168;151;153;105;102;194;138;145;91;127;122;65;143;141;98;168;193;188;158;146;160;119;148;153;227;166
16:51:06;30.0;54;103;67;33;81;56;80;85;88;56;109;26;44;78;85;54;65;93;109;28;138;102;61;79;45;43;98;97;104;62;43;97;71;33;88;93;148;70;60;23;153;74;104;73;47;71;130;86;86;125;85;110;58;88;139;81;127;110;31;55;119;72;75;134;155;119;160;51;70;66;83;121;102;106;131;102;129;79;89;130;144;89;50;136;124;151;183;134;129;152;105;110;125;111;89;59;110;89;166;122;141;100;158;192;152;188;85;176
16:54:06;30.0;24;138;53;100;22;65;31;85;67;64;187;35;105;80;57;42;85;57;80;65;110;33;75;104;74;114;76;41;24;84;102;62;116;80;19;95;38;86;72;76;67;131;182;101;94;63;68;73;82;143;73;56;127;36;60;116;45;85;116;56;64;70;115;89;93;58;129;81;138;106;49;104;146;59;145;149;139;102;134;91;109;130;132;133;102;95;98;179;140;164;131;128;125;135;99;79;214;60;154;169;186;193;136;173;131;205;132;219
16:57:06;30.0;43;42;106;61;45;62;66;103;72;69;110;61;90;32;71;28;113;77;67;65;79;56;129;68;78;68;135;103;49;105;36;47;79;86;69;26;52;59;96;109;101;98;19;76;92;99;52;147;85;75;120;101;70;89;84;84;35;112;81;98;98;124;70;176;84;150;164;123;117;83;114;42;123;125;59;131;105;206;90;155;130;107;122;110;190;154;123;159;168;129;84;145;49;100;130;202;97;114;159;217;108;150;119;192;150;237;131;143
17:00:06;30.0;57;72;82;34;107;90;87;104;54;67;42;86;41;32;46;126;66;128;107;36;112;80;55;60;66;83;138;28;32;54;82;60;54;35;91;52;92;83;85;51;115;77;94;87;80;100;24;106;44;114;21;122;88;70;82;54;35;119;91;127;100;91;90;80;122;87;123;95;58;128;38;68;114;93;119;74;116;81;141;104;96;86;198;96;156;129;86;71;96;161;105;119;97;68;75;83;144;125;158;199;121;143;161;278;215;145;211;162
17:03:06;30.0;58;107;116;95;42;60;61;72;54;70;84;79;107;82;138;97;59;55;76;75;104;74;128;23;91;117;64;9;53;51;22;54;45;90;54;102;129;20;54;94;59;49;80;93;97;157;90;60;92;132;61;36;91;78;140;135;119;79;96;130;132;142;60;69;107;123;146;80;121;102;99;55;74;89;174;67;92;74;94;127;152;164;59;120;70;177;169;142;168;84;94;63;141;101;150;164;180;91;136;98;109;152;176;106;162;160;135;162
17:06:06;30.0;51;49;58;58;39;22;59;81;53;51;18;58;25;33;37;66;75;44;113;91;157;132;70;82;68;27;56;54;145;39;38;160;102;45;84;52;92;107;90;62;60;58;73;55;94;90;123;74;96;130;31;150;72;88;139;158;131;76;69;98;91;115;81;120;52;152;81;95;62;123;99;45;104;79;132;88;82;83;120;121;104;53;109;113;157;111;124;123;103;115;102;129;89;92;88;96;55;64;110;175;136;167;154;192;187;191;158;103
17:09:06;30.0;62;37;42;36;61;25;69;56;56;69;16;46;67;57;22;57;103;83;54;65;101;61;90;39;156;92;92;99;75;52;87;78;80;78;62;94;52;74;101;72;85;46;97;110;75;76;82;85;55;74;32;209;78;34;50;80;81;65;60;117;95;89;126;61;121;110;87;88;67;85;61;39;99;129;138;160;78;57;111;101;145;163;174;78;149;158;133;146;114;100;103;145;110;87;131;103;75;144;135;215;134;256;124;154;177;173;106;175
17:12:06;30.0;40;17;53;77;65;26;29;66;76;89;46;81;5;104;96;70;44;36;17;50;77;62;65;50;80;78;90;93;79;29;69;61;124;50;81;52;91;52;81;80;85;75;81;77;94;113;68;104;75;110;106;90;144;51;82;93;76;88;118;87;80;85;48;98;80;67;159;115;89;71;41;77;106;65;89;135;87;76;167;139;142;129;66;62;189;126;185;127;108;167;108;91;161;199;146;121;114;150;119;129;156;153;149;172;125;147;165;125
17:15:06;30.0;85;46;160;95;75;47;44;99;21;122;82;75;38;78;117;72;20;35;106;99;50;29;70;64;103;42;70;78;117;20;79;96;32;53;89;91;148;75;98;72;70;91;65;32;90;65;69;68;103;90;49;68;115;37;72;106;63;61;91;70;156;75;72;48;82;148;112;142;74;200;58;102;104;53;65;184;113;102;153;50;141;48;129;213;217;157;154;112;196;136;81;116;128;119;122;99;80;104;177;211;180;137;54;117;101;129;210;192
17:18:06;30.0;68;30;58;79;83;81;66;51;72;40;104;59;49;118;70;104;26;51;49;66;40;64;85;67;115;27;141;49;31;73;63;51;136;66;93;67;146;48;91;60;71;111;83;109;53;116;107;79;80;99;64;86;153;63;108;89;22;81;58;51;106;67;66;163;69;173;141;105;133;100;110;113;122;152;161;123;95;98;99;98;107;82;157;119;138;69;95;101;187;129;163;134;102;115;118;117;155;114;217;213;181;96;134;119;214;168;147;151
17:21:06;30.0;49;98;140;67;89;55;48;114;83;30;66;59;38;109;113;72;88;97;103;73;84;85;121;63;92;71;75;62;79;96;24;52;36;57;73;29;77;107;71;75;115;59;133;71;112;75;49;146;60;74;84;63;72;32;106;135;90;81;139;109;82;78;45;81;125;158;109;38;68;138;29;80;84;71;126;93;84;94;83;114;68;168;97;115;179;203;112;96;150;120;179;165;116;125;86;123;111;99;112;159;200;167;157;138;155;205;129;148
17:24:06;30.0;64;45;72;25;88;27;88;159;70;129;56;65;111;82;68;78;49;32;68;91;40;81;108;66;44;38;75;50;40;51;48;55;128;34;44;58;108;112;113;63;90;99;95;76;97;57;91;70;82;55;105;128;101;113;109;119;49;114;103;58;79;89;102;79;94;79;144;86;45;128;141;46;90;153;95;117;97;90;109;117;49;151;82;80;67;222;160;125;116;170;98;97;188;163;124;89;108;175;121;117;91;101;192;109;122;155;147;90
17:27:06;30.0;40;84;102;56;75;60;52;90;99;41;61;23;113;92;24;71;59;56;35;41;51;95;114;41;28;49;42;14;46;78;48;23;104;56;111;33;63;51;86;68;31;59;96;85;55;41;86;67;26;64;111;119;120;92;140;78;65;34;91;159;132;101;106;108;106;108;157;142;93;164;105;87;74;81;79;111;93;162;134;140;84;114;102;127;75;152;142;115;100;208;110;78;144;87;91;110;117;124;111;169;159;163;158;125;117;183;191;151
17:30:06;30.0;13;108;42;81;47;119;101;62;20;23;39;63;35;42;57;54;45;82;37;129;92;90;88;62;39;77;80;16;60;74;77;51;37;51;33;109;89;50;66;108;63;136;62;72;99;135;65;90;93;83;125;71;111;98;73;60;89;74;85;48;71;74;94;105;95;57;97;155;105;99;80;73;143;136;157;103;107;101;63;130;69;103;154;88;187;162;185;125;119;77;149;38;131;124;111;152;127;155;131;183;123;225;132;119;121;137;221;158
17:33:06;30.0;112;100;96;116;75;50;58;35;42;71;76;67;58;35;25;159;76;58;126;53;61;106;151;62;80;84;88;73;60;36;86;61;90;132;82;19;109;56;85;118;62;67;42;63;61;91;108;88;61;118;107;53;59;48;68;92;71;89;68;94;62;82;62;91;107;100;56;74;72;86;86;76;91;113;140;57;130;87;138;121;113;165;154;113;160;88;153;97;187;91;127;162;104;142;137;200;148;164;115;154;162;133;154;169;126;120;212;163
17:36:06;30.0;57;61;30;50;60;106;105;98;79;48;61;49;57;47;74;84;71;55;69;79;56;111;70;75;180;77;78;26;42;34;86;85;53;62;152;4;47;63;96;81;63;73;61;78;76;111;58;48;66;67;117;89;84;75;118;68;29;79;44;103;139;71;134;28;94;157;136;33;127;144;125;131;82;56;110;111;62;84;109;82;77;90;145;82;140;152;177;118;127;162;123;101;78;170;111;166;118;116;124;177;187;222;187;179;116;210;234;200
17:39:06;30.0;70;97;47;33;42;67;57;57;59;101;96;32;95;67;49;53;110;101;95;51;46;65;57;85;76;23;56;39;54;67;11;98;30;140;83;53;68;78;63;71;27;59;64;81;102;133;128;73;123;74;47;23;143;98;102;114;73;74;81;90;160;148;53;118;158;64;127;162;78;142;113;124;109;73;152;143;31;96;96;101;93;131;144;126;98;125;94;82;130;147;156;55;154;111;82;167;149;99;140;144;72;137;137;170;115;135;142;192
17:42:06;29.9;84;92;89;78;57;122;90;60;70;44;59;23;148;40;107;55;100;37;63;75;72;43;71;111;65;92;65;29;90;86;21;70;55;70;65;64;72;75;96;31;112;68;63;144;141;125;126;95;132;68;72;47;66;86;136;129;51;54;44;108;65;82;56;107;78;71;96;129;136;118;88;102;140;113;129;77;90;117;93;136;93;149;92;87;182;96;110;86;199;120;146;156;119;158;76;132;134;119;124;124;59;214;143;166;200;158;197;144
17:45:06;29.9;76;72;86;42;52;47;56;52;82;87;80;55;41;76;46;81;69;106;93;47;32;63;58;35;122;35;58;78;58;87;44;93;91;39;46;32;92;108;68;36;84;96;81;35;101;120;91;118;76;58;124;63;16;32;118;63;64;45;100;90;71;146;84;104;52;61;117;103;66;125;124;96;123;76;128;96;99;67;76;64;108;70;143;150;116;155;128;113;119;160;114;82;92;35;86;87;153;146;141;156;194;100;139;75;165;147;215;207
17:48:06;30.0;67;99;116;39;41;35;81;33;121;22;61;78;74;48;68;82;105;52;124;86;46;30;44;28;16;50;47;100;47;38;33;43;131;80;84;26;160;90;80;136;77;75;113;70;72;121;69;70;37;139;49;79;44;76;114;74;81;88;56;55;114;40;98;59;91;142;101;124;129;55;110;106;81;138;94;72;132;125;71;114;130;93;111;80;103;123;158;171;108;109;128;145;79;188;73;133;98;102;103;175;144;161;180;184;172;278;203;234
17:51:06;29.9;78;79;55;69;43;115;42;63;88;32;65;93;80;111;69;33;64;51;95;30;17;46;77;93;67;67;82;46;47;55;34;71;116;68;70;68;63;115;117;46;60;94;90;90;140;82;99;81;108;71;76;120;87;91;112;52;96;118;111;30;96;89;55;100;96;91;76;77;94;126;60;42;155;140;108;85;104;146;92;76;127;106;92;97;159;87;143;132;127;128;112;106;181;64;166;195;111;147;166;197;114;161;149;178;147;93;117;101
17:54:06;29.9;105;112;90;53;73;86;135;109;24;91;63;49;63;84;32;32;101;100;110;72;125;98;45;98;131;43;101;89;64;66;72;101;55;101;51;49;118;107;100;77;84;115;159;43;79;110;122;53;86;60;80;67;60;45;107;131;99;52;103;82;132;125;108;81;96;99;89;124;88;110;111;32;128;72;59;92;147;79;83;111;122;131;82;116;143;120;133;175;129;150;99;117;109;102;106;87;65;124;75;183;115;158;190;166;163;218;224;98
17:57:06;29.9;48;93;108;124;32;55;46;40;82;49;45;67;90;61;77;48;75;87;67;71;47;106;46;47;58;79;91;36;81;22;103;17;93;98;100;79;63;99;123;108;61;66;93;46;86;40;112;139;59;73;86;106;101;50;54;40;119;41;56;66;52;61;133;104;129;62;83;126;92;88;128;62;150;65;132;104;70;101;106;137;128;144;180;158;130;151;157;126;191;142;102;164;162;162;92;146;139;93;112;182;150;152;106;181;165;171;168;174
18:00:06;29.9;83;48;120;55;78;39;77;96;94;88;109;54;140;48;64;40;49;66;61;69;27;65;35;62;61;53;61;26;74;44;77;123;104;50;73;72;62;89;49;83;66;53;136;41;149;183;93;82;101;64;78;71;118;49;125;100;119;73;97;49;132;52;90;106;50;179;189;99;149;110;72;110;99;97;104;77;119;159;103;89;50;83;94;110;89;147;89;107;91;207;148;94;111;140;122;119;91;162;145;199;183;119;195;99;159;124;159;147

deGFP:485,515

Time;T� deGFP:485,515;G2;G3;G4;G5;G6;G7;G8;G9;G10;G11;G12;G13;G14;G15;G16;G17;G18;G19;G20;G21;G22;G23;H2;H3;H4;H5;H6;H7;H8;H9;H10;H11;H12;H13;H14;H15;H16;H17;H18;H19;H20;H21;H22;H23;I2;I3;I4;I5;I6;I7;I8;I9;I10;I11;I12;I13;I14;I15;I16;I17;I18;I19;I20;I21;I22;I23;J2;J3;J4;J5;J6;J7;J8;J9;J10;J11;J12;J13;J14;J15;J16;J17;J18;J19;J20;J21;J22;J23;K2;K3;K4;K5;K6;K7;K8;K9;K10;K11;K12;K13;K14;K15;K16;K17;K18;K19;K20;K21
0:01:00;29.0;14;18;12;15;14;13;19;13;16;10;9;14;14;16;9;22;19;19;17;13;16;17;14;22;12;15;15;14;20;13;11;8;12;14;16;15;16;17;15;16;14;15;17;20;16;5;15;16;8;16;13;0;9;14;15;17;17;17;14;20;13;13;20;11;19;16;14;8;19;15;11;11;20;14;11;10;17;15;11;16;8;17;6;12;13;14;19;22;9;19;24;21;13;19;11;10;15;19;12;15;16;22;11;18;13;12;23;28
0:04:00;29.0;17;17;20;13;15;14;9;18;17;16;16;14;16;4;19;12;9;14;10;17;18;21;8;18;20;11;15;13;17;14;5;18;20;15;12;10;14;11;14;9;10;16;13;14;16;16;11;17;14;23;12;6;15;16;24;16;16;12;16;12;18;15;20;13;15;16;14;16;17;17;15;19;11;20;20;15;17;15;21;7;18;8;13;13;17;18;19;20;7;15;10;6;18;10;19;15;11;18;15;11;6;18;17;17;21;16;16;27
0:07:00;29.1;13;16;14;12;15;13;12;13;15;15;21;13;16;14;8;10;13;7;22;15;15;24;17;13;12;24;15;9;21;10;12;11;16;12;18;13;16;14;4;11;4;12;17;17;5;16;14;16;27;10;14;13;12;12;13;13;15;6;19;15;16;15;21;8;15;24;12;14;8;13;22;15;14;15;13;18;10;14;12;15;8;8;17;15;1;12;20;16;15;15;12;13;16;13;19;13;15;10;17;6;19;14;12;14;15;11;14;14
0:10:00;29.1;11;11;12;8;15;14;21;12;14;10;8;13;10;10;12;12;13;14;20;20;10;13;5;15;15;14;14;8;7;16;7;12;9;6;13;12;11;18;15;21;20;12;29;15;12;4;20;4;14;13;7;22;13;13;11;12;10;16;14;13;14;13;23;19;11;26;14;13;18;14;9;10;13;16;16;10;17;12;12;12;16;12;23;12;14;11;18;18;14;18;14;13;18;8;1;13;21;9;12;9;13;11;13;18;14;15;20;7
0:13:00;29.1;10;16;14;13;17;19;10;11;12;8;11;16;12;2;17;9;18;0;12;13;14;12;18;17;3;14;12;13;10;15;18;14;0;14;10;11;4;14;16;12;19;19;17;19;14;13;7;15;14;14;11;5;10;6;11;18;15;16;20;17;15;11;10;15;10;19;11;14;18;15;7;11;25;13;15;13;20;15;7;13;13;16;16;15;11;13;18;14;15;18;13;15;17;17;10;12;13;18;13;13;9;9;9;7;11;10;11;6
0:16:00;29.1;22;16;16;14;13;12;17;9;11;15;7;13;13;16;21;12;13;7;14;10;15;22;16;17;15;12;14;10;9;12;18;7;14;13;12;13;14;14;13;15;17;10;9;15;16;10;25;9;11;6;11;11;10;13;14;17;16;12;19;17;16;10;14;13;5;16;14;5;19;14;9;8;15;15;14;18;17;15;13;20;12;14;14;9;18;15;12;16;17;15;21;1;16;15;13;16;14;14;15;16;13;16;15;15;16;8;9;10
0:19:00;29.1;14;17;15;13;19;10;18;21;18;13;13;15;0;18;9;12;5;16;21;18;21;25;18;21;14;18;13;11;24;4;16;16;15;7;11;14;21;24;18;10;17;20;25;22;30;6;19;14;9;21;15;4;12;17;18;16;26;20;20;26;16;27;18;13;16;22;13;16;17;19;12;12;19;21;15;21;19;23;19;23;19;8;16;14;26;13;15;10;10;12;8;20;14;23;25;15;19;18;18;18;10;16;9;13;14;12;10;7
0:22:00;29.1;29;21;19;26;26;26;14;20;19;17;13;16;11;12;12;15;12;9;20;25;30;32;30;33;19;21;18;11;17;18;13;10;18;14;6;11;20;26;18;25;23;30;22;27;26;15;22;13;17;13;11;10;11;14;31;22;27;35;35;34;30;14;23;23;22;19;11;18;13;11;9;10;18;20;29;34;29;36;24;23;21;19;21;4;9;14;22;11;12;13;26;27;32;36;30;21;26;23;39;15;26;19;16;13;14;14;15;14
0:25:00;29.1;41;38;29;38;36;32;22;20;25;25;18;17;14;12;10;10;10;12;38;30;35;50;38;42;36;29;28;17;15;14;15;6;12;9;12;13;40;34;37;41;35;34;44;42;35;19;19;16;13;11;15;10;15;9;37;35;37;49;47;49;39;33;39;30;25;18;18;10;18;10;12;14;36;32;37;47;53;51;38;39;41;24;24;25;13;13;11;10;11;12;39;41;42;52;52;45;48;38;45;26;26;26;8;14;11;9;12;5
0:28:00;29.2;50;43;41;47;46;47;26;32;30;27;22;18;13;10;13;16;18;12;42;44;47;67;68;64;44;42;38;23;23;14;10;11;19;16;16;16;50;49;44;52;55;37;59;56;58;29;23;26;17;7;17;12;11;10;57;46;53;67;71;69;56;52;60;34;36;49;27;16;23;14;9;13;48;51;52;70;73;80;56;53;65;37;27;33;17;14;16;18;14;4;61;45;57;67;69;63;60;70;63;35;40;36;21;12;18;12;17;12
0:31:00;29.2;74;62;54;66;65;58;47;43;42;25;27;22;15;16;16;4;16;14;72;68;68;91;85;82;73;53;58;27;32;28;18;8;17;13;8;17;66;57;62;78;76;68;76;81;66;33;37;35;12;17;26;15;17;12;76;57;75;101;100;94;77;77;77;53;43;47;25;21;22;12;10;20;71;74;81;90;93;100;77;79;84;48;40;42;15;22;22;14;8;16;75;72;79;104;98;96;89;91;94;40;50;44;17;24;23;12;11;14
0:34:00;29.2;100;82;74;82;92;82;61;58;58;32;36;29;13;16;13;10;14;15;87;85;92;125;113;109;77;77;66;31;32;27;12;18;16;8;16;9;84;82;92;106;99;82;101;117;94;45;43;42;17;21;23;22;15;9;95;90;91;137;118;134;105;89;107;62;62;72;26;25;26;4;18;14;102;79;94;131;120;134;99;112;107;57;60;58;24;21;30;16;10;12;95;96;98;135;139;124;114;121;121;58;64;75;28;21;30;11;21;15
0:37:00;29.2;130;106;97;106;109;103;70;71;67;44;42;40;24;22;16;17;11;22;113;114;114;167;136;141;93;97;87;43;47;46;18;22;28;11;9;14;113;107;117;135;136;102;128;126;119;57;67;55;22;19;28;18;13;12;131;109;125;164;152;175;138;129;141;74;73;93;29;35;26;13;12;14;125;127;130;165;170;161;131;136;150;82;76;78;37;31;32;16;18;20;126;123;133;170;163;169;146;150;158;70;79;79;33;36;34;11;18;10
0:40:00;29.2;160;142;123;128;137;126;90;88;86;43;48;52;20;17;14;15;17;7;144;158;146;199;172;174;111;124;110;52;60;59;30;34;26;15;4;13;138;138;150;166;160;145;160;148;144;63;77;71;21;27;25;18;11;10;158;138;160;212;210;220;165;174;168;89;92;104;34;29;36;15;11;13;150;162;160;220;214;221;169;167;180;101;99;95;47;39;49;19;24;20;155;157;163;222;214;203;180;193;199;101;99;99;40;37;43;17;19;26
0:43:00;29.3;195;178;156;166;171;161;111;99;101;51;58;62;26;28;24;17;12;17;186;194;176;248;208;221;146;146;134;57;66;66;30;26;32;18;24;15;179;173;177;211;200;175;187;185;182;81;80;79;22;33;35;21;16;17;194;176;190;265;256;267;202;194;195;105;121;120;40;33;45;16;15;12;192;188;178;260;254;275;200;209;221;133;115;117;45;39;55;19;16;10;187;205;212;274;264;247;223;232;236;113;131;118;47;41;46;17;15;22
0:46:00;29.3;231;227;204;192;196;192;135;135;122;62;74;63;28;26;29;24;18;11;225;234;216;298;247;262;168;174;157;74;73;75;40;33;36;17;7;16;214;216;236;255;252;212;214;213;215;91;98;95;37;49;43;20;14;20;236;202;239;320;303;311;239;230;241;118;130;136;55;44;42;12;13;12;230;241;241;324;304;320;236;244;258;145;137;141;51;45;64;21;8;22;223;241;252;327;316;301;260;279;277;141;140;139;54;39;61;15;15;22
0:49:00;29.3;284;275;232;228;239;218;138;155;146;79;65;72;37;36;30;18;21;12;281;279;262;338;285;306;197;201;176;77;85;87;42;35;41;16;13;22;276;259;290;297;287;256;250;236;243;111;104;113;36;44;41;17;12;16;291;255;287;376;359;375;281;264;276;140;144;158;48;45;48;18;22;19;276;290;285;372;369;384;271;296;306;166;155;153;67;59;76;25;21;21;268;279;304;383;371;343;307;315;322;163;172;156;61;55;69;25;18;28
0:52:00;29.3;330;310;273;275;282;271;165;164;162;94;87;84;40;40;35;25;18;13;314;333;299;400;336;359;230;226;212;94;99;99;40;35;48;15;18;19;322;318;341;348;342;296;286;270;278;123;126;129;34;43;51;22;12;22;349;298;341;439;420;434;313;305;320;179;166;173;55;46;58;16;23;24;337;345;343;444;424;445;308;336;340;187;178;181;75;66;75;29;22;20;318;326;351;445;432;410;343;359;366;178;196;186;69;68;79;25;25;19
0:55:00;29.3;388;378;324;321;324;313;188;196;183;102;100;89;49;45;37;17;19;23;369;385;337;444;384;409;267;259;218;95;108;114;44;41;47;25;25;22;368;358;402;402;395;349;322;307;319;143;151;139;59;60;57;20;24;22;404;353;404;513;495;499;366;346;366;180;190;183;55;60;61;25;26;26;379;408;400;508;492;520;352;371;395;208;199;199;79;73;88;24;33;25;359;383;398;509;496;476;396;407;413;205;218;208;74;82;88;35;35;29
0:58:00;29.3;441;442;375;362;374;355;213;208;214;108;112;101;48;46;42;20;21;23;430;443;392;512;433;466;294;286;259;109;116;124;52;44;53;14;27;16;436;422;464;451;464;382;366;327;337;165;155;158;55;64;62;24;30;17;461;407;459;568;554;556;414;382;403;202;208;207;66;62;68;23;20;17;442;454;452;572;570;585;391;408;431;239;224;224;83;94;95;34;22;24;404;436;450;581;565;546;444;454;458;223;248;221;90;89;98;35;24;31
1:01:00;29.3;493;520;442;412;431;413;235;243;231;113;124;111;52;46;43;25;22;21;490;490;442;571;483;529;331;314;284;118;138;133;58;46;59;22;20;29;496;488;533;504;512;442;407;369;382;166;168;174;61;64;68;20;27;26;527;474;522;650;621;642;445;423;448;225;225;230;77;57;73;23;30;33;512;534;520;646;641;648;435;464;468;250;241;244;102;91;87;34;29;33;469;499;514;639;625;614;495;505;504;246;267;242;96;93;106;28;26;30
1:04:00;29.3;555;579;513;473;483;458;261;266;260;124;137;121;56;49;44;22;24;15;548;561;493;634;543;583;361;352;305;126;136;146;62;61;66;23;18;24;571;549;587;573;575;494;441;399;420;188;188;181;69;72;70;30;36;13;597;522;599;729;695;720;487;465;496;242;242;251;77;75;81;29;24;16;573;591;590;726;733;733;474;510;523;270;271;272;114;103;121;33;29;34;524;555;583;723;692;683;550;560;552;261;292;263;100;94;109;36;27;35
1:07:00;29.3;616;628;565;521;528;516;286;296;290;142;150;127;56;47;42;28;26;21;614;636;545;704;591;645;389;379;338;137;159;160;59;51;72;25;30;22;633;619;676;622;650;551;470;429;463;201;204;205;79;65;82;39;30;26;668;611;654;803;776;793;526;499;540;258;275;272;80;77;81;31;30;26;634;667;659;783;792;817;520;549;571;292;293;291;122;106;129;38;32;32;571;627;651;792;772;754;589;608;595;289;314;291;111;112;131;35;30;36
1:10:00;29.3;684;717;649;573;589;568;314;312;312;153;153;134;60;57;52;21;28;19;672;704;593;768;656;706;411;417;369;146;168;179;69;55;64;28;30;29;706;693;740;688;716;598;506;462;493;222;220;214;80;86;76;30;29;21;746;659;732;889;840;867;572;540;574;273;284;285;86;87;81;27;32;30;714;742;728;876;874;899;562;590;615;317;308;319;122;119;123;37;34;38;636;673;699;865;830;830;651;649;653;311;337;312;115;116;134;38;36;31
1:13:00;29.3;757;798;721;625;664;620;332;351;343;161;170;154;64;55;53;20;33;21;753;781;662;845;714;786;460;450;394;151;175;177;76;66;83;26;34;32;777;758;823;757;780;671;554;497;517;225;245;232;87;79;92;39;30;28;825;727;813;971;929;948;616;577;621;294;298;296;88;90;99;27;39;26;782;799;787;953;957;975;618;648;658;338;316;331;133;121;129;43;31;39;706;739;770;921;899;903;693;708;696;310;363;330;123;125;146;44;38;36
1:16:00;29.4;828;899;803;692;720;684;355;366;366;172;175;155;68;61;59;27;23;20;822;844;719;925;779;857;487;472;439;164;195;186;72;68;86;30;41;24;855;838;900;821;867;738;602;536;558;251;246;241;89;95;94;35;38;35;901;803;888;1058;1003;1045;651;620;657;319;320;309;96;100;102;35;33;30;847;884;867;1022;1036;1063;654;684;705;358;341;341;143;125;147;48;40;41;780;808;842;994;968;962;747;741;747;337;379;339;130;135;149;46;42;45
1:19:00;29.4;903;975;892;754;795;742;381;409;393;180;181;166;78;63;54;25;25;25;887;901;783;987;840;918;522;502;452;177;202;201;79;74;91;29;25;28;913;915;973;883;959;792;632;563;596;256;270;258;94;106;102;31;36;27;990;873;951;1132;1084;1129;699;657;697;327;331;332;89;102;108;38;35;29;931;963;956;1117;1094;1156;706;727;737;377;369;366;150;140;148;44;36;37;832;879;896;1085;1028;1041;797;799;780;360;411;360;153;139;162;48;47;47
1:22:00;29.4;982;1092;970;842;861;820;405;420;431;191;196;172;80;68;64;28;29;21;969;982;852;1064;906;992;549;536;498;177;212;221;91;82;102;33;33;45;1004;991;1065;944;1019;857;677;595;639;271;278;273;101;99;97;24;41;36;1070;936;1036;1218;1178;1209;733;681;736;348;343;355;105;107;105;45;37;30;1014;1025;1012;1194;1219;1222;744;775;799;398;377;384;150;139;162;50;42;45;896;940;969;1144;1101;1119;851;841;839;370;431;381;151;139;163;52;49;49
1:25:00;29.4;1051;1163;1057;899;939;879;439;447;454;199;203;178;80;70;71;24;25;27;1037;1056;918;1127;973;1053;575;563;518;195;225;225;92;82;96;32;37;32;1076;1072;1155;1020;1103;912;706;639;675;284;296;295;103;105;110;36;43;31;1144;1013;1106;1335;1262;1289;797;731;773;362;374;365;95;110;113;39;45;30;1089;1117;1088;1267;1271;1303;788;828;834;422;390;404;158;151;155;48;43;43;954;1012;1032;1229;1176;1201;896;890;881;391;448;404;156;155;172;46;51;52
1:28:00;29.4;1137;1246;1138;949;997;965;459;476;486;208;219;194;80;75;67;24;27;30;1097;1143;1001;1233;1040;1132;609;593;555;210;239;237;89;81;105;33;41;31;1143;1154;1245;1077;1178;977;749;661;698;304;310;306;110;111;114;38;42;40;1230;1082;1182;1399;1328;1378;822;771;830;373;378;383;109;116;119;42;36;37;1148;1185;1172;1371;1363;1390;818;868;874;432;414;412;168;157;166;51;44;51;1030;1060;1095;1299;1238;1259;951;935;922;411;466;418;171;171;179;56;44;56
1:31:00;29.4;1216;1336;1228;1035;1080;1017;505;502;512;219;230;204;86;81;65;22;31;23;1196;1215;1065;1298;1110;1198;650;632;582;219;236;245;95;83;115;31;38;34;1222;1236;1294;1146;1262;1065;791;706;755;309;339;321;111;121;116;40;53;34;1307;1172;1258;1485;1416;1467;865;812;866;382;406;399;111;116;128;41;48;40;1236;1269;1239;1439;1442;1470;865;897;940;454;436;443;176;165;178;55;42;46;1096;1137;1165;1370;1323;1324;1005;986;969;415;491;441;176;167;182;53;48;49
1:34:00;29.5;1306;1450;1314;1090;1148;1095;528;532;540;222;245;219;89;74;74;33;23;26;1261;1289;1144;1379;1201;1276;696;659;614;229;256;256;96;89;112;36;41;38;1311;1311;1385;1239;1345;1105;821;731;793;332;346;338;116;118;127;40;48;27;1387;1255;1352;1567;1492;1574;901;843;918;399;414;416;115;123;135;50;40;34;1321;1347;1307;1519;1514;1573;922;947;975;470;454;459;186;171;189;58;44;52;1168;1206;1236;1426;1400;1393;1047;1037;1014;437;511;456;178;166;189;57;58;64
1:37:00;29.5;1392;1528;1421;1163;1231;1164;546;558;576;230;257;225;93;93;74;25;35;31;1351;1373;1222;1460;1260;1351;723;693;643;237;267;269;106;92;121;34;39;40;1376;1378;1491;1290;1421;1198;865;773;816;345;345;351;124;129;129;47;42;39;1498;1301;1423;1662;1586;1643;945;899;954;421;439;427;117;128;131;39;46;38;1389;1430;1382;1628;1618;1660;957;990;1021;488;475;481;187;171;189;54;51;58;1235;1263;1302;1506;1468;1475;1095;1069;1040;457;517;466;190;184;192;64;43;54
1:40:00;29.5;1476;1625;1504;1234;1293;1245;594;593;606;237;261;234;95;84;70;31;33;31;1424;1447;1294;1549;1341;1461;764;725;682;236;281;275;110;93;122;36;43;40;1468;1467;1580;1380;1524;1255;893;796;860;359;365;358;125;127;126;43;49;39;1586;1401;1493;1745;1675;1744;980;931;993;425;454;444;128;132;135;42;37;37;1458;1493;1429;1704;1688;1731;1012;1043;1068;503;490;480;195;183;197;57;51;49;1305;1324;1387;1595;1531;1530;1150;1123;1092;463;538;488;189;190;214;60;60;58
1:43:00;29.5;1564;1712;1581;1327;1372;1309;603;619;636;250;275;240;102;89;77;37;34;37;1504;1519;1369;1626;1400;1531;783;760;715;251;293;289;103;93;128;36;38;40;1537;1565;1671;1440;1623;1340;950;848;900;367;394;369;132;127;134;43;49;32;1652;1465;1579;1853;1760;1815;1027;963;1035;456;466;447;121;134;139;44;47;40;1524;1551;1512;1792;1777;1819;1051;1073;1109;538;506;496;205;181;192;59;48;56;1369;1389;1451;1673;1593;1616;1214;1163;1150;482;565;502;207;194;211;69;61;58
1:46:00;29.5;1637;1805;1673;1397;1460;1405;639;647;674;249;286;248;92;90;83;36;33;21;1587;1602;1428;1705;1489;1597;823;790;754;261;299;296;114;98;125;42;46;40;1624;1617;1751;1526;1725;1433;978;879;930;382;394;387;126;133;140;50;53;40;1743;1548;1647;1929;1844;1906;1080;991;1079;467;480;464;136;142;150;49;50;36;1601;1645;1592;1874;1833;1900;1076;1129;1154;548;518;524;214;192;207;57;51;60;1450;1459;1493;1748;1654;1690;1244;1205;1184;496;581;524;211;203;221;70;66;64
1:49:00;29.5;1742;1900;1769;1468;1544;1459;678;673;699;268;289;259;98;97;86;35;35;31;1681;1679;1532;1789;1553;1703;864;814;777;270;312;305;110;106;135;46;33;50;1702;1709;1813;1616;1789;1481;1013;928;968;396;413;406;136;134;154;48;51;38;1832;1620;1733;2016;1920;2036;1129;1055;1120;481;490;487;136;146;158;50;50;45;1688;1716;1654;1944;1927;1990;1134;1166;1185;550;543;546;210;201;203;60;52;58;1505;1514;1568;1803;1726;1740;1288;1242;1234;510;601;537;210;203;225;63;61;68
1:52:00;29.6;1831;1990;1846;1554;1608;1538;703;710;734;277;307;274;104;93;82;47;37;24;1766;1779;1607;1877;1646;1777;897;850;823;278;323;316;117;100;137;47;44;45;1759;1769;1917;1716;1887;1575;1052;972;1012;404;415;414;134;133;145;45;53;45;1886;1656;1804;2098;2007;2094;1149;1080;1148;491;500;491;136;145;158;47;57;41;1751;1777;1712;2043;1997;2049;1161;1219;1230;574;546;564;223;209;218;60;50;63;1580;1580;1634;1916;1820;1822;1340;1274;1272;514;623;561;218;216;228;76;60;63
1:55:00;29.6;1911;2067;1934;1622;1683;1634;736;725;776;293;312;273;111;99;87;36;37;27;1825;1853;1689;1947;1720;1865;917;877;851;287;327;325;122;110;148;44;49;41;1830;1855;1989;1782;1992;1642;1092;991;1042;425;436;413;147;141;146;57;55;39;1972;1755;1871;2186;2093;2168;1197;1114;1183;513;516;500;135;152;159;51;53;45;1817;1852;1781;2125;2082;2145;1208;1253;1294;587;576;577;219;200;221;63;54;58;1651;1642;1713;1982;1874;1884;1367;1328;1329;528;635;557;223;215;238;77;75;74
1:58:00;29.6;1994;2168;2019;1710;1789;1693;773;761;794;303;309;286;111;95;87;28;33;34;1914;1917;1753;2036;1787;1934;969;910;892;295;338;327;134;112;145;45;52;50;1909;1920;2069;1844;2084;1714;1138;1026;1068;433;455;438;151;149;153;49;54;40;2035;1831;1954;2273;2181;2299;1238;1151;1219;528;528;522;144;154;162;52;48;43;1900;1906;1878;2185;2168;2241;1261;1295;1334;602;589;581;237;211;222;65;54;67;1700;1697;1772;2049;1964;1958;1413;1380;1374;547;651;586;227;226;252;68;68;60
2:01:00;29.6;2075;2250;2103;1782;1858;1765;792;804;825;300;331;298;115;100;93;38;36;27;1990;1990;1851;2124;1881;2036;1000;949;929;305;360;346;129;112;144;42;40;46;1959;2002;2150;1937;2174;1781;1173;1065;1121;446;459;449;152;149;155;49;52;40;2124;1876;2008;2337;2235;2342;1280;1188;1277;531;548;534;144;154;164;48;52;39;1942;1982;1931;2270;2226;2306;1286;1345;1373;621;597;612;238;220;233;61;61;68;1778;1764;1825;2128;2030;2011;1451;1404;1425;559;660;599;246;237;244;72;71;62
2:04:00;29.6;2156;2346;2203;1857;1935;1841;821;817;864;319;334;307;115;99;91;34;36;42;2077;2102;1893;2208;1940;2095;1040;961;955;317;355;352;127;107;153;43;50;48;2061;2081;2242;2024;2261;1888;1214;1103;1154;466;472;465;151;161;159;46;55;46;2180;1956;2088;2448;2349;2409;1324;1234;1322;541;557;558;149;163;164;55;51;42;2007;2045;1987;2333;2324;2380;1317;1375;1405;640;615;615;228;221;228;71;67;62;1860;1807;1884;2203;2101;2076;1515;1456;1462;570;681;623;235;234;257;70;68;72
2:07:00;29.6;2242;2416;2269;1931;2023;1929;854;854;888;327;351;309;122;101;92;36;35;32;2167;2143;1996;2305;2026;2181;1078;1006;986;321;373;366;128;117;162;46;53;45;2095;2152;2300;2102;2341;1948;1242;1145;1198;477;481;471;152;156;156;50;60;42;2266;2013;2168;2502;2400;2517;1345;1266;1348;572;580;562;152;160;182;62;55;46;2058;2108;2038;2429;2400;2458;1372;1430;1469;640;617;639;247;220;235;68;60;71;1902;1869;1924;2276;2166;2145;1551;1494;1516;583;691;629;238;236;251;78;74;75
2:10:00;29.6;2324;2510;2346;2023;2086;1998;889;887;924;339;356;309;122;111;89;43;39;38;2224;2223;2039;2411;2102;2263;1113;1021;1029;323;378;372;132;119;157;45;56;51;2173;2225;2367;2166;2444;2046;1293;1189;1233;491;500;476;153;157;164;58;60;41;2320;2097;2220;2591;2494;2601;1384;1309;1397;561;584;571;158;173;176;46;54;46;2127;2164;2087;2482;2465;2537;1400;1447;1501;661;640;646;249;227;243;67;58;73;1949;1944;1985;2348;2245;2195;1589;1535;1545;597;717;643;253;249;266;83;74;71
2:13:00;29.6;2408;2605;2448;2092;2150;2059;910;914;969;345;365;325;123;107;95;32;45;37;2293;2309;2165;2498;2157;2352;1141;1065;1052;332;387;380;140;124;170;53;52;52;2278;2290;2458;2248;2510;2113;1324;1225;1279;490;508;493;169;163;172;60;59;48;2397;2150;2291;2698;2559;2670;1429;1352;1426;590;605;587;157;173;183;54;63;47;2199;2233;2158;2545;2546;2580;1448;1494;1555;677;639;657;248;238;245;76;59;57;2013;1993;2069;2403;2303;2237;1616;1578;1595;615;726;649;256;242;266;85;75;76
2:16:00;29.6;2467;2657;2535;2147;2241;2133;942;936;990;350;382;332;120;102;96;37;39;34;2356;2343;2191;2569;2237;2422;1169;1082;1087;340;398;381;137;118;165;52;52;42;2304;2365;2504;2334;2630;2243;1342;1258;1296;521;522;493;157;180;169;64;61;44;2459;2223;2354;2784;2614;2763;1468;1403;1476;595;605;606;162;170;192;60;58;40;2243;2309;2200;2634;2626;2688;1484;1547;1625;691;666;676;254;241;252;72;61;78;2073;2044;2105;2476;2365;2343;1667;1630;1623;609;738;672;259;257;276;90;69;80
2:19:00;29.7;2544;2774;2592;2215;2336;2209;969;972;1039;356;386;341;117;105;96;40;39;33;2414;2421;2267;2657;2288;2519;1230;1137;1124;351;407;388;140;127;172;49;55;53;2362;2413;2582;2393;2706;2301;1397;1297;1350;531;530;508;167;172;176;59;66;39;2525;2309;2432;2853;2683;2837;1510;1419;1512;609;627;616;174;175;190;54;57;43;2304;2333;2262;2690;2684;2733;1525;1570;1665;711;682;684;269;245;252;74;65;72;2126;2095;2144;2533;2425;2383;1715;1645;1686;639;764;681;256;257;279;86;77;79
2:22:00;29.7;2622;2795;2631;2290;2395;2290;997;1014;1067;359;391;343;130;115;105;34;38;39;2508;2496;2320;2739;2386;2595;1260;1155;1155;360;408;408;139;128;167;50;56;51;2440;2481;2653;2464;2802;2369;1434;1332;1368;538;551;525;170;185;182;58;61;57;2584;2338;2466;2913;2763;2891;1537;1463;1554;609;636;619;167;186;191;54;48;47;2360;2406;2324;2743;2744;2825;1560;1615;1692;725;685;695;259;257;264;70;65;69;2168;2130;2193;2591;2471;2429;1756;1691;1720;656;768;710;269;264;283;86;85;80
2:25:00;29.7;2707;2918;2720;2376;2477;2370;1042;1029;1092;386;398;352;136;119;113;39;37;35;2557;2574;2403;2827;2453;2684;1284;1181;1182;370;427;416;144;127;177;56;53;50;2497;2515;2707;2528;2859;2462;1467;1384;1424;551;561;538;173;192;177;52;65;61;2641;2408;2552;2994;2857;2982;1593;1501;1608;635;657;639;166;181;187;58;55;46;2403;2462;2378;2831;2834;2880;1592;1653;1753;740;700;712;266;256;266;63;64;64;2221;2185;2243;2652;2539;2514;1786;1731;1746;654;778;710;269;256;286;88;77;84
2:28:00;29.7;2788;2985;2817;2426;2544;2413;1063;1057;1119;383;402;365;136;116;107;39;45;38;2622;2634;2446;2895;2527;2727;1311;1222;1201;372;432;421;152;131;172;56;56;54;2566;2616;2760;2601;2921;2543;1497;1401;1447;555;571;548;176;185;177;57;65;51;2716;2454;2572;3089;2882;3068;1636;1534;1641;640;660;644;173;180;189;56;61;51;2488;2508;2421;2878;2883;2929;1622;1693;1780;750;720;712;275;263;267;75;67;72;2269;2193;2285;2720;2596;2556;1839;1781;1781;659;792;740;276;270;283;88;81;83
2:31:00;29.7;2840;3042;2887;2495;2649;2484;1091;1073;1163;391;421;373;137;118;106;35;43;33;2685;2658;2517;2979;2617;2818;1333;1243;1242;377;448;431;160;128;181;50;63;52;2635;2663;2856;2679;3004;2632;1537;1438;1477;567;579;560;176;192;178;56;62;45;2741;2542;2641;3152;2962;3121;1650;1591;1692;650;671;657;178;183;195;63;60;46;2527;2550;2489;2945;2974;3041;1677;1733;1830;763;729;739;273;258;266;67;73;77;2320;2265;2337;2764;2640;2612;1875;1834;1849;675;811;747;277;272;302;82;77;71
2:34:00;29.7;2922;3091;2938;2607;2703;2571;1129;1106;1188;398;439;382;141;125;109;41;43;43;2749;2758;2559;3058;2679;2883;1363;1284;1284;394;445;443;151;136;180;54;56;53;2674;2726;2904;2755;3097;2676;1585;1468;1521;576;585;571;181;192;182;66;66;46;2827;2585;2700;3233;3057;3195;1686;1625;1722;665;690;672;178;185;199;63;67;49;2584;2613;2522;3003;3031;3101;1712;1781;1875;771;750;746;287;267;271;78;67;81;2355;2314;2383;2837;2701;2655;1917;1853;1880;674;805;757;282;271;304;89;83;79
2:37:00;29.7;3002;3155;3005;2653;2742;2612;1155;1140;1224;408;438;393;143;125;110;36;43;35;2806;2822;2641;3136;2768;2958;1404;1302;1313;404;457;445;149;135;185;59;62;58;2749;2792;2964;2823;3188;2750;1617;1530;1570;603;601;568;183;190;191;57;70;45;2887;2632;2749;3295;3129;3272;1727;1659;1780;680;697;675;174;193;205;55;63;49;2626;2662;2563;3102;3085;3171;1744;1838;1918;789;758;765;278;265;271;75;64;76;2410;2357;2425;2904;2745;2726;1954;1912;1929;692;836;766;288;280;304;86;75;94
2:40:00;29.7;3060;3257;3058;2714;2828;2688;1176;1176;1254;408;444;394;137;124;106;41;44;37;2856;2868;2674;3201;2801;3002;1459;1332;1340;402;465;456;152;134;181;53;52;58;2800;2843;3024;2887;3229;2844;1650;1549;1597;624;600;590;181;195;184;63;64;50;2922;2688;2807;3398;3216;3298;1750;1678;1799;688;708;694;182;195;211;64;60;50;2672;2710;2618;3163;3158;3214;1764;1855;1937;789;767;774;287;266;280;81;73;74;2463;2386;2469;2958;2847;2788;2004;1945;1956;706;860;781;289;280;310;92;83;85
2:43:00;29.7;3127;3304;3128;2765;2880;2724;1212;1200;1296;424;454;406;143;131;111;40;43;33;2898;2915;2748;3285;2867;3080;1477;1363;1376;412;456;453;160;142;187;53;50;53;2843;2903;3055;2950;3319;2927;1684;1590;1642;622;623;604;197;202;196;63;67;51;2962;2738;2865;3428;3246;3406;1788;1720;1852;700;726;704;178;200;208;61;82;49;2692;2782;2675;3231;3232;3267;1819;1904;1970;816;780;792;288;266;279;83;70;79;2498;2415;2499;3000;2861;2824;2032;1972;2012;715;863;792;294;277;310;79;85;86
2:46:00;29.7;3202;3383;3161;2857;2952;2773;1241;1237;1319;418;465;413;140;126;119;40;44;41;2955;2929;2812;3365;2947;3181;1504;1393;1405;421;482;466;161;142;199;54;65;54;2898;2949;3116;3037;3423;2977;1719;1636;1664;638;627;615;189;193;188;57;64;50;3032;2767;2902;3513;3324;3447;1827;1761;1884;709;733;718;176;206;202;58;59;51;2759;2802;2734;3320;3293;3377;1841;1934;2036;838;788;792;297;282;293;82;71;77;2542;2479;2528;3061;2917;2896;2064;2025;2044;719;862;804;295;296;314;83;86;77
2:49:00;29.8;3267;3430;3249;2919;3018;2868;1273;1261;1350;440;466;422;149;127;114;43;43;35;3033;2988;2845;3412;3038;3244;1553;1427;1433;428;488;477;165;145;194;52;54;61;2964;2996;3166;3089;3474;3077;1769;1658;1714;642;627;616;198;199;201;67;69;49;3050;2820;2977;3628;3381;3549;1866;1805;1951;723;744;729;179;199;202;62;62;47;2818;2845;2775;3355;3330;3451;1886;1970;2050;850;802;815;291;276;294;80;71;74;2571;2506;2585;3114;2973;2963;2092;2070;2072;728;881;810;302;289;318;90;90;85
2:52:00;29.8;3291;3470;3304;2991;3108;2936;1290;1287;1386;446;479;419;147;129;110;37;42;39;3078;3057;2937;3489;3104;3327;1588;1454;1442;427;501;478;175;135;199;55;64;57;3001;3043;3236;3128;3521;3120;1809;1671;1750;650;648;636;192;210;202;60;63;47;3129;2879;3015;3625;3478;3590;1902;1835;1960;734;758;726;179;204;218;62;70;55;2865;2899;2788;3409;3409;3489;1904;2020;2119;866;812;826;301;280;292;84;70;77;2609;2533;2620;3136;3009;3000;2153;2086;2103;737;901;833;301;285;316;85;89;83
2:55:00;29.8;3375;3552;3402;3028;3161;2996;1332;1315;1419;457;482;429;150;130;116;42;42;41;3105;3065;2972;3557;3137;3389;1593;1484;1499;442;490;490;166;146;209;62;59;60;3045;3102;3274;3182;3609;3167;1847;1721;1769;681;658;643;190;205;196;73;63;50;3159;2929;3080;3704;3517;3636;1944;1870;2017;737;766;747;186;201;222;58;70;49;2910;2941;2825;3450;3482;3533;1943;2062;2135;869;828;830;297;272;289;81;75;83;2647;2569;2658;3195;3056;3032;2162;2133;2131;754;907;837;302;296;327;100;88;86
2:58:00;29.8;3451;3603;3442;3122;3206;3030;1337;1347;1452;462;499;439;150;134;119;39;49;34;3172;3134;3001;3612;3212;3445;1638;1499;1522;446;524;490;171;146;204;66;63;57;3121;3155;3336;3230;3683;3248;1892;1765;1804;688;671;642;198;202;198;64;69;39;3226;2957;3107;3785;3614;3750;1978;1915;2040;751;780;759;188;206;216;67;68;53;2944;2995;2865;3516;3491;3586;1979;2106;2182;896;847;844;302;285;300;88;77;89;2685;2602;2677;3213;3137;3079;2209;2178;2174;766;908;846;310;299;330;92;90;93
3:01:00;29.8;3490;3648;3457;3152;3278;3097;1377;1375;1483;451;489;450;157;135;120;39;48;31;3227;3175;3078;3676;3330;3541;1672;1527;1561;459;519;496;176;148;212;63;65;47;3155;3182;3402;3309;3752;3308;1902;1801;1832;693;677;652;195;220;211;63;67;50;3263;3016;3137;3840;3631;3805;2018;1925;2072;757;784;763;189;212;216;71;66;54;2983;3012;2939;3578;3595;3653;2023;2139;2211;893;847;867;308;288;304;82;76;77;2725;2657;2732;3277;3154;3099;2268;2215;2211;776;936;873;309;293;321;96;87;84
3:04:00;29.8;3533;3749;3531;3216;3329;3181;1405;1389;1506;477;498;458;152;130;130;43;45;43;3250;3223;3126;3762;3364;3565;1679;1550;1598;459;520;505;173;147;207;62;61;55;3190;3252;3443;3351;3829;3390;1944;1833;1874;707;691;667;197;214;211;65;72;51;3325;3054;3198;3919;3709;3856;2065;1977;2120;752;805;772;201;214;221;61;67;59;3012;3048;2935;3624;3638;3694;2044;2192;2247;911;869;874;313;298;303;87;76;76;2745;2667;2783;3301;3176;3190;2298;2256;2224;778;939;868;309;291;330;93;95;81
3:07:00;29.8;3602;3792;3562;3318;3410;3211;1431;1402;1532;485;513;462;151;137;120;38;46;42;3324;3269;3178;3840;3419;3659;1721;1591;1636;470;556;506;160;152;212;63;58;57;3202;3298;3494;3414;3907;3440;1986;1864;1918;723;689;692;205;217;209;61;68;51;3369;3067;3255;3975;3775;3951;2090;2016;2162;781;810;781;198;217;224;65;63;52;3036;3096;2974;3671;3685;3754;2121;2224;2301;925;873;882;304;291;312;81;73;86;2782;2697;2831;3389;3268;3198;2314;2267;2277;791;953;879;325;314;334;84;103;86
3:10:00;29.8;3650;3818;3682;3353;3455;3286;1473;1445;1578;488;516;468;159;151;123;42;50;46;3350;3317;3208;3890;3484;3690;1744;1618;1638;468;538;522;164;147;220;62;71;57;3260;3351;3487;3468;3983;3504;2001;1895;1953;721;696;688;204;214;206;66;73;56;3405;3142;3289;3994;3825;3959;2123;2039;2196;778;826;784;200;207;222;61;63;52;3097;3133;3034;3733;3724;3819;2120;2262;2321;943;892;894;323;293;310;88;70;82;2849;2733;2832;3384;3269;3251;2364;2299;2331;796;963;892;313;308;338;101;92;92
3:13:00;29.8;3725;3893;3699;3410;3523;3336;1498;1486;1590;504;519;471;158;130;120;48;46;41;3403;3336;3219;3918;3557;3743;1776;1654;1693;481;558;529;172;153;207;61;71;59;3311;3365;3560;3516;4028;3538;2066;1914;1988;743;718;693;205;222;213;61;72;46;3430;3176;3301;4059;3845;4048;2157;2092;2220;800;835;800;203;206;227;69;68;50;3141;3158;3077;3772;3766;3841;2161;2276;2375;936;899;908;317;298;310;81;72;82;2862;2777;2850;3452;3288;3296;2389;2361;2349;807;966;912;320;317;343;103;93;91
3:16:00;29.8;3738;3922;3727;3463;3567;3386;1512;1504;1623;494;528;472;156;139;122;46;46;42;3430;3383;3302;3973;3618;3831;1808;1683;1717;488;555;542;180;161;221;54;64;61;3340;3408;3600;3560;4119;3624;2079;1955;2032;752;731;707;213;230;214;68;67;56;3481;3194;3369;4090;3918;4074;2200;2113;2239;805;827;829;204;210;225;70;64;48;3182;3194;3107;3818;3820;3885;2163;2297;2395;955;906;917;315;297;313;82;71;88;2884;2799;2902;3478;3324;3298;2433;2367;2373;824;989;915;319;318;344;101;89;89
3:19:00;29.8;3806;4009;3801;3506;3627;3471;1544;1513;1652;518;528;492;156;138;127;47;48;46;3495;3423;3350;4066;3624;3862;1862;1697;1724;492;560;545;175;160;214;64;63;65;3392;3415;3664;3604;4193;3673;2121;1977;2062;772;737;702;212;221;211;70;72;56;3509;3249;3383;4145;3955;4131;2214;2151;2299;824;850;830;210;226;226;66;67;56;3204;3230;3113;3873;3873;3964;2234;2339;2432;974;939;939;319;304;323;91;72;83;2928;2827;2919;3518;3349;3343;2443;2408;2419;823;1000;915;325;324;352;102;93;93
3:22:00;29.8;3878;4033;3848;3577;3679;3516;1572;1546;1677;529;549;489;172;142;121;43;54;44;3532;3463;3361;4112;3716;3909;1886;1718;1761;501;577;548;178;166;226;52;68;60;3436;3506;3669;3662;4230;3715;2131;2036;2090;781;752;713;211;221;213;66;71;48;3557;3250;3440;4227;3991;4159;2262;2188;2353;832;868;827;210;230;229;65;71;57;3256;3260;3158;3924;3897;3983;2257;2378;2461;1000;938;927;331;307;316;88;68;79;2941;2848;2972;3586;3406;3386;2480;2415;2438;838;1007;929;326;318;348;103;88;89
3:25:00;29.8;3903;4090;3890;3632;3753;3567;1598;1566;1706;525;555;501;161;142;132;39;44;45;3533;3531;3392;4177;3814;3968;1908;1755;1803;504;591;555;178;163;234;62;68;67;3460;3510;3727;3704;4328;3769;2192;2052;2113;777;754;733;211;219;211;65;69;48;3587;3327;3456;4245;4062;4189;2299;2215;2359;838;869;833;207;214;232;60;72;56;3277;3304;3189;3938;3945;4039;2305;2410;2496;990;940;941;324;309;321;91;78;97;2975;2887;2968;3608;3425;3427;2523;2465;2472;825;1021;949;330;319;345;95;93;94
3:28:00;29.8;3937;4144;3909;3696;3783;3619;1631;1595;1742;536;559;511;165;152;127;46;47;41;3570;3549;3450;4186;3846;4035;1938;1785;1837;512;590;565;188;162;228;64;64;65;3510;3563;3777;3765;4351;3809;2212;2100;2183;809;761;731;217;233;233;70;71;58;3648;3364;3484;4296;4087;4288;2328;2235;2396;849;871;844;212;219;230;65;75;52;3281;3329;3213;3985;4020;4064;2338;2451;2535;1001;946;960;328;305;326;85;76;82;3017;2907;3009;3629;3457;3489;2545;2492;2500;848;1026;956;335;322;348;101;92;101
3:31:00;29.8;3958;4187;3964;3738;3820;3695;1655;1616;1776;536;562;503;166;144;129;47;50;39;3654;3594;3502;4256;3870;4072;1942;1827;1855;521;599;562;179;167;226;65;65;73;3525;3569;3814;3827;4426;3853;2240;2115;2194;804;759;756;215;233;218;60;74;60;3667;3364;3536;4384;4138;4317;2352;2267;2436;849;871;839;213;224;240;64;63;54;3347;3326;3257;4037;4018;4100;2358;2496;2563;1016;955;976;325;309;328;93;75;84;3023;2934;3044;3643;3506;3481;2563;2526;2528;849;1034;967;328;322;355;100;91;93
3:34:00;29.9;4014;4181;4020;3781;3907;3741;1684;1641;1790;538;568;514;164;146;137;45;52;45;3654;3619;3542;4331;3950;4127;1983;1860;1878;528;597;584;185;165;239;64;69;65;3575;3637;3876;3839;4440;3946;2280;2147;2240;818;781;754;225;236;226;65;74;52;3675;3395;3596;4371;4198;4365;2404;2293;2465;859;895;859;209;228;236;64;74;69;3333;3386;3270;4075;4066;4151;2384;2532;2592;1018;961;974;329;318;335;87;78;90;3059;2957;3070;3704;3531;3532;2620;2555;2540;844;1052;960;333;336;356;102;86;95
3:37:00;29.9;4076;4254;4042;3840;3901;3744;1719;1673;1825;551;574;525;166;146;134;47;48;35;3713;3640;3569;4396;4009;4162;2012;1865;1885;528;600;575;193;171;232;62;70;63;3636;3671;3866;3862;4507;4010;2319;2178;2245;834;788;751;224;237;228;67;77;55;3704;3454;3584;4428;4238;4459;2425;2331;2484;872;911;865;214;229;238;81;72;58;3383;3396;3342;4084;4084;4196;2426;2542;2640;1035;970;989;334;317;331;95;87;93;3090;2982;3120;3754;3578;3550;2641;2580;2592;864;1057;969;351;329;355;99;102;90
3:40:00;29.9;4119;4303;4095;3883;3956;3841;1740;1692;1836;555;599;509;173;149;134;47;54;38;3767;3683;3628;4422;4050;4242;2050;1903;1938;541;617;598;190;174;228;67;64;64;3628;3703;3914;3906;4575;4037;2343;2218;2296;852;805;756;219;237;233;72;74;58;3761;3479;3655;4500;4277;4460;2449;2364;2497;879;905;889;209;221;238;67;80;55;3438;3419;3332;4110;4148;4204;2438;2592;2654;1044;987;994;348;323;333;95;73;88;3146;3014;3123;3756;3581;3561;2665;2612;2614;884;1072;989;345;324;360;103;89;91
3:43:00;29.9;4204;4402;4136;3943;4058;3850;1759;1720;1886;569;576;536;173;152;142;47;51;43;3811;3718;3694;4554;4111;4289;2090;1916;1966;536;619;590;187;174;238;64;68;60;3651;3719;3941;3966;4611;4042;2358;2241;2308;839;804;779;225;236;227;68;77;56;3823;3491;3684;4516;4297;4516;2488;2379;2544;882;919;886;227;220;233;73;70;62;3443;3468;3362;4161;4226;4277;2457;2593;2694;1054;981;1007;336;323;333;90;80;88;3136;3047;3141;3792;3644;3632;2713;2640;2642;881;1096;994;345;330;366;106;96;96
3:46:00;29.9;4187;4370;4173;3982;4073;3915;1789;1739;1900;577;585;536;175;151;131;43;47;40;3825;3765;3688;4547;4167;4306;2095;1961;1990;544;627;601;197;176;243;74;66;59;3697;3757;3978;4021;4648;4122;2399;2255;2384;859;813;781;222;241;228;77;77;66;3834;3517;3666;4622;4366;4551;2503;2383;2572;888;931;881;214;228;240;68;73;63;3489;3492;3379;4185;4223;4358;2521;2644;2711;1065;1003;1009;339;318;338;97;80;82;3192;3070;3179;3847;3669;3659;2735;2668;2639;915;1088;1013;339;326;368;95;101;100
3:49:00;29.9;4241;4414;4219;4035;4123;3960;1808;1775;1948;573;596;546;177;153;139;45;49;33;3878;3786;3735;4610;4197;4347;2150;1981;2022;555;634;594;192;172;242;58;67;66;3730;3785;4019;4082;4714;4166;2457;2294;2389;872;817;789;224;246;227;71;81;53;3874;3555;3728;4642;4393;4600;2555;2441;2619;895;939;916;212;235;239;67;75;50;3507;3523;3401;4227;4243;4362;2566;2644;2736;1081;1014;1027;344;322;333;92;71;90;3209;3094;3216;3873;3696;3675;2752;2678;2673;897;1106;1027;350;337;361;108;93;90
3:52:00;29.9;4285;4466;4253;4069;4183;3999;1825;1804;1942;579;602;556;171;154;129;47;48;39;3875;3820;3727;4626;4265;4408;2154;1988;2036;562;639;605;181;170;234;62;71;67;3727;3862;4047;4074;4766;4185;2428;2319;2432;881;838;801;227;244;231;72;80;53;3919;3608;3763;4664;4399;4643;2596;2463;2637;909;944;909;213;232;244;72;76;59;3556;3543;3452;4308;4296;4402;2577;2690;2785;1076;1016;1032;340;322;341;88;80;88;3253;3103;3269;3896;3729;3723;2776;2717;2728;919;1107;1016;343;334;374;110;99;102
3:55:00;29.9;4322;4483;4279;4148;4241;4080;1855;1823;1994;586;619;570;179;154;135;42;51;40;3924;3868;3834;4690;4301;4471;2173;2040;2084;571;639;624;200;169;246;69;72;62;3779;3880;4063;4109;4784;4251;2489;2352;2446;904;849;798;222;248;237;66;79;53;3931;3630;3796;4730;4466;4671;2595;2506;2657;934;951;916;226;230;242;71;76;61;3557;3578;3467;4326;4299;4402;2597;2706;2795;1100;1029;1033;350;326;346;91;76;92;3249;3126;3279;3930;3755;3746;2825;2735;2751;916;1129;1032;352;329;370;106;108;98
3:58:00;29.9;4364;4567;4324;4189;4261;4099;1894;1820;2027;596;622;557;172;159;137;50;47;42;3954;3853;3812;4729;4314;4486;2210;2050;2093;568;656;636;192;167;244;63;67;62;3802;3876;4099;4180;4880;4282;2518;2357;2476;905;834;816;233;249;232;73;80;60;3955;3640;3824;4743;4507;4695;2638;2529;2698;930;953;941;218;232;248;66;74;53;3591;3611;3483;4373;4331;4452;2602;2764;2861;1103;1044;1048;357;332;335;96;83;88;3287;3153;3264;3917;3812;3754;2824;2771;2755;924;1133;1042;347;340;366;101;101;103
4:01:00;29.9;4374;4576;4336;4234;4297;4121;1909;1858;2048;604;625;566;184;163;137;43;50;41;3982;3921;3883;4774;4381;4549;2231;2102;2130;569;664;634;201;184;248;67;70;64;3857;3904;4142;4205;4866;4337;2552;2409;2521;911;849;819;232;257;247;68;76;66;3964;3672;3839;4775;4573;4754;2656;2548;2712;953;975;941;229;237;236;68;72;58;3591;3597;3505;4370;4414;4475;2629;2764;2852;1109;1051;1059;358;333;355;95;79;88;3298;3187;3280;3975;3842;3786;2849;2770;2795;926;1141;1037;352;335;370;106;101;96
4:04:00;29.9;4427;4612;4366;4275;4359;4173;1928;1879;2086;612;624;577;175;159;139;45;51;41;4013;3972;3907;4806;4427;4591;2262;2119;2153;584;673;634;197;171;251;68;70;69;3867;3922;4175;4239;4925;4354;2562;2419;2544;912;861;827;226;249;234;69;80;58;3971;3667;3847;4814;4558;4807;2687;2584;2755;942;992;941;222;237;252;69;79;60;3605;3650;3539;4433;4394;4498;2667;2832;2901;1117;1072;1060;351;331;334;91;76;95;3307;3220;3305;4035;3834;3799;2891;2823;2808;939;1152;1057;354;341;380;106;97;91
4:07:00;30.0;4465;4655;4401;4331;4387;4182;1939;1910;2109;614;632;582;185;158;142;40;55;36;4055;3987;3922;4884;4507;4635;2301;2144;2205;598;667;639;200;180;249;67;67;68;3893;3965;4222;4308;4951;4409;2604;2448;2570;936;874;830;234;253;243;77;80;57;4042;3748;3895;4875;4597;4839;2721;2621;2782;959;981;946;226;241;251;68;72;62;3670;3647;3579;4434;4458;4552;2699;2839;2939;1143;1068;1082;359;333;348;97;71;97;3304;3235;3349;4060;3883;3842;2883;2818;2830;942;1176;1064;354;345;376;108;99;95
4:10:00;30.0;4546;4730;4485;4366;4428;4268;1991;1914;2119;613;642;592;183;156;147;46;53;46;4091;4019;3951;4882;4546;4669;2301;2154;2229;595;685;648;199;185;246;67;72;67;3919;4001;4249;4331;4993;4456;2631;2471;2583;948;877;843;235;258;236;74;75;60;4038;3733;3930;4918;4680;4869;2726;2632;2798;982;995;951;226;239;252;69;77;64;3671;3693;3584;4484;4472;4579;2737;2844;2953;1145;1083;1087;365;335;348;95;76;105;3381;3253;3358;4112;3879;3856;2935;2847;2873;946;1169;1075;357;341;387;98;101;99
4:13:00;30.0;4522;4711;4473;4390;4483;4269;2004;1953;2171;622;648;589;184;162;138;49;52;52;4121;4029;3996;4965;4562;4754;2336;2190;2246;600;681;656;200;170;257;75;71;68;3938;4023;4234;4375;5132;4545;2664;2523;2615;965;886;866;233;260;236;82;80;67;4045;3799;3960;4905;4664;4880;2763;2657;2853;987;1005;969;216;238;258;70;82;60;3706;3715;3591;4503;4513;4609;2758;2881;2990;1152;1094;1089;361;340;353;97;81;82;3380;3255;3384;4090;3908;3886;2948;2860;2893;949;1167;1075;360;349;384;107;104;103
4:16:00;30.0;4553;4756;4502;4426;4487;4369;2005;1979;2179;623;665;599;175;157;140;42;57;56;4125;4078;4027;4997;4626;4758;2365;2211;2267;597;695;662;209;187;251;68;64;63;3986;4034;4272;4398;5108;4515;2697;2551;2659;970;889;859;236;255;235;72;83;67;4100;3808;3955;5003;4696;4918;2806;2672;2864;983;1015;972;233;242;263;78;76;59;3703;3750;3607;4539;4584;4630;2767;2912;2997;1158;1091;1086;365;335;357;94;85;92;3408;3310;3421;4104;3930;3936;2962;2890;2920;974;1189;1107;353;351;386;108;100;100
4:19:00;30.0;4608;4736;4541;4492;4535;4368;2065;1986;2205;640;645;605;182;162;136;41;52;41;4144;4074;4020;5049;4636;4794;2390;2240;2294;598;689;682;201;181;257;67;61;66;4021;4098;4300;4405;5160;4583;2708;2572;2677;980;907;858;230;268;241;69;83;61;4128;3807;3992;4971;4750;4978;2848;2720;2879;982;1028;982;231;246;257;67;81;61;3781;3799;3630;4575;4523;4651;2807;2922;3044;1169;1110;1114;363;339;364;100;77;90;3423;3310;3392;4175;3965;3945;3001;2918;2947;973;1190;1095;370;355;386;101;101;99
4:22:00;30.0;4653;4835;4585;4502;4617;4422;2083;2016;2229;640;662;607;179;167;147;48;57;49;4216;4151;4129;5061;4674;4839;2402;2264;2315;621;713;674;207;181;262;69;70;65;4017;4114;4336;4478;5234;4592;2731;2607;2721;998;914;878;230;264;248;68;84;64;4148;3841;3998;5022;4762;4994;2875;2752;2905;993;1034;991;237;241;257;71;77;65;3784;3772;3667;4589;4559;4717;2843;2973;3055;1180;1120;1117;366;347;360;95;84;94;3471;3350;3467;4178;3986;3976;3025;2951;2946;984;1211;1083;361;346;393;110;103;110
4:25:00;30.0;4666;4804;4604;4549;4647;4448;2113;2033;2260;649;663;615;180;171;140;52;54;45;4235;4135;4102;5138;4687;4863;2441;2290;2351;606;701;685;210;184;257;65;68;64;4065;4154;4333;4477;5185;4656;2773;2618;2755;995;915;872;237;264;254;75;81;65;4163;3882;4021;5072;4815;5016;2868;2769;2944;1009;1035;981;235;244;252;72;78;65;3796;3795;3684;4600;4633;4728;2845;2986;3088;1186;1124;1130;371;343;369;92;83;94;3472;3371;3466;4188;3990;3989;3048;2983;2993;999;1214;1117;370;360;390;108;101;107
4:28:00;30.0;4710;4909;4676;4553;4678;4490;2113;2068;2279;662;678;625;183;166;144;52;53;44;4231;4153;4145;5155;4737;4936;2463;2305;2376;626;714;702;213;195;263;65;75;71;4072;4169;4372;4525;5237;4691;2811;2656;2781;989;926;875;254;270;245;71;84;62;4193;3898;4035;5072;4815;5034;2887;2781;2973;1013;1048;1002;238;252;260;71;70;58;3808;3831;3685;4610;4644;4735;2856;3015;3123;1174;1134;1133;372;341;369;99;80;87;3489;3353;3503;4229;4020;4015;3064;2976;3006;1007;1227;1115;360;350;388;109;102;99
4:31:00;30.0;4701;4924;4673;4620;4728;4529;2150;2091;2314;648;693;622;197;160;138;45;55;39;4274;4194;4192;5194;4788;4973;2471;2324;2405;631;718;686;210;184;265;67;73;74;4136;4184;4405;4555;5290;4733;2809;2666;2807;1029;939;893;251;270;257;77;78;60;4217;3924;4085;5115;4911;5044;2945;2819;2981;1016;1048;1018;241;251;265;80;79;63;3817;3851;3731;4645;4655;4761;2890;3038;3131;1203;1148;1145;371;336;354;99;78;87;3515;3347;3517;4242;4037;4052;3085;3020;3023;1009;1228;1125;374;362;396;112;104;99
4:34:00;30.1;4779;4950;4687;4660;4721;4522;2153;2114;2339;658;690;625;189;163;150;43;58;54;4323;4228;4190;5240;4795;5015;2505;2337;2432;632;732;694;210;180;268;71;70;69;4151;4199;4423;4598;5312;4736;2851;2727;2828;1033;945;902;248;276;256;80;90;62;4221;3930;4110;5176;4896;5082;2937;2827;3041;1038;1065;1022;244;242;264;71;71;57;3839;3894;3734;4666;4671;4835;2913;3076;3175;1220;1137;1149;378;341;364;99;80;96;3522;3396;3531;4293;4105;4064;3115;3030;3061;1001;1259;1134;366;364;393;111;107;93
4:37:00;30.1;4811;4983;4711;4709;4748;4582;2176;2136;2356;667;691;630;189;170;149;53;43;47;4333;4238;4216;5306;4867;5022;2528;2366;2460;642;734;705;211;187;270;70;75;66;4148;4204;4471;4632;5349;4766;2861;2721;2862;1035;959;887;249;268;253;83;83;69;4256;3935;4124;5171;4946;5116;2994;2872;3039;1034;1063;1026;236;248;272;70;71;58;3860;3908;3738;4702;4725;4791;2957;3099;3189;1229;1167;1168;381;345;368;99;79;85;3538;3415;3543;4290;4092;4076;3176;3031;3113;1016;1247;1140;371;363;398;125;100;106
4:40:00;30.1;4862;5006;4717;4714;4823;4607;2224;2161;2389;668;682;634;187;167;149;42;54;40;4384;4294;4297;5315;4903;5080;2562;2402;2485;646;749;714;212;198;253;69;76;67;4162;4240;4436;4639;5418;4820;2885;2754;2906;1048;950;926;249;273;254;79;84;62;4233;3975;4139;5197;4962;5130;3011;2909;3086;1048;1078;1038;239;250;261;75;84;64;3884;3908;3772;4733;4761;4855;2980;3114;3189;1227;1167;1158;373;362;366;92;81;96;3543;3449;3563;4321;4130;4083;3135;3040;3089;1044;1271;1166;374;359;399;105;110;96
4:43:00;30.1;4864;5031;4778;4757;4810;4679;2224;2166;2419;684;701;649;189;174;146;46;54;46;4399;4278;4260;5383;4926;5104;2561;2432;2494;651;738;708;217;188;260;69;72;72;4171;4284;4504;4675;5467;4846;2918;2762;2951;1049;963;927;247;276;254;73;83;66;4285;3958;4152;5204;4987;5182;3029;2931;3102;1048;1084;1025;246;260;276;69;75;64;3885;3884;3800;4802;4787;4871;3013;3120;3212;1245;1173;1181;376;361;374;100;83;85;3560;3455;3588;4357;4171;4136;3178;3112;3126;1033;1281;1157;372;364;401;118;104;98
4:46:00;30.1;4865;5054;4794;4779;4858;4663;2251;2199;2414;688;704;652;190;168;146;50;56;51;4386;4311;4333;5374;4983;5147;2598;2438;2545;662;752;717;212;195;279;69;79;70;4220;4286;4508;4710;5428;4871;2957;2791;2943;1077;971;927;253;277;256;80;91;69;4299;4020;4171;5261;5008;5205;3076;2927;3115;1054;1102;1038;249;259;267;75;80;69;3903;3941;3775;4793;4773;4921;3013;3164;3233;1244;1178;1184;379;362;379;95;85;92;3577;3468;3610;4381;4158;4159;3201;3118;3130;1050;1273;1164;388;366;399;113;101;102
4:49:00;30.1;4908;5075;4832;4823;4884;4686;2278;2217;2466;683;714;652;196;167;144;46;61;48;4470;4345;4357;5443;4993;5165;2643;2462;2549;658;763;720;223;184;273;72;62;79;4221;4271;4520;4754;5476;4907;2981;2819;3009;1080;972;933;246;280;250;74;81;74;4301;4042;4211;5316;5031;5253;3097;2968;3149;1070;1103;1063;248;255;265;75;79;60;3941;3922;3844;4777;4833;4903;3044;3189;3300;1254;1180;1185;382;359;377;101;77;92;3593;3479;3628;4408;4171;4134;3211;3149;3148;1045;1277;1169;373;370;396;119;104;109
4:52:00;30.1;4905;5112;4825;4840;4930;4726;2318;2248;2466;694;714;659;189;172;146;46;48;44;4444;4326;4379;5452;5020;5220;2662;2474;2583;658;767;731;219;199;278;69;72;63;4278;4284;4576;4734;5519;4936;3005;2867;3005;1093;978;932;258;277;263;85;87;68;4364;4064;4216;5343;5077;5251;3098;3006;3158;1077;1102;1049;244;248;267;79;85;68;3963;3932;3826;4853;4840;4918;3065;3236;3316;1259;1187;1196;390;361;382;101;84;87;3590;3485;3653;4364;4146;4147;3238;3123;3181;1067;1291;1172;379;366;399;111;109;96
4:55:00;30.1;4928;5114;4848;4846;4922;4776;2302;2263;2502;702;724;656;205;178;147;46;57;42;4474;4378;4352;5514;5066;5221;2668;2513;2593;684;777;743;220;196;286;71;76;69;4252;4353;4582;4785;5522;4957;3040;2883;3043;1104;986;938;251;288;256;74;82;66;4338;4086;4231;5324;5025;5280;3137;2990;3209;1081;1131;1074;247;253;280;72;77;63;3941;3976;3887;4837;4842;4937;3056;3205;3356;1271;1193;1199;390;357;370;105;91;101;3645;3519;3682;4437;4174;4162;3237;3159;3200;1058;1289;1174;377;371;418;110;103;106
4:58:00;30.1;5009;5139;4923;4962;4975;4818;2346;2268;2523;707;723;671;199;173;156;45;50;51;4504;4418;4453;5524;5076;5283;2685;2522;2606;686;791;740;216;186;277;71;78;67;4300;4398;4594;4834;5549;4941;3025;2881;3066;1116;1011;955;256;282;263;80;90;68;4387;4071;4259;5385;5093;5264;3148;3035;3217;1099;1130;1077;251;253;279;70;88;62;3967;3995;3859;4870;4839;4987;3090;3259;3314;1279;1214;1206;377;351;376;101;86;94;3630;3536;3689;4479;4252;4231;3268;3192;3228;1072;1302;1188;380;367;409;100;106;105
5:01:00;30.1;5031;5180;4921;4912;4999;4822;2360;2310;2558;718;735;673;195;169;148;43;61;44;4545;4427;4422;5541;5142;5258;2728;2559;2666;680;776;752;220;194;280;73;76;71;4318;4370;4602;4887;5640;5002;3087;2903;3093;1121;999;980;257;285;260;80;77;72;4379;4099;4257;5341;5079;5382;3173;3039;3226;1097;1135;1092;256;256;264;75;83;61;3967;4018;3872;4871;4864;5016;3127;3265;3333;1291;1208;1224;393;359;381;103;88;93;3643;3558;3684;4424;4268;4219;3306;3188;3241;1082;1299;1194;391;377;403;110;107;99
5:04:00;30.1;5023;5209;4910;4963;5030;4825;2384;2345;2569;708;734;677;204;175;144;49;57;46;4559;4472;4459;5557;5196;5350;2760;2592;2692;683;793;758;214;201;288;66;70;68;4342;4413;4665;4893;5627;5032;3138;2986;3098;1118;1008;958;258;286;264;75;90;67;4436;4110;4292;5434;5154;5363;3203;3076;3251;1101;1139;1095;247;263;268;73;81;63;4003;4012;3878;4893;4894;5009;3126;3294;3413;1296;1219;1229;392;362;379;103;87;98;3669;3588;3717;4485;4264;4258;3318;3225;3293;1093;1316;1201;386;368;415;112;105;108
5:07:00;30.1;5032;5202;5008;5010;5014;4904;2412;2360;2573;718;740;675;198;170;152;46;53;44;4589;4469;4500;5615;5196;5326;2766;2602;2729;693;800;767;220;206;291;63;72;79;4355;4431;4644;4892;5670;5050;3130;3001;3139;1135;1010;979;265;286;265;85;88;69;4405;4142;4296;5391;5145;5383;3236;3081;3317;1106;1136;1081;250;256;274;73;86;62;4031;4032;3913;4902;4946;5046;3157;3337;3426;1306;1221;1228;386;364;387;101;84;103;3691;3566;3721;4490;4277;4228;3288;3240;3234;1092;1321;1207;385;370;420;114;111;104
5:10:00;30.1;5104;5258;5004;5027;5063;4927;2422;2385;2642;724;737;681;196;188;147;55;54;50;4589;4537;4487;5641;5239;5357;2783;2622;2729;701;795;763;220;195;281;73;72;75;4339;4437;4679;4930;5697;5104;3153;2993;3168;1159;1017;991;256;293;263;81;83;61;4424;4140;4331;5459;5169;5403;3246;3129;3312;1119;1149;1104;251;262;269;72;84;66;4051;4049;3921;4928;4959;5032;3171;3354;3425;1312;1246;1261;393;366;383;107;87;97;3710;3583;3743;4501;4340;4268;3332;3232;3277;1098;1343;1211;390;380;412;111;108;110
5:13:00;30.1;5128;5306;5082;5028;5100;4955;2436;2380;2635;733;741;683;200;171;152;45;55;50;4636;4556;4578;5681;5253;5412;2812;2643;2754;705;809;770;227;199;283;73;77;73;4383;4437;4761;4947;5731;5095;3163;3007;3172;1161;1036;970;260;290;267;81;88;62;4442;4174;4299;5494;5227;5419;3287;3144;3363;1122;1168;1104;254;263;269;76;79;61;4048;4049;3922;4949;4946;5034;3215;3362;3477;1325;1270;1239;399;368;378;106;88;88;3736;3595;3757;4540;4333;4302;3378;3248;3293;1102;1340;1223;387;392;409;112;102;108
5:16:00;30.2;5140;5306;5070;5084;5118;4947;2467;2363;2666;740;759;701;203;178;154;56;57;54;4646;4527;4578;5684;5308;5416;2840;2669;2770;716;799;778;221;203;297;68;71;71;4407;4475;4773;5003;5788;5183;3204;3033;3204;1172;1046;990;262;295;277;85;83;67;4488;4193;4354;5499;5247;5468;3301;3167;3347;1135;1149;1116;258;264;276;75;82;66;4066;4112;3979;4989;4956;5106;3223;3393;3477;1336;1258;1247;406;372;378;104;86;93;3703;3635;3774;4564;4307;4316;3376;3298;3346;1112;1350;1234;396;381;417;111;112;115
5:19:00;30.2;5159;5324;5087;5112;5133;4966;2472;2418;2686;734;745;690;201;174;154;39;48;34;4672;4583;4611;5728;5298;5501;2857;2701;2786;710;815;791;225;203;284;70;78;72;4439;4502;4739;4984;5712;5192;3199;3057;3233;1178;1051;984;261;298;275;82;81;67;4510;4184;4393;5547;5288;5504;3314;3187;3411;1130;1165;1117;267;257;273;76;76;60;4074;4095;3974;5005;4957;5086;3223;3407;3470;1327;1251;1259;398;369;389;99;88;102;3752;3633;3773;4595;4310;4329;3398;3283;3331;1115;1369;1221;393;368;419;116;106;104
5:22:00;30.2;5189;5376;5091;5150;5159;5029;2514;2435;2698;741;767;702;202;179;152;52;49;47;4730;4600;4656;5803;5341;5479;2853;2699;2825;720;823;800;223;202;284;71;75;73;4460;4511;4774;5033;5747;5245;3227;3062;3257;1190;1060;982;263;304;274;82;87;59;4505;4243;4366;5581;5231;5514;3351;3204;3408;1143;1167;1127;259;262;281;80;80;60;4086;4105;3976;5022;4992;5141;3229;3418;3513;1345;1270;1277;405;373;389;101;87;91;3769;3651;3782;4562;4370;4320;3404;3298;3380;1121;1349;1244;392;380;415;110;106;105
5:25:00;30.2;5160;5378;5102;5164;5208;5015;2504;2453;2721;747;769;717;200;174;153;53;53;45;4691;4617;4631;5809;5360;5542;2923;2731;2859;722;833;794;233;190;293;61;82;72;4464;4571;4801;5053;5849;5245;3267;3112;3304;1191;1057;1004;266;299;279;81;92;75;4508;4224;4417;5556;5274;5529;3321;3238;3426;1148;1188;1126;259;266;282;72;82;69;4077;4114;3994;5013;5054;5132;3243;3425;3519;1341;1277;1274;397;377;391;103;81;97;3768;3668;3795;4590;4389;4342;3411;3309;3345;1125;1365;1232;397;381;426;112;106;110
5:28:00;30.2;5215;5404;5142;5209;5201;5043;2505;2465;2734;754;769;709;201;181;154;49;59;48;4769;4603;4642;5848;5356;5544;2913;2770;2868;734;822;809;230;210;285;69;78;70;4510;4570;4803;5082;5839;5271;3290;3113;3308;1204;1073;1019;269;299;278;84;95;73;4516;4245;4382;5564;5302;5535;3373;3244;3450;1146;1199;1124;264;268;286;77;81;65;4120;4112;3996;5022;5046;5140;3271;3474;3573;1358;1282;1274;393;369;389;108;89;93;3773;3691;3806;4591;4421;4330;3443;3346;3418;1127;1364;1253;403;382;426;122;103;111
5:31:00;30.2;5215;5420;5175;5204;5233;5076;2563;2496;2778;760;774;725;209;180;150;50;54;50;4806;4644;4677;5853;5437;5574;2936;2755;2878;740;845;806;230;207;297;71;74;73;4486;4507;4768;5093;5859;5273;3311;3158;3364;1220;1077;1014;274;297;288;85;87;64;4556;4303;4401;5638;5309;5543;3387;3294;3466;1163;1200;1143;274;270;273;78;86;68;4096;4115;4024;5088;5042;5136;3294;3452;3552;1375;1294;1300;408;368;392;102;90;106;3808;3699;3836;4615;4391;4386;3431;3359;3414;1144;1379;1259;392;384;424;112;104;112
5:34:00;30.2;5250;5453;5157;5178;5256;5110;2584;2520;2779;743;776;709;203;181;160;49;57;43;4798;4639;4676;5919;5423;5592;2952;2782;2899;731;854;811;228;204;293;71;72;74;4506;4594;4836;5154;5900;5311;3307;3176;3367;1222;1088;1035;264;309;278;80;94;62;4583;4295;4430;5595;5338;5546;3453;3305;3496;1187;1209;1152;262;262;281;84;86;64;4136;4161;4045;5081;5103;5175;3297;3503;3569;1375;1291;1300;412;376;397;104;86;105;3796;3707;3867;4621;4397;4399;3472;3365;3451;1145;1386;1268;388;392;417;109;107;104
5:37:00;30.2;5335;5459;5181;5237;5340;5099;2605;2514;2805;774;774;723;208;188;157;45;56;50;4863;4685;4738;5921;5476;5623;2981;2804;2918;745;846;815;244;209;299;72;80;72;4507;4586;4830;5103;5908;5315;3344;3189;3395;1231;1109;1032;272;304;279;85;89;70;4577;4293;4454;5640;5336;5638;3444;3299;3496;1180;1213;1169;265;262;283;76;80;64;4145;4160;4095;5068;5081;5190;3333;3551;3613;1370;1296;1301;399;371;392;104;90;92;3845;3704;3856;4624;4425;4402;3493;3387;3462;1166;1399;1260;398;387;436;119;112;108
5:40:00;30.2;5265;5476;5214;5262;5308;5135;2601;2562;2829;776;794;727;205;176;157;55;55;46;4824;4672;4767;5946;5517;5659;2985;2850;2954;744;860;825;228;205;300;70;74;77;4542;4627;4839;5138;5965;5362;3406;3213;3427;1245;1094;1022;269;300;277;80;82;65;4606;4298;4499;5622;5335;5628;3469;3312;3537;1190;1205;1164;265;270;278;79;84;69;4151;4152;4080;5120;5098;5235;3372;3551;3628;1393;1314;1317;402;378;399;105;87;96;3829;3724;3865;4675;4481;4380;3507;3408;3429;1156;1408;1274;394;396;431;116;110;106
5:43:00;30.2;5342;5532;5208;5268;5332;5159;2627;2571;2850;774;790;719;204;184;148;52;56;56;4808;4689;4784;5939;5555;5703;3008;2860;2979;755;869;836;232;209;304;75;79;72;4534;4643;4890;5200;5952;5369;3377;3230;3433;1253;1114;1034;266;309;281;82;89;72;4597;4323;4507;5704;5411;5610;3506;3345;3543;1191;1228;1173;265;264;280;76;83;74;4145;4239;4066;5134;5092;5226;3344;3560;3624;1403;1310;1320;423;369;397;107;94;94;3832;3758;3909;4723;4462;4420;3503;3451;3472;1163;1432;1291;400;396;429;108;110;105
5:46:00;30.2;5340;5473;5256;5295;5366;5198;2631;2572;2856;775;793;737;201;181;159;44;51;49;4874;4756;4778;5987;5534;5726;3038;2884;3018;756;873;822;238;214;300;71;86;74;4608;4655;4908;5190;5928;5361;3428;3293;3464;1264;1118;1054;274;315;280;83;91;66;4584;4309;4494;5684;5427;5660;3518;3387;3556;1203;1227;1154;276;269;290;82;81;69;4166;4196;4061;5150;5140;5273;3373;3612;3643;1412;1326;1330;422;379;404;105;90;104;3845;3717;3911;4685;4470;4467;3533;3451;3506;1163;1403;1275;411;396;431;108;117;110
5:49:00;30.2;5378;5550;5277;5317;5382;5199;2690;2588;2875;771;802;734;207;184;158;54;51;49;4893;4731;4811;6011;5535;5720;3067;2867;2998;760;884;843;249;204;306;74;74;76;4607;4705;4897;5230;5991;5427;3446;3277;3470;1267;1135;1043;270;313;284;80;91;68;4620;4320;4510;5685;5418;5663;3532;3393;3594;1208;1224;1169;274;273;287;79;86;72;4187;4195;4035;5135;5131;5284;3401;3577;3701;1413;1334;1331;412;375;401;108;86;100;3848;3746;3897;4690;4450;4414;3546;3457;3502;1171;1427;1294;405;385;436;117;110;115
5:52:00;30.2;5377;5543;5286;5384;5383;5222;2685;2626;2907;776;798;749;209;181;155;47;53;48;4885;4819;4835;6032;5577;5748;3094;2875;3029;764;875;834;241;209;300;82;80;71;4588;4659;4887;5227;6021;5441;3456;3300;3513;1268;1135;1058;275;312;294;86;96;65;4654;4384;4525;5789;5435;5714;3545;3406;3628;1211;1244;1190;274;274;281;77;90;63;4181;4222;4109;5154;5147;5276;3389;3597;3714;1420;1343;1338;411;377;401;112;92;97;3863;3750;3922;4746;4482;4453;3548;3454;3541;1174;1425;1301;395;391;436;121;115;108
5:55:00;30.2;5414;5579;5263;5393;5448;5240;2697;2642;2899;792;812;737;207;181;157;61;61;46;4902;4781;4797;6089;5616;5777;3106;2929;3073;772;886;845;234;209;300;67;79;72;4611;4712;4924;5265;6056;5458;3442;3307;3524;1278;1125;1074;286;314;281;86;91;69;4630;4371;4526;5798;5492;5677;3585;3437;3606;1218;1250;1202;263;272;287;81;80;67;4168;4234;4112;5194;5149;5278;3417;3622;3711;1419;1339;1327;416;383;400;110;91;89;3889;3752;3948;4724;4490;4421;3563;3497;3525;1193;1424;1316;402;393;428;106;107;107
5:58:00;30.2;5381;5597;5306;5412;5438;5303;2724;2639;2950;787;820;755;212;186;160;44;53;43;4925;4811;4842;6073;5650;5806;3126;2956;3101;782;896;857;240;215;310;76;74;72;4597;4693;4956;5269;6082;5515;3514;3382;3547;1299;1143;1060;275;320;295;86;92;63;4635;4360;4579;5777;5478;5722;3600;3422;3682;1226;1261;1199;274;279;278;71;87;66;4213;4253;4087;5164;5144;5325;3442;3659;3754;1429;1354;1333;416;384;417;95;85;99;3877;3782;3943;4725;4494;4475;3571;3482;3549;1184;1461;1314;407;382;435;114;112;114
6:01:00;30.2;5415;5582;5306;5406;5460;5289;2746;2654;2964;783;819;746;213;189;154;54;59;44;4959;4835;4902;6121;5671;5835;3147;2955;3130;783;884;858;241;209;313;77;85;72;4639;4728;4988;5320;6063;5488;3515;3397;3603;1307;1127;1080;292;327;287;85;92;74;4702;4422;4591;5805;5456;5698;3602;3498;3657;1233;1281;1214;266;274;299;81;87;70;4216;4260;4110;5196;5189;5298;3477;3680;3750;1428;1352;1370;427;385;405;106;102;99;3862;3757;3942;4738;4507;4521;3582;3490;3553;1196;1452;1319;406;391;440;117;115;106
6:04:00;30.2;5474;5619;5346;5463;5466;5355;2758;2698;2981;794;816;764;210;187;157;46;56;43;4950;4816;4901;6113;5634;5855;3176;3000;3132;785;902;857;240;211;311;71;78;68;4656;4758;5005;5276;6123;5536;3574;3390;3583;1310;1143;1082;284;317;291;90;89;67;4676;4399;4574;5798;5467;5723;3667;3475;3685;1236;1271;1199;271;270;294;83;85;67;4185;4273;4144;5210;5202;5305;3451;3686;3754;1444;1354;1360;417;384;409;98;95;101;3890;3815;3974;4770;4519;4526;3593;3517;3571;1201;1446;1313;416;396;437;120;125;123
6:07:00;30.2;5498;5680;5368;5470;5496;5361;2767;2701;2985;796;825;762;208;190;162;50;57;54;4959;4819;4896;6130;5704;5857;3187;3013;3147;795;912;864;240;213;308;72;78;72;4672;4763;4967;5381;6158;5528;3557;3421;3624;1317;1155;1090;284;319;294;87;91;69;4682;4412;4590;5816;5501;5746;3626;3504;3699;1239;1257;1218;275;265;292;91;80;65;4203;4294;4155;5193;5207;5315;3514;3707;3816;1452;1362;1369;415;392;403;105;86;98;3891;3805;3965;4729;4570;4479;3626;3534;3603;1210;1474;1330;413;398;444;116;118;111
6:10:00;30.2;5441;5675;5369;5508;5530;5362;2784;2696;2997;810;818;760;213;190;160;46;58;53;4974;4876;4957;6191;5736;5874;3209;3032;3189;796;911;864;249;214;303;73;73;77;4662;4751;5008;5359;6143;5564;3590;3427;3659;1309;1153;1095;277;324;289;81;91;68;4698;4419;4608;5826;5505;5776;3671;3539;3724;1244;1279;1233;276;273;300;88;84;69;4234;4266;4154;5253;5252;5354;3500;3724;3807;1468;1376;1382;425;388;411;108;89;98;3933;3846;3970;4806;4558;4507;3624;3522;3625;1209;1471;1340;416;401;438;121;122;110
6:13:00;30.2;5519;5670;5395;5514;5518;5386;2778;2725;3016;798;827;777;213;186;158;53;53;50;5035;4906;4978;6250;5755;5854;3242;3048;3176;808;917;865;248;214;317;75;79;80;4710;4762;5052;5359;6111;5574;3619;3458;3666;1327;1165;1090;285;327;290;84;88;69;4741;4441;4641;5851;5561;5753;3710;3542;3741;1248;1286;1223;274;279;295;81;80;69;4237;4283;4163;5235;5243;5367;3514;3732;3819;1462;1364;1374;425;395;426;107;91;103;3921;3831;3971;4775;4573;4523;3637;3535;3643;1216;1476;1343;414;406;440;116;102;110
6:16:00;30.2;5494;5688;5402;5516;5502;5391;2820;2754;3044;796;824;759;209;179;150;50;58;46;5023;4905;4972;6237;5710;5922;3251;3061;3188;802;910;889;248;212;307;71;86;76;4710;4793;5045;5357;6184;5618;3604;3483;3708;1357;1181;1105;288;319;296;82;90;70;4704;4469;4645;5876;5550;5813;3718;3562;3751;1258;1300;1223;279;283;294;75;79;65;4270;4304;4152;5279;5258;5360;3501;3768;3835;1464;1373;1387;435;391;409;111;93;94;3911;3816;4008;4826;4600;4520;3651;3574;3668;1222;1483;1350;411;409;446;120;112;113
6:19:00;30.2;5516;5688;5416;5552;5537;5395;2815;2753;3072;811;829;780;212;184;164;59;58;50;5037;4923;4990;6280;5773;5986;3295;3076;3218;803;915;882;241;218;316;77;79;75;4741;4805;5052;5420;6206;5606;3637;3506;3689;1326;1184;1094;283;316;293;89;90;69;4714;4478;4627;5870;5570;5802;3713;3586;3747;1261;1291;1226;288;278;294;80;89;68;4269;4330;4189;5251;5224;5383;3569;3784;3863;1468;1385;1393;435;394;419;109;92;101;3932;3813;4032;4804;4570;4526;3647;3555;3656;1211;1481;1355;423;405;451;126;113;111
6:22:00;30.2;5572;5723;5457;5554;5559;5410;2872;2771;3081;805;847;775;214;191;153;47;55;47;5041;4956;4982;6280;5803;5990;3269;3123;3216;803;929;890;247;214;311;78;82;69;4745;4861;5084;5417;6200;5632;3635;3506;3733;1367;1181;1102;287;323;292;80;94;70;4778;4485;4672;5901;5569;5806;3752;3625;3794;1272;1298;1243;283;287;306;80;87;68;4258;4298;4216;5223;5263;5409;3549;3802;3913;1493;1395;1398;429;396;423;112;91;105;3958;3820;4048;4831;4549;4559;3669;3580;3646;1235;1472;1348;412;403;444;119;112;111
6:25:00;30.2;5550;5734;5443;5546;5592;5446;2881;2773;3093;816;838;782;213;190;153;54;53;49;5084;4952;5007;6308;5787;5998;3298;3132;3268;817;932;891;250;204;318;72;82;72;4739;4833;5087;5434;6231;5649;3681;3544;3717;1369;1187;1116;282;325;306;80;93;69;4763;4534;4628;5895;5549;5812;3763;3629;3814;1276;1301;1255;287;279;295;92;84;66;4256;4324;4192;5257;5287;5406;3569;3770;3882;1490;1393;1399;431;399;417;110;93;107;3951;3846;4032;4863;4598;4579;3687;3577;3695;1236;1505;1361;434;398;449;121;109;108
6:28:00;30.2;5601;5808;5453;5566;5619;5461;2900;2813;3095;817;841;782;215;190;161;43;51;34;5066;4990;5033;6340;5790;6030;3312;3134;3280;814;926;898;248;217;318;70;85;75;4756;4851;5050;5451;6285;5685;3699;3556;3773;1373;1200;1114;291;337;297;84;95;73;4767;4537;4675;5913;5587;5852;3765;3637;3835;1275;1309;1245;285;276;295;81;91;68;4289;4310;4162;5298;5294;5416;3571;3816;3923;1487;1410;1416;432;390;423;107;99;99;3951;3857;4030;4811;4586;4576;3658;3599;3711;1240;1507;1373;419;410;446;120;123;110
6:31:00;30.3;5593;5773;5496;5628;5639;5470;2894;2835;3093;832;839;802;211;186;155;47;63;53;5131;4975;5072;6348;5876;6062;3347;3156;3300;825;958;909;241;219;321;72;84;80;4791;4874;5137;5494;6314;5688;3707;3590;3782;1366;1204;1123;288;340;293;83;94;80;4785;4507;4722;5905;5616;5843;3811;3662;3842;1282;1325;1275;276;280;299;78;87;64;4290;4337;4197;5321;5260;5405;3584;3813;3895;1485;1421;1419;432;396;420;109;92;105;3957;3859;4046;4841;4587;4593;3681;3635;3706;1251;1513;1378;415;412;453;116;123;111
6:34:00;30.3;5633;5777;5515;5593;5665;5470;2896;2852;3141;835;856;776;216;187;165;48;58;49;5123;5004;5073;6376;5877;6047;3342;3150;3312;820;951;908;251;219;316;76;84;70;4812;4835;5147;5484;6290;5718;3763;3608;3818;1372;1212;1127;287;322;299;87;88;80;4778;4494;4643;5983;5654;5888;3817;3679;3848;1284;1326;1251;289;280;303;85;92;74;4303;4327;4209;5277;5250;5403;3608;3830;3949;1502;1408;1426;431;399;419;113;94;93;3972;3852;4061;4857;4591;4588;3704;3599;3686;1255;1519;1369;420;408;453;119;116;118
6:37:00;30.3;5668;5813;5505;5706;5663;5500;2931;2870;3134;829;862;787;214;196;160;46;55;50;5149;4983;5091;6375;5865;6032;3369;3203;3332;828;953;898;244;219;328;76;79;77;4810;4895;5139;5476;6318;5736;3773;3607;3833;1406;1217;1136;287;332;303;94;98;68;4810;4546;4705;5950;5623;5915;3827;3693;3895;1309;1328;1255;288;282;297;80;92;74;4260;4368;4209;5281;5310;5423;3632;3856;3932;1506;1419;1426;439;396;425;111;102;105;3962;3893;4078;4851;4624;4593;3702;3629;3715;1261;1511;1370;430;403;449;119;117;108
6:40:00;30.3;5646;5844;5532;5628;5694;5514;2954;2881;3166;845;864;791;215;191;162;49;58;47;5152;5006;5083;6370;5931;6033;3402;3211;3353;842;949;903;257;222;327;75;79;80;4802;4887;5138;5484;6321;5734;3766;3622;3849;1379;1213;1130;285;337;299;98;97;72;4829;4521;4711;5989;5637;5856;3831;3702;3906;1296;1341;1283;281;284;300;77;89;69;4302;4367;4236;5301;5295;5420;3631;3843;3968;1496;1436;1431;436;401;430;108;100;111;3968;3919;4051;4873;4600;4607;3732;3628;3720;1265;1536;1384;413;404;452;108;116;114
6:43:00;30.3;5632;5829;5553;5664;5683;5517;2938;2874;3167;835;864;791;216;194;154;48;58;46;5121;5008;5121;6444;5922;6081;3397;3222;3367;839;972;927;265;230;331;78;85;81;4805;4926;5166;5510;6330;5724;3766;3636;3867;1410;1232;1136;289;334;300;82;95;70;4807;4552;4741;5945;5668;5915;3857;3713;3917;1301;1334;1267;291;287;295;82;94;72;4324;4371;4230;5301;5279;5464;3644;3873;3969;1536;1444;1427;442;409;412;118;91;101;4004;3915;4078;4885;4640;4612;3739;3627;3722;1264;1525;1397;427;408;450;122;113;116
6:46:00;30.3;5673;5816;5564;5710;5702;5543;2948;2888;3172;848;853;804;211;191;165;41;55;56;5200;5067;5134;6426;5909;6112;3421;3256;3365;842;977;920;254;233;333;72;74;82;4834;4923;5165;5518;6351;5766;3801;3654;3907;1412;1243;1143;299;340;303;88;90;69;4840;4572;4739;5975;5708;5923;3905;3733;3934;1300;1357;1281;285;290;320;81;92;73;4302;4369;4232;5314;5282;5459;3655;3887;3981;1527;1445;1434;435;405;428;112;87;111;4007;3905;4047;4896;4640;4597;3750;3631;3731;1271;1528;1400;408;406;458;122;117;114
6:49:00;30.3;5732;5897;5563;5694;5721;5538;2975;2908;3195;842;869;812;220;194;154;57;55;58;5186;5060;5125;6414;5976;6131;3447;3264;3395;854;964;917;256;227;325;77;78;76;4868;4931;5188;5565;6348;5783;3811;3696;3904;1428;1239;1154;297;333;311;90;99;73;4822;4551;4747;5998;5682;5954;3927;3733;3937;1328;1344;1287;289;284;306;86;90;61;4317;4374;4233;5372;5315;5444;3638;3919;4007;1533;1442;1451;444;400;418;111;90;100;3970;3913;4087;4900;4634;4551;3738;3679;3757;1277;1537;1389;424;410;454;128;121;115
6:52:00;30.3;5765;5882;5609;5736;5741;5528;2976;2918;3228;848;880;802;218;193;160;49;59;52;5195;5098;5147;6451;5938;6152;3463;3268;3447;864;966;931;253;222;324;75;67;73;4851;4926;5206;5583;6351;5792;3831;3674;3938;1431;1259;1153;298;342;301;90;100;69;4847;4560;4749;6015;5664;5910;3928;3782;3976;1329;1356;1297;289;286;308;87;86;72;4323;4352;4246;5315;5333;5477;3662;3914;4017;1533;1447;1450;444;405;424;106;93;105;4012;3895;4084;4895;4643;4596;3750;3687;3778;1273;1548;1397;428;410;456;123;111;121
6:55:00;30.3;5697;5956;5634;5736;5780;5592;3013;2959;3240;844;882;809;214;184;162;50;51;47;5252;5086;5166;6475;5986;6197;3473;3298;3453;859;981;937;259;226;333;78;79;77;4931;4963;5219;5621;6394;5820;3867;3717;3936;1420;1238;1156;294;338;305;81;93;75;4849;4612;4779;6012;5672;5922;3915;3770;3972;1318;1362;1302;292;282;308;82;86;67;4353;4404;4234;5325;5303;5455;3656;3947;3993;1537;1455;1451;447;411;426;117;96;100;4025;3883;4091;4916;4627;4593;3758;3671;3790;1281;1532;1392;424;416;448;121;115;113
6:58:00;30.3;5752;5913;5594;5716;5729;5606;3023;2932;3239;843;875;797;216;191;168;53;52;40;5236;5100;5182;6532;5978;6129;3481;3311;3438;853;990;942;251;226;337;78;80;78;4888;4980;5194;5632;6415;5854;3896;3725;3985;1459;1245;1177;301;348;314;82;99;76;4836;4602;4746;6065;5698;5963;3976;3811;4018;1333;1362;1297;290;294;298;83;91;71;4327;4374;4267;5358;5353;5505;3664;3952;4057;1536;1452;1444;449;405;430;115;94;111;4003;3902;4067;4914;4637;4634;3745;3685;3788;1281;1550;1409;430;412;456;123;117;116
7:01:00;30.3;5779;5916;5601;5757;5753;5623;3019;2960;3261;857;877;820;223;185;169;53;58;43;5266;5109;5194;6535;6002;6175;3511;3325;3458;864;986;943;244;223;337;76;87;80;4916;4992;5191;5599;6404;5820;3922;3739;3993;1447;1263;1170;297;342;306;97;95;70;4861;4598;4774;6023;5698;5931;3968;3801;4022;1326;1368;1299;287;286;311;82;90;64;4359;4372;4263;5320;5337;5459;3700;3927;4038;1553;1456;1468;439;412;427;111;86;106;4007;3929;4133;4901;4654;4585;3791;3707;3798;1275;1576;1407;437;420;459;121;115;117
7:04:00;30.3;5711;5945;5601;5767;5782;5653;3035;2969;3269;852;888;820;222;191;168;48;59;52;5261;5135;5229;6497;6091;6220;3526;3346;3480;864;995;961;262;232;340;78;74;81;4938;4956;5226;5577;6417;5863;3891;3778;4024;1458;1265;1163;297;342;307;93;94;74;4875;4598;4776;6065;5693;5975;3966;3813;4035;1342;1372;1309;288;291;305;83;96;71;4322;4380;4275;5347;5369;5519;3715;3969;4029;1545;1472;1459;451;413;437;112;95;110;4013;3937;4152;4914;4634;4629;3783;3708;3821;1298;1542;1425;435;416;458;124;115;114
7:07:00;30.3;5773;5942;5668;5803;5771;5614;3041;2996;3311;866;882;822;218;196;170;47;60;57;5267;5129;5232;6563;6060;6231;3505;3353;3484;876;995;956;259;229;332;78;80;73;4902;4990;5232;5649;6450;5868;3906;3801;4029;1466;1265;1163;299;345;304;90;92;69;4869;4647;4777;6047;5717;5991;3982;3842;4028;1346;1377;1322;291;292;305;81;85;68;4327;4410;4269;5352;5331;5498;3694;4000;4080;1562;1457;1473;441;403;427;107;93;114;4042;3958;4121;4927;4694;4629;3810;3704;3793;1296;1571;1427;432;415;458;126;117;122
7:10:00;30.3;5826;5983;5669;5791;5810;5688;3046;2989;3298;874;895;821;221;186;167;52;63;51;5269;5177;5234;6575;6095;6239;3547;3397;3504;874;999;956;251;216;328;79;87;78;4946;4958;5242;5628;6498;5916;3966;3823;4045;1463;1268;1177;304;352;308;93;94;68;4884;4583;4784;6063;5751;5938;3994;3889;4036;1334;1394;1301;303;286;313;83;81;73;4360;4372;4278;5350;5328;5494;3719;3981;4060;1562;1475;1487;454;412;437;111;97;102;4016;3946;4104;4897;4675;4622;3762;3705;3839;1283;1591;1437;432;421;455;124;121;121
7:13:00;30.3;5816;6002;5663;5832;5837;5674;3104;3014;3321;869;894;824;216;201;169;55;57;49;5328;5169;5226;6584;6052;6243;3552;3385;3529;884;996;953;261;227;333;72;81;83;4938;5004;5268;5608;6485;5877;3950;3818;4069;1469;1282;1190;308;358;313;93;97;66;4922;4640;4785;6075;5777;6003;4027;3878;4050;1349;1413;1319;302;285;311;81;89;71;4341;4373;4284;5384;5359;5535;3729;4008;4085;1577;1457;1470;444;413;427;111;93;109;4030;3926;4150;4916;4685;4651;3765;3716;3844;1297;1575;1420;429;417;460;122;116;120
7:16:00;30.3;5823;6034;5699;5789;5846;5646;3066;3035;3316;873;886;827;214;201;162;53;58;49;5325;5193;5243;6604;6117;6272;3614;3400;3518;875;995;966;267;228;342;81;88;84;4970;5060;5290;5657;6515;5942;3955;3839;4068;1475;1282;1194;307;349;311;92;95;75;4894;4651;4817;6085;5744;5980;4060;3895;4063;1355;1403;1307;296;291;307;84;84;72;4350;4398;4262;5394;5346;5502;3716;4000;4131;1567;1484;1481;454;416;423;116;99;108;4022;3964;4125;4905;4654;4604;3819;3759;3841;1301;1579;1420;437;421;458;126;116;119
7:19:00;30.3;5820;6006;5701;5849;5843;5701;3087;3043;3342;867;909;840;226;190;165;60;54;56;5333;5140;5281;6612;6138;6264;3609;3410;3572;885;1009;972;260;231;335;77;85;86;4976;5044;5291;5707;6520;5936;3981;3853;4092;1491;1281;1193;304;344;318;90;100;69;4858;4634;4822;6127;5780;6023;4017;3896;4100;1360;1395;1331;310;297;307;76;79;82;4357;4410;4279;5366;5373;5509;3735;4009;4084;1585;1480;1487;440;421;439;115;94;112;4051;3945;4143;4933;4672;4623;3813;3746;3842;1292;1580;1435;430;423;454;125;113;120
7:22:00;30.3;5814;6005;5726;5841;5855;5697;3110;3050;3345;882;905;826;221;194;169;51;57;61;5355;5216;5316;6658;6109;6294;3613;3449;3590;897;1003;968;266;226;343;78;87;78;4963;5063;5314;5689;6521;5954;4006;3871;4112;1509;1279;1197;308;348;320;92;97;75;4916;4656;4836;6060;5797;5993;4048;3934;4097;1368;1414;1335;295;306;316;86;81;71;4360;4425;4261;5363;5379;5525;3773;4024;4126;1587;1484;1500;444;420;432;109;96;112;4012;3971;4117;4908;4714;4647;3793;3726;3856;1304;1577;1429;432;408;467;123;127;123
7:25:00;30.3;5859;5994;5725;5861;5864;5700;3139;3055;3366;871;906;834;224;191;171;59;55;48;5358;5235;5273;6626;6134;6282;3625;3494;3578;887;1017;981;261;229;336;76;79;77;4957;5056;5343;5697;6488;5913;4000;3875;4122;1508;1290;1197;307;348;313;88;98;67;4927;4661;4822;6117;5795;6035;4083;3917;4104;1369;1403;1335;301;286;317;85;93;76;4321;4408;4291;5424;5360;5512;3762;4043;4124;1590;1499;1486;448;418;434;114;95;99;4063;3963;4129;4960;4717;4654;3806;3735;3866;1307;1584;1438;436;428;470;126;123;117
7:28:00;30.3;5871;6051;5754;5891;5888;5725;3139;3096;3382;871;921;834;223;189;167;57;58;51;5336;5215;5285;6669;6150;6335;3621;3453;3582;897;1022;971;267;230;341;76;73;79;4998;5058;5283;5715;6572;5943;4026;3910;4141;1497;1293;1188;307;346;314;89;91;75;4935;4706;4866;6157;5838;6058;4111;3948;4129;1368;1409;1333;304;289;317;90;88;71;4349;4416;4325;5370;5405;5534;3780;4042;4120;1601;1493;1493;454;415;439;110;89;110;4057;3928;4147;4918;4692;4630;3811;3760;3886;1309;1597;1458;437;427;472;119;116;114
7:31:00;30.3;5854;6031;5736;5919;5893;5703;3152;3078;3374;888;907;839;222;196;169;43;59;50;5368;5232;5333;6672;6154;6357;3664;3458;3612;897;1027;973;254;234;344;78;80;79;5002;5057;5344;5741;6567;5931;4019;3938;4165;1526;1295;1200;316;349;318;91;98;76;4911;4716;4882;6097;5796;6041;4133;3988;4141;1371;1416;1336;306;302;314;88;88;82;4354;4429;4297;5390;5366;5506;3781;4088;4142;1592;1500;1506;449;416;435;107;92;110;4063;3941;4167;4913;4683;4627;3828;3738;3865;1298;1582;1433;434;432;470;117;116;121
7:34:00;30.3;5886;6030;5745;5885;5885;5760;3173;3093;3393;884;910;844;221;194;165;52;55;50;5393;5233;5329;6659;6175;6337;3642;3508;3586;892;1032;977;264;232;348;79;72;74;5030;5065;5332;5738;6587;5927;4045;3944;4198;1520;1317;1236;307;356;315;89;104;73;4956;4707;4886;6129;5839;6065;4112;3971;4169;1380;1425;1355;309;289;324;82;93;78;4354;4401;4291;5379;5423;5551;3784;4047;4182;1595;1498;1504;447;420;435;115;100;109;4044;3979;4180;4905;4671;4629;3807;3732;3852;1310;1583;1442;438;426;465;127;120;118
7:37:00;30.3;5877;6105;5778;5906;5902;5783;3160;3101;3399;890;914;848;225;200;168;52;52;51;5407;5231;5324;6679;6150;6390;3672;3513;3652;907;1027;985;264;238;348;78;81;80;5011;5104;5382;5748;6561;5948;4065;3963;4180;1526;1308;1219;302;358;322;96;100;77;4950;4694;4839;6191;5803;6064;4145;3971;4163;1391;1437;1367;302;301;306;86;91;70;4365;4395;4271;5383;5377;5517;3779;4063;4179;1595;1495;1510;451;421;437;118;103;108;4045;3984;4173;4957;4706;4644;3796;3765;3864;1314;1602;1435;438;424;474;125;119;112
7:40:00;30.3;5895;6119;5777;5970;5964;5762;3170;3104;3417;906;926;843;229;204;169;56;56;42;5389;5277;5328;6723;6201;6381;3713;3527;3625;906;1041;988;257;243;352;72;81;85;5012;5098;5330;5748;6584;5974;4081;3996;4178;1547;1318;1216;307;353;317;87;104;75;4916;4708;4862;6177;5832;6096;4157;3969;4168;1392;1439;1330;310;296;321;85;99;82;4351;4452;4296;5426;5368;5517;3782;4080;4157;1599;1498;1512;453;411;443;123;97;114;4057;3956;4144;4960;4701;4649;3812;3745;3886;1333;1593;1451;433;429;478;124;120;118
7:43:00;30.3;5892;6079;5783;5931;5907;5755;3186;3126;3407;902;916;839;230;197;167;60;64;50;5383;5311;5331;6733;6199;6373;3715;3559;3661;907;1032;1000;268;236;352;80;85;81;5040;5113;5347;5769;6598;6012;4111;3974;4211;1539;1323;1227;312;368;317;89;96;81;4944;4712;4881;6184;5805;6089;4154;4025;4188;1391;1430;1362;307;295;309;88;91;72;4341;4437;4320;5360;5388;5513;3824;4070;4160;1601;1498;1533;464;423;436;115;97;106;4043;3972;4169;4967;4712;4647;3843;3754;3868;1318;1606;1472;438;431;476;123;126;113
7:46:00;30.3;5946;6097;5792;5937;5950;5802;3179;3130;3407;899;919;861;229;199;170;49;59;44;5423;5328;5369;6735;6227;6427;3713;3535;3662;914;1054;1003;262;231;342;88;90;83;5056;5134;5328;5767;6595;6009;4100;4020;4213;1539;1332;1212;321;364;318;86;102;71;4958;4699;4874;6186;5848;6094;4189;4006;4191;1388;1435;1355;308;299;318;88;93;74;4364;4428;4319;5442;5377;5589;3802;4078;4192;1612;1511;1530;453;429;434;117;98;112;4032;3979;4147;4963;4713;4646;3827;3764;3893;1332;1594;1467;438;430;469;133;113;123
7:49:00;30.3;5907;6130;5789;5974;5957;5805;3193;3128;3441;901;926;855;230;192;171;57;59;37;5431;5303;5353;6722;6211;6405;3738;3560;3687;916;1047;987;265;234;344;81;81;80;5078;5138;5366;5750;6650;6098;4108;4028;4254;1542;1325;1218;306;381;327;86;94;74;4966;4717;4847;6183;5817;6089;4191;4041;4225;1408;1445;1362;306;292;315;89;98;70;4366;4429;4267;5428;5394;5539;3827;4100;4193;1605;1507;1527;455;417;446;115;102;108;4068;3964;4155;4982;4695;4669;3852;3750;3902;1333;1624;1459;427;432;485;119;124;126
7:52:00;30.3;5936;6163;5808;5979;5953;5833;3212;3136;3453;897;917;859;228;199;167;51;60;55;5387;5341;5371;6719;6232;6429;3735;3579;3692;924;1051;998;271;242;349;75;74;77;5030;5127;5387;5795;6646;6071;4123;4036;4267;1546;1336;1216;311;359;326;93;96;78;4981;4737;4894;6221;5864;6117;4178;4050;4229;1414;1448;1379;307;295;320;92;98;71;4376;4427;4314;5384;5378;5541;3816;4119;4221;1616;1544;1526;463;427;445;115;98;108;4056;3987;4154;4955;4697;4650;3849;3776;3902;1335;1619;1461;436;422;475;123;123;116
7:55:00;30.3;5931;6144;5866;5963;5994;5843;3203;3172;3451;902;922;876;233;205;168;52;56;48;5415;5322;5423;6778;6222;6488;3734;3581;3698;918;1046;1012;269;228;342;79;84;81;5037;5144;5427;5782;6625;6066;4152;4031;4287;1551;1331;1231;310;357;319;90;103;83;5001;4739;4912;6197;5839;6117;4225;4092;4220;1403;1461;1382;307;290;317;88;92;81;4375;4448;4313;5391;5394;5528;3819;4103;4242;1611;1514;1533;460;420;446;112;99;106;4085;3978;4150;4946;4683;4668;3854;3779;3916;1332;1623;1470;440;427;476;129;118;122
7:58:00;30.3;5966;6134;5833;5973;5953;5819;3215;3181;3450;914;925;867;223;198;171;55;55;48;5468;5330;5411;6754;6255;6434;3754;3573;3730;923;1060;1010;269;236;346;78;80;80;5058;5179;5404;5815;6665;6038;4182;4038;4284;1548;1350;1235;309;362;320;94;98;84;4976;4766;4887;6251;5825;6088;4206;4070;4224;1410;1439;1375;308;291;306;82;91;64;4392;4451;4312;5389;5388;5541;3836;4126;4195;1627;1536;1520;462;419;439;113;94;118;4027;3967;4162;4955;4717;4632;3839;3767;3907;1332;1633;1460;447;434;483;128;119;119
8:01:00;30.3;5973;6165;5819;5948;5979;5857;3232;3187;3467;914;929;868;222;200;167;59;61;51;5445;5315;5439;6766;6251;6450;3767;3579;3729;928;1065;1001;276;240;343;77;74;80;5112;5177;5375;5783;6676;6096;4175;4075;4265;1564;1333;1226;310;362;314;89;100;72;4985;4745;4876;6218;5874;6131;4204;4060;4259;1414;1461;1387;309;292;322;81;85;75;4353;4426;4289;5400;5375;5547;3832;4129;4245;1620;1521;1536;462;418;449;120;100;107;4080;3986;4177;4957;4707;4691;3841;3763;3912;1343;1624;1470;444;425;465;129;122;121
8:04:00;30.3;5959;6182;5864;6018;5978;5857;3221;3193;3452;902;943;870;229;202;186;56;55;47;5453;5334;5419;6778;6249;6452;3781;3624;3743;931;1060;1027;267;239;349;74;79;84;5086;5191;5398;5869;6633;6056;4186;4107;4313;1573;1352;1243;302;355;318;91;95;81;5024;4753;4949;6267;5878;6127;4232;4101;4249;1411;1467;1401;308;299;318;82;89;78;4374;4440;4298;5406;5364;5538;3842;4115;4241;1627;1518;1545;455;417;439;122;95;109;4091;4011;4142;5003;4674;4704;3843;3792;3910;1334;1645;1483;446;435;481;127;119;126
8:07:00;30.3;5954;6144;5816;5987;6008;5833;3259;3182;3508;914;944;866;234;199;171;53;55;53;5464;5317;5421;6814;6310;6488;3802;3627;3744;930;1062;1009;264;239;348;82;79;81;5104;5181;5393;5861;6669;6085;4208;4110;4346;1572;1343;1234;314;364;322;94;99;78;4989;4790;4913;6241;5937;6101;4244;4089;4266;1424;1460;1369;307;293;327;83;91;78;4357;4444;4315;5427;5365;5527;3814;4149;4207;1627;1554;1537;454;432;435;117;90;108;4084;4007;4155;4962;4699;4678;3830;3785;3917;1345;1622;1487;440;423;476;124;124;121
8:10:00;30.3;5999;6206;5878;6006;5982;5891;3245;3210;3482;925;933;870;222;194;167;55;61;51;5502;5347;5466;6809;6299;6499;3802;3639;3791;908;1074;1024;279;238;347;84;84;79;5097;5203;5392;5807;6688;6091;4222;4148;4333;1579;1358;1262;318;363;328;92;108;72;5006;4764;4920;6237;5873;6199;4244;4153;4271;1424;1453;1373;299;292;313;87;91;76;4378;4449;4333;5396;5414;5536;3846;4157;4241;1643;1535;1544;459;424;445;123;99;112;4079;3986;4144;4955;4683;4676;3857;3783;3919;1343;1611;1489;440;425;478;117;118;123
8:13:00;30.3;5998;6204;5859;6039;6048;5821;3255;3209;3502;920;949;862;227;204;167;55;56;50;5491;5338;5419;6830;6306;6469;3816;3644;3770;932;1076;1032;268;236;347;75;78;80;5090;5228;5394;5848;6641;6072;4210;4118;4362;1586;1356;1244;317;379;323;91;90;72;4983;4773;4938;6279;5888;6256;4251;4091;4273;1429;1474;1386;309;299;318;89;90;67;4406;4425;4291;5412;5408;5520;3826;4149;4245;1638;1525;1548;457;420;445;117;98;110;4078;3969;4166;4927;4707;4674;3832;3787;3942;1341;1646;1477;432;432;472;127;124;118
8:16:00;30.3;6033;6211;5853;6073;6037;5914;3284;3250;3509;920;937;877;230;196;173;57;57;51;5492;5377;5479;6858;6329;6525;3834;3660;3801;937;1088;1015;269;237;356;79;82;84;5099;5214;5478;5859;6668;6076;4225;4159;4340;1599;1354;1258;310;366;324;93;99;73;5034;4792;4923;6237;5900;6165;4270;4133;4318;1427;1475;1410;307;298;318;88;85;77;4376;4417;4313;5416;5401;5530;3844;4145;4258;1662;1551;1549;466;423;450;117;100;105;4060;4008;4128;4977;4720;4642;3841;3774;3924;1346;1641;1470;446;438;476;123;115;126
8:19:00;30.3;6012;6187;5915;6029;6023;5904;3292;3234;3531;917;948;869;226;195;169;49;59;56;5488;5371;5494;6870;6307;6483;3830;3639;3792;947;1071;1027;276;238;352;88;77;79;5137;5217;5460;5869;6688;6133;4224;4130;4363;1583;1367;1250;312;375;323;97;94;65;5006;4758;4965;6275;5915;6108;4293;4156;4338;1438;1480;1397;312;302;320;79;90;77;4352;4430;4335;5406;5425;5538;3863;4183;4260;1643;1531;1536;469;420;443;120;98;107;4064;3971;4150;4961;4714;4639;3826;3752;3942;1343;1635;1491;449;435;472;128;127;122
8:22:00;30.3;6027;6209;5903;6022;6028;5891;3278;3241;3543;925;951;870;227;206;166;50;56;53;5538;5360;5472;6844;6317;6521;3842;3679;3799;939;1079;1034;268;237;352;80;85;79;5146;5224;5445;5876;6750;6153;4234;4140;4377;1597;1376;1256;314;375;335;97;103;80;5073;4799;4907;6284;5886;6163;4277;4143;4330;1436;1474;1398;317;303;324;86;96;71;4394;4470;4255;5394;5372;5549;3839;4168;4238;1645;1547;1551;467;430;443;120;100;110;4044;3999;4170;4948;4689;4641;3837;3778;3948;1344;1626;1484;445;423;470;123;119;121
8:25:00;30.3;6013;6209;5907;6067;6052;5902;3301;3244;3526;918;955;872;228;206;170;46;57;57;5527;5410;5461;6874;6338;6543;3863;3691;3809;953;1069;1032;268;238;356;80;88;72;5157;5220;5461;5899;6675;6169;4252;4197;4388;1602;1388;1278;321;365;323;90;99;81;5069;4811;4984;6283;5932;6160;4293;4156;4351;1437;1484;1400;327;308;314;85;99;65;4358;4409;4320;5410;5396;5557;3875;4139;4258;1650;1568;1561;467;424;443;115;93;119;4045;3994;4167;4934;4699;4651;3848;3768;3935;1337;1643;1469;451;431;478;128;123;123
8:28:00;30.3;6028;6288;5926;6104;6054;5930;3293;3231;3540;923;946;876;228;198;175;55;73;49;5500;5423;5507;6913;6350;6546;3881;3682;3802;944;1079;1036;269;244;352;80;79;80;5146;5286;5489;5836;6766;6181;4245;4182;4423;1621;1378;1274;314;371;323;95;99;82;5080;4874;4996;6264;5898;6154;4296;4151;4348;1450;1481;1412;307;300;335;90;92;83;4363;4425;4294;5375;5407;5548;3862;4175;4239;1670;1549;1562;463;422;450;116;96;107;4060;4002;4150;4931;4722;4678;3817;3790;3923;1350;1649;1480;452;439;458;127;123;117
8:31:00;30.3;6007;6224;5901;6058;6040;5932;3297;3272;3536;928;954;871;234;201;169;54;51;52;5557;5385;5463;6878;6356;6553;3914;3732;3850;947;1073;1033;270;241;351;86;81;85;5171;5254;5473;5875;6732;6172;4287;4167;4436;1608;1377;1267;316;368;332;91;95;71;5034;4838;4934;6320;5922;6164;4325;4162;4342;1461;1478;1407;317;301;323;89;105;76;4364;4447;4286;5383;5395;5538;3867;4208;4284;1666;1538;1578;474;435;454;122;99;115;4079;4006;4174;4947;4702;4640;3830;3799;3922;1333;1642;1490;438;442;477;126;124;127
8:34:00;30.3;6045;6230;5944;6049;6079;5959;3333;3286;3546;935;962;901;232;200;176;55;59;55;5554;5403;5490;6906;6361;6555;3863;3720;3808;950;1098;1032;264;237;354;79;76;82;5142;5261;5480;5888;6769;6181;4315;4199;4436;1613;1383;1281;320;368;332;98;95;78;5044;4845;4983;6314;5910;6200;4319;4180;4352;1444;1487;1412;321;299;322;89;97;76;4357;4435;4319;5408;5403;5548;3863;4182;4287;1666;1551;1562;461;432;446;115;99;105;4067;3983;4155;4973;4686;4644;3847;3765;3954;1343;1653;1498;433;424;466;125;121;120
8:37:00;30.3;6042;6204;5914;6051;6063;5909;3287;3259;3546;933;950;872;231;197;168;52;56;42;5507;5402;5467;6860;6379;6574;3891;3732;3839;953;1090;1038;271;247;360;88;86;73;5178;5283;5490;5937;6774;6183;4312;4209;4444;1629;1381;1281;318;367;335;93;101;79;5041;4835;4977;6276;5942;6212;4357;4179;4354;1459;1497;1427;319;298;329;87;99;74;4365;4427;4325;5426;5402;5565;3860;4189;4292;1671;1540;1580;467;429;442;115;100;106;4057;3970;4180;4946;4696;4664;3813;3757;3910;1362;1648;1476;437;426;479;124;124;122
8:40:00;30.3;6084;6283;5969;6086;6045;5954;3332;3252;3566;929;963;894;227;202;174;63;56;54;5568;5429;5480;6945;6376;6542;3894;3746;3853;960;1091;1035;275;244;355;77;81;80;5172;5264;5508;5959;6753;6181;4345;4234;4446;1627;1380;1281;319;376;330;93;105;80;5091;4848;4993;6320;5932;6176;4339;4231;4375;1469;1507;1415;325;311;321;86;90;70;4336;4430;4298;5404;5433;5571;3881;4222;4290;1668;1553;1553;459;434;455;112;96;107;4078;4007;4181;4935;4652;4657;3838;3792;3957;1350;1655;1497;450;435;473;130;111;118
8:43:00;30.3;6077;6281;5984;6113;6080;5960;3336;3290;3565;937;952;888;230;209;175;64;57;40;5551;5434;5513;6925;6406;6593;3921;3749;3860;960;1103;1055;270;245;362;79;87;86;5197;5260;5501;5877;6811;6208;4287;4245;4452;1632;1396;1275;323;378;334;96;98;74;5061;4800;5001;6327;5955;6184;4334;4238;4370;1466;1498;1425;316;302;328;91;88;76;4375;4430;4333;5382;5437;5554;3887;4207;4282;1669;1553;1558;460;433;450;114;101;114;4071;4025;4135;4936;4677;4630;3838;3778;3929;1343;1655;1473;440;442;477;134;126;125
8:46:00;30.2;6085;6237;5968;6137;6083;5964;3310;3316;3575;928;959;889;232;198;169;52;55;54;5556;5433;5545;6942;6369;6606;3929;3762;3874;952;1099;1046;269;247;357;79;84;84;5206;5281;5524;5970;6777;6155;4322;4220;4478;1644;1391;1281;321;380;331;94;95;77;5103;4857;4979;6338;5932;6215;4357;4213;4372;1465;1512;1439;324;302;325;92;89;80;4376;4442;4314;5415;5393;5530;3857;4229;4284;1671;1565;1558;461;430;441;121;97;109;4065;4005;4164;4958;4683;4623;3827;3766;3937;1348;1657;1495;446;426;478;134;120;121
8:49:00;30.2;6050;6335;5973;6123;6116;5938;3332;3295;3573;940;962;898;228;211;176;56;61;42;5595;5411;5532;6943;6415;6599;3899;3746;3868;966;1097;1057;275;248;349;74;76;84;5193;5304;5522;5935;6832;6228;4325;4229;4453;1633;1408;1292;334;380;332;89;111;69;5076;4847;4990;6314;5950;6217;4377;4228;4407;1483;1511;1429;315;303;320;91;86;77;4360;4459;4321;5412;5372;5589;3865;4210;4319;1666;1572;1564;461;440;447;109;102;113;4034;4009;4187;4946;4671;4631;3829;3777;3931;1353;1654;1500;442;428;471;128;118;123
8:52:00;30.2;6089;6313;5950;6134;6131;6005;3326;3301;3605;946;962;896;228;201;178;55;56;51;5643;5484;5554;6942;6459;6608;3926;3745;3872;970;1090;1056;272;241;350;79;84;77;5236;5298;5497;5927;6856;6227;4334;4271;4458;1644;1416;1274;310;375;337;91;98;73;5103;4886;4971;6331;5964;6187;4396;4244;4412;1469;1513;1421;320;304;327;88;103;71;4393;4445;4325;5401;5373;5560;3880;4220;4316;1670;1572;1578;467;434;446;118;96;115;4060;3992;4206;4922;4655;4666;3815;3802;3941;1334;1664;1506;442;427;478;122;125;120
8:55:00;30.2;6088;6287;5971;6122;6048;5970;3364;3314;3583;948;955;904;225;207;172;52;56;44;5604;5452;5584;6978;6386;6629;3942;3779;3874;969;1103;1054;268;241;356;78;85;78;5201;5308;5539;6007;6835;6225;4338;4276;4476;1650;1411;1306;319;376;333;86;110;74;5085;4878;4993;6328;5968;6231;4394;4238;4403;1462;1525;1414;329;302;329;88;90;77;4351;4415;4307;5408;5400;5527;3900;4177;4317;1678;1562;1569;465;426;444;121;97;117;4057;3975;4153;4933;4665;4624;3815;3805;3958;1342;1656;1523;438;423;474;127;118;123
8:58:00;30.2;6107;6349;5985;6129;6114;6009;3356;3300;3594;937;965;899;239;202;168;54;60;45;5582;5467;5575;6956;6437;6643;3967;3771;3924;965;1107;1049;275;236;362;76;80;90;5203;5315;5539;5995;6796;6243;4361;4266;4529;1661;1409;1297;322;397;338;92;107;75;5096;4879;5033;6331;5964;6245;4382;4264;4419;1488;1531;1425;320;302;317;88;104;69;4361;4419;4334;5448;5385;5558;3882;4241;4328;1670;1580;1576;457;426;456;120;98;108;4077;3985;4174;4927;4699;4628;3825;3773;3934;1356;1652;1489;449;435;482;133;126;124
9:01:00;30.2;6116;6345;5988;6137;6152;6001;3355;3334;3628;947;966;899;232;214;167;52;59;50;5629;5477;5592;6949;6416;6623;3961;3803;3890;974;1108;1060;287;237;362;79;83;88;5202;5288;5561;6002;6832;6299;4350;4292;4497;1656;1417;1305;324;379;340;92;101;82;5138;4862;5015;6330;6012;6257;4435;4256;4411;1489;1520;1445;323;312;326;87;94;78;4337;4448;4316;5420;5384;5537;3916;4243;4312;1673;1571;1566;463;428;452;122;98;111;4058;3973;4163;4948;4665;4648;3823;3795;3955;1347;1652;1503;436;441;474;125;119;120
9:04:00;30.2;6134;6337;5970;6123;6189;5993;3356;3302;3618;946;966;891;231;201;176;52;67;53;5636;5467;5591;6983;6478;6673;3944;3792;3925;973;1116;1062;274;244;356;77;87;76;5190;5371;5542;5975;6833;6223;4360;4286;4527;1667;1407;1304;325;383;338;93;99;83;5100;4868;5025;6325;6008;6239;4412;4265;4447;1478;1522;1444;320;306;328;90;96;74;4386;4450;4330;5371;5405;5553;3906;4228;4354;1692;1575;1576;468;431;450;120;98;107;4052;3992;4175;4943;4656;4645;3830;3776;3952;1368;1647;1497;449;440;480;126;123;123
9:07:00;30.2;6155;6334;6036;6174;6122;6018;3375;3329;3600;938;960;910;229;207;177;55;64;45;5641;5511;5578;6988;6434;6660;3994;3824;3930;978;1119;1081;281;246;367;82;95;87;5267;5316;5567;6007;6877;6285;4421;4325;4558;1684;1415;1297;327;377;330;92;101;75;5104;4868;5024;6360;5981;6222;4412;4286;4456;1476;1528;1444;328;308;335;87;94;77;4367;4415;4289;5398;5419;5535;3889;4217;4301;1685;1587;1569;464;435;449;120;99;119;4056;4000;4157;4927;4669;4619;3826;3780;3938;1350;1656;1515;456;440;475;122;119;131
9:10:00;30.2;6139;6345;6040;6175;6149;6041;3397;3346;3611;938;963;913;235;202;176;55;61;53;5640;5529;5586;6953;6456;6707;3972;3814;3933;994;1114;1063;281;242;367;81;79;83;5243;5316;5569;6011;6862;6229;4379;4314;4531;1678;1414;1310;329;382;336;91;98;76;5108;4879;5042;6359;5999;6269;4410;4270;4467;1486;1524;1453;330;309;328;92;92;70;4389;4421;4315;5359;5417;5566;3898;4204;4322;1704;1593;1591;464;435;455;120;105;110;4058;3939;4174;4908;4661;4634;3830;3775;3939;1363;1665;1516;443;437;486;128;133;128
9:13:00;30.2;6161;6366;6062;6169;6143;6005;3387;3325;3619;966;965;906;236;201;173;45;57;48;5661;5525;5605;7050;6446;6678;3968;3818;3962;979;1132;1077;273;246;356;81;79;85;5246;5309;5572;6042;6858;6271;4381;4326;4584;1689;1418;1293;330;388;338;100;96;76;5133;4911;5064;6378;5997;6259;4420;4326;4446;1495;1542;1455;323;307;322;89;88;75;4364;4424;4294;5388;5389;5524;3888;4209;4323;1679;1579;1603;468;422;447;119;104;109;4055;3984;4149;4910;4675;4633;3807;3764;3933;1354;1656;1498;450;435;479;135;123;120
9:16:00;30.2;6112;6323;6052;6195;6141;6026;3370;3333;3627;948;977;900;231;216;181;53;60;46;5635;5487;5610;7011;6482;6661;3992;3831;3939;988;1132;1069;281;249;366;83;79;80;5262;5377;5590;6012;6870;6307;4416;4350;4564;1672;1427;1302;318;381;335;97;100;75;5102;4931;5036;6390;5984;6244;4420;4272;4457;1480;1541;1461;324;294;334;84;96;75;4355;4424;4286;5391;5364;5538;3883;4203;4342;1693;1593;1589;469;436;451;117;98;113;4039;3963;4164;4897;4712;4610;3795;3754;3915;1359;1647;1502;440;431;479;127;121;123
9:19:00;30.2;6136;6344;6030;6166;6122;5982;3400;3369;3624;960;970;893;231;209;182;53;61;49;5630;5484;5587;6995;6501;6698;3983;3889;3945;981;1123;1074;271;248;366;77;83;80;5256;5337;5591;6001;6830;6310;4418;4350;4604;1704;1427;1314;324;385;337;90;106;78;5125;4878;5023;6379;6024;6292;4466;4303;4455;1487;1542;1455;322;301;337;88;92;79;4356;4421;4303;5427;5429;5560;3884;4215;4334;1685;1561;1584;472;429;449;114;99;115;4040;3990;4182;4942;4672;4639;3805;3770;3962;1368;1652;1507;445;433;476;123;119;122
9:22:00;30.2;6135;6355;6054;6207;6182;6024;3400;3347;3628;956;987;904;236;207;177;49;61;43;5677;5545;5651;7060;6462;6694;3972;3864;3951;987;1130;1071;286;248;367;82;93;79;5278;5372;5616;5989;6891;6334;4439;4347;4613;1700;1429;1310;327;378;335;87;105;75;5151;4935;5075;6403;6025;6288;4443;4307;4469;1509;1541;1463;315;307;325;95;99;76;4328;4459;4306;5409;5385;5493;3877;4232;4347;1677;1588;1598;467;435;465;114;96;109;4049;4001;4153;4945;4659;4594;3799;3781;3930;1354;1660;1500;449;429;477;129;128;117
9:25:00;30.1;6196;6432;6049;6206;6200;6038;3386;3366;3638;968;971;907;234;197;171;63;62;61;5684;5570;5636;7047;6496;6708;3986;3861;3949;995;1126;1074;289;241;357;76;78;91;5258;5381;5621;6035;6868;6297;4414;4344;4618;1690;1438;1320;331;389;336;96;100;76;5140;4921;5051;6330;6027;6272;4478;4313;4460;1508;1547;1469;316;299;327;89;94;72;4369;4430;4278;5378;5404;5544;3883;4212;4321;1693;1591;1585;471;432;458;120;99;112;4045;3972;4149;4904;4643;4603;3827;3769;3935;1365;1662;1499;448;427;478;125;114;122
9:28:00;30.1;6189;6406;6025;6238;6191;6043;3375;3375;3651;955;989;915;235;199;175;56;53;53;5685;5512;5631;7070;6492;6677;3988;3862;3976;1010;1143;1092;279;252;368;80;94;75;5297;5349;5610;6105;6857;6319;4388;4384;4601;1707;1432;1308;333;388;341;97;103;76;5145;4910;5048;6380;6023;6272;4451;4324;4450;1508;1557;1454;325;303;326;96;93;79;4356;4401;4314;5370;5359;5560;3905;4237;4343;1680;1574;1601;470;429;459;120;103;109;4037;3990;4166;4925;4683;4608;3848;3775;3951;1359;1663;1508;446;439;477;127;122;124
9:31:00;30.1;6157;6404;6044;6210;6204;6068;3402;3365;3635;967;985;925;233;206;175;53;57;53;5681;5560;5637;7054;6471;6699;4006;3881;3956;998;1124;1098;277;253;363;81;89;83;5263;5390;5657;6052;6927;6320;4425;4392;4613;1704;1450;1332;327;380;343;89;104;78;5146;4941;5107;6382;6023;6327;4516;4348;4520;1507;1548;1464;320;305;323;85;90;75;4380;4445;4270;5371;5365;5517;3868;4254;4336;1693;1585;1599;478;442;466;127;110;106;4027;3988;4154;4906;4683;4637;3803;3772;3934;1378;1668;1524;450;447;476;124;126;128
9:34:00;30.1;6166;6416;6035;6252;6181;6050;3405;3364;3653;964;993;914;232;206;178;55;60;49;5669;5572;5636;7091;6512;6710;4018;3874;3984;999;1133;1082;278;245;368;81;88;80;5263;5417;5603;6088;6940;6312;4434;4402;4628;1720;1440;1325;331;381;341;91;102;80;5176;4932;5077;6420;6031;6298;4483;4338;4480;1513;1548;1470;331;311;331;87;94;76;4360;4414;4291;5396;5400;5549;3901;4227;4356;1686;1584;1577;468;429;447;122;95;111;4034;3967;4158;4928;4650;4612;3805;3764;3937;1361;1665;1513;440;438;475;122;128;126
9:37:00;30.1;6220;6377;6083;6224;6212;6064;3418;3392;3674;962;980;916;244;201;185;51;63;59;5730;5544;5634;7110;6546;6707;4027;3914;3998;998;1139;1084;291;247;372;82;83;80;5286;5402;5647;6056;6890;6288;4437;4360;4587;1696;1460;1311;326;386;338;98;99;73;5172;4934;5079;6423;6080;6325;4499;4307;4486;1526;1552;1458;326;304;330;86;94;76;4311;4398;4302;5357;5376;5496;3898;4245;4356;1707;1586;1589;467;438;452;125;106;111;4026;3997;4156;4919;4636;4597;3819;3774;3922;1363;1653;1510;450;432;479;132;116;116
9:40:00;30.1;6209;6406;6108;6220;6210;6080;3422;3389;3644;956;976;926;232;209;174;55;61;51;5704;5569;5705;7057;6479;6708;4033;3918;3990;993;1137;1100;293;241;359;85;88;86;5271;5417;5628;6052;6939;6348;4436;4422;4615;1713;1448;1314;334;392;338;95;103;76;5152;4935;5095;6440;6010;6329;4490;4348;4508;1502;1554;1481;317;309;327;90;99;77;4367;4393;4287;5370;5383;5569;3897;4233;4352;1683;1593;1597;466;440;460;126;98;109;4033;3949;4165;4913;4641;4587;3791;3747;3915;1360;1659;1515;449;441;488;130;127;127
9:43:00;30.1;6188;6390;6065;6228;6221;6109;3415;3386;3643;959;988;923;237;198;173;49;59;47;5678;5609;5685;7103;6516;6721;4048;3900;3990;1001;1149;1094;282;244;366;80;83;85;5311;5407;5617;6082;6949;6348;4447;4407;4614;1707;1448;1316;333;381;348;88;100;81;5188;4920;5089;6465;6073;6263;4503;4340;4524;1515;1569;1479;322;306;345;94;93;76;4338;4383;4280;5368;5375;5529;3868;4248;4370;1682;1598;1597;469;435;451;120;99;110;4034;3950;4153;4936;4666;4586;3811;3776;3924;1358;1667;1514;457;430;488;135;121;121
9:46:00;30.1;6230;6462;6114;6236;6189;6126;3410;3400;3666;951;986;927;235;208;175;55;54;51;5738;5602;5705;7061;6527;6724;4060;3902;4015;1002;1131;1095;281;244;373;82;88;78;5311;5428;5631;6051;6899;6347;4431;4437;4653;1719;1446;1315;331;383;343;99;98;80;5230;4953;5107;6470;6001;6315;4496;4354;4520;1510;1574;1475;331;309;320;86;96;77;4346;4427;4277;5370;5373;5586;3913;4221;4348;1677;1588;1596;472;427;455;116;95;101;4067;3985;4150;4906;4605;4563;3794;3757;3935;1360;1677;1508;451;433;482;130;129;127
9:49:00;30.1;6225;6432;6106;6258;6247;6083;3420;3395;3651;962;979;934;234;213;177;57;67;48;5733;5579;5694;7103;6531;6725;4056;3910;3994;1003;1152;1092;277;251;368;81;86;82;5334;5441;5650;6070;6941;6381;4475;4416;4623;1724;1457;1329;330;404;352;93;101;82;5163;4939;5097;6425;6060;6349;4508;4366;4501;1506;1576;1472;329;314;329;91;96;72;4318;4449;4287;5395;5401;5524;3896;4274;4346;1700;1610;1603;472;437;465;111;93;115;4030;3961;4141;4880;4653;4601;3766;3748;3941;1360;1666;1494;444;440;475;135;121;130
9:52:00;30.1;6197;6410;6073;6207;6244;6096;3417;3376;3641;976;982;926;242;208;174;57;53;49;5719;5547;5645;7086;6566;6744;4025;3913;4004;1013;1152;1098;286;241;370;80;85;86;5351;5442;5640;6131;6962;6330;4494;4421;4660;1732;1469;1337;335;381;344;91;104;72;5185;4915;5112;6433;6053;6352;4519;4353;4538;1537;1568;1482;329;310;329;82;99;84;4311;4408;4273;5315;5383;5515;3910;4232;4402;1699;1605;1605;466;432;455;115;101;111;4012;3991;4165;4910;4665;4586;3812;3737;3919;1363;1662;1505;442;431;482;126;120;125
9:55:00;30.1;6180;6469;6122;6257;6217;6110;3426;3388;3667;967;986;926;239;212;176;50;61;51;5745;5629;5685;7146;6554;6781;4055;3926;4015;1000;1150;1106;277;251;366;79;78;79;5335;5356;5681;6085;6952;6329;4461;4460;4661;1725;1458;1335;333;393;348;95;103;77;5211;4953;5118;6448;6073;6329;4502;4389;4542;1513;1574;1493;338;312;335;86;100;72;4325;4414;4276;5358;5385;5520;3902;4233;4379;1709;1589;1612;465;427;450;121;97;109;4028;3975;4115;4878;4656;4590;3790;3756;3905;1354;1670;1519;446;444;479;131;127;132
9:58:00;30.1;6256;6455;6096;6265;6255;6153;3456;3408;3685;972;980;926;249;202;177;57;61;53;5768;5640;5720;7105;6561;6814;4095;3932;4040;1009;1150;1113;298;249;373;76;87;83;5359;5465;5673;6128;6941;6355;4461;4445;4683;1744;1457;1351;338;392;345;102;105;81;5206;4979;5096;6495;6036;6338;4528;4397;4554;1538;1564;1492;325;308;335;94;102;73;4345;4397;4319;5390;5381;5547;3892;4258;4378;1711;1601;1596;476;432;458;120;103;110;4011;3971;4165;4866;4662;4600;3771;3746;3922;1361;1651;1497;458;429;485;133;127;124
10:01:00;30.1;6250;6466;6109;6291;6279;6134;3452;3434;3686;973;990;935;233;206;171;58;55;54;5758;5661;5699;7134;6624;6794;4103;3927;4003;1005;1152;1097;283;252;375;77;83;79;5342;5441;5680;6109;6973;6360;4513;4472;4675;1729;1463;1341;332;401;346;80;106;76;5179;4954;5132;6441;6024;6375;4529;4373;4529;1536;1580;1493;340;306;334;89;96;70;4346;4412;4302;5372;5374;5513;3885;4239;4365;1711;1597;1614;470;436;458;118;94;111;4039;3998;4169;4880;4591;4586;3777;3747;3935;1366;1667;1509;444;435;482;133;124;135
10:04:00;30.1;6260;6464;6119;6298;6247;6124;3461;3407;3689;971;986;933;244;206;172;49;61;46;5759;5676;5729;7157;6577;6795;4094;3933;4044;1013;1157;1118;278;247;378;80;87;82;5323;5487;5679;6132;6999;6404;4491;4447;4663;1747;1469;1350;325;399;341;95;99;76;5224;5028;5142;6489;6132;6308;4545;4386;4563;1532;1565;1484;334;311;332;88;94;73;4353;4394;4266;5376;5412;5526;3897;4269;4378;1712;1606;1607;477;434;457;116;105;113;4018;3999;4131;4928;4628;4580;3823;3763;3915;1357;1654;1508;452;444;489;137;122;123
10:07:00;30.1;6247;6540;6116;6282;6273;6156;3415;3399;3684;985;992;920;237;214;168;48;57;59;5745;5599;5680;7193;6646;6850;4085;3951;4058;1019;1164;1115;276;248;382;86;86;81;5380;5456;5706;6114;7000;6426;4505;4472;4682;1761;1491;1340;329;395;346;96;100;85;5214;4975;5128;6498;6051;6343;4580;4405;4517;1532;1580;1497;330;311;337;87;90;73;4323;4430;4282;5376;5367;5575;3901;4285;4395;1718;1604;1613;470;439;458;118;97;115;4010;3953;4163;4895;4631;4594;3788;3741;3908;1348;1648;1511;459;432;484;129;125;126
10:10:00;30.1;6313;6514;6152;6303;6271;6170;3454;3433;3665;982;982;924;243;209;181;58;65;59;5806;5609;5693;7133;6587;6781;4083;3957;4026;1012;1164;1111;284;245;371;80;87;78;5356;5452;5682;6132;6951;6399;4512;4467;4701;1765;1478;1363;329;395;342;99;104;82;5203;4937;5100;6474;6039;6340;4539;4424;4537;1535;1600;1502;329;307;331;86;98;79;4348;4394;4311;5349;5420;5550;3893;4247;4389;1718;1608;1602;475;441;460;124;102;108;4030;3976;4142;4886;4589;4574;3775;3739;3896;1363;1676;1521;439;438;488;135;122;122
10:13:00;30.1;6240;6495;6129;6273;6256;6206;3444;3443;3701;982;1002;935;233;210;175;54;63;50;5801;5646;5711;7163;6638;6791;4110;3935;4037;1012;1159;1112;286;252;374;79;86;79;5336;5479;5731;6199;6991;6410;4514;4449;4748;1759;1471;1346;331;404;348;91;105;77;5260;4991;5142;6488;6109;6349;4554;4446;4569;1532;1569;1498;330;315;333;95;97;82;4301;4397;4284;5359;5411;5557;3908;4267;4377;1715;1600;1602;472;438;456;122;98;114;4042;3930;4152;4916;4633;4566;3785;3735;3878;1343;1652;1523;449;440;477;131;124;124
10:16:00;30.1;6230;6489;6186;6283;6259;6177;3482;3447;3710;959;996;933;235;208;176;55;62;46;5787;5633;5732;7153;6505;6749;4083;3953;4056;1017;1166;1123;290;250;379;88;87;88;5367;5475;5714;6101;7021;6409;4504;4500;4715;1739;1485;1334;336;398;350;88;101;79;5207;5002;5140;6476;6067;6308;4555;4400;4576;1546;1585;1489;333;313;340;86;94;68;4349;4415;4294;5321;5371;5561;3923;4269;4411;1703;1610;1618;474;438;459;128;106;113;4042;3953;4139;4861;4598;4584;3790;3742;3857;1345;1644;1509;451;433;479;130;122;125
10:19:00;30.0;6289;6484;6174;6282;6238;6150;3475;3430;3701;981;1008;937;239;207;179;48;61;50;5772;5664;5774;7123;6635;6796;4091;3966;4041;1028;1177;1122;289;260;370;83;84;86;5383;5476;5725;6160;6975;6372;4563;4495;4679;1764;1490;1363;339;400;346;91;100;76;5216;5022;5115;6512;6133;6327;4578;4422;4582;1537;1579;1503;338;312;335;85;92;74;4340;4409;4289;5328;5379;5543;3908;4254;4386;1726;1611;1613;470;437;444;120;99;106;4015;3976;4144;4880;4585;4590;3778;3723;3886;1354;1670;1504;439;432;482;128;124;128
10:22:00;30.0;6266;6498;6131;6277;6346;6177;3471;3428;3716;979;984;932;233;213;177;51;63;57;5773;5684;5732;7195;6614;6804;4093;3985;4052;1022;1167;1117;284;254;375;83;90;83;5369;5470;5714;6124;7021;6418;4501;4513;4699;1757;1482;1349;339;401;348;95;109;83;5226;5007;5139;6531;6084;6379;4550;4446;4574;1546;1577;1507;338;313;335;89;92;75;4325;4389;4263;5327;5362;5519;3892;4274;4363;1707;1602;1621;483;422;457;118;111;115;4003;3922;4122;4894;4610;4559;3780;3731;3919;1349;1680;1502;453;438;481;127;127;119
10:25:00;30.0;6280;6546;6210;6294;6309;6146;3478;3446;3712;972;1011;926;237;212;181;55;66;51;5815;5645;5716;7185;6698;6798;4112;3985;4046;1018;1172;1117;291;254;382;80;81;83;5368;5474;5711;6146;6981;6398;4527;4505;4717;1760;1486;1360;333;393;350;99;101;79;5246;4981;5174;6471;6080;6394;4557;4428;4559;1538;1596;1501;335;304;337;90;89;75;4321;4397;4270;5377;5359;5478;3878;4260;4355;1718;1602;1610;476;426;451;111;97;112;3992;3960;4109;4845;4614;4572;3728;3735;3905;1347;1659;1507;455;430;479;134;125;122
10:28:00;30.0;6292;6474;6161;6324;6221;6142;3492;3450;3713;967;1002;934;245;206;175;52;61;53;5794;5675;5734;7228;6593;6840;4085;3971;4075;1026;1168;1126;285;254;373;79;85;84;5406;5501;5778;6158;7056;6398;4517;4478;4735;1780;1491;1352;334;391;344;96;106;74;5250;5018;5164;6535;6095;6366;4568;4441;4564;1532;1589;1513;327;317;334;89;94;72;4310;4384;4311;5384;5351;5535;3894;4255;4351;1714;1624;1618;477;433;460;121;103;105;4046;3915;4131;4863;4609;4563;3776;3704;3878;1361;1669;1504;435;438;474;123;121;128
10:31:00;30.0;6213;6533;6162;6339;6277;6176;3454;3437;3714;987;1006;933;230;205;177;56;61;59;5783;5631;5718;7188;6626;6818;4085;3969;4043;1022;1179;1119;282;249;368;80;87;83;5412;5493;5749;6157;7012;6372;4532;4529;4692;1759;1488;1357;331;389;355;96;99;74;5242;4976;5107;6463;6085;6415;4584;4414;4584;1555;1603;1513;331;316;336;87;95;77;4295;4377;4255;5352;5350;5523;3899;4283;4363;1714;1584;1612;466;440;453;119;101;110;4016;3944;4128;4850;4565;4574;3739;3723;3885;1351;1659;1511;447;431;479;133;123;126
10:34:00;30.0;6309;6552;6172;6338;6330;6213;3484;3437;3713;979;995;944;243;210;185;55;57;59;5797;5681;5769;7233;6617;6825;4134;3958;4064;1027;1187;1120;286;259;375;81;86;80;5408;5498;5734;6176;7018;6445;4554;4497;4761;1783;1489;1353;339;398;346;97;106;82;5239;4991;5144;6483;6113;6361;4586;4417;4565;1554;1582;1490;337;317;328;88;95;73;4323;4381;4258;5330;5357;5515;3892;4258;4388;1724;1603;1615;476;432;453;112;99;106;4003;3945;4094;4862;4579;4540;3748;3736;3867;1347;1645;1502;446;430;480;134;124;125
10:37:00;30.0;6280;6484;6173;6359;6309;6170;3442;3431;3720;981;1009;941;237;211;185;53;58;50;5821;5704;5786;7176;6611;6878;4112;3978;4036;1020;1173;1122;303;250;379;82;81;82;5372;5512;5724;6160;7033;6420;4547;4520;4753;1788;1492;1360;342;396;350;91;106;73;5283;4987;5143;6521;6111;6327;4576;4478;4600;1553;1589;1511;346;304;337;93;93;69;4320;4367;4261;5367;5303;5496;3903;4270;4370;1714;1612;1617;473;430;459;118;96;111;3959;3932;4115;4870;4615;4531;3738;3693;3896;1350;1650;1503;444;441;479;132;128;129
10:40:00;30.0;6342;6541;6193;6288;6267;6157;3485;3428;3725;988;1004;944;234;214;179;54;68;53;5844;5684;5734;7181;6681;6813;4080;3984;4054;1035;1168;1120;282;255;374;79;81;87;5388;5488;5746;6127;7038;6488;4552;4509;4748;1785;1490;1363;334;394;351;101;99;75;5260;5043;5201;6523;6086;6384;4549;4453;4597;1557;1604;1517;336;312;333;94;89;75;4306;4370;4288;5316;5347;5519;3882;4308;4384;1720;1607;1618;473;440;456;120;99;97;3985;3962;4098;4817;4611;4562;3745;3690;3908;1340;1648;1518;444;439;484;123;118;124
10:43:00;30.0;6296;6533;6187;6300;6274;6183;3486;3437;3708;988;1007;934;241;207;173;53;58;61;5794;5678;5768;7212;6660;6866;4130;3966;4075;1028;1186;1131;284;259;374;79;88;82;5380;5523;5693;6184;7009;6429;4557;4530;4734;1788;1485;1363;338;386;356;102;107;73;5253;5031;5188;6492;6122;6393;4591;4442;4613;1556;1596;1511;339;319;330;88;109;72;4301;4353;4257;5336;5381;5512;3881;4269;4379;1713;1609;1600;475;432;472;117;106;110;3980;3903;4119;4842;4577;4514;3734;3701;3849;1347;1679;1491;452;441;482;144;124;122
10:46:00;30.0;6284;6494;6164;6292;6274;6151;3491;3428;3712;985;1002;940;248;207;174;57;62;52;5820;5704;5777;7139;6616;6866;4109;3981;4065;1033;1179;1132;291;256;382;80;85;87;5436;5529;5724;6196;7025;6458;4602;4546;4741;1792;1501;1375;334;406;344;85;106;86;5214;5039;5146;6521;6130;6396;4594;4456;4610;1549;1618;1508;341;314;332;89;88;77;4306;4396;4268;5322;5375;5532;3946;4277;4354;1728;1612;1602;471;429;450;114;103;119;3971;3942;4087;4844;4600;4519;3740;3680;3854;1353;1654;1479;434;431;479;129;125;125
10:49:00;30.0;6328;6558;6189;6389;6298;6207;3503;3448;3738;993;1002;940;242;212;177;48;65;53;5816;5704;5804;7215;6670;6849;4119;3988;4101;1040;1186;1138;283;251;374;73;81;84;5403;5524;5701;6169;7089;6445;4533;4527;4760;1786;1497;1357;342;412;354;82;108;75;5279;5036;5152;6539;6115;6410;4608;4484;4595;1550;1609;1512;339;310;336;90;97;75;4280;4396;4269;5261;5383;5495;3907;4265;4386;1708;1609;1615;462;435;460;122;99;109;3965;3936;4077;4842;4550;4525;3718;3732;3865;1354;1636;1494;436;426;473;130;129;124
10:52:00;30.0;6323;6593;6208;6360;6359;6170;3468;3440;3719;996;997;942;238;213;192;58;61;45;5829;5681;5798;7204;6692;6843;4116;3986;4096;1047;1179;1136;291;254;379;81;83;81;5390;5551;5754;6148;7115;6483;4573;4509;4784;1794;1495;1374;342;401;347;96;103;77;5240;5057;5131;6502;6097;6384;4585;4491;4617;1559;1590;1521;338;316;337;84;93;78;4289;4346;4248;5330;5383;5479;3889;4257;4379;1713;1612;1617;468;432;469;120;95;109;3974;3876;4111;4820;4532;4538;3734;3698;3876;1341;1666;1480;438;424;471;129;123;132
10:55:00;30.0;6287;6572;6222;6338;6354;6188;3518;3458;3755;978;1009;939;245;221;183;54;59;53;5837;5692;5819;7201;6700;6861;4151;4014;4107;1036;1176;1133;284;252;380;80;83;84;5387;5533;5744;6213;7117;6471;4570;4577;4747;1772;1497;1356;336;398;347;93;97;76;5257;5041;5161;6510;6126;6396;4616;4450;4586;1581;1592;1509;334;312;334;89;96;69;4290;4380;4237;5311;5312;5535;3879;4232;4357;1721;1614;1609;459;432;458;119;97;115;3954;3894;4079;4789;4526;4517;3702;3702;3855;1339;1667;1493;445;437;484;136;121;118
10:58:00;30.0;6322;6559;6252;6309;6386;6195;3486;3480;3708;1000;1008;957;236;204;174;53;63;43;5847;5713;5762;7202;6613;6880;4130;4005;4080;1049;1202;1129;296;251;383;84;89;83;5405;5527;5764;6191;7051;6423;4587;4555;4769;1792;1513;1384;338;415;351;97;106;82;5254;5001;5155;6539;6103;6420;4592;4452;4606;1565;1612;1512;340;310;345;90;93;80;4290;4381;4267;5326;5354;5498;3895;4262;4387;1723;1605;1615;469;436;447;122;97;114;3949;3928;4087;4820;4523;4522;3736;3638;3870;1355;1634;1485;444;426;473;135;127;123
11:01:00;30.0;6314;6596;6224;6357;6338;6208;3508;3493;3753;993;1006;955;240;219;174;59;63;54;5829;5701;5816;7247;6700;6816;4111;3989;4118;1032;1191;1139;285;256;378;81;85;79;5456;5534;5759;6182;7035;6436;4554;4574;4781;1795;1510;1368;347;403;346;94;95;84;5243;5032;5180;6507;6136;6398;4573;4417;4631;1567;1607;1513;343;314;333;85;93;74;4281;4346;4229;5290;5321;5507;3882;4246;4408;1747;1617;1618;472;428;457;120;95;107;3956;3919;4106;4818;4535;4512;3729;3702;3818;1339;1648;1492;441;426;469;129;122;116
11:04:00;30.0;6301;6572;6244;6381;6313;6179;3516;3445;3701;991;1024;952;243;215;178;56;64;49;5853;5693;5833;7282;6709;6882;4169;4006;4107;1040;1181;1121;299;254;381;82;76;82;5447;5528;5755;6218;7137;6452;4555;4572;4816;1826;1522;1382;333;404;355;90;103;80;5270;5057;5211;6542;6140;6363;4580;4453;4608;1580;1611;1512;330;312;335;87;91;76;4316;4340;4263;5286;5360;5540;3870;4254;4366;1717;1617;1626;478;430;456;117;100;112;3961;3936;4100;4813;4523;4491;3706;3700;3875;1327;1659;1491;450;429;474;127;121;113
11:07:00;30.0;6332;6582;6219;6400;6315;6225;3499;3470;3743;999;1002;955;244;215;182;51;55;53;5863;5718;5839;7259;6681;6902;4125;4032;4106;1041;1187;1142;291;255;376;79;79;78;5473;5517;5769;6157;7061;6447;4571;4554;4745;1788;1513;1374;343;404;361;87;111;79;5259;5026;5175;6577;6105;6419;4598;4463;4618;1572;1600;1514;343;310;330;94;96;71;4287;4362;4231;5310;5319;5499;3915;4281;4384;1710;1606;1608;481;427;450;116;105;109;3961;3925;4065;4840;4547;4493;3721;3682;3856;1334;1652;1499;447;433;471;130;127;124
11:10:00;30.0;6405;6569;6246;6362;6321;6248;3501;3473;3753;995;1017;954;237;213;180;47;61;46;5891;5699;5834;7264;6686;6898;4137;4014;4089;1051;1177;1128;286;253;377;91;84;81;5452;5556;5739;6255;7067;6496;4579;4546;4727;1821;1505;1374;334;405;352;94;102;79;5240;5004;5173;6534;6180;6363;4595;4457;4616;1586;1604;1519;344;308;347;90;91;75;4283;4331;4235;5314;5329;5510;3871;4228;4364;1721;1635;1608;479;431;458;118;103;120;3944;3910;4049;4809;4547;4510;3714;3674;3863;1338;1637;1492;430;426;474;130;122;128
11:13:00;30.0;6330;6578;6241;6379;6323;6192;3495;3482;3745;1001;1013;928;232;215;177;55;58;49;5880;5773;5802;7212;6711;6884;4129;4004;4127;1055;1175;1141;295;258;374;75;89;83;5379;5541;5767;6147;7126;6469;4590;4600;4787;1809;1514;1387;343;412;353;98;101;86;5258;5061;5167;6526;6139;6424;4620;4461;4600;1568;1600;1522;341;310;341;94;96;76;4257;4349;4242;5299;5359;5437;3895;4263;4404;1713;1606;1626;473;439;460;116;100;116;3942;3899;4067;4764;4516;4453;3711;3665;3816;1337;1646;1481;443;424;476;125;123;121
11:16:00;30.0;6307;6538;6263;6324;6317;6200;3490;3465;3761;993;1011;943;242;209;173;57;56;59;5893;5730;5788;7287;6706;6902;4129;4019;4099;1044;1197;1132;300;246;375;75;81;83;5420;5532;5723;6262;7094;6552;4585;4551;4745;1815;1504;1367;340;405;349;97;105;72;5278;5050;5184;6565;6154;6372;4590;4481;4587;1576;1607;1512;350;312;336;86;94;74;4293;4350;4215;5312;5350;5488;3884;4262;4399;1720;1593;1622;479;435;457;118;99;103;3889;3882;4097;4808;4532;4466;3701;3695;3848;1330;1625;1478;439;428;481;132;125;123
11:19:00;30.0;6348;6574;6187;6368;6310;6190;3508;3468;3739;982;1021;948;238;220;181;52;61;47;5872;5740;5849;7231;6673;6883;4159;4029;4093;1043;1199;1160;292;252;382;71;87;81;5424;5525;5799;6192;7065;6506;4578;4571;4757;1824;1512;1361;339;405;356;95;107;74;5285;5044;5182;6541;6137;6440;4628;4456;4575;1584;1613;1512;338;310;337;87;94;72;4267;4322;4245;5267;5348;5479;3891;4258;4381;1703;1613;1617;459;436;452;118;99;115;3931;3890;4053;4768;4505;4462;3707;3654;3830;1331;1635;1486;453;422;476;126;131;119
11:22:00;30.0;6327;6576;6255;6404;6356;6241;3517;3475;3733;988;1013;949;240;210;177;55;59;48;5884;5744;5805;7317;6715;6913;4142;4010;4092;1037;1186;1147;292;252;376;89;92;83;5438;5537;5785;6201;7112;6468;4561;4556;4756;1807;1508;1385;342;403;352;96;106;87;5277;5047;5127;6536;6133;6439;4636;4457;4585;1575;1628;1524;337;312;336;90;93;73;4305;4287;4236;5275;5351;5470;3876;4274;4372;1706;1595;1617;474;429;465;117;96;110;3955;3922;4080;4786;4519;4490;3685;3646;3830;1332;1620;1482;430;423;470;128;124;124
11:25:00;30.0;6343;6595;6241;6380;6328;6233;3490;3505;3763;997;1013;948;234;219;175;59;59;49;5826;5734;5826;7263;6739;6851;4163;4032;4129;1037;1204;1146;302;256;381;78;82;75;5434;5530;5788;6205;7048;6500;4613;4571;4767;1808;1504;1365;341;417;354;96;105;76;5299;5056;5243;6588;6103;6420;4615;4484;4635;1577;1620;1525;335;311;337;93;91;73;4277;4336;4217;5308;5323;5521;3878;4255;4395;1729;1613;1607;478;427;456;121;103;106;3938;3891;4063;4819;4492;4434;3676;3651;3793;1328;1618;1478;438;434;474;128;125;115
11:28:00;30.0;6379;6562;6249;6373;6327;6256;3516;3453;3725;988;1020;955;242;211;178;59;59;51;5895;5714;5811;7312;6670;6935;4141;4060;4116;1049;1204;1153;286;262;383;80;97;80;5455;5572;5788;6188;7093;6504;4593;4536;4790;1834;1514;1376;345;393;357;90;102;72;5243;5030;5144;6577;6157;6409;4617;4442;4619;1561;1613;1518;342;309;331;84;95;74;4255;4320;4203;5265;5328;5465;3892;4249;4396;1709;1625;1612;473;430;453;118;94;112;3905;3860;4046;4737;4493;4444;3684;3632;3813;1332;1623;1469;442;421;469;134;120;130
11:31:00;30.0;6284;6538;6246;6389;6306;6200;3522;3452;3743;1003;1004;952;242;212;179;57;63;49;5925;5699;5811;7214;6734;6963;4176;4032;4121;1048;1206;1147;295;253;385;75;84;69;5475;5574;5787;6191;7120;6506;4582;4565;4783;1813;1512;1380;343;401;352;93;111;75;5299;5092;5216;6524;6150;6500;4574;4523;4608;1579;1617;1540;339;304;334;86;85;77;4259;4311;4218;5295;5367;5513;3877;4255;4377;1706;1611;1610;473;436;457;115;96;121;3915;3856;4019;4731;4484;4456;3674;3681;3838;1321;1636;1478;446;425;477;130;123;123
11:34:00;30.0;6342;6596;6277;6426;6353;6248;3505;3471;3728;1003;1014;946;252;211;172;50;62;51;5887;5753;5807;7235;6728;6911;4154;4013;4099;1049;1198;1149;291;252;377;73;81;92;5465;5601;5794;6178;7160;6490;4590;4557;4819;1829;1528;1380;346;402;345;95;97;73;5255;5057;5176;6552;6146;6446;4640;4484;4610;1575;1612;1545;354;315;327;86;101;75;4261;4330;4251;5265;5335;5467;3914;4250;4414;1717;1620;1631;473;437;471;120;92;110;3914;3884;4055;4778;4515;4450;3673;3630;3831;1327;1625;1473;438;436;471;131;124;123
11:37:00;30.0;6351;6585;6241;6405;6316;6195;3494;3476;3741;993;1000;947;246;214;173;52;64;42;5905;5779;5817;7325;6714;6843;4153;4046;4138;1045;1206;1159;293;249;380;83;88;78;5463;5532;5751;6230;7111;6518;4586;4573;4840;1834;1503;1390;339;409;352;94;105;76;5287;5019;5208;6614;6119;6434;4617;4477;4573;1586;1610;1530;342;322;340;91;92;77;4251;4326;4196;5226;5318;5505;3863;4296;4377;1728;1611;1635;466;428;454;114;100;110;3893;3853;4019;4731;4499;4456;3646;3641;3807;1327;1640;1470;437;426;467;117;117;121
11:40:00;30.0;6374;6624;6254;6389;6341;6229;3511;3505;3765;1002;1020;961;240;215;174;50;62;52;5870;5788;5788;7307;6709;6935;4165;4025;4089;1049;1211;1149;291;257;386;83;86;82;5469;5566;5773;6288;7111;6489;4588;4588;4776;1821;1528;1370;338;410;356;85;101;79;5303;5060;5209;6587;6188;6457;4651;4460;4593;1584;1611;1529;344;310;339;87;89;71;4275;4296;4187;5270;5329;5491;3864;4236;4366;1715;1597;1634;481;441;464;115;105;110;3899;3873;4043;4716;4485;4415;3670;3638;3802;1327;1635;1469;435;426;463;125;120;122
11:43:00;30.0;6355;6602;6268;6401;6363;6247;3517;3471;3757;994;1018;954;246;205;176;46;55;54;5830;5775;5861;7287;6739;6904;4177;4046;4109;1045;1203;1161;283;251;388;87;100;81;5441;5590;5789;6204;7093;6511;4539;4559;4795;1840;1501;1399;343;404;360;102;96;79;5279;5135;5226;6523;6172;6463;4624;4503;4634;1582;1621;1527;338;326;341;86;97;75;4232;4344;4197;5262;5300;5459;3889;4259;4356;1727;1609;1622;473;428;464;115;99;122;3902;3861;4009;4699;4489;4408;3645;3644;3779;1318;1618;1491;445;423;462;128;121;125
11:46:00;30.0;6336;6580;6286;6383;6324;6253;3501;3484;3752;1008;1011;955;241;207;172;66;60;54;5848;5745;5884;7274;6719;6896;4148;4034;4123;1048;1206;1149;292;254;379;79;84;89;5456;5598;5789;6236;7141;6549;4601;4614;4815;1812;1524;1386;336;404;365;101;104;79;5279;5100;5216;6594;6131;6468;4613;4465;4652;1593;1625;1548;333;303;333;81;108;80;4249;4347;4186;5244;5321;5516;3852;4280;4372;1695;1624;1626;474;436;450;118;98;105;3868;3879;4058;4708;4464;4415;3672;3630;3797;1310;1621;1477;432;421;467;118;123;117
11:49:00;30.0;6325;6603;6254;6373;6376;6240;3504;3501;3732;994;1018;956;243;209;182;52;61;59;5902;5767;5831;7250;6755;6959;4172;4024;4117;1048;1205;1159;300;255;378;82;86;86;5495;5523;5808;6218;7135;6448;4624;4593;4771;1825;1523;1386;344;409;351;109;95;76;5336;5072;5241;6539;6183;6481;4568;4508;4606;1579;1631;1530;342;311;342;82;94;76;4215;4322;4194;5272;5314;5472;3873;4244;4363;1706;1618;1620;468;426;445;116;99;99;3879;3846;4048;4715;4490;4406;3655;3599;3809;1314;1629;1464;437;417;463;125;120;124
11:52:00;30.0;6403;6600;6273;6432;6396;6269;3492;3461;3731;1004;1025;970;243;216;180;55;56;55;5897;5810;5846;7300;6780;7003;4154;4047;4108;1055;1197;1159;290;258;381;81;84;82;5467;5597;5785;6222;7105;6539;4617;4605;4826;1815;1537;1392;339;411;354;93;98;75;5317;5085;5220;6555;6194;6436;4658;4497;4607;1579;1622;1534;342;312;333;86;90;73;4241;4312;4221;5251;5320;5457;3871;4269;4392;1715;1630;1625;478;432;454;112;95;110;3894;3864;4032;4734;4503;4437;3646;3615;3797;1318;1627;1477;439;424;469;124;121;118
11:55:00;30.0;6416;6659;6308;6401;6401;6254;3532;3505;3768;985;1012;958;240;207;184;47;51;54;5896;5797;5870;7310;6763;6949;4200;4059;4112;1045;1212;1148;288;257;380;86;86;88;5477;5583;5794;6277;7108;6545;4614;4574;4801;1827;1519;1387;347;406;356;96;105;75;5340;5085;5202;6584;6193;6475;4638;4502;4584;1598;1617;1543;346;315;335;81;98;69;4236;4311;4179;5266;5328;5508;3905;4263;4370;1726;1623;1643;475;434;457;118;102;103;3872;3848;4023;4723;4480;4433;3641;3622;3775;1318;1613;1481;433;415;471;125;122;117
11:58:00;30.0;6358;6659;6268;6345;6361;6250;3526;3476;3766;999;1019;956;243;213;175;52;55;50;5884;5785;5848;7302;6822;6971;4157;4037;4101;1053;1213;1157;293;258;383;77;90;76;5487;5598;5808;6232;7119;6524;4585;4571;4833;1828;1519;1392;349;409;354;89;100;79;5286;5091;5221;6557;6143;6472;4646;4496;4623;1585;1622;1526;334;311;339;86;92;70;4222;4339;4175;5273;5348;5449;3883;4261;4364;1716;1620;1609;472;426;444;107;97;100;3899;3804;4020;4732;4502;4408;3662;3607;3773;1310;1621;1468;435;419;465;121;116;121
12:01:00;30.0;6347;6631;6295;6409;6328;6239;3524;3485;3732;987;1006;959;246;215;177;52;61;51;5900;5782;5829;7311;6752;6962;4180;4054;4104;1055;1215;1160;287;255;380;82;82;80;5461;5584;5750;6212;7213;6541;4607;4627;4823;1838;1532;1401;345;405;358;96;100;76;5306;5057;5204;6590;6176;6418;4644;4514;4638;1598;1632;1514;344;309;339;84;94;71;4234;4316;4186;5254;5305;5479;3858;4282;4364;1705;1614;1619;473;429;468;111;98;106;3872;3844;4032;4708;4457;4439;3631;3619;3760;1304;1619;1466;432;424;474;124;116;118
12:04:00;30.0;6404;6645;6311;6447;6371;6219;3535;3481;3751;1006;1024;957;237;208;177;53;62;55;5928;5809;5883;7348;6735;6943;4181;4064;4139;1058;1201;1153;286;256;388;82;82;83;5517;5574;5798;6253;7129;6556;4627;4594;4775;1845;1515;1384;346;409;358;102;105;75;5313;5070;5192;6585;6160;6412;4627;4489;4630;1607;1623;1532;336;306;340;84;92;74;4183;4288;4147;5282;5335;5458;3893;4235;4345;1718;1617;1606;466;427;448;107;93;110;3849;3812;4017;4688;4400;4398;3641;3607;3760;1323;1611;1464;432;432;455;126;120;119
12:07:00;30.0;6394;6653;6243;6400;6344;6251;3502;3481;3759;993;1021;952;240;208;165;62;61;64;5908;5787;5843;7307;6789;6979;4182;4061;4134;1056;1209;1169;296;254;380;70;88;83;5506;5580;5848;6228;7191;6526;4609;4633;4814;1853;1523;1391;336;404;352;90;103;70;5337;5077;5175;6575;6158;6492;4648;4490;4614;1581;1630;1525;354;314;333;81;93;75;4245;4287;4176;5249;5302;5441;3846;4260;4371;1714;1605;1604;479;431;453;119;93;105;3888;3829;4000;4698;4462;4409;3621;3585;3751;1312;1621;1463;433;430;465;121;118;119
12:10:00;30.0;6358;6650;6280;6455;6384;6255;3528;3506;3784;1009;1023;954;237;220;175;50;60;42;5919;5800;5857;7296;6749;6939;4178;4047;4135;1053;1203;1162;282;258;393;85;86;84;5467;5629;5811;6262;7148;6533;4581;4602;4812;1836;1523;1382;339;411;357;80;100;80;5313;5072;5199;6541;6161;6443;4653;4489;4614;1603;1631;1546;351;312;342;84;92;73;4199;4311;4186;5232;5283;5455;3881;4252;4380;1707;1615;1614;466;433;443;116;96;106;3848;3824;4013;4698;4431;4386;3627;3613;3798;1297;1627;1454;432;423;469;135;119;120
12:13:00;30.0;6367;6652;6244;6437;6330;6250;3526;3487;3775;1002;1026;975;239;210;177;38;57;49;5934;5748;5887;7338;6746;6939;4158;4042;4118;1072;1222;1165;283;262;388;85;86;84;5543;5601;5823;6309;7130;6514;4605;4607;4805;1848;1517;1399;335;405;364;89;102;72;5314;5051;5234;6588;6100;6471;4611;4487;4631;1591;1643;1539;341;303;329;85;91;79;4196;4287;4179;5201;5268;5454;3850;4236;4352;1689;1609;1607;475;427;453;116;93;107;3867;3828;3992;4692;4415;4377;3625;3582;3777;1321;1622;1456;430;410;470;122;119;121
12:16:00;30.0;6388;6614;6287;6424;6350;6242;3503;3485;3757;1006;1018;956;235;206;179;53;59;53;5917;5776;5777;7251;6781;6898;4172;4066;4105;1063;1214;1156;285;249;374;78;92;84;5501;5602;5804;6293;7138;6496;4590;4580;4830;1842;1534;1382;349;410;354;95;102;73;5340;5066;5213;6591;6203;6431;4643;4505;4654;1570;1653;1553;349;309;337;92;98;69;4205;4285;4172;5218;5305;5459;3879;4285;4390;1716;1612;1615;473;429;448;116;100;105;3859;3804;3967;4687;4419;4367;3616;3578;3752;1315;1611;1461;434;413;464;124;122;114
12:19:00;30.0;6335;6572;6274;6419;6391;6245;3535;3498;3741;999;1022;958;238;212;176;49;56;47;5928;5779;5841;7292;6803;7000;4198;4065;4157;1049;1221;1163;289;258;381;90;85;82;5515;5610;5824;6220;7124;6553;4609;4600;4843;1856;1540;1401;340;408;351;91;105;75;5323;5128;5255;6611;6166;6449;4653;4478;4631;1594;1631;1546;352;307;341;90;87;69;4223;4285;4163;5245;5282;5453;3837;4256;4353;1718;1608;1640;468;425;455;116;105;102;3850;3822;4002;4671;4407;4359;3587;3597;3774;1317;1616;1457;432;421;471;128;115;122
12:22:00;30.0;6395;6669;6338;6375;6403;6299;3498;3504;3757;1016;1005;951;237;208;178;45;54;43;5936;5802;5844;7268;6777;6957;4161;4023;4138;1057;1204;1156;287;254;381;85;78;84;5510;5620;5860;6221;7136;6553;4571;4607;4779;1862;1525;1401;349;400;358;91;102;76;5284;5084;5244;6602;6214;6495;4631;4492;4635;1586;1642;1539;348;311;330;88;97;70;4176;4300;4159;5245;5291;5452;3840;4251;4358;1694;1607;1618;471;425;442;118;97;112;3863;3779;3984;4701;4433;4344;3609;3587;3742;1303;1607;1442;432;426;461;125;119;122
12:25:00;30.0;6348;6665;6323;6412;6363;6267;3523;3487;3776;996;1019;957;239;208;181;51;59;50;5925;5775;5861;7376;6737;6961;4200;4045;4157;1069;1212;1155;290;254;381;83;79;75;5468;5579;5832;6246;7175;6536;4620;4609;4836;1861;1527;1384;340;408;357;90;100;75;5315;5088;5250;6564;6183;6432;4653;4481;4624;1603;1623;1524;350;307;333;84;93;73;4233;4299;4197;5209;5269;5458;3874;4235;4355;1720;1608;1618;465;430;452;111;97;102;3821;3790;4004;4661;4399;4374;3598;3591;3739;1299;1591;1463;434;420;455;126;114;119
12:28:00;30.0;6409;6668;6344;6405;6378;6295;3533;3491;3780;1007;1028;962;240;205;179;50;62;55;5924;5807;5917;7372;6764;6987;4186;4040;4167;1059;1206;1166;290;259;384;83;81;81;5501;5647;5819;6249;7176;6547;4618;4585;4803;1845;1531;1385;344;403;358;92;104;74;5319;5092;5254;6626;6186;6492;4645;4536;4648;1613;1637;1549;347;309;338;84;95;71;4202;4249;4160;5214;5269;5420;3848;4239;4375;1711;1602;1607;471;424;460;111;101;105;3832;3797;4013;4665;4419;4342;3582;3557;3735;1294;1599;1448;433;416;456;123;114;119
12:31:00;30.0;6408;6656;6323;6393;6415;6329;3507;3499;3771;999;1020;944;232;215;176;54;61;50;5933;5770;5859;7373;6779;6958;4191;4075;4137;1055;1211;1175;281;262;391;82;83;84;5509;5608;5809;6225;7172;6517;4606;4591;4816;1873;1550;1388;337;412;357;100;99;75;5336;5083;5236;6575;6183;6474;4619;4489;4631;1595;1629;1557;353;305;329;86;91;71;4192;4245;4166;5152;5267;5402;3858;4256;4331;1721;1608;1605;465;425;458;116;102;104;3835;3792;3976;4672;4392;4378;3571;3582;3743;1273;1597;1450;428;417;463;117;118;108
12:34:00;30.0;6401;6688;6231;6401;6357;6265;3498;3502;3772;1007;1006;962;240;204;170;54;60;54;5913;5800;5858;7283;6785;6979;4208;4066;4151;1069;1219;1178;299;258;392;80;83;84;5543;5634;5868;6247;7172;6577;4616;4617;4816;1870;1536;1394;340;415;357;89;101;85;5347;5084;5193;6583;6145;6473;4633;4517;4654;1587;1620;1549;347;313;338;96;91;69;4188;4269;4139;5203;5318;5396;3862;4250;4368;1717;1606;1610;463;432;453;115;95;103;3839;3777;3954;4646;4374;4367;3585;3556;3747;1276;1581;1448;421;413;466;121;119;120
12:37:00;30.0;6388;6648;6320;6393;6398;6295;3524;3493;3759;1003;1012;958;242;217;178;56;53;51;5926;5825;5904;7286;6816;6948;4160;4053;4117;1057;1220;1160;289;259;388;77;86;84;5504;5640;5843;6217;7165;6540;4651;4614;4830;1858;1549;1380;345;407;353;91;109;68;5316;5116;5242;6596;6140;6448;4640;4456;4658;1589;1624;1541;355;308;336;87;88;69;4178;4234;4140;5184;5289;5392;3829;4223;4376;1705;1606;1613;473;427;451;114;98;108;3831;3800;3976;4637;4372;4344;3575;3537;3728;1280;1602;1456;427;427;458;126;124;119
12:40:00;30.0;6373;6632;6301;6418;6347;6280;3506;3521;3747;1000;1032;967;246;213;176;54;59;43;5949;5799;5884;7292;6809;6974;4149;4052;4146;1077;1222;1162;291;261;385;79;78;85;5499;5627;5798;6255;7133;6581;4586;4593;4807;1858;1521;1402;344;410;354;82;96;77;5345;5075;5258;6567;6152;6447;4636;4515;4600;1592;1622;1537;346;309;326;85;88;70;4174;4263;4147;5198;5310;5451;3872;4221;4363;1718;1609;1624;463;432;453;114;95;108;3853;3798;3965;4638;4429;4349;3578;3532;3747;1279;1583;1465;427;420;456;125;121;121
12:43:00;30.0;6358;6636;6258;6417;6402;6279;3505;3521;3757;997;1014;952;243;209;176;52;56;47;5915;5781;5868;7314;6764;6980;4197;4086;4113;1057;1219;1172;290;255;384;71;80;85;5556;5590;5785;6235;7203;6531;4606;4610;4848;1852;1526;1396;339;413;350;84;96;74;5342;5097;5270;6635;6147;6487;4656;4504;4612;1603;1623;1535;356;314;334;87;83;72;4186;4267;4139;5137;5273;5420;3834;4253;4395;1712;1605;1622;475;431;446;109;92;104;3828;3797;3953;4623;4410;4311;3575;3570;3714;1284;1591;1437;427;415;458;121;118;121
12:46:00;30.0;6401;6611;6276;6437;6362;6332;3529;3494;3769;987;1018;964;242;221;178;53;62;55;5931;5813;5914;7329;6792;7005;4201;4051;4183;1078;1226;1179;292;256;385;82;88;78;5511;5614;5836;6234;7184;6592;4569;4563;4813;1857;1541;1396;337;403;356;89;99;72;5369;5075;5254;6583;6188;6468;4650;4493;4636;1590;1633;1548;344;309;341;83;90;67;4157;4224;4185;5186;5254;5396;3859;4210;4335;1712;1606;1632;466;430;446;114;98;102;3802;3791;3941;4623;4358;4334;3553;3516;3702;1282;1597;1438;430;409;456;129;116;116
12:49:00;30.0;6353;6683;6305;6450;6346;6280;3523;3505;3778;997;1009;965;236;200;182;54;58;54;5965;5828;5863;7325;6791;6940;4190;4074;4087;1075;1219;1168;291;257;386;83;91;87;5535;5617;5832;6208;7140;6534;4581;4596;4871;1863;1536;1390;346;412;363;94;99;79;5307;5108;5238;6557;6164;6472;4618;4498;4646;1604;1629;1544;352;305;338;85;87;70;4149;4252;4141;5168;5257;5409;3885;4214;4374;1731;1593;1593;461;421;449;117;94;100;3823;3755;3951;4639;4336;4314;3580;3564;3696;1287;1588;1452;423;413;450;127;118;111
12:52:00;30.0;6379;6657;6308;6429;6362;6293;3512;3515;3773;1004;1022;960;244;209;180;58;60;54;5975;5837;5879;7311;6831;6983;4207;4065;4134;1065;1210;1173;290;256;379;84;89;74;5489;5640;5843;6275;7156;6502;4566;4574;4822;1853;1544;1405;344;415;350;98;98;67;5333;5098;5252;6639;6161;6444;4598;4489;4629;1589;1638;1532;348;313;325;88;84;70;4161;4235;4135;5160;5287;5402;3869;4199;4355;1715;1608;1604;472;424;458;110;97;102;3799;3760;3947;4621;4392;4311;3568;3545;3720;1281;1594;1450;423;405;461;132;111;125
12:55:00;30.0;6393;6694;6345;6428;6389;6324;3523;3498;3742;1000;1017;953;242;203;171;52;54;46;5947;5848;5876;7342;6797;6994;4184;4075;4144;1059;1212;1173;290;255;389;76;83;81;5537;5621;5846;6240;7172;6571;4609;4625;4775;1869;1548;1387;332;420;355;89;103;74;5325;5118;5190;6607;6178;6512;4647;4506;4612;1583;1633;1533;345;307;325;82;93;73;4193;4256;4130;5184;5279;5409;3817;4223;4357;1715;1598;1614;467;427;454;118;99;95;3830;3732;3941;4593;4341;4315;3577;3541;3715;1288;1587;1441;426;416;450;122;115;121
12:58:00;30.0;6434;6641;6356;6422;6359;6289;3518;3501;3750;996;1027;962;240;213;174;57;62;54;5964;5838;5876;7332;6820;6951;4167;4090;4143;1060;1217;1164;296;262;391;83;80;79;5539;5651;5864;6223;7178;6559;4638;4637;4831;1872;1538;1398;344;407;359;95;102;73;5354;5086;5211;6614;6179;6476;4610;4491;4623;1617;1626;1541;351;310;338;87;90;74;4169;4227;4129;5170;5292;5437;3807;4210;4335;1708;1595;1597;466;428;449;111;95;105;3800;3753;3917;4634;4349;4325;3520;3508;3706;1286;1580;1448;424;411;452;118;115;119
13:01:00;30.0;6343;6643;6361;6403;6405;6248;3500;3526;3799;1004;1027;948;242;204;183;53;56;53;5912;5808;5851;7319;6815;7020;4212;4071;4157;1066;1226;1164;292;254;388;74;80;78;5489;5613;5812;6233;7200;6576;4612;4613;4786;1879;1536;1393;342;400;362;94;103;73;5339;5135;5270;6624;6138;6519;4625;4501;4618;1595;1635;1543;346;304;330;86;98;73;4157;4238;4118;5124;5268;5418;3839;4227;4332;1698;1580;1593;462;420;454;117;96;110;3795;3761;3929;4632;4354;4306;3543;3531;3686;1277;1581;1445;419;406;451;120;111;113
13:04:00;30.0;6396;6658;6297;6439;6391;6300;3535;3504;3773;1015;1013;957;233;211;177;48;56;53;5942;5811;5874;7342;6796;7003;4186;4067;4164;1055;1217;1175;291;259;380;80;83;82;5557;5671;5883;6249;7172;6558;4622;4590;4847;1855;1547;1395;346;413;354;98;94;73;5340;5079;5246;6595;6189;6470;4630;4520;4643;1599;1631;1535;347;301;336;83;92;68;4183;4217;4122;5136;5257;5406;3838;4198;4320;1709;1616;1612;470;419;448;113;94;91;3778;3725;3943;4593;4355;4317;3545;3518;3704;1262;1586;1442;421;421;446;123;109;116
13:07:00;30.0;6412;6679;6305;6443;6372;6231;3508;3502;3753;1010;1017;957;242;206;171;53;59;45;5985;5811;5864;7362;6827;6960;4166;4048;4136;1075;1214;1167;292;255;390;90;80;84;5539;5653;5848;6279;7180;6552;4640;4593;4815;1868;1528;1388;345;408;352;92;97;72;5329;5121;5244;6601;6170;6450;4604;4517;4621;1598;1638;1538;352;311;336;80;93;78;4142;4225;4130;5165;5255;5410;3849;4239;4343;1714;1594;1595;478;426;459;112;93;104;3776;3735;3899;4572;4286;4311;3557;3508;3664;1288;1561;1442;419;418;451;118;120;121
13:10:00;30.0;6371;6663;6329;6438;6408;6288;3504;3508;3767;999;1014;958;240;215;176;56;60;50;5943;5848;5883;7372;6781;6959;4206;4070;4151;1074;1209;1161;299;258;392;83;82;77;5553;5648;5896;6219;7181;6601;4606;4611;4816;1877;1543;1398;344;402;355;95;93;78;5348;5100;5256;6600;6148;6428;4619;4479;4585;1588;1622;1541;351;309;337;78;85;66;4185;4228;4116;5137;5249;5389;3825;4256;4341;1705;1604;1610;462;423;452;108;90;104;3757;3752;3925;4605;4332;4304;3562;3513;3668;1280;1569;1441;434;395;450;122;111;110
13:13:00;30.0;6445;6657;6315;6488;6390;6294;3527;3544;3773;1010;1025;957;250;208;177;46;56;54;5958;5874;5915;7379;6820;6974;4196;4052;4162;1074;1213;1175;285;253;388;79;82;76;5535;5673;5839;6278;7230;6587;4600;4616;4794;1877;1534;1408;349;416;351;88;101;75;5327;5127;5227;6599;6177;6492;4615;4472;4619;1590;1633;1548;348;302;336;84;94;70;4139;4194;4115;5147;5231;5422;3833;4222;4337;1704;1589;1613;462;425;458;112;104;97;3779;3734;3924;4605;4321;4295;3531;3538;3676;1270;1571;1432;417;407;454;119;115;117
13:16:00;30.0;6365;6693;6292;6412;6390;6285;3512;3490;3775;1002;1019;963;231;208;175;61;58;50;5961;5849;5856;7330;6852;6981;4162;4064;4147;1091;1221;1175;292;251;389;80;80;86;5533;5648;5882;6290;7144;6559;4630;4625;4848;1868;1539;1388;337;419;361;91;103;75;5342;5099;5291;6653;6183;6472;4621;4496;4626;1597;1637;1550;358;304;326;82;96;69;4147;4189;4104;5147;5215;5347;3817;4195;4342;1717;1598;1611;459;427;437;109;89;102;3741;3723;3908;4532;4305;4256;3549;3526;3679;1252;1585;1417;424;405;455;115;112;118
13:19:00;30.0;6413;6716;6298;6415;6371;6227;3523;3475;3743;1001;1021;980;239;212;169;60;60;50;5961;5854;5875;7359;6792;6948;4189;4079;4161;1070;1213;1169;289;259;387;84;81;87;5517;5622;5866;6275;7194;6590;4598;4609;4801;1867;1539;1400;350;412;357;89;101;74;5343;5098;5254;6662;6134;6454;4626;4502;4624;1600;1613;1544;343;315;320;78;87;71;4152;4192;4104;5125;5238;5432;3828;4190;4360;1701;1605;1601;466;425;453;108;95;106;3781;3727;3898;4562;4300;4258;3534;3485;3685;1268;1576;1423;416;406;448;124;114;111
13:22:00;30.0;6433;6659;6304;6405;6383;6285;3532;3509;3764;992;1016;961;245;204;166;61;56;47;5943;5826;5855;7355;6817;6985;4179;4071;4154;1072;1217;1168;286;257;379;72;83;84;5512;5609;5854;6271;7138;6583;4598;4617;4804;1857;1539;1391;336;414;365;79;98;71;5352;5085;5248;6613;6198;6464;4598;4495;4631;1599;1639;1534;340;306;327;81;87;68;4123;4207;4105;5163;5255;5398;3816;4188;4300;1690;1603;1609;467;417;448;118;95;93;3770;3718;3913;4592;4329;4242;3505;3512;3676;1266;1574;1431;414;409;444;120;110;113
13:25:00;30.0;6379;6674;6311;6444;6346;6257;3530;3498;3760;1007;1019;960;245;204;184;54;69;46;5982;5850;5868;7389;6807;7001;4206;4078;4156;1073;1229;1181;299;256;390;81;91;81;5571;5644;5816;6267;7187;6515;4603;4634;4830;1877;1528;1383;350;419;351;97;102;74;5358;5103;5268;6640;6186;6482;4636;4477;4622;1587;1618;1549;344;313;338;85;91;66;4150;4219;4115;5110;5226;5396;3808;4215;4358;1689;1609;1599;466;426;448;108;91;98;3755;3701;3893;4573;4354;4223;3523;3482;3649;1261;1560;1419;427;391;447;117;112;111
13:28:00;30.0;6430;6711;6353;6403;6387;6295;3506;3512;3789;1004;1015;965;236;212;172;54;57;46;5963;5847;5906;7368;6840;7022;4229;4059;4136;1057;1221;1165;280;255;398;76;91;80;5501;5667;5890;6251;7191;6582;4569;4631;4797;1857;1539;1384;339;416;358;90;103;75;5345;5095;5240;6651;6150;6456;4650;4514;4604;1610;1636;1540;351;300;329;86;86;72;4136;4184;4090;5147;5224;5376;3833;4216;4302;1697;1585;1606;462;427;448;104;90;100;3789;3713;3874;4552;4319;4242;3515;3489;3682;1258;1588;1419;420;399;445;125;118;111
13:31:00;30.0;6394;6679;6314;6458;6443;6272;3527;3496;3732;1023;1020;952;242;217;178;62;55;48;5938;5860;5957;7357;6834;6985;4184;4053;4174;1073;1207;1161;291;260;388;81;79;77;5558;5639;5873;6267;7162;6575;4633;4618;4827;1860;1544;1392;342;409;354;87;99;73;5322;5108;5259;6633;6180;6445;4632;4522;4604;1608;1626;1533;357;311;337;82;84;69;4106;4218;4059;5097;5250;5379;3810;4192;4316;1702;1596;1602;459;424;446;110;96;100;3728;3720;3918;4559;4305;4271;3510;3514;3641;1261;1564;1420;419;402;450;125;111;107
13:34:00;30.0;6413;6678;6372;6447;6445;6308;3511;3521;3782;1012;1017;975;242;205;181;50;64;49;5963;5824;5874;7394;6802;6985;4172;4046;4153;1061;1211;1186;292;251;378;81;89;87;5505;5637;5871;6271;7195;6584;4607;4613;4847;1890;1535;1400;343;410;349;94;97;77;5351;5133;5236;6589;6154;6486;4630;4496;4610;1602;1625;1542;352;300;339;85;89;67;4124;4213;4131;5112;5247;5408;3830;4218;4328;1697;1604;1620;455;421;447;114;92;102;3755;3699;3874;4527;4322;4239;3499;3482;3631;1252;1567;1424;422;397;457;125;112;117
13:37:00;30.0;6417;6724;6298;6475;6416;6260;3525;3519;3767;996;1016;977;241;213;175;61;60;44;5943;5840;5902;7382;6842;6999;4205;4088;4168;1078;1209;1161;287;259;384;78;70;86;5561;5627;5845;6257;7207;6584;4609;4649;4824;1875;1540;1390;332;412;353;94;95;72;5347;5097;5249;6606;6223;6486;4641;4490;4670;1588;1620;1533;349;305;324;87;90;71;4136;4199;4083;5137;5207;5375;3831;4168;4313;1703;1588;1595;470;419;444;108;90;98;3723;3693;3878;4566;4299;4240;3497;3480;3650;1256;1562;1415;420;404;446;117;115;110
13:40:00;30.0;6411;6752;6342;6434;6376;6290;3564;3505;3756;1001;1012;978;238;204;179;51;51;44;5936;5855;5893;7340;6862;7008;4197;4056;4161;1086;1232;1181;293;254;386;67;87;81;5512;5648;5891;6266;7242;6543;4614;4603;4804;1869;1546;1398;338;403;358;83;102;71;5352;5136;5262;6626;6201;6486;4641;4513;4646;1587;1612;1569;349;303;326;77;92;60;4141;4203;4103;5134;5265;5371;3857;4161;4290;1700;1588;1601;459;423;439;111;99;98;3728;3687;3873;4506;4305;4244;3478;3485;3646;1244;1549;1412;412;408;450;114;111;115
13:43:00;30.0;6402;6628;6351;6428;6389;6333;3497;3491;3763;1007;1021;962;240;210;177;52;54;39;5973;5870;5897;7387;6784;6940;4214;4080;4154;1064;1228;1174;294;254;387;76;80;83;5564;5649;5882;6270;7186;6573;4607;4623;4850;1874;1536;1392;341;411;361;92;101;72;5361;5097;5234;6625;6179;6468;4589;4521;4612;1589;1640;1552;342;312;317;79;83;61;4110;4172;4093;5157;5234;5399;3834;4200;4318;1711;1595;1594;464;418;456;111;87;92;3720;3682;3859;4511;4269;4245;3493;3475;3624;1254;1558;1397;414;411;445;118;112;115
13:46:00;30.0;6369;6680;6311;6436;6424;6265;3510;3506;3783;989;1013;958;237;213;183;54;57;43;5958;5867;5923;7394;6862;6991;4170;4072;4147;1060;1220;1173;289;257;386;82;83;83;5533;5668;5894;6261;7185;6542;4607;4635;4836;1872;1541;1388;350;411;369;91;99;70;5357;5096;5253;6609;6168;6487;4631;4522;4623;1589;1630;1537;347;302;333;82;96;70;4120;4191;4059;5122;5220;5355;3805;4197;4324;1686;1582;1604;461;410;452;107;95;94;3717;3691;3888;4534;4297;4233;3469;3479;3625;1253;1556;1414;417;402;448;119;115;111
13:49:00;30.0;6427;6692;6364;6482;6396;6294;3515;3500;3755;1001;1021;969;236;213;176;56;54;45;6018;5834;5903;7358;6822;6976;4165;4088;4179;1081;1209;1173;289;255;380;79;79;78;5561;5656;5865;6273;7191;6579;4620;4630;4796;1869;1540;1384;339;412;358;91;96;70;5344;5133;5270;6643;6186;6495;4612;4524;4625;1595;1619;1561;358;306;336;82;93;54;4108;4132;4080;5095;5255;5386;3826;4198;4328;1690;1565;1598;457;414;444;113;90;100;3712;3675;3885;4502;4267;4247;3475;3483;3607;1234;1550;1424;417;403;442;124;108;118
13:52:00;30.0;6454;6667;6338;6426;6398;6310;3527;3515;3745;1002;1013;962;240;210;181;50;50;48;5951;5868;5948;7400;6837;7047;4182;4038;4169;1083;1229;1174;283;256;391;78;70;81;5552;5669;5865;6259;7235;6583;4607;4592;4847;1870;1525;1384;341;410;358;99;100;68;5357;5134;5258;6641;6168;6511;4658;4509;4607;1591;1619;1545;358;305;325;76;83;67;4077;4170;4059;5108;5239;5340;3790;4179;4315;1693;1587;1588;464;419;449;107;90;94;3710;3694;3898;4514;4301;4217;3505;3468;3626;1247;1557;1407;409;394;447;118;115;112
13:55:00;30.0;6428;6746;6334;6460;6401;6259;3519;3512;3768;994;1010;962;233;204;177;46;58;46;5997;5902;5939;7396;6859;6966;4182;4089;4173;1071;1218;1168;297;255;387;83;81;87;5573;5678;5869;6305;7205;6594;4615;4628;4834;1865;1549;1385;343;418;357;96;100;71;5382;5105;5256;6646;6168;6460;4612;4464;4637;1606;1633;1547;346;304;331;82;77;64;4110;4160;4087;5114;5223;5341;3813;4175;4314;1688;1566;1595;458;411;439;106;96;99;3717;3697;3891;4501;4266;4205;3473;3454;3625;1256;1553;1420;417;401;447;113;112;112
13:58:00;30.0;6416;6728;6400;6443;6395;6310;3525;3516;3771;1009;1009;968;234;208;176;49;60;50;5955;5856;5874;7377;6838;6995;4226;4094;4154;1075;1220;1191;288;252;388;78;82;77;5573;5700;5873;6259;7188;6589;4614;4641;4792;1861;1527;1387;347;415;357;88;100;77;5399;5117;5245;6602;6156;6446;4639;4466;4610;1585;1629;1534;340;305;323;74;87;61;4114;4189;4064;5060;5226;5355;3822;4170;4304;1694;1590;1592;462;416;448;112;91;97;3739;3659;3874;4541;4246;4219;3500;3444;3635;1243;1545;1413;415;410;449;118;104;116
14:01:00;30.0;6429;6707;6339;6466;6392;6311;3495;3509;3767;996;1018;960;238;206;178;56;59;48;5938;5907;5894;7363;6829;7005;4156;4065;4141;1075;1218;1166;295;250;389;79;82;82;5528;5634;5857;6211;7176;6597;4628;4615;4840;1877;1535;1385;334;417;358;88;97;73;5313;5107;5269;6606;6199;6463;4610;4495;4617;1596;1616;1542;342;300;319;78;88;67;4118;4130;4049;5088;5220;5387;3809;4139;4337;1693;1583;1597;468;416;452;114;90;92;3703;3683;3845;4497;4257;4190;3476;3436;3619;1225;1562;1409;410;404;439;122;113;117
14:04:00;30.0;6409;6706;6319;6457;6367;6295;3490;3514;3788;1011;1017;957;238;204;173;55;56;47;5974;5853;5877;7403;6882;6974;4178;4079;4146;1067;1221;1178;288;259;383;80;79;81;5514;5679;5875;6255;7235;6545;4618;4606;4805;1865;1531;1385;338;411;358;84;94;74;5361;5134;5266;6580;6149;6506;4618;4470;4601;1607;1627;1537;352;308;325;80;88;68;4095;4128;4066;5113;5216;5368;3783;4189;4318;1675;1576;1574;463;414;451;113;93;99;3752;3655;3865;4471;4203;4237;3458;3424;3619;1227;1541;1394;412;411;444;117;109;110
14:07:00;30.0;6402;6701;6387;6465;6404;6319;3533;3528;3766;1006;1029;966;242;206;170;58;61;44;5935;5846;5876;7366;6798;6964;4194;4095;4174;1074;1213;1173;285;252;382;78;78;86;5548;5657;5897;6310;7258;6558;4611;4616;4833;1877;1566;1387;342;409;354;83;89;70;5377;5122;5267;6600;6177;6438;4608;4472;4601;1600;1629;1536;347;304;327;81;86;68;4107;4161;4036;5100;5265;5309;3799;4203;4295;1692;1568;1596;459;417;442;105;95;95;3705;3664;3857;4501;4239;4177;3471;3452;3628;1242;1541;1405;410;399;446;110;109;106
14:10:00;30.0;6398;6751;6352;6431;6404;6290;3500;3505;3800;1012;1025;959;243;204;171;50;65;43;6007;5891;5940;7366;6773;6966;4202;4059;4190;1081;1226;1170;289;262;396;78;79;74;5554;5666;5873;6255;7197;6528;4613;4605;4863;1871;1537;1388;344;414;359;98;98;76;5353;5104;5193;6597;6207;6511;4609;4525;4644;1576;1615;1538;352;305;335;81;79;67;4078;4171;4064;5095;5242;5383;3781;4162;4298;1694;1592;1591;459;421;435;114;92;97;3706;3664;3856;4499;4227;4179;3466;3446;3617;1239;1531;1391;414;393;442;119;114;110
14:13:00;30.0;6449;6699;6357;6476;6423;6303;3537;3530;3785;1002;1022;970;240;210;172;53;52;46;5983;5880;5914;7367;6848;7023;4204;4092;4171;1068;1224;1165;288;257;384;81;74;73;5538;5688;5880;6306;7240;6608;4589;4625;4850;1897;1543;1390;343;409;360;86;101;71;5366;5108;5255;6619;6186;6505;4619;4519;4613;1590;1631;1545;349;303;323;80;91;58;4074;4172;4026;5074;5191;5359;3790;4172;4307;1705;1572;1597;461;415;434;102;85;95;3719;3671;3819;4475;4236;4212;3435;3427;3620;1238;1534;1394;408;399;435;120;112;110
14:16:00;30.0;6397;6692;6311;6470;6421;6313;3526;3504;3785;1008;1024;953;239;212;172;53;57;45;5977;5869;5905;7308;6894;7057;4195;4079;4166;1067;1222;1164;295;256;387;74;76;79;5588;5698;5873;6308;7216;6556;4606;4607;4857;1873;1550;1389;342;409;344;91;96;67;5336;5100;5246;6622;6200;6509;4625;4491;4604;1589;1629;1547;346;303;334;79;90;63;4090;4161;4069;5061;5183;5369;3781;4178;4338;1687;1588;1589;457;407;435;108;88;99;3664;3645;3848;4466;4230;4195;3460;3417;3586;1244;1548;1402;408;398;442;109;114;121
14:19:00;30.0;6397;6711;6333;6383;6402;6338;3535;3524;3792;1023;1028;971;240;208;170;62;57;41;5957;5878;5920;7374;6866;7023;4210;4060;4156;1061;1221;1168;277;252;388;80;78;71;5544;5644;5864;6234;7221;6553;4652;4594;4831;1889;1549;1387;340;412;355;84;95;67;5411;5136;5271;6567;6182;6474;4629;4511;4609;1588;1623;1539;348;304;338;81;86;71;4096;4172;4045;5096;5211;5320;3805;4176;4319;1677;1566;1595;454;414;448;105;87;84;3667;3640;3844;4469;4238;4177;3431;3416;3601;1232;1529;1399;404;397;439;119;105;114
14:22:00;30.0;6421;6687;6328;6442;6356;6347;3504;3516;3779;1011;1011;960;242;211;179;58;54;35;5985;5844;5921;7350;6819;7002;4173;4078;4133;1079;1224;1180;297;252;382;74;93;84;5566;5659;5852;6273;7189;6586;4596;4607;4830;1893;1537;1394;339;405;357;86;96;75;5342;5149;5291;6624;6209;6501;4630;4509;4633;1593;1621;1549;341;309;337;76;84;64;4076;4162;4063;5078;5207;5325;3797;4163;4286;1683;1574;1586;453;418;449;110;86;96;3681;3668;3799;4458;4207;4152;3439;3416;3602;1234;1531;1389;406;396;435;119;105;109
14:25:00;30.0;6421;6719;6368;6419;6412;6295;3526;3498;3779;1006;1017;956;235;215;179;50;61;33;5990;5825;5947;7371;6857;7026;4186;4105;4156;1079;1207;1168;295;262;384;74;79;83;5540;5675;5877;6299;7239;6586;4612;4588;4849;1896;1550;1396;345;415;345;77;99;75;5342;5115;5283;6578;6197;6527;4616;4483;4614;1601;1636;1554;342;303;323;80;92;65;4064;4167;4028;5121;5222;5338;3774;4158;4284;1687;1582;1600;452;414;442;107;90;99;3693;3666;3858;4486;4259;4182;3439;3416;3560;1232;1535;1389;402;390;440;116;107;114
14:28:00;30.0;6435;6692;6354;6450;6374;6286;3478;3486;3746;1014;1039;962;238;208;172;58;55;39;5973;5897;5899;7330;6785;6980;4185;4066;4191;1070;1217;1179;287;258;398;73;81;77;5566;5666;5860;6244;7205;6547;4614;4588;4834;1876;1531;1385;333;409;354;82;94;73;5340;5134;5281;6621;6207;6507;4623;4483;4608;1584;1637;1548;340;299;332;79;84;57;4080;4145;4033;5060;5228;5352;3792;4137;4266;1685;1589;1605;457;409;444;106;86;98;3658;3642;3825;4446;4233;4153;3426;3433;3580;1235;1520;1388;420;399;434;115;100;108
14:31:00;30.0;6441;6715;6352;6450;6374;6314;3526;3506;3764;1007;1009;969;238;218;173;54;55;48;6003;5843;5913;7370;6826;7006;4177;4093;4159;1071;1226;1167;288;254;384;86;80;80;5583;5635;5900;6299;7241;6633;4642;4637;4832;1881;1535;1397;342;403;359;87;97;68;5337;5124;5231;6638;6117;6467;4629;4481;4626;1591;1618;1541;345;300;321;79;72;63;4054;4134;4030;5027;5183;5335;3798;4174;4277;1679;1568;1586;450;420;438;103;89;97;3644;3660;3788;4448;4182;4132;3431;3405;3568;1218;1539;1389;392;396;438;109;108;111
14:34:00;30.0;6426;6704;6351;6480;6402;6312;3513;3512;3800;1005;1017;966;243;204;175;53;62;42;6046;5853;5901;7416;6846;7020;4179;4092;4161;1076;1210;1171;287;252;386;75;78;75;5518;5654;5894;6263;7232;6543;4626;4612;4866;1883;1547;1382;341;410;357;87;98;62;5339;5114;5281;6611;6176;6525;4602;4484;4651;1593;1626;1538;353;301;331;73;79;67;4066;4114;4062;5029;5202;5322;3787;4158;4313;1679;1567;1592;461;414;437;107;93;92;3680;3627;3796;4431;4166;4117;3411;3395;3577;1222;1523;1387;399;390;433;106;106;115
14:37:00;30.0;6403;6726;6394;6449;6419;6260;3525;3518;3758;1012;1022;965;236;208;178;45;57;45;6001;5858;5904;7410;6832;6993;4185;4089;4182;1070;1224;1164;293;252;384;75;78;77;5564;5691;5889;6294;7148;6616;4616;4652;4813;1882;1539;1397;340;412;348;85;95;76;5340;5131;5250;6622;6198;6500;4630;4491;4582;1611;1615;1541;353;304;326;77;90;64;4062;4138;4048;5068;5220;5342;3773;4156;4327;1684;1576;1604;453;407;440;99;86;96;3661;3650;3784;4445;4199;4151;3410;3408;3568;1222;1507;1384;399;400;431;112;109;105
14:40:00;30.0;6385;6689;6297;6413;6398;6299;3505;3497;3769;1008;1011;965;237;204;173;51;60;46;5989;5874;5886;7329;6873;6994;4168;4076;4177;1071;1208;1178;289;257;388;76;76;80;5544;5675;5899;6307;7167;6606;4601;4614;4841;1860;1554;1405;352;410;339;88;93;74;5346;5139;5241;6620;6175;6451;4619;4487;4608;1602;1620;1553;360;295;320;82;80;64;4085;4104;4018;5059;5172;5330;3804;4162;4274;1674;1572;1595;453;406;432;105;91;94;3626;3630;3843;4443;4195;4131;3422;3389;3567;1224;1518;1387;406;393;430;103;108;104
14:43:00;30.0;6412;6683;6351;6461;6411;6315;3536;3508;3767;1013;1033;966;242;214;174;57;48;45;5990;5890;5908;7411;6855;7029;4219;4083;4160;1072;1198;1183;292;254;389;73;77;79;5591;5686;5879;6289;7192;6616;4603;4637;4832;1889;1525;1379;333;406;345;89;100;68;5367;5167;5232;6615;6159;6451;4642;4519;4636;1600;1626;1519;350;292;319;75;84;60;4045;4117;4045;5037;5186;5330;3795;4162;4267;1674;1572;1592;455;413;432;102;82;101;3669;3660;3774;4442;4191;4115;3418;3394;3582;1221;1521;1385;402;386;438;110;107;104
14:46:00;30.0;6422;6713;6351;6451;6427;6306;3513;3487;3780;1002;1021;979;240;212;175;58;48;52;5979;5860;5891;7386;6825;7034;4160;4094;4135;1071;1218;1175;288;251;384;87;76;78;5556;5675;5912;6324;7241;6558;4575;4600;4838;1864;1542;1372;346;416;348;87;101;72;5366;5131;5275;6634;6218;6468;4600;4496;4597;1573;1628;1543;347;305;322;81;81;61;4058;4135;4018;5050;5180;5295;3759;4159;4272;1681;1585;1570;457;413;440;100;91;96;3655;3620;3805;4406;4210;4116;3403;3388;3568;1215;1521;1381;413;394;437;116;100;117
14:49:00;30.0;6426;6701;6399;6421;6417;6282;3520;3511;3773;997;1024;962;235;211;177;45;61;57;6004;5890;5984;7340;6840;7017;4157;4070;4153;1093;1232;1173;296;248;386;74;79;76;5577;5692;5876;6239;7151;6588;4601;4627;4828;1880;1540;1389;342;410;358;81;94;64;5366;5137;5260;6649;6280;6483;4617;4484;4636;1601;1625;1557;357;311;319;81;83;60;4056;4098;3999;5058;5167;5359;3802;4141;4330;1690;1569;1575;452;413;437;106;87;88;3661;3595;3791;4437;4192;4123;3409;3383;3578;1214;1510;1365;417;394;431;117;101;111
14:52:00;30.0;6415;6720;6356;6444;6433;6273;3533;3513;3774;1016;1013;967;242;215;179;42;53;53;5983;5896;5933;7397;6858;7014;4171;4083;4142;1066;1216;1177;292;262;379;83;74;79;5577;5686;5899;6276;7191;6545;4607;4639;4864;1896;1547;1391;340;413;353;90;100;70;5369;5110;5239;6591;6138;6534;4626;4484;4625;1580;1626;1542;353;297;325;76;87;67;4038;4119;4004;5051;5207;5301;3791;4109;4312;1678;1566;1579;461;412;436;105;82;101;3652;3633;3806;4422;4171;4104;3442;3387;3591;1209;1523;1381;407;394;438;114;104;114
14:55:00;30.0;6465;6664;6357;6446;6373;6269;3516;3506;3802;1017;1017;952;230;204;176;52;56;43;6040;5852;5911;7378;6853;7009;4216;4072;4177;1082;1220;1177;293;251;384;70;75;81;5561;5670;5878;6281;7211;6554;4603;4652;4819;1911;1539;1385;350;409;356;83;101;71;5433;5120;5256;6606;6192;6483;4606;4457;4615;1582;1610;1543;351;294;317;74;69;68;4038;4117;3994;5018;5187;5341;3801;4138;4256;1699;1581;1596;459;407;433;107;81;99;3606;3620;3779;4413;4156;4102;3385;3394;3582;1234;1520;1393;396;382;437;106;105;103
14:58:00;30.0;6422;6685;6337;6428;6450;6316;3483;3512;3781;1008;1022;974;239;212;181;53;61;40;6034;5883;5911;7422;6866;6997;4212;4060;4153;1075;1231;1168;291;248;385;77;82;79;5617;5709;5878;6298;7249;6596;4641;4615;4880;1892;1533;1396;339;410;363;86;89;70;5390;5142;5237;6638;6214;6465;4617;4500;4624;1597;1625;1544;355;291;319;75;82;66;4043;4139;4009;5032;5181;5321;3774;4126;4266;1670;1569;1573;460;413;435;108;86;93;3640;3579;3792;4400;4166;4133;3402;3416;3560;1211;1519;1390;408;402;435;108;104;117
15:01:00;30.0;6407;6720;6344;6456;6386;6279;3506;3478;3785;1016;1026;968;235;210;185;49;54;51;5956;5901;5920;7402;6844;7042;4162;4096;4151;1072;1196;1184;285;251;392;73;80;75;5550;5686;5892;6258;7260;6547;4605;4626;4852;1873;1548;1391;342;417;353;85;100;70;5395;5171;5256;6606;6224;6518;4609;4480;4608;1593;1629;1542;351;301;319;74;76;64;4040;4100;4030;5031;5132;5306;3749;4159;4262;1673;1561;1572;453;418;436;102;86;93;3626;3595;3810;4385;4173;4076;3424;3407;3548;1208;1530;1386;395;398;430;113;109;111
15:04:00;30.0;6440;6697;6368;6461;6373;6302;3526;3532;3778;1005;1013;973;241;212;178;55;58;49;6009;5868;5935;7402;6879;7037;4189;4075;4174;1071;1228;1184;293;251;382;78;74;79;5597;5701;5923;6284;7221;6616;4610;4638;4862;1892;1535;1390;335;406;347;77;94;69;5389;5156;5274;6660;6167;6475;4620;4467;4624;1583;1630;1528;343;297;317;78;76;57;4069;4138;4004;5020;5163;5326;3791;4124;4323;1671;1570;1567;458;396;434;101;86;91;3575;3599;3796;4384;4140;4132;3392;3370;3566;1203;1522;1374;404;388;436;107;107;112
15:07:00;30.0;6443;6723;6354;6444;6428;6319;3503;3524;3800;1000;1026;965;243;206;172;44;62;48;6045;5932;5916;7392;6908;7013;4172;4076;4157;1065;1230;1176;294;241;393;78;78;71;5569;5662;5894;6253;7273;6557;4611;4666;4820;1878;1536;1382;334;402;350;82;97;64;5400;5141;5262;6647;6182;6483;4607;4471;4626;1578;1612;1527;342;297;331;74;77;56;4051;4134;4014;4992;5150;5323;3764;4140;4318;1657;1575;1585;452;415;438;104;85;94;3618;3578;3753;4409;4139;4108;3391;3371;3545;1230;1508;1379;400;383;432;112;103;104
15:10:00;30.0;6420;6692;6414;6473;6416;6326;3532;3492;3749;1000;1022;967;243;212;178;44;50;51;5990;5871;5941;7400;6871;7029;4208;4061;4146;1080;1223;1171;296;258;386;70;73;76;5553;5683;5891;6313;7257;6570;4596;4634;4799;1872;1552;1387;333;409;355;88;90;71;5359;5125;5283;6627;6176;6434;4627;4474;4611;1608;1629;1532;351;299;327;72;87;61;4048;4099;4007;4986;5170;5313;3771;4142;4299;1679;1570;1576;454;408;435;104;85;90;3626;3615;3753;4381;4144;4117;3374;3363;3522;1203;1521;1389;395;394;431;115;113;111
15:13:00;30.0;6389;6678;6329;6420;6400;6288;3549;3502;3767;1002;1016;954;235;213;178;48;54;45;6056;5888;5922;7375;6870;7016;4187;4063;4161;1072;1209;1178;282;250;376;73;79;76;5587;5687;5919;6253;7207;6580;4595;4584;4861;1907;1537;1392;345;412;355;96;96;74;5340;5133;5254;6625;6135;6472;4612;4484;4616;1598;1623;1552;350;303;323;72;81;61;4051;4108;3995;5001;5154;5351;3782;4135;4291;1689;1568;1566;453;414;436;102;87;93;3640;3591;3757;4389;4144;4078;3394;3357;3540;1217;1512;1371;398;385;427;108;99;113
15:16:00;30.0;6438;6712;6399;6449;6449;6360;3534;3483;3783;1000;1008;960;237;197;170;54;53;42;6025;5857;5914;7400;6886;7036;4205;4058;4171;1056;1206;1180;293;254;375;75;77;80;5607;5689;5907;6305;7267;6583;4606;4633;4880;1889;1535;1393;348;408;348;88;94;65;5369;5141;5290;6603;6210;6487;4612;4486;4629;1603;1620;1535;352;287;328;73;93;68;3997;4111;3967;5014;5169;5301;3785;4142;4305;1680;1557;1570;443;401;430;101;85;95;3615;3567;3759;4363;4133;4073;3378;3371;3547;1196;1522;1374;404;380;428;101;98;115
15:19:00;30.0;6431;6766;6401;6523;6417;6298;3565;3477;3772;1005;1026;958;236;208;173;47;55;51;5990;5834;5940;7401;6873;6986;4203;4082;4180;1077;1227;1181;282;252;381;78;76;70;5535;5723;5917;6282;7277;6578;4598;4600;4834;1888;1546;1398;335;415;358;90;95;79;5338;5147;5258;6577;6196;6461;4612;4462;4623;1600;1618;1527;349;296;319;68;76;66;4004;4098;3978;5013;5107;5329;3729;4115;4261;1674;1558;1572;453;417;432;105;84;93;3614;3582;3767;4391;4186;4098;3365;3371;3541;1187;1504;1363;403;389;433;117;100;106
15:22:00;30.0;6399;6725;6364;6491;6388;6284;3517;3510;3779;1008;1025;959;241;209;174;49;51;49;5985;5926;5909;7361;6855;7031;4198;4080;4156;1071;1219;1178;299;246;387;73;81;78;5569;5692;5915;6297;7227;6630;4622;4612;4831;1885;1550;1384;339;427;357;84;90;71;5353;5151;5245;6587;6166;6466;4596;4474;4579;1581;1619;1534;345;300;311;71;81;41;4025;4072;3998;5003;5156;5313;3784;4145;4265;1651;1555;1569;448;403;446;102;83;95;3601;3570;3762;4369;4149;4047;3381;3373;3516;1192;1507;1377;399;387;424;113;104;110
15:25:00;30.0;6403;6669;6344;6464;6419;6330;3526;3498;3735;1003;1027;971;231;212;165;57;53;42;5983;5866;5960;7423;6911;6983;4182;4065;4145;1070;1227;1183;278;253;376;72;71;72;5574;5698;5900;6286;7227;6628;4592;4639;4828;1884;1532;1393;347;414;354;89;92;65;5404;5153;5286;6587;6184;6510;4615;4482;4607;1584;1635;1536;344;299;317;78;86;62;4007;4082;3977;5002;5165;5310;3760;4122;4267;1666;1565;1555;447;405;432;101;86;91;3596;3549;3732;4412;4103;4071;3345;3318;3519;1190;1491;1362;403;390;426;106;98;105
15:28:00;30.0;6418;6713;6371;6462;6370;6293;3531;3526;3779;1007;1017;981;232;207;176;44;53;53;5989;5903;5945;7398;6836;7025;4203;4072;4170;1070;1238;1179;281;255;392;72;75;73;5554;5719;5947;6317;7215;6611;4618;4628;4812;1885;1541;1389;344;420;357;92;79;65;5344;5147;5267;6594;6171;6501;4623;4497;4603;1594;1627;1535;339;295;322;70;85;61;4002;4075;3964;5038;5171;5271;3753;4141;4305;1667;1558;1547;454;407;437;107;85;93;3563;3576;3763;4353;4105;4065;3356;3368;3513;1201;1495;1358;399;376;430;110;98;106
15:31:00;30.0;6449;6707;6357;6467;6419;6274;3527;3491;3762;994;1020;961;231;210;166;58;52;44;6016;5910;5965;7371;6839;7017;4150;4077;4161;1078;1209;1177;287;253;379;70;84;76;5558;5703;5870;6291;7232;6614;4586;4614;4830;1882;1520;1376;337;408;345;90;87;82;5374;5117;5270;6601;6156;6484;4592;4477;4591;1585;1628;1535;341;303;326;75;81;59;4024;4088;3979;5002;5161;5317;3767;4136;4281;1684;1561;1562;449;407;434;102;85;99;3602;3577;3734;4365;4133;4046;3368;3331;3518;1188;1488;1358;397;396;428;111;99;106
15:34:00;30.0;6374;6714;6344;6508;6393;6369;3534;3502;3778;1005;1018;965;236;212;168;53;53;41;5999;5868;5940;7381;6910;7032;4211;4063;4164;1077;1221;1172;293;259;380;63;75;77;5559;5665;5906;6249;7231;6557;4578;4601;4839;1888;1545;1375;342;409;350;86;100;63;5356;5147;5288;6599;6183;6520;4588;4470;4617;1596;1622;1537;358;292;320;75;78;60;3994;4088;3990;4971;5147;5288;3766;4125;4269;1666;1579;1567;458;401;430;99;82;98;3611;3548;3736;4355;4129;4039;3361;3337;3506;1180;1490;1365;400;385;424;108;98;100
15:37:00;30.0;6447;6742;6412;6452;6397;6303;3524;3505;3816;1007;1017;959;242;202;173;49;54;51;5985;5910;5907;7424;6866;6990;4173;4034;4149;1078;1220;1170;290;257;380;74;82;74;5580;5721;5888;6276;7201;6614;4599;4642;4819;1890;1533;1378;330;417;352;83;88;65;5348;5141;5247;6628;6153;6500;4582;4490;4582;1566;1631;1522;348;297;323;73;78;60;4018;4064;3996;5020;5150;5323;3755;4134;4241;1670;1560;1561;442;408;438;100;91;90;3555;3541;3764;4355;4093;4039;3351;3338;3500;1195;1507;1353;402;392;424;106;98;110
15:40:00;30.0;6421;6688;6334;6469;6340;6343;3531;3505;3811;1002;1020;961;239;206;168;55;57;47;6009;5875;5981;7400;6858;7015;4214;4081;4171;1071;1216;1170;285;254;385;73;71;84;5588;5664;5865;6248;7236;6627;4629;4649;4780;1884;1532;1390;347;412;351;89;91;63;5384;5147;5279;6608;6197;6499;4608;4470;4599;1593;1622;1539;339;295;313;66;84;59;4019;4103;3967;4990;5176;5324;3778;4109;4262;1664;1560;1575;455;407;429;101;86;101;3543;3565;3718;4345;4103;4054;3339;3334;3499;1179;1492;1352;402;377;423;104;99;99
15:43:00;30.0;6467;6719;6404;6521;6452;6296;3514;3512;3761;1002;1013;962;250;211;164;56;53;49;6019;5855;5891;7385;6841;6951;4172;4096;4165;1073;1229;1172;285;251;374;77;72;77;5598;5715;5925;6234;7244;6626;4602;4607;4838;1872;1542;1384;338;410;353;80;84;59;5372;5179;5258;6581;6212;6473;4568;4458;4584;1578;1615;1538;347;299;309;74;81;61;3978;4114;3939;5019;5107;5289;3738;4106;4271;1643;1562;1553;453;404;435;94;84;86;3588;3547;3735;4344;4093;4063;3345;3352;3494;1198;1497;1352;405;381;425;110;101;102
15:46:00;30.0;6385;6664;6448;6382;6404;6297;3524;3504;3764;1010;1016;964;238;208;177;47;54;52;5983;5904;5973;7395;6889;7005;4220;4073;4166;1077;1216;1161;290;255;375;73;81;69;5556;5740;5837;6289;7224;6634;4607;4632;4814;1880;1536;1384;329;406;348;101;91;59;5364;5125;5250;6593;6192;6460;4610;4457;4588;1579;1604;1545;346;288;318;73;82;61;4022;4080;3982;4984;5134;5268;3765;4116;4233;1656;1541;1556;438;408;428;95;86;94;3570;3535;3740;4328;4085;4027;3338;3332;3488;1167;1486;1347;398;376;424;102;104;104
15:49:00;30.0;6427;6756;6399;6485;6416;6364;3538;3497;3788;1018;1018;968;235;213;168;53;58;41;6000;5890;5940;7423;6880;7071;4180;4058;4160;1083;1224;1192;289;252;387;76;77;82;5578;5649;5875;6333;7292;6622;4613;4579;4852;1885;1534;1371;338;420;352;83;91;60;5344;5124;5298;6627;6172;6478;4606;4513;4631;1592;1613;1543;348;296;320;68;82;63;3993;4071;3976;5014;5103;5284;3773;4107;4258;1664;1557;1565;438;405;433;94;84;90;3548;3563;3738;4359;4093;4038;3347;3315;3514;1182;1498;1346;397;378;427;108;103;111
15:52:00;30.0;6448;6810;6410;6425;6421;6310;3525;3504;3752;1009;1002;967;235;205;176;51;52;45;6002;5884;5937;7456;6891;7079;4176;4091;4186;1068;1214;1177;290;252;375;69;72;76;5587;5687;5906;6298;7212;6613;4589;4586;4819;1870;1538;1383;336;407;356;85;89;67;5354;5092;5268;6622;6188;6448;4609;4449;4604;1577;1608;1523;349;294;320;76;81;60;3990;4071;3931;4962;5168;5268;3719;4123;4219;1660;1567;1562;451;401;437;100;83;93;3588;3554;3728;4343;4106;4049;3362;3343;3467;1187;1506;1374;391;382;425;111;98;104
15:55:00;30.0;6442;6698;6302;6465;6440;6314;3508;3494;3772;1003;1016;952;239;202;174;41;53;50;6012;5859;5914;7371;6850;6982;4175;4067;4154;1083;1228;1169;284;251;375;75;80;73;5581;5718;5875;6294;7241;6649;4632;4598;4860;1881;1519;1388;335;400;348;85;85;69;5360;5114;5260;6580;6212;6453;4603;4506;4603;1567;1627;1536;345;293;316;78;84;58;4024;4078;3963;4933;5134;5254;3743;4101;4260;1652;1546;1557;443;402;432;102;74;91;3565;3546;3730;4345;4084;4022;3339;3310;3505;1172;1489;1354;399;381;426;99;100;104
15:58:00;30.0;6455;6690;6356;6461;6421;6298;3503;3486;3794;1014;1018;947;240;201;174;53;53;48;5987;5910;5943;7425;6869;6997;4162;4068;4185;1065;1224;1178;290;247;384;74;80;74;5615;5688;5899;6243;7220;6631;4580;4627;4838;1869;1546;1391;344;414;344;83;89;65;5318;5130;5263;6573;6156;6472;4613;4480;4565;1601;1612;1529;348;291;320;74;76;60;3997;4059;3947;4967;5127;5252;3751;4113;4223;1657;1564;1559;440;404;428;88;84;87;3560;3558;3709;4373;4052;4052;3331;3328;3502;1186;1496;1339;388;378;431;109;106;97
16:01:00;30.0;6433;6700;6321;6488;6404;6365;3540;3473;3779;1015;1023;963;237;203;176;44;54;43;6036;5879;5936;7375;6859;7042;4170;4078;4150;1077;1228;1181;287;247;387;75;75;75;5558;5674;5912;6325;7227;6592;4606;4609;4860;1868;1534;1377;338;408;349;81;98;69;5361;5131;5267;6585;6126;6481;4615;4460;4564;1570;1618;1539;353;287;320;66;83;58;3973;4080;3980;4987;5163;5315;3736;4094;4248;1656;1553;1561;441;397;431;101;73;98;3568;3531;3692;4324;4061;4035;3311;3297;3498;1188;1483;1360;395;376;431;111;101;102
16:04:00;30.0;6434;6708;6358;6465;6434;6301;3526;3532;3805;1003;1015;960;238;212;178;47;61;42;6016;5907;5918;7394;6855;7065;4163;4069;4160;1070;1229;1165;280;250;381;66;69;70;5601;5678;5932;6267;7263;6628;4630;4618;4829;1875;1536;1398;330;406;353;81;92;63;5379;5133;5250;6601;6216;6466;4602;4483;4596;1590;1624;1527;340;295;327;74;83;60;4003;4079;3980;4930;5134;5270;3727;4097;4210;1655;1558;1560;446;401;417;107;78;84;3570;3507;3719;4349;4072;4037;3351;3314;3496;1177;1474;1353;400;384;422;105;104;102
16:07:00;30.0;6454;6716;6361;6457;6380;6333;3529;3503;3781;1015;1003;971;237;201;175;48;44;47;6038;5910;5929;7431;6830;7000;4182;4086;4181;1076;1214;1178;291;250;382;71;74;74;5569;5679;5873;6269;7184;6613;4593;4595;4808;1885;1527;1376;340;415;345;80;93;58;5398;5132;5240;6609;6203;6529;4631;4477;4582;1592;1622;1547;352;304;313;69;74;58;4000;4081;3923;4949;5105;5246;3748;4083;4238;1653;1562;1553;442;406;416;88;86;90;3580;3520;3728;4317;4078;4018;3300;3298;3488;1168;1487;1345;398;381;417;109;99;98
16:10:00;30.0;6378;6727;6315;6444;6451;6271;3529;3493;3770;1006;1008;962;241;208;167;48;51;45;6035;5866;5952;7418;6854;7037;4186;4102;4147;1079;1216;1166;269;243;380;76;67;69;5571;5697;5902;6245;7246;6594;4591;4604;4810;1865;1520;1396;330;406;353;79;89;61;5366;5133;5236;6624;6197;6471;4604;4437;4568;1590;1611;1534;347;289;321;70;77;59;3957;4065;3977;4959;5127;5279;3735;4109;4232;1638;1550;1562;439;400;431;90;78;77;3533;3543;3681;4300;4071;3977;3302;3303;3473;1171;1486;1355;393;381;420;90;103;103
16:13:00;30.0;6442;6691;6405;6468;6420;6304;3539;3506;3810;1006;1016;968;237;206;175;43;44;43;5995;5859;5950;7414;6902;7057;4195;4082;4148;1092;1219;1183;285;246;380;76;77;70;5572;5672;5927;6280;7262;6600;4595;4569;4849;1884;1535;1392;347;411;361;79;91;68;5350;5168;5250;6638;6188;6473;4589;4478;4597;1611;1614;1534;353;299;319;70;71;50;4013;4065;3951;4957;5111;5254;3721;4094;4254;1647;1549;1544;441;404;429;99;81;92;3533;3502;3738;4293;4091;4020;3302;3302;3468;1177;1480;1335;389;379;419;104;95;103
16:16:00;30.0;6410;6739;6359;6432;6415;6273;3513;3484;3783;1005;1012;965;237;207;172;51;52;46;6038;5907;5925;7421;6843;7002;4180;4103;4183;1074;1231;1170;279;252;384;70;70;79;5630;5699;5914;6265;7241;6623;4607;4623;4846;1875;1544;1389;336;412;345;83;83;64;5371;5132;5266;6598;6201;6472;4600;4441;4611;1583;1611;1545;351;286;316;71;78;58;3971;4059;3941;4951;5112;5268;3750;4091;4234;1651;1540;1557;442;402;433;102;79;87;3550;3541;3676;4293;4061;4014;3330;3296;3480;1171;1484;1339;384;381;416;98;98;110
16:19:00;30.0;6402;6681;6420;6505;6438;6329;3514;3528;3766;998;1030;968;239;206;174;50;54;43;6061;5916;5936;7379;6873;7013;4193;4066;4153;1092;1207;1167;278;249;382;72;73;73;5592;5710;5896;6272;7242;6593;4621;4595;4767;1865;1532;1366;337;412;351;78;93;59;5400;5199;5244;6583;6225;6457;4605;4465;4573;1574;1613;1532;343;292;315;66;73;56;3968;4047;3969;4952;5122;5257;3737;4102;4271;1638;1552;1552;450;398;427;99;86;78;3541;3514;3672;4268;4052;3963;3291;3295;3479;1146;1486;1349;387;381;412;100;102;100
16:22:00;30.0;6385;6701;6343;6448;6382;6306;3528;3501;3790;994;1016;964;235;209;169;49;48;41;6028;5885;5945;7393;6858;7046;4178;4088;4198;1068;1220;1177;286;241;373;73;73;70;5617;5725;5885;6313;7251;6600;4613;4593;4830;1878;1540;1385;334;415;348;86;85;67;5365;5127;5264;6598;6134;6478;4606;4465;4573;1570;1594;1537;353;290;328;67;76;64;3958;4071;3918;4955;5112;5267;3737;4070;4239;1639;1545;1558;440;394;427;100;89;81;3537;3528;3660;4278;4087;4016;3318;3301;3471;1173;1487;1346;391;382;426;107;103;106
16:25:00;30.0;6409;6729;6377;6490;6408;6363;3502;3473;3773;1004;1029;965;242;208;173;43;50;32;6058;5882;5944;7420;6853;7027;4201;4060;4160;1068;1224;1189;292;259;373;72;64;64;5582;5677;5893;6282;7218;6560;4591;4582;4803;1849;1513;1395;338;409;353;81;88;66;5316;5148;5294;6562;6217;6472;4601;4471;4599;1572;1606;1537;352;291;322;67;81;56;3983;4043;3933;4918;5129;5240;3714;4098;4222;1641;1535;1550;440;401;421;101;83;93;3532;3520;3667;4293;4073;4006;3286;3286;3477;1167;1469;1321;384;374;419;100;101;100
16:28:00;30.0;6469;6706;6366;6471;6431;6306;3510;3484;3756;1004;1024;968;236;208;172;46;51;45;6021;5947;5952;7393;6871;7052;4192;4079;4157;1069;1215;1175;284;247;383;70;69;73;5565;5649;5884;6292;7215;6629;4612;4608;4841;1894;1518;1375;332;411;346;76;89;65;5377;5126;5244;6639;6177;6459;4598;4445;4595;1589;1615;1535;360;298;317;67;75;59;3963;4035;3941;4974;5095;5243;3705;4103;4230;1654;1533;1540;440;388;436;95;83;93;3518;3489;3676;4292;4039;3985;3310;3302;3453;1166;1459;1349;394;377;415;104;98;94
16:31:00;30.0;6424;6771;6363;6480;6433;6347;3534;3489;3779;1011;1025;956;237;208;171;48;50;42;5985;5865;5960;7430;6904;6991;4170;4051;4192;1071;1225;1170;287;249;377;69;75;73;5581;5681;5948;6283;7230;6605;4600;4595;4832;1876;1535;1382;329;399;350;76;85;51;5358;5146;5280;6608;6207;6483;4580;4473;4606;1573;1604;1538;345;288;317;67;80;60;3978;4039;3917;4942;5105;5223;3741;4097;4215;1642;1554;1559;437;405;424;97;89;94;3495;3488;3648;4318;4041;3957;3314;3267;3461;1175;1481;1347;391;379;412;98;95;100
16:34:00;30.0;6463;6703;6378;6454;6431;6320;3492;3530;3779;1013;1023;957;235;215;173;41;47;47;6046;5877;5934;7401;6823;7042;4192;4074;4172;1079;1214;1177;278;253;371;66;65;69;5571;5755;5901;6276;7265;6592;4586;4605;4811;1897;1525;1393;330;401;350;80;90;66;5356;5147;5254;6601;6149;6460;4615;4451;4606;1582;1615;1535;354;290;318;71;73;55;3947;4039;3943;4987;5125;5221;3740;4083;4207;1629;1553;1547;425;403;431;98;84;95;3536;3483;3677;4260;4015;3953;3290;3267;3468;1154;1471;1351;398;374;422;108;97;103
16:37:00;30.0;6450;6755;6343;6458;6466;6331;3529;3490;3777;1012;1006;958;231;202;166;46;56;56;6010;5908;5898;7389;6889;7061;4165;4061;4168;1081;1215;1170;285;253;392;72;75;67;5595;5687;5909;6276;7210;6568;4595;4620;4811;1870;1534;1372;334;407;357;77;88;63;5371;5119;5251;6603;6178;6458;4606;4454;4576;1574;1628;1527;342;294;311;68;73;56;3979;4058;3927;4914;5121;5239;3705;4067;4208;1649;1538;1545;443;403;427;101;79;85;3504;3479;3665;4262;4056;3972;3310;3275;3453;1150;1474;1315;390;368;414;110;100;101
16:40:00;30.0;6416;6738;6374;6466;6413;6281;3515;3473;3769;1006;1015;965;235;199;166;48;43;36;6010;5922;5948;7432;6887;6995;4190;4064;4135;1063;1213;1177;282;242;387;77;68;71;5638;5712;5915;6307;7241;6620;4575;4620;4879;1891;1517;1390;342;401;348;85;90;68;5363;5137;5258;6613;6155;6482;4593;4458;4591;1579;1611;1529;345;294;311;70;70;54;3921;4022;3926;4937;5076;5210;3714;4102;4252;1642;1554;1533;442;395;419;85;77;88;3499;3472;3663;4267;4013;3963;3308;3261;3463;1159;1479;1327;386;381;412;104;92;99
16:43:00;30.0;6433;6731;6319;6482;6388;6327;3542;3497;3802;1012;1019;964;235;220;174;44;51;47;6031;5923;5944;7432;6922;7047;4209;4051;4176;1083;1229;1172;291;255;386;68;71;70;5585;5689;5886;6302;7240;6630;4570;4632;4852;1867;1526;1381;334;412;347;75;89;62;5407;5145;5303;6585;6163;6472;4588;4469;4610;1594;1623;1527;333;288;320;67;75;50;3955;4031;3901;4923;5087;5262;3740;4056;4202;1625;1554;1560;446;381;434;101;76;82;3496;3500;3650;4264;4058;3984;3284;3265;3441;1152;1476;1321;384;371;417;99;92;102
16:46:00;30.0;6414;6746;6354;6459;6428;6311;3531;3489;3752;1005;1023;958;235;198;172;48;57;32;6044;5924;5935;7423;6890;7028;4197;4068;4148;1053;1222;1169;283;257;382;69;78;73;5598;5745;5910;6303;7250;6611;4630;4643;4840;1864;1523;1367;328;414;344;75;89;61;5376;5121;5275;6580;6234;6424;4607;4505;4585;1590;1600;1525;348;288;312;68;79;54;3958;4003;3920;4896;5112;5239;3728;4098;4202;1642;1542;1543;441;398;429;97;83;88;3527;3509;3657;4261;4021;3984;3270;3287;3442;1156;1463;1336;383;372;418;101;98;103
16:49:00;30.0;6439;6779;6432;6485;6481;6297;3533;3500;3805;997;1009;974;241;208;172;57;42;48;6042;5925;5984;7379;6901;7001;4205;4050;4162;1073;1222;1171;284;248;386;73;70;80;5551;5702;5904;6264;7289;6569;4624;4630;4825;1880;1521;1371;334;400;348;89;86;68;5386;5129;5222;6612;6170;6489;4612;4435;4580;1587;1608;1538;348;285;315;67;69;52;3946;4014;3949;4914;5113;5209;3704;4056;4197;1624;1532;1539;434;402;423;102;84;73;3487;3483;3653;4254;4041;3961;3260;3261;3454;1169;1468;1328;386;378;414;91;100;102
16:52:00;30.0;6394;6703;6334;6470;6480;6297;3518;3472;3782;1013;1018;961;231;211;163;50;56;38;6002;5904;5920;7394;6892;7013;4168;4056;4167;1072;1224;1191;270;247;375;66;74;68;5571;5703;5887;6299;7254;6619;4569;4607;4817;1878;1532;1378;334;409;342;83;91;69;5363;5145;5271;6622;6161;6511;4569;4456;4608;1561;1615;1524;342;289;327;69;76;55;3956;4010;3936;4920;5092;5216;3717;4092;4221;1624;1532;1546;441;400;424;94;84;83;3504;3486;3626;4295;4015;3936;3296;3257;3429;1148;1475;1340;390;374;414;108;99;99
16:55:00;30.0;6437;6735;6345;6461;6398;6263;3550;3515;3789;1016;1013;973;237;204;171;52;45;40;6021;5891;5933;7376;6869;7012;4152;4099;4142;1063;1220;1169;284;245;386;73;68;70;5630;5674;5905;6296;7278;6651;4609;4599;4797;1875;1537;1386;332;403;350;83;87;56;5402;5146;5288;6562;6146;6483;4594;4480;4557;1568;1601;1518;352;282;319;81;72;53;3951;4026;3927;4922;5089;5224;3748;4082;4237;1642;1541;1552;434;396;424;95;73;86;3468;3456;3652;4257;4010;3967;3274;3279;3424;1166;1458;1329;383;367;413;98;96;103
16:58:00;30.0;6439;6760;6360;6465;6460;6336;3505;3506;3804;1008;1018;968;235;199;181;39;53;40;5979;5895;5912;7426;6931;7033;4191;4079;4194;1076;1229;1172;285;251;370;67;75;72;5614;5705;5929;6281;7211;6644;4580;4608;4817;1893;1531;1384;330;405;354;66;88;60;5396;5114;5243;6578;6178;6455;4611;4444;4581;1571;1598;1528;348;293;314;61;77;50;3946;4032;3910;4894;5081;5226;3704;4079;4223;1630;1527;1541;439;394;417;97;83;86;3496;3483;3640;4241;3998;3960;3258;3236;3449;1144;1462;1326;386;373;407;104;101;102
17:01:00;30.0;6458;6735;6397;6482;6423;6290;3527;3491;3792;1013;1021;970;235;210;167;49;54;43;5998;5867;5929;7434;6868;7047;4169;4093;4157;1061;1219;1170;279;251;380;74;68;73;5568;5701;5869;6326;7259;6582;4559;4567;4852;1861;1532;1387;336;399;344;79;88;58;5346;5125;5285;6616;6148;6427;4576;4480;4587;1569;1595;1527;339;285;325;71;78;54;3976;4003;3872;4939;5086;5245;3714;4071;4219;1642;1529;1537;433;398;433;98;88;90;3483;3473;3654;4221;3996;3944;3228;3257;3447;1144;1460;1338;391;373;406;92;101;97
17:04:00;30.0;6407;6698;6371;6501;6423;6348;3517;3502;3796;994;1006;958;228;208;163;41;51;34;6040;5879;5951;7448;6850;7052;4209;4075;4173;1074;1225;1175;277;251;378;70;73;69;5592;5684;5921;6255;7245;6611;4594;4598;4841;1855;1524;1386;337;411;349;74;85;58;5351;5157;5225;6600;6180;6464;4590;4474;4571;1557;1595;1538;352;296;315;64;81;54;3937;4016;3899;4910;5112;5210;3701;4072;4219;1638;1528;1543;434;395;424;93;83;90;3538;3467;3640;4245;4004;3932;3270;3247;3411;1149;1457;1318;390;372;409;104;98;110
17:07:00;30.0;6454;6775;6383;6485;6391;6337;3548;3486;3792;1000;1013;975;238;209;171;45;50;39;6029;5925;5922;7424;6903;7038;4202;4102;4153;1066;1217;1179;278;251;375;70;77;64;5591;5679;5896;6257;7217;6592;4602;4607;4803;1881;1533;1376;337;403;347;72;86;56;5388;5137;5235;6628;6205;6468;4569;4464;4574;1582;1594;1516;340;292;312;62;74;52;3897;4003;3896;4924;5096;5249;3675;4063;4201;1618;1524;1533;436;380;423;98;80;83;3459;3463;3656;4240;3975;3938;3261;3258;3430;1144;1464;1311;385;373;413;95;91;97
17:10:00;30.0;6455;6758;6322;6448;6452;6309;3547;3515;3779;1002;1015;963;239;206;170;47;52;41;6023;5915;5949;7411;6917;7020;4154;4081;4158;1065;1224;1165;286;248;376;66;69;69;5598;5676;5927;6265;7203;6598;4607;4633;4835;1888;1520;1387;332;401;345;86;92;62;5351;5153;5285;6610;6194;6486;4570;4448;4582;1552;1602;1530;341;282;314;67;78;52;3940;4032;3902;4892;5098;5205;3702;4055;4218;1640;1517;1523;438;389;425;98;76;86;3477;3458;3638;4250;4005;3927;3242;3256;3454;1157;1454;1323;384;374;415;100;92;106
17:13:00;30.0;6448;6701;6362;6498;6395;6287;3556;3490;3748;996;1031;972;230;202;168;43;50;37;6018;5903;5932;7430;6863;6993;4195;4067;4177;1068;1217;1160;292;247;381;68;76;63;5594;5690;5896;6278;7259;6570;4627;4633;4812;1868;1527;1383;332;404;344;75;87;62;5378;5084;5239;6596;6194;6473;4603;4489;4584;1563;1605;1535;349;288;320;66;72;55;3924;3986;3903;4909;5087;5217;3693;4061;4221;1633;1549;1541;429;395;427;93;81;78;3495;3471;3646;4232;4001;3910;3254;3240;3415;1137;1472;1328;385;372;409;99;93;99
17:16:00;30.0;6426;6698;6351;6450;6472;6332;3533;3515;3794;1001;1008;954;236;209;168;39;50;37;6006;5927;5905;7435;6855;6974;4189;4092;4174;1086;1222;1168;284;254;362;70;76;67;5592;5700;5891;6290;7198;6598;4595;4599;4840;1873;1540;1385;328;405;342;79;88;58;5389;5109;5263;6577;6140;6520;4558;4467;4601;1563;1595;1538;341;289;322;74;79;55;3933;3988;3874;4895;5028;5215;3676;4080;4177;1635;1516;1534;446;402;421;96;80;85;3463;3474;3619;4188;3984;3962;3223;3253;3413;1138;1437;1314;384;372;402;101;96;98
17:19:00;30.0;6432;6764;6395;6505;6475;6295;3535;3523;3781;1014;1007;953;233;204;170;40;54;48;6010;5952;5878;7439;6829;7001;4170;4064;4129;1066;1207;1176;283;244;377;69;72;68;5568;5693;5886;6229;7246;6572;4617;4617;4808;1880;1515;1380;326;400;356;71;84;66;5349;5149;5263;6589;6182;6459;4570;4461;4572;1557;1612;1523;344;290;298;69;69;51;3920;3991;3925;4849;5118;5177;3719;4068;4174;1645;1527;1538;429;391;437;93;80;81;3474;3452;3612;4206;4008;3935;3242;3234;3423;1138;1450;1323;386;371;408;107;96;95
17:22:00;30.0;6458;6764;6393;6496;6370;6326;3536;3509;3801;977;1009;964;238;211;168;49;51;51;6032;5936;5927;7441;6897;7035;4181;4071;4171;1066;1215;1182;271;247;375;69;67;69;5608;5715;5878;6205;7205;6586;4570;4568;4861;1874;1538;1381;323;406;345;73;86;64;5368;5141;5272;6594;6168;6509;4564;4456;4575;1562;1601;1513;340;288;318;64;73;48;3903;3972;3881;4881;5056;5212;3697;4065;4193;1647;1527;1526;432;395;420;104;78;85;3457;3444;3633;4245;3984;3921;3230;3218;3417;1144;1443;1316;378;367;402;95;89;105
17:25:00;30.0;6455;6723;6393;6533;6405;6323;3539;3485;3759;1003;1026;958;231;201;168;47;49;40;6041;5915;5960;7355;6887;7043;4166;4103;4184;1069;1221;1174;283;244;377;68;63;69;5664;5686;5916;6276;7297;6592;4620;4602;4812;1878;1515;1373;329;407;339;77;87;66;5371;5175;5258;6604;6168;6458;4563;4438;4530;1579;1614;1510;350;286;315;73;68;49;3929;4014;3867;4866;5053;5224;3697;4061;4187;1627;1513;1520;427;392;428;92;81;85;3461;3426;3635;4193;3964;3876;3256;3236;3421;1149;1443;1325;379;371;405;99;83;91
17:28:00;29.9;6436;6732;6341;6483;6363;6359;3535;3533;3824;1001;1023;961;237;205;168;41;49;36;6006;5904;5939;7485;6859;7002;4203;4074;4151;1067;1207;1177;286;250;377;69;73;73;5579;5740;5880;6273;7285;6550;4617;4616;4865;1902;1512;1380;337;408;345;80;83;62;5386;5134;5293;6619;6185;6441;4574;4442;4552;1568;1622;1535;342;292;311;64;78;49;3914;3963;3824;4887;5077;5183;3696;4044;4221;1618;1533;1541;432;391;428;99;79;84;3465;3447;3651;4213;3960;3903;3236;3223;3405;1161;1456;1324;379;366;403;97;91;101
17:31:00;30.0;6432;6749;6367;6424;6405;6307;3542;3509;3803;997;1000;958;238;200;166;49;44;38;6012;5899;5920;7436;6875;6991;4219;4090;4195;1065;1225;1179;280;245;374;63;66;70;5550;5697;5869;6309;7261;6564;4603;4616;4816;1892;1517;1384;341;406;352;74;85;59;5365;5107;5236;6570;6140;6434;4585;4461;4554;1578;1611;1543;346;290;307;69;77;53;3929;3989;3868;4877;5060;5179;3700;4024;4165;1621;1516;1539;438;386;411;94;80;90;3440;3420;3619;4256;3958;3906;3232;3227;3395;1132;1441;1321;376;361;403;94;99;101
17:34:00;29.9;6418;6731;6393;6530;6425;6340;3532;3507;3806;1009;1014;962;229;207;164;46;50;36;6011;5948;5957;7431;6879;7004;4188;4061;4174;1065;1220;1190;274;248;376;66;64;72;5576;5702;5928;6289;7260;6645;4591;4626;4788;1871;1518;1370;327;407;345;82;87;61;5350;5154;5259;6589;6195;6480;4546;4423;4590;1562;1595;1524;345;288;310;65;77;52;3935;3988;3881;4888;5097;5165;3707;4039;4187;1622;1525;1525;433;391;428;97;75;81;3458;3445;3597;4191;3953;3913;3236;3218;3411;1134;1452;1322;379;374;405;105;95;96
17:37:00;30.0;6442;6720;6379;6508;6424;6317;3552;3500;3787;1008;1009;963;235;209;172;40;50;41;6016;5875;5929;7430;6863;6998;4196;4077;4144;1066;1216;1173;278;246;368;72;71;70;5585;5664;5884;6306;7202;6594;4584;4635;4830;1879;1538;1386;333;401;344;78;87;60;5365;5144;5265;6592;6172;6443;4592;4423;4572;1570;1615;1522;344;294;316;65;74;52;3900;3971;3876;4855;5032;5215;3679;4079;4197;1610;1515;1535;434;393;419;92;74;78;3467;3411;3610;4193;3964;3888;3237;3211;3396;1126;1445;1316;379;374;404;109;91;98
17:40:00;30.0;6453;6739;6400;6471;6475;6356;3547;3507;3790;1012;999;960;230;195;170;55;52;43;6020;5919;5911;7404;6927;7017;4202;4068;4169;1075;1213;1171;284;252;384;69;68;71;5596;5668;5951;6337;7266;6597;4571;4576;4802;1877;1532;1380;324;401;337;70;82;62;5350;5125;5300;6607;6193;6400;4575;4443;4568;1573;1601;1518;349;287;318;63;77;51;3910;4012;3883;4929;5052;5176;3677;4046;4186;1620;1526;1522;441;387;416;95;71;86;3464;3424;3595;4201;3955;3905;3235;3218;3397;1134;1450;1319;383;375;414;95;98;94
17:43:00;30.0;6420;6685;6391;6486;6401;6322;3527;3524;3772;1002;1007;961;232;204;180;46;48;46;6006;5867;5970;7396;6867;7018;4160;4093;4174;1069;1232;1177;273;245;388;69;78;71;5570;5701;5896;6270;7225;6581;4607;4638;4823;1890;1536;1373;330;408;345;79;82;65;5350;5169;5244;6601;6140;6476;4556;4435;4540;1552;1597;1512;344;290;318;71;73;50;3900;3993;3862;4867;5064;5163;3641;4015;4163;1625;1516;1526;436;388;427;93;78;81;3480;3423;3590;4179;3984;3902;3202;3203;3405;1122;1443;1311;376;376;412;97;98;91
17:46:00;30.0;6489;6735;6386;6498;6398;6307;3529;3496;3823;1009;1015;963;231;206;171;45;43;48;6030;5887;5963;7424;6893;7049;4201;4079;4161;1075;1228;1179;275;253;371;69;68;73;5571;5709;5912;6274;7243;6599;4582;4599;4851;1879;1534;1378;331;403;337;71;84;57;5372;5141;5255;6612;6177;6456;4568;4460;4532;1567;1615;1532;343;287;300;63;70;51;3890;3970;3828;4878;5048;5162;3671;4033;4207;1611;1526;1516;427;389;415;99;77;82;3468;3435;3621;4162;3936;3886;3207;3218;3384;1126;1444;1322;381;355;407;101;97;91
17:49:00;29.9;6407;6728;6397;6493;6440;6375;3552;3498;3778;1008;1011;958;232;195;170;41;51;41;6073;5892;5961;7452;6883;7048;4183;4107;4156;1061;1212;1179;280;245;377;72;66;73;5594;5714;5920;6242;7264;6600;4581;4584;4812;1878;1528;1377;334;404;344;80;81;65;5354;5104;5243;6646;6136;6511;4575;4446;4546;1554;1601;1522;339;288;313;67;71;54;3899;3972;3882;4867;5022;5203;3688;4048;4177;1622;1521;1519;436;395;417;92;77;85;3409;3424;3625;4146;3955;3885;3239;3223;3410;1126;1446;1304;380;361;405;104;89;97
17:52:00;29.9;6435;6763;6400;6481;6472;6304;3524;3526;3826;1006;1012;954;229;206;165;45;49;39;6054;5889;5957;7381;6923;7027;4196;4112;4164;1071;1226;1185;284;249;374;69;66;72;5598;5711;5893;6247;7259;6619;4602;4605;4817;1874;1520;1376;322;400;346;83;68;59;5368;5148;5215;6586;6148;6459;4566;4453;4538;1587;1618;1544;351;294;310;59;73;49;3900;3970;3884;4858;5067;5201;3704;4059;4176;1627;1509;1516;420;390;412;103;81;84;3415;3412;3614;4154;3949;3905;3175;3187;3395;1124;1433;1312;387;359;410;98;96;97
17:55:00;29.9;6417;6702;6393;6487;6411;6314;3559;3511;3794;1001;1015;966;235;204;166;42;49;46;6059;5913;5950;7404;6901;7036;4202;4041;4120;1071;1217;1186;284;252;379;70;78;69;5616;5701;5894;6277;7237;6638;4614;4592;4814;1870;1527;1381;338;401;339;81;84;60;5386;5146;5250;6602;6159;6441;4564;4420;4556;1559;1602;1517;346;291;312;66;70;52;3887;3934;3871;4811;5058;5157;3723;4039;4182;1617;1520;1524;430;395;416;91;75;80;3434;3417;3591;4149;3950;3877;3204;3217;3357;1128;1460;1304;376;369;398;99;95;91
17:58:00;29.9;6427;6739;6344;6435;6423;6322;3513;3490;3806;1001;1020;960;241;197;163;44;45;45;6091;5932;5903;7445;6868;7042;4209;4051;4171;1079;1230;1158;285;248;381;69;69;73;5585;5738;5884;6216;7235;6633;4601;4565;4838;1873;1529;1390;330;393;344;73;86;58;5362;5131;5259;6594;6188;6433;4523;4418;4561;1562;1608;1531;345;283;312;62;70;51;3919;3966;3873;4899;5028;5198;3653;4050;4203;1619;1520;1528;431;392;414;99;71;88;3416;3396;3558;4163;3930;3866;3211;3188;3372;1124;1450;1305;383;375;402;104;98;101
18:01:00;29.9;6432;6733;6400;6479;6410;6374;3531;3519;3795;1005;1007;961;232;200;166;40;48;33;6051;5878;5966;7430;6870;7021;4159;4032;4217;1060;1209;1162;279;247;380;68;70;69;5582;5688;5923;6242;7223;6615;4562;4620;4803;1877;1520;1385;329;398;351;76;80;66;5373;5185;5264;6583;6165;6421;4550;4427;4595;1574;1595;1506;362;288;315;66;65;48;3894;3951;3866;4870;5038;5186;3659;4027;4197;1608;1501;1513;437;392;421;96;82;81;3433;3427;3598;4165;3934;3853;3196;3180;3417;1120;1442;1315;376;364;407;104;83;99

Results
;1;2;3;4;5;6;7;8;9;10;11;12;13;14;15;16;17;18;19;20;21;22;23;24
A;;;;;;;;;;;;;;;;;;;;;;;;;Max V [MGaptamer:610,650]
;;;;;;;;;;;;;;;;;;;;;;;;;R-Squared [MGaptamer:610,650]
;;;;;;;;;;;;;;;;;;;;;;;;;t at Max V [MGaptamer:610,650]
;;;;;;;;;;;;;;;;;;;;;;;;;Lagtime [MGaptamer:610,650]
;;;;;;;;;;;;;;;;;;;;;;;;;Max V [deGFP:485,515]
;;;;;;;;;;;;;;;;;;;;;;;;;R-Squared [deGFP:485,515]
;;;;;;;;;;;;;;;;;;;;;;;;;t at Max V [deGFP:485,515]
;;;;;;;;;;;;;;;;;;;;;;;;;Lagtime [deGFP:485,515]
B;;;;;;;;;;;;;;;;;;;;;;;;;Max V [MGaptamer:610,650]
;;;;;;;;;;;;;;;;;;;;;;;;;R-Squared [MGaptamer:610,650]
;;;;;;;;;;;;;;;;;;;;;;;;;t at Max V [MGaptamer:610,650]
;;;;;;;;;;;;;;;;;;;;;;;;;Lagtime [MGaptamer:610,650]
;;;;;;;;;;;;;;;;;;;;;;;;;Max V [deGFP:485,515]
;;;;;;;;;;;;;;;;;;;;;;;;;R-Squared [deGFP:485,515]
;;;;;;;;;;;;;;;;;;;;;;;;;t at Max V [deGFP:485,515]
;;;;;;;;;;;;;;;;;;;;;;;;;Lagtime [deGFP:485,515]
C;;;;;;;;;;;;;;;;;;;;;;;;;Max V [MGaptamer:610,650]
;;;;;;;;;;;;;;;;;;;;;;;;;R-Squared [MGaptamer:610,650]
;;;;;;;;;;;;;;;;;;;;;;;;;t at Max V [MGaptamer:610,650]
;;;;;;;;;;;;;;;;;;;;;;;;;Lagtime [MGaptamer:610,650]
;;;;;;;;;;;;;;;;;;;;;;;;;Max V [deGFP:485,515]
;;;;;;;;;;;;;;;;;;;;;;;;;R-Squared [deGFP:485,515]
;;;;;;;;;;;;;;;;;;;;;;;;;t at Max V [deGFP:485,515]
;;;;;;;;;;;;;;;;;;;;;;;;;Lagtime [deGFP:485,515]
D;;;;;;;;;;;;;;;;;;;;;;;;;Max V [MGaptamer:610,650]
;;;;;;;;;;;;;;;;;;;;;;;;;R-Squared [MGaptamer:610,650]
;;;;;;;;;;;;;;;;;;;;;;;;;t at Max V [MGaptamer:610,650]
;;;;;;;;;;;;;;;;;;;;;;;;;Lagtime [MGaptamer:610,650]
;;;;;;;;;;;;;;;;;;;;;;;;;Max V [deGFP:485,515]
;;;;;;;;;;;;;;;;;;;;;;;;;R-Squared [deGFP:485,515]
;;;;;;;;;;;;;;;;;;;;;;;;;t at Max V [deGFP:485,515]
;;;;;;;;;;;;;;;;;;;;;;;;;Lagtime [deGFP:485,515]
E;;;;;;;;;;;;;;;;;;;;;;;;;Max V [MGaptamer:610,650]
;;;;;;;;;;;;;;;;;;;;;;;;;R-Squared [MGaptamer:610,650]
;;;;;;;;;;;;;;;;;;;;;;;;;t at Max V [MGaptamer:610,650]
;;;;;;;;;;;;;;;;;;;;;;;;;Lagtime [MGaptamer:610,650]
;;;;;;;;;;;;;;;;;;;;;;;;;Max V [deGFP:485,515]
;;;;;;;;;;;;;;;;;;;;;;;;;R-Squared [deGFP:485,515]
;;;;;;;;;;;;;;;;;;;;;;;;;t at Max V [deGFP:485,515]
;;;;;;;;;;;;;;;;;;;;;;;;;Lagtime [deGFP:485,515]
F;;;;;;;;;;;;;;;;;;;;;;;;;Max V [MGaptamer:610,650]
;;;;;;;;;;;;;;;;;;;;;;;;;R-Squared [MGaptamer:610,650]
;;;;;;;;;;;;;;;;;;;;;;;;;t at Max V [MGaptamer:610,650]
;;;;;;;;;;;;;;;;;;;;;;;;;Lagtime [MGaptamer:610,650]
;;;;;;;;;;;;;;;;;;;;;;;;;Max V [deGFP:485,515]
;;;;;;;;;;;;;;;;;;;;;;;;;R-Squared [deGFP:485,515]
;;;;;;;;;;;;;;;;;;;;;;;;;t at Max V [deGFP:485,515]
;;;;;;;;;;;;;;;;;;;;;;;;;Lagtime [deGFP:485,515]
G;;-52666.667;-46666.667;53000.000;45333.333;-45000.000;78000.000;-66666.667;49666.667;-46666.667;45333.333;58333.333;-50333.333;-50000.000;-67000.000;49000.000;-45000.000;-58000.000;-49333.333;77000.000;69333.333;-74000.000;69333.333;;Max V [MGaptamer:610,650]
;;1.000;1.000;1.000;1.000;1.000;1.000;1.000;1.000;1.000;1.000;1.000;1.000;1.000;1.000;1.000;1.000;1.000;1.000;1.000;1.000;1.000;1.000;;R-Squared [MGaptamer:610,650]
;;0:55:36;13:16:36;0:34:36;3:49:36;15:16:36;0:31:36;3:01:36;1:34:36;5:40:36;0:34:36;0:49:36;1:34:36;1:04:36;1:19:36;0:37:36;5:13:36;0:43:36;3:01:36;1:55:36;1:16:36;0:46:36;0:22:36;;t at Max V [MGaptamer:610,650]
;;0:58:04;13:16:49;0:31:06;3:47:49;15:16:11;0:30:14;3:02:53;1:31:54;5:41:53;0:30:05;0:45:59;1:38:02;1:06:29;1:21:44;0:35:15;5:15:10;0:45:43;3:03:15;1:53:06;1:14:08;0:47:55;0:21:40;;Lagtime [MGaptamer:610,650]
;;35000.000;-41333.333;40000.000;-46333.333;37333.333;33333.333;-22333.333;19666.667;23000.000;-12333.333;-10000.000;10000.000;-6333.333;-7333.333;6333.333;6666.667;-7333.333;-7333.333;33000.000;37333.333;42000.000;44000.000;;Max V [deGFP:485,515]
;;1.000;1.000;1.000;1.000;1.000;1.000;1.000;1.000;1.000;1.000;1.000;1.000;1.000;1.000;1.000;1.000;1.000;1.000;1.000;1.000;1.000;1.000;;R-Squared [deGFP:485,515]
;;1:47:30;13:41:30;3:08:30;15:44:30;15:41:30;4:14:30;13:41:30;16:02:30;5:08:30;17:20:30;14:29:30;8:32:30;13:14:30;16:44:30;8:02:30;11:44:30;8:29:30;12:08:30;1:29:30;2:02:30;2:11:30;3:41:30;;t at Max V [deGFP:485,515]
;;0:59:38;16:22:55;1:38:15;?????;12:50:33;2:05:19;16:18:44;13:05:04;3:15:50;?????;16:11:00;7:05:18;13:50:16;17:10:49;7:36:03;11:39:24;8:35:22;12:13:08;0:55:16;1:08:03;1:21:50;1:59:53;;Lagtime [deGFP:485,515]
H;;-64000.000;53666.667;-58000.000;70666.667;-57333.333;53000.000;46333.333;53000.000;53666.667;52000.000;55000.000;62333.333;59333.333;41666.667;58333.333;50000.000;-61333.333;-67666.667;-62333.333;-59333.333;-62666.667;-66666.667;;Max V [MGaptamer:610,650]
;;1.000;1.000;1.000;1.000;1.000;1.000;1.000;1.000;1.000;1.000;1.000;1.000;1.000;1.000;1.000;1.000;1.000;1.000;1.000;1.000;1.000;1.000;;R-Squared [MGaptamer:610,650]
;;3:28:36;3:16:36;0:46:36;4:10:36;2:31:36;0:31:36;0:16:36;2:10:36;1:43:36;1:04:36;4:16:36;0:28:36;5:43:36;4:34:36;2:43:36;6:46:36;0:55:36;1:58:36;5:16:36;0:55:36;1:52:36;2:43:36;;t at Max V [MGaptamer:610,650]
;;3:31:48;3:16:34;0:49:16;4:08:58;2:33:58;0:28:41;0:14:27;2:08:29;1:40:54;1:01:06;4:15:59;0:26:23;5:42:22;4:33:42;2:42:01;6:44:24;0:58:54;1:59:29;5:18:19;1:00:04;1:55:16;2:45:55;;Lagtime [MGaptamer:610,650]
;;-44333.333;36666.667;23333.333;-23666.667;-32000.000;-10000.000;12000.000;10333.333;-7333.333;6666.667;7000.000;6000.000;6666.667;7666.667;35000.000;36333.333;35333.333;38333.333;46333.333;43333.333;24000.000;27666.667;;Max V [deGFP:485,515]
;;1.000;1.000;1.000;1.000;1.000;1.000;1.000;1.000;1.000;1.000;1.000;1.000;1.000;1.000;1.000;1.000;1.000;1.000;1.000;1.000;1.000;1.000;;R-Squared [deGFP:485,515]
;;10:14:30;1:38:30;5:23:30;17:53:30;12:47:30;16:44:30;3:05:30;15:47:30;16:08:30;5:26:30;16:35:30;11:20:30;0:41:30;11:32:30;2:11:30;9:56:30;1:35:30;11:14:30;4:11:30;2:14:30;5:56:30;5:02:30;;t at Max V [deGFP:485,515]
;;12:42:25;1:00:45;3:20:15;?????;14:56:15;?????;2:22:20;13:54:54;16:45:11;4:57:42;15:42:43;11:09:30;0:41:48;11:23:57;1:08:22;7:28:03;0:55:14;8:33:04;2:22:32;1:24:35;3:32:18;3:16:48;;Lagtime [deGFP:485,515]
I;;-93000.000;99666.667;64000.000;51666.667;-66333.333;59666.667;-52000.000;-58333.333;56333.333;-54000.000;-65333.333;52333.333;-48666.667;71000.000;-54333.333;77000.000;-51000.000;63666.667;61666.667;61000.000;46666.667;-53000.000;;Max V [MGaptamer:610,650]
;;1.000;1.000;1.000;1.000;1.000;1.000;1.000;1.000;1.000;1.000;1.000;1.000;1.000;1.000;1.000;1.000;1.000;1.000;1.000;1.000;1.000;1.000;;R-Squared [MGaptamer:610,650]
;;0:46:36;1:10:36;1:19:36;2:52:36;2:25:36;1:58:36;1:16:36;5:19:36;4:37:36;1:55:36;4:58:36;10:04:36;0:37:36;0:34:36;0:43:36;1:55:36;1:10:36;4:58:36;2:40:36;0:34:36;0:22:36;10:25:36;;t at Max V [MGaptamer:610,650]
;;0:49:32;1:07:27;1:17:14;2:50:47;2:27:08;1:55:45;1:19:13;5:20:04;4:36:26;1:58:28;4:59:40;10:04:09;0:41:45;0:32:36;0:46:49;1:53:08;1:13:20;4:56:16;2:38:45;0:31:24;0:21:59;10:26:31;;Lagtime [MGaptamer:610,650]
;;-26333.333;15000.000;11666.667;13000.000;8333.333;-8000.000;7333.333;-7333.333;-6000.000;-6333.333;37000.000;33333.333;38666.667;39000.000;-47333.333;43666.667;30000.000;27000.000;25333.333;13000.000;11000.000;-12333.333;;Max V [deGFP:485,515]
;;1.000;1.000;1.000;1.000;1.000;1.000;1.000;1.000;1.000;1.000;1.000;1.000;1.000;1.000;1.000;1.000;1.000;1.000;1.000;1.000;1.000;1.000;;R-Squared [deGFP:485,515]
;;16:17:30;16:26:30;14:05:30;4:38:30;0:53:30;11:26:30;3:26:30;9:59:30;8:11:30;15:32:30;1:35:30;1:38:30;11:23:30;1:23:30;14:50:30;1:56:30;11:50:30;11:29:30;5:56:30;0:50:30;1:05:30;7:38:30;;t at Max V [deGFP:485,515]
;;?????;14:22:04;11:54:03;3:30:00;0:48:53;12:15:08;2:58:00;10:11:55;8:26:30;15:41:44;0:56:55;0:58:29;9:09:51;0:51:12;17:01:23;1:05:49;9:17:10;8:43:58;3:33:27;0:39:05;0:43:44;9:26:32;;Lagtime [deGFP:485,515]
J;;-66333.333;60000.000;-46666.667;-46000.000;-60000.000;-73666.667;48666.667;-58666.667;62333.333;-47000.000;58333.333;-61333.333;-53333.333;-58333.333;-53333.333;-55666.667;-70333.333;71333.333;65666.667;60333.333;64666.667;-50333.333;;Max V [MGaptamer:610,650]
;;1.000;1.000;1.000;1.000;1.000;1.000;1.000;1.000;1.000;1.000;1.000;1.000;1.000;1.000;1.000;1.000;1.000;1.000;1.000;1.000;1.000;1.000;;R-Squared [MGaptamer:610,650]
;;2:25:36;15:31:36;8:07:36;0:55:36;2:28:36;1:13:36;0:22:36;0:28:36;14:31:36;0:49:36;0:43:36;2:49:36;9:22:36;12:04:36;9:01:36;8:52:36;2:49:36;1:52:36;15:55:36;14:55:36;3:01:36;15:28:36;;t at Max V [MGaptamer:610,650]
;;2:27:07;15:31:08;8:09:32;0:58:56;2:29:42;1:14:41;0:19:14;0:31:47;14:31:01;0:53:11;0:40:56;2:50:32;9:25:06;12:05:18;9:02:17;8:54:14;2:52:13;1:51:34;15:53:22;14:55:01;3:00:36;15:28:10;;Lagtime [MGaptamer:610,650]
;;-6666.667;-7666.667;8333.333;-6666.667;-7666.667;-8333.333;29333.333;31333.333;32333.333;36333.333;41666.667;37333.333;25666.667;22666.667;26666.667;13333.333;-13333.333;-13000.000;7000.000;-7333.333;11333.333;-6333.333;;Max V [deGFP:485,515]
;;1.000;1.000;1.000;1.000;1.000;1.000;1.000;1.000;1.000;1.000;1.000;1.000;1.000;1.000;1.000;1.000;1.000;1.000;1.000;1.000;1.000;1.000;;R-Squared [deGFP:485,515]
;;8:26:30;11:44:30;6:44:30;16:56:30;2:44:30;15:20:30;1:29:30;1:44:30;1:56:30;1:35:30;1:20:30;2:29:30;3:05:30;4:02:30;5:02:30;6:41:30;10:29:30;12:47:30;5:41:30;15:02:30;1:02:30;16:05:30;;t at Max V [deGFP:485,515]
;;9:11:57;12:24:29;6:09:53;17:04:54;2:52:16;15:25:36;0:49:33;0:53:57;1:00:15;0:52:28;0:53:09;1:09:57;1:44:48;1:59:46;2:56:19;4:49:05;12:29:21;14:50:37;4:44:26;15:56:05;0:55:00;16:17:25;;Lagtime [deGFP:485,515]
K;;-66666.667;61666.667;54333.333;57333.333;59666.667;51000.000;57333.333;68666.667;-76000.000;-62000.000;61000.000;-56333.333;53333.333;82666.667;59000.000;-57333.333;-49666.667;-62666.667;68333.333;-76666.667;;;;Max V [MGaptamer:610,650]
;;1.000;1.000;1.000;1.000;1.000;1.000;1.000;1.000;1.000;1.000;1.000;1.000;1.000;1.000;1.000;1.000;1.000;1.000;1.000;1.000;;;;R-Squared [MGaptamer:610,650]
;;13:10:36;0:55:36;1:34:36;3:43:36;2:25:36;17:46:36;3:16:36;0:25:36;3:07:36;10:22:36;1:52:36;7:22:36;1:40:36;1:10:36;12:31:36;17:01:36;14:25:36;3:31:36;9:46:36;1:10:36;;;;t at Max V [MGaptamer:610,650]
;;13:11:56;0:54:07;1:32:38;3:42:22;2:22:43;17:46:46;3:15:37;0:24:42;3:09:05;10:24:36;1:49:41;7:26:02;1:38:06;1:08:45;12:30:11;17:03:58;14:26:16;3:32:55;9:45:34;1:13:13;;;;Lagtime [MGaptamer:610,650]
;;5666.667;-7666.667;27333.333;25666.667;28333.333;37666.667;34000.000;35333.333;21333.333;24000.000;24333.333;11333.333;12333.333;-12000.000;-9333.333;7666.667;7333.333;7000.000;-6666.667;5666.667;;;;Max V [deGFP:485,515]
;;1.000;1.000;1.000;1.000;1.000;1.000;1.000;1.000;1.000;1.000;1.000;1.000;1.000;1.000;1.000;1.000;1.000;1.000;1.000;1.000;;;;R-Squared [deGFP:485,515]
;;5:59:30;4:11:30;2:02:30;1:29:30;1:38:30;1:50:30;2:38:30;2:14:30;1:41:30;4:41:30;5:26:30;3:44:30;5:56:30;16:35:30;14:29:30;3:05:30;1:05:30;10:41:30;6:11:30;6:02:30;;;;t at Max V [deGFP:485,515]
;;5:44:35;4:21:13;0:56:50;0:47:31;0:51:30;1:01:38;1:16:35;1:09:58;0:46:48;2:34:08;3:08:02;2:26:35;4:00:50;?????;15:11:49;2:28:23;0:50:55;10:24:09;6:24:51;5:47:14;;;;Lagtime [deGFP:485,515]
L;;;;;;;;;;;;;;;;;;;;;;;;;Max V [MGaptamer:610,650]
;;;;;;;;;;;;;;;;;;;;;;;;;R-Squared [MGaptamer:610,650]
;;;;;;;;;;;;;;;;;;;;;;;;;t at Max V [MGaptamer:610,650]
;;;;;;;;;;;;;;;;;;;;;;;;;Lagtime [MGaptamer:610,650]
;;;;;;;;;;;;;;;;;;;;;;;;;Max V [deGFP:485,515]
;;;;;;;;;;;;;;;;;;;;;;;;;R-Squared [deGFP:485,515]
;;;;;;;;;;;;;;;;;;;;;;;;;t at Max V [deGFP:485,515]
;;;;;;;;;;;;;;;;;;;;;;;;;Lagtime [deGFP:485,515]
M;;;;;;;;;;;;;;;;;;;;;;;;;Max V [MGaptamer:610,650]
;;;;;;;;;;;;;;;;;;;;;;;;;R-Squared [MGaptamer:610,650]
;;;;;;;;;;;;;;;;;;;;;;;;;t at Max V [MGaptamer:610,650]
;;;;;;;;;;;;;;;;;;;;;;;;;Lagtime [MGaptamer:610,650]
;;;;;;;;;;;;;;;;;;;;;;;;;Max V [deGFP:485,515]
;;;;;;;;;;;;;;;;;;;;;;;;;R-Squared [deGFP:485,515]
;;;;;;;;;;;;;;;;;;;;;;;;;t at Max V [deGFP:485,515]
;;;;;;;;;;;;;;;;;;;;;;;;;Lagtime [deGFP:485,515]
N;;;;;;;;;;;;;;;;;;;;;;;;;Max V [MGaptamer:610,650]
;;;;;;;;;;;;;;;;;;;;;;;;;R-Squared [MGaptamer:610,650]
;;;;;;;;;;;;;;;;;;;;;;;;;t at Max V [MGaptamer:610,650]
;;;;;;;;;;;;;;;;;;;;;;;;;Lagtime [MGaptamer:610,650]
;;;;;;;;;;;;;;;;;;;;;;;;;Max V [deGFP:485,515]
;;;;;;;;;;;;;;;;;;;;;;;;;R-Squared [deGFP:485,515]
;;;;;;;;;;;;;;;;;;;;;;;;;t at Max V [deGFP:485,515]
;;;;;;;;;;;;;;;;;;;;;;;;;Lagtime [deGFP:485,515]
O;;;;;;;;;;;;;;;;;;;;;;;;;Max V [MGaptamer:610,650]
;;;;;;;;;;;;;;;;;;;;;;;;;R-Squared [MGaptamer:610,650]
;;;;;;;;;;;;;;;;;;;;;;;;;t at Max V [MGaptamer:610,650]
;;;;;;;;;;;;;;;;;;;;;;;;;Lagtime [MGaptamer:610,650]
;;;;;;;;;;;;;;;;;;;;;;;;;Max V [deGFP:485,515]
;;;;;;;;;;;;;;;;;;;;;;;;;R-Squared [deGFP:485,515]
;;;;;;;;;;;;;;;;;;;;;;;;;t at Max V [deGFP:485,515]
;;;;;;;;;;;;;;;;;;;;;;;;;Lagtime [deGFP:485,515]
P;;;;;;;;;;;;;;;;;;;;;;;;;Max V [MGaptamer:610,650]
;;;;;;;;;;;;;;;;;;;;;;;;;R-Squared [MGaptamer:610,650]
;;;;;;;;;;;;;;;;;;;;;;;;;t at Max V [MGaptamer:610,650]
;;;;;;;;;;;;;;;;;;;;;;;;;Lagtime [MGaptamer:610,650]
;;;;;;;;;;;;;;;;;;;;;;;;;Max V [deGFP:485,515]
;;;;;;;;;;;;;;;;;;;;;;;;;R-Squared [deGFP:485,515]
;;;;;;;;;;;;;;;;;;;;;;;;;t at Max V [deGFP:485,515]
;;;;;;;;;;;;;;;;;;;;;;;;;Lagtime [deGFP:485,515]
```
