## Supplementary material for "Metabolic perturbations to an *E. coli*-based cell-free system reveal a trade-off between transcription and translation": Raw Data, Tidy Data, DNA GenBank files, Figures, and Jupyter Notebooks for Figure Generation and Analysis: 20220515_TXTL_WP_ZJ_Titration_of_Succinate_MGapt_deGFP.txt

```
Software Version;3.04.17


Experiment File Path:;C:\Users\Biotek1\Box\biocircuits\Manisha\BioTek Runs\20220515_TXTL_WP_ZJ_Titration_of_Succinate_MGapt_deGFP\20220515_TXTL_WP_ZJ_Titration_of_Succinate_MGapt_deGFP.xpt
Protocol File Path:;C:\Users\Biotek1\Box\biocircuits\Manisha\BioTek Runs\20220513_TXTL_WP_ZJ_Titration_of_3PGA_MGapt_deGFP_prt.prt


Plate Number;Plate 1
Date;5/15/2022
Time;4:35:40 PM
Reader Type:;Synergy H1
Reader Serial Number:;268449
Reading Type;Reader

Procedure Details

Plate Type;384 WELL PLATE
Well Selection;Runtime
Eject plate on completion;
Set Temperature;Setpoint 29�C
;Preheat before moving to next step
Start Kinetic;Runtime 18:00:00 (HH:MM:SS), Interval 0:03:00, 361 Reads
    Shake;Linear: 0:05 (MM:SS)
;Frequency: 360 cpm (6 mm)
    Read;MGaptamer
;Fluorescence Endpoint
;Full Plate
;Filter Set 1
;    Excitation: 610,  Emission: 650
;    Optics: Bottom,  Gain: 150
;Light Source: Xenon Flash,  Lamp Energy: High
;Read Speed: Normal,  Delay: 100 msec,  Measurements/Data Point: 10
;Read Height: 9.5 mm
    Read;deGFP
;Fluorescence Endpoint
;Full Plate
;Filter Set 1
;    Excitation: 485,  Emission: 515
;    Optics: Bottom,  Gain: 61
;Light Source: Xenon Flash,  Lamp Energy: High
;Read Speed: Normal,  Delay: 100 msec,  Measurements/Data Point: 10
;Read Height: 7 mm
End Kinetic;

Layout
;1;2;3;4;5;6;7;8;9;10;11;12;13;14;15;16;17;18;19;20;21;22;23;24
A;;;;;;;;;;;;;;;;;;;;;;;;;Well ID
B;;SPL1;SPL5;SPL9;SPL13;SPL17;SPL21;SPL25;SPL29;SPL33;SPL37;SPL41;SPL45;SPL49;SPL53;SPL57;SPL61;SPL65;SPL69;SPL73;SPL77;SPL81;SPL85;;Well ID
C;;SPL2;SPL6;SPL10;SPL14;SPL18;SPL22;SPL26;SPL30;SPL34;SPL38;SPL42;SPL46;SPL50;SPL54;SPL58;SPL62;SPL66;SPL70;SPL74;SPL78;SPL82;SPL86;;Well ID
D;;SPL3;SPL7;SPL11;SPL15;SPL19;SPL23;SPL27;SPL31;SPL35;SPL39;SPL43;SPL47;SPL51;SPL55;SPL59;SPL63;SPL67;SPL71;SPL75;SPL79;SPL83;SPL87;;Well ID
E;;SPL4;SPL8;SPL12;SPL16;SPL20;SPL24;SPL28;SPL32;SPL36;SPL40;SPL44;SPL48;SPL52;SPL56;SPL60;SPL64;SPL68;SPL72;SPL76;SPL80;SPL84;SPL88;;Well ID
F;;SPL89;SPL90;SPL91;SPL92;SPL93;SPL94;SPL95;SPL96;SPL97;SPL98;SPL99;SPL100;SPL101;SPL102;SPL103;SPL104;SPL105;SPL106;SPL107;SPL108;;;;Well ID
G;;;;;;;;;;;;;;;;;;;;;;;;;Well ID
H;;;;;;;;;;;;;;;;;;;;;;;;;Well ID
I;;;;;;;;;;;;;;;;;;;;;;;;;Well ID
J;;;;;;;;;;;;;;;;;;;;;;;;;Well ID
K;;;;;;;;;;;;;;;;;;;;;;;;;Well ID
L;;;;;;;;;;;;;;;;;;;;;;;;;Well ID
M;;;;;;;;;;;;;;;;;;;;;;;;;Well ID
N;;;;;;;;;;;;;;;;;;;;;;;;;Well ID
O;;;;;;;;;;;;;;;;;;;;;;;;;Well ID
P;;;;;;;;;;;;;;;;;;;;;;;;;Well ID

MGaptamer:610,650

Time;T� MGaptamer:610,650;B2;B3;B4;B5;B6;B7;B8;B9;B10;B11;B12;B13;B14;B15;B16;B17;B18;B19;B20;B21;B22;B23;C2;C3;C4;C5;C6;C7;C8;C9;C10;C11;C12;C13;C14;C15;C16;C17;C18;C19;C20;C21;C22;C23;D2;D3;D4;D5;D6;D7;D8;D9;D10;D11;D12;D13;D14;D15;D16;D17;D18;D19;D20;D21;D22;D23;E2;E3;E4;E5;E6;E7;E8;E9;E10;E11;E12;E13;E14;E15;E16;E17;E18;E19;E20;E21;E22;E23;F2;F3;F4;F5;F6;F7;F8;F9;F10;F11;F12;F13;F14;F15;F16;F17;F18;F19;F20;F21
0:00:06;29.0;175;91;150;158;90;92;85;74;99;77;125;100;127;159;105;115;90;162;70;74;107;85;157;212;88;131;153;50;138;109;153;76;49;122;126;116;101;120;82;95;115;75;105;156;68;112;107;65;77;75;154;111;102;78;138;100;98;127;96;80;91;64;112;122;176;132;96;141;104;112;94;112;72;137;117;93;118;105;133;109;87;96;62;132;137;109;126;104;110;68;70;79;81;56;48;83;51;51;56;127;92;92;101;129;98;42;40;74
0:03:06;29.0;98;83;153;71;128;108;80;29;98;94;163;137;96;87;156;88;115;182;118;105;129;70;80;63;108;121;175;81;103;106;122;99;122;83;105;110;98;145;108;71;65;100;112;96;70;86;98;119;89;147;80;63;186;107;94;81;108;137;114;73;86;106;68;199;129;101;85;150;141;24;113;70;61;98;118;110;109;114;81;15;119;68;114;110;49;114;62;107;118;154;112;83;67;50;66;56;25;96;47;34;106;89;70;48;43;75;97;90
0:06:06;29.1;169;196;106;135;101;143;99;152;147;153;191;94;147;68;150;81;150;238;189;130;100;138;170;135;140;157;87;114;97;119;207;139;142;90;134;144;127;175;92;108;109;78;99;119;116;75;170;135;205;104;70;113;21;147;102;103;145;118;54;85;97;74;79;138;105;106;90;112;92;105;139;77;64;48;93;135;109;81;108;118;75;73;92;116;90;91;83;129;90;152;93;95;146;126;125;69;105;79;61;77;40;88;88;115;70;54;128;122
0:09:06;29.1;149;165;133;163;195;130;86;187;50;107;111;149;169;105;107;78;201;261;66;135;83;117;114;172;124;38;208;152;153;125;141;112;142;95;125;124;126;116;154;175;170;256;216;173;139;72;124;94;208;104;138;80;131;71;170;118;111;146;163;50;125;111;147;167;162;132;122;130;133;130;117;82;90;90;52;88;110;78;96;124;83;94;121;132;154;120;106;91;134;144;75;75;84;86;76;135;101;189;98;78;162;139;100;90;130;148;113;225
0:12:06;29.0;94;91;283;148;137;150;193;111;97;221;177;133;129;125;171;134;86;198;154;169;129;155;95;192;90;102;160;56;156;162;142;126;79;111;130;201;100;128;105;97;129;135;199;172;112;145;229;83;135;55;110;214;151;134;134;145;105;101;111;131;180;161;130;71;107;129;110;104;136;163;124;168;82;92;163;119;166;112;45;159;89;58;90;101;150;103;110;161;108;96;94;177;106;108;109;123;127;99;141;79;130;133;99;135;41;119;184;91
0:15:06;29.1;164;150;192;160;183;224;78;158;153;141;190;196;140;176;134;163;182;235;164;207;141;172;204;147;154;132;201;47;77;156;153;122;134;110;156;128;133;86;125;170;92;126;172;98;172;176;178;170;181;144;174;166;85;97;152;261;156;91;131;96;170;133;122;115;146;198;65;108;113;147;150;112;108;142;136;178;117;107;138;125;97;142;100;142;175;97;126;173;136;105;143;113;132;171;82;88;94;141;74;117;137;58;202;86;68;180;229;177
0:18:06;29.1;151;210;180;184;225;173;211;146;194;209;198;158;247;164;163;242;190;300;106;148;175;212;205;163;243;126;164;73;206;172;171;175;210;133;125;192;177;148;181;256;227;297;252;169;231;249;163;126;169;172;135;206;236;78;227;127;171;201;158;168;267;148;174;176;224;152;169;151;78;129;113;125;123;190;111;166;210;144;125;152;116;184;124;221;160;123;215;184;127;130;205;188;184;122;132;102;125;80;116;77;120;88;107;119;116;121;103;137
0:21:06;29.1;59;252;219;188;226;291;110;212;266;222;175;276;176;185;166;134;187;357;280;166;265;217;238;250;169;170;201;207;214;189;297;183;158;159;130;255;184;125;211;182;115;252;373;202;219;162;194;143;119;213;183;260;312;132;240;202;245;116;225;104;117;175;161;236;120;245;147;172;118;198;228;138;163;116;114;186;109;107;141;169;109;115;147;177;211;113;152;175;155;169;121;194;115;127;130;125;171;98;184;34;188;90;120;84;133;91;111;151
0:24:06;29.1;278;191;154;175;164;222;274;230;254;127;249;308;232;226;361;184;276;250;259;190;196;235;239;180;223;214;272;172;288;193;231;181;237;247;187;229;241;249;204;292;247;264;302;233;151;106;188;148;221;152;190;149;253;188;236;239;220;312;200;211;157;255;269;213;122;269;162;144;193;115;134;140;190;255;172;220;157;101;226;133;84;108;138;141;116;129;140;234;164;118;138;182;113;111;156;188;170;173;146;162;156;84;85;136;120;180;143;130
0:27:06;29.1;234;252;226;210;317;258;189;223;124;202;229;278;297;253;219;187;165;352;209;262;141;291;255;277;181;143;265;178;152;210;301;205;186;187;238;263;247;205;265;215;130;328;249;152;264;221;294;184;138;177;221;191;295;182;257;258;268;172;247;259;149;227;171;228;151;197;132;215;204;177;205;159;149;239;240;180;175;132;148;137;151;228;271;220;215;239;190;263;176;186;151;118;188;48;139;211;106;105;121;160;113;156;168;163;146;229;274;207
0:30:06;29.2;202;187;255;209;214;279;231;195;169;238;267;248;179;288;357;270;199;338;302;307;283;246;298;213;216;261;269;105;262;309;410;210;215;255;203;178;168;201;201;163;276;254;384;265;262;149;206;244;290;126;262;213;411;146;327;326;174;217;224;221;222;293;199;187;241;153;296;190;172;276;95;110;163;199;190;223;174;278;271;166;253;196;216;176;247;178;211;253;161;225;180;204;101;235;171;82;141;144;218;142;220;105;81;221;132;120;249;180
0:33:06;29.2;194;252;259;169;217;311;209;308;349;347;222;390;221;260;235;171;270;301;302;230;322;209;199;313;312;220;336;155;230;307;337;334;238;183;191;307;230;155;260;205;229;287;284;204;174;210;239;224;265;181;283;280;226;226;277;282;299;260;277;248;171;236;259;169;236;248;243;207;223;264;142;186;169;196;271;177;210;171;180;179;194;227;209;105;191;224;309;231;196;186;188;206;185;190;222;188;171;168;187;186;187;267;128;205;106;100;87;77
0:36:06;29.2;262;307;273;258;226;270;190;231;254;258;418;291;227;414;209;241;294;441;207;353;148;379;303;332;326;176;348;292;267;314;284;292;328;336;226;251;267;256;258;201;367;268;210;283;287;236;278;235;263;213;247;213;388;277;266;257;235;246;331;249;157;335;257;266;249;228;224;305;170;186;226;206;206;226;219;271;360;182;220;219;205;201;231;194;217;187;291;191;142;267;297;333;159;192;225;172;94;167;159;181;156;187;176;209;221;153;218;118
0:39:06;29.2;287;228;179;306;347;365;297;217;232;254;271;331;184;222;270;303;271;480;278;278;391;297;233;228;296;223;310;274;278;256;307;309;184;288;221;264;287;258;305;278;296;272;382;485;273;322;362;248;233;243;213;281;442;211;320;314;394;252;273;185;367;258;195;280;235;289;292;258;180;210;197;284;282;231;216;231;206;328;199;221;241;201;220;326;197;206;177;228;168;207;245;270;273;194;215;148;192;173;165;184;194;205;168;143;166;176;252;185
0:42:06;29.2;198;249;229;253;275;282;253;387;336;240;355;243;238;279;242;199;246;444;334;219;286;245;208;231;263;166;341;202;255;337;226;241;228;271;278;294;151;181;266;221;225;395;389;246;289;268;410;266;319;242;277;282;316;198;379;222;270;162;317;265;171;162;158;281;282;380;205;234;225;229;182;249;203;223;235;219;230;192;207;233;188;225;271;271;280;198;223;177;267;163;234;245;173;266;242;231;178;118;165;216;188;217;144;162;168;109;213;147
0:45:06;29.3;209;198;269;171;214;211;203;388;379;290;318;277;307;175;241;209;282;350;219;402;185;359;298;227;178;173;366;272;252;393;386;322;231;261;209;235;262;139;211;223;341;427;327;248;265;275;364;250;342;303;205;335;365;204;200;254;391;281;236;257;186;322;326;295;228;272;263;246;218;293;267;224;191;276;235;260;183;158;240;209;208;178;300;209;266;260;216;177;315;187;219;202;181;159;204;70;172;227;224;183;218;210;185;223;210;233;150;156
0:48:06;29.3;292;236;168;263;252;298;314;251;362;314;260;258;174;299;227;154;314;374;238;235;418;262;273;238;265;226;310;217;256;298;393;202;159;291;318;279;316;229;308;268;118;225;403;262;263;292;301;244;289;196;238;190;362;193;298;304;292;237;253;354;258;262;208;265;274;323;203;239;282;213;171;205;120;273;158;218;228;234;221;237;217;228;192;217;309;255;198;278;251;181;192;172;184;129;179;126;150;130;269;159;206;181;211;149;134;291;307;324
0:51:06;29.3;397;268;227;272;260;256;227;326;254;253;222;204;276;232;212;219;202;388;276;344;212;397;268;251;184;304;397;233;365;285;280;211;315;292;189;204;278;293;135;327;299;312;322;221;220;295;287;227;254;298;261;343;397;212;207;162;250;186;313;324;246;277;176;238;282;196;195;348;215;261;301;196;132;201;198;244;133;187;152;290;276;189;188;275;209;219;291;255;207;205;176;123;197;161;183;122;182;151;238;143;214;269;236;158;210;146;212;220
0:54:06;29.3;336;303;208;224;239;271;259;199;289;266;187;255;223;267;245;226;183;416;329;219;179;238;256;265;233;212;355;211;237;207;402;247;228;118;236;137;247;227;305;149;247;276;332;280;267;250;220;252;247;257;189;248;423;194;329;255;332;269;194;244;213;242;268;301;314;351;210;192;215;173;212;174;215;219;194;295;200;278;253;217;231;202;191;221;246;202;302;211;195;193;326;211;272;162;189;178;235;187;188;261;202;241;176;225;238;206;224;139
0:57:06;29.3;266;224;283;291;415;141;203;197;370;236;251;258;197;249;246;147;381;343;226;207;216;264;269;204;246;357;269;238;366;250;281;265;169;135;198;194;193;212;288;219;232;265;297;400;281;203;385;188;273;311;217;259;394;159;272;279;317;206;271;289;251;271;208;304;319;295;216;233;255;198;209;198;190;206;186;240;151;161;266;178;190;202;225;158;205;212;212;214;300;189;187;216;245;132;281;142;375;236;182;148;294;107;154;242;246;220;215;172
1:00:06;29.3;235;266;237;351;221;227;235;272;241;308;326;221;222;220;165;282;227;487;202;118;206;238;272;239;198;278;302;147;217;261;265;184;250;168;323;125;215;273;308;181;203;255;331;323;332;222;287;216;199;176;295;245;338;197;190;199;307;218;248;272;253;200;300;238;189;272;266;230;164;132;244;310;238;186;179;185;243;283;206;216;165;227;275;212;263;240;220;252;134;204;102;168;189;148;196;283;283;135;226;163;203;218;240;289;345;217;161;221
1:03:06;29.3;283;271;271;199;272;235;219;253;286;163;198;149;212;239;192;149;315;363;238;207;262;257;334;226;256;155;277;253;300;234;228;227;208;205;232;274;196;162;210;185;229;305;272;255;206;214;312;199;249;333;238;262;295;214;347;278;260;240;196;163;212;228;229;230;230;322;157;312;152;227;174;170;209;200;128;209;292;168;229;162;280;253;175;197;186;152;150;245;251;186;217;187;150;126;198;173;249;192;201;187;255;160;203;269;277;148;301;112
1:06:06;29.3;299;173;322;252;191;359;208;264;350;254;188;239;207;180;196;171;149;278;256;164;207;272;317;238;144;184;240;204;254;314;247;135;216;186;198;172;256;252;216;244;170;291;221;241;255;233;373;215;261;280;132;160;255;235;257;201;306;162;237;328;242;205;268;135;168;174;133;183;185;170;216;168;268;172;197;288;112;161;273;207;220;269;162;181;248;211;191;233;179;200;251;259;175;193;171;185;92;176;168;181;199;160;202;244;104;184;221;245
1:09:06;29.3;296;245;280;181;200;245;191;271;393;243;293;146;243;200;196;222;195;407;197;147;168;290;274;378;156;194;284;231;334;286;203;236;253;176;183;171;234;196;339;177;250;181;265;124;204;208;270;251;180;176;182;127;340;251;278;250;190;273;245;205;259;252;242;182;167;211;163;147;248;180;192;197;251;155;325;158;308;208;163;159;175;247;231;180;174;267;326;207;187;236;217;213;212;92;178;154;255;200;164;237;269;193;219;144;193;269;164;154
1:12:06;29.3;259;197;180;143;224;205;221;183;230;230;235;231;142;303;167;176;230;326;210;179;218;197;205;202;334;326;328;183;198;205;220;235;249;184;134;207;216;291;198;220;233;226;335;227;228;239;274;223;403;198;166;256;281;327;217;164;379;151;255;220;258;231;257;230;192;182;251;319;154;215;269;215;238;200;184;221;303;233;130;154;203;221;148;197;194;190;232;228;206;263;261;214;215;212;256;113;230;186;209;168;152;181;186;201;164;166;157;184
1:15:06;29.3;270;150;241;280;290;243;318;257;229;167;244;187;216;271;193;98;160;453;247;268;250;301;183;215;188;187;313;150;267;203;189;162;206;237;150;180;213;229;312;176;250;228;292;258;207;209;225;236;145;276;180;178;298;222;334;238;315;188;251;212;232;177;192;220;247;200;172;183;120;175;211;139;166;191;207;266;258;187;219;256;175;261;179;267;216;307;309;129;173;161;194;180;230;152;224;191;202;222;239;151;159;237;176;195;221;189;182;133
1:18:06;29.3;309;173;206;264;219;265;160;313;309;200;188;296;251;144;232;152;160;386;189;203;201;219;145;257;231;261;324;284;194;289;229;206;108;241;200;240;228;145;187;188;197;227;228;291;277;282;271;212;249;78;176;243;251;215;172;212;345;158;249;236;149;231;233;263;168;201;128;302;248;188;158;174;197;317;182;171;193;251;288;115;225;250;189;173;189;169;229;209;286;146;219;189;157;120;189;203;142;183;182;192;183;213;208;243;213;136;148;163
1:21:06;29.4;270;270;139;197;234;179;276;213;247;236;198;184;148;110;173;172;266;284;214;170;195;194;255;256;200;259;225;236;195;175;297;208;262;211;253;209;176;197;177;152;228;284;206;239;274;216;323;245;298;227;127;203;218;178;263;227;313;157;243;191;260;161;244;231;267;218;211;280;180;142;255;146;208;210;221;155;205;172;210;265;217;223;217;220;229;267;114;129;250;245;200;235;144;178;185;266;234;178;146;167;142;222;262;220;300;234;185;156
1:24:06;29.4;295;306;316;244;282;263;143;245;143;239;152;225;189;177;169;147;162;463;161;197;149;271;411;285;179;223;265;253;180;240;230;168;145;135;158;175;221;153;303;200;170;232;295;177;278;215;294;257;224;198;201;160;292;171;218;216;286;243;283;194;209;165;167;297;235;234;166;271;175;83;224;167;163;193;197;182;237;137;181;182;166;245;119;169;255;234;217;172;192;161;210;241;173;92;129;122;206;179;253;154;114;176;99;225;137;102;265;208
1:27:06;29.4;182;161;253;256;230;158;299;229;243;195;260;206;137;150;191;157;211;385;200;183;239;181;315;180;330;244;180;202;183;199;197;215;231;215;193;201;170;247;160;183;154;134;308;225;151;179;239;177;155;225;196;280;299;167;300;206;245;185;276;162;201;240;163;279;142;266;127;212;173;211;210;101;212;166;187;194;220;154;234;234;264;233;206;217;237;207;186;179;190;159;133;180;170;139;196;175;251;210;174;182;127;237;158;187;211;209;186;141
1:30:06;29.4;200;172;311;321;262;179;239;218;314;249;203;217;173;131;197;142;211;390;242;236;136;262;319;222;286;138;285;175;280;214;267;190;131;221;80;145;252;306;212;223;183;187;290;244;327;202;195;233;219;183;226;146;230;206;241;275;372;208;185;123;183;98;278;195;233;166;200;235;174;150;144;233;248;253;225;230;189;214;195;209;165;243;211;175;200;194;168;159;233;185;237;281;190;171;186;155;226;137;193;143;140;242;153;240;233;227;174;163
1:33:06;29.4;185;306;233;154;163;274;198;238;234;207;187;208;225;237;184;118;234;352;221;202;181;249;204;283;247;227;207;209;244;285;260;145;230;173;161;183;275;192;211;262;149;154;239;241;242;156;196;321;198;152;205;226;339;161;209;221;246;207;197;264;310;204;138;188;144;171;100;175;208;186;201;212;187;221;185;241;168;178;218;127;194;196;167;280;271;270;210;251;241;141;250;292;137;127;154;117;204;214;241;198;219;223;149;147;210;180;203;167
1:36:06;29.4;187;189;283;243;185;183;175;123;130;196;218;200;120;158;144;167;165;367;184;233;258;278;298;255;209;227;320;212;211;195;190;245;199;167;131;200;196;211;100;275;194;193;152;219;248;220;257;157;192;137;159;205;269;143;272;104;312;201;227;225;267;106;227;233;203;262;190;115;115;246;184;181;184;140;253;161;169;204;185;186;172;211;175;241;239;163;220;242;234;189;130;142;209;105;116;131;129;212;225;225;156;181;279;190;116;196;215;308
1:39:06;29.5;216;278;188;154;210;145;297;175;178;304;290;122;160;261;88;158;232;419;229;165;144;233;278;232;218;249;242;169;203;265;160;184;178;276;141;251;165;171;229;244;275;176;265;278;269;182;195;245;216;151;161;205;235;187;284;256;237;171;154;217;180;216;96;118;218;211;155;195;218;185;146;136;322;244;169;194;134;154;238;272;224;162;182;144;163;173;174;206;194;176;212;233;266;228;195;136;165;193;164;182;163;136;140;147;225;205;133;155
1:42:06;29.5;230;165;276;277;270;178;186;201;265;178;180;159;273;262;291;158;121;411;305;173;189;207;250;259;182;292;274;239;145;232;237;161;262;188;216;231;202;238;174;97;144;241;258;224;234;285;245;200;198;111;188;163;284;173;239;165;235;138;186;227;242;164;261;280;190;169;229;210;207;164;249;156;169;170;220;144;216;185;133;165;231;188;127;120;138;273;158;197;202;214;212;218;153;98;152;185;144;152;104;144;222;160;215;164;119;166;213;269
1:45:06;29.5;179;215;216;290;200;271;251;149;121;135;166;200;234;198;182;122;176;346;134;196;193;197;232;128;165;200;230;282;234;255;266;134;159;201;196;224;192;246;256;142;147;158;284;335;328;315;243;172;245;203;145;254;283;158;174;129;229;146;217;206;241;222;246;260;167;236;177;205;151;159;128;131;222;175;194;185;297;108;189;81;144;191;150;245;140;156;192;192;262;90;273;75;139;192;139;113;193;93;197;186;229;181;154;161;171;144;102;149
1:48:06;29.5;192;224;163;249;181;259;169;204;256;242;173;262;274;194;184;163;160;330;189;167;182;254;168;250;246;290;272;243;188;221;170;261;174;170;159;186;209;197;161;187;186;191;262;267;272;179;283;247;182;202;198;239;251;170;185;160;265;165;210;204;248;183;166;138;225;233;205;221;199;209;141;216;111;196;187;150;190;251;167;173;103;184;141;164;106;166;184;151;243;116;223;194;162;133;161;122;143;189;157;170;159;161;144;121;163;144;135;175
1:51:06;29.5;159;217;186;276;218;152;174;254;210;154;182;184;190;131;211;187;217;356;180;165;207;184;246;249;279;201;165;169;278;236;234;166;161;129;149;163;200;209;221;166;138;200;252;202;161;237;305;123;197;160;109;286;246;143;231;192;273;183;269;148;178;217;184;193;202;207;239;249;154;135;200;145;137;260;191;165;150;142;157;163;223;173;142;115;211;158;230;158;240;179;153;204;201;87;215;160;134;153;134;101;146;203;190;164;175;129;164;183
1:54:06;29.6;311;182;151;258;266;295;228;179;154;193;174;214;225;147;205;125;182;470;279;133;132;205;235;259;296;201;156;180;201;242;298;214;244;162;153;245;155;235;154;142;229;265;227;163;189;299;187;193;222;186;167;297;271;148;170;222;275;235;202;185;303;233;137;151;142;261;229;190;159;150;200;164;190;149;225;155;195;173;145;215;200;179;225;158;176;169;151;161;257;197;164;215;216;189;161;154;178;159;141;181;133;107;184;185;192;180;146;212
1:57:06;29.6;253;202;275;252;201;241;250;161;254;168;145;276;226;223;172;188;294;307;150;220;219;265;239;154;241;206;222;162;218;174;195;78;144;111;111;191;165;216;168;176;200;233;184;169;240;267;189;242;171;197;190;235;284;117;357;140;189;156;206;192;319;128;191;325;115;188;176;209;220;258;138;175;153;188;153;216;178;169;188;211;142;175;209;237;277;241;134;165;181;102;272;171;218;165;122;149;151;117;151;231;186;186;140;180;191;91;141;195
2:00:06;29.6;202;181;184;297;221;289;180;230;208;218;138;135;124;183;166;108;216;419;217;101;123;232;240;232;192;221;271;218;165;284;182;85;176;174;138;209;223;165;197;234;177;166;203;246;217;196;285;318;156;208;172;214;213;126;155;198;163;233;130;260;182;209;164;133;225;195;175;223;110;107;224;157;141;121;205;211;107;259;176;233;188;181;148;224;155;124;180;121;180;210;220;155;182;175;196;214;220;201;154;90;168;170;207;161;230;132;115;185
2:03:06;29.6;163;174;174;284;218;212;98;168;221;177;161;159;240;103;95;99;83;348;175;212;227;181;197;214;195;220;265;197;113;119;234;129;251;260;198;138;199;133;165;231;145;206;170;211;304;170;294;170;159;179;177;222;314;181;175;132;265;148;199;132;192;168;177;152;153;230;179;200;177;194;230;245;175;165;159;131;163;109;165;198;126;214;266;151;180;157;187;134;196;166;189;235;192;182;128;121;246;194;146;153;155;159;189;185;214;189;197;228
2:06:06;29.6;229;208;230;193;203;113;162;185;224;161;138;158;190;157;168;94;192;386;202;158;211;237;209;147;149;188;331;205;283;154;243;170;143;105;151;112;145;128;187;167;132;171;332;162;233;156;231;300;297;141;206;167;174;127;204;236;226;95;248;189;182;169;198;203;166;193;201;253;137;189;108;127;200;207;178;172;234;184;271;192;146;222;133;116;108;149;193;171;324;141;217;231;176;233;211;200;208;145;91;142;199;161;145;221;200;182;205;271
2:09:06;29.6;287;243;166;245;142;241;276;201;255;161;268;227;185;164;225;151;147;397;119;186;155;218;144;264;116;171;222;270;188;189;271;142;240;183;116;180;159;197;210;209;168;134;205;252;148;249;159;218;176;255;86;221;265;182;124;161;265;239;247;183;161;179;200;190;140;202;181;193;204;184;143;136;121;251;198;152;188;171;240;195;132;184;203;117;196;192;73;166;180;205;149;162;162;164;89;151;99;174;204;146;207;98;154;143;58;156;149;170
2:12:06;29.7;192;216;289;183;245;194;195;143;199;155;231;159;172;99;205;132;186;238;148;197;148;197;240;176;263;183;211;166;199;293;197;172;165;169;114;252;153;160;154;209;190;151;212;221;273;166;277;263;118;152;290;178;275;134;194;159;197;200;199;158;206;142;260;169;197;257;223;279;179;231;116;162;147;132;172;205;240;156;111;205;228;153;151;179;160;156;183;143;174;142;217;139;228;125;122;163;175;210;181;166;146;218;119;124;150;144;206;146
2:15:06;29.7;188;185;266;201;202;219;212;260;181;278;151;173;186;112;121;123;162;356;154;138;133;230;147;131;170;271;225;169;244;255;200;113;126;165;187;202;214;225;227;169;141;314;217;234;269;194;201;165;237;196;233;242;274;224;241;245;220;316;153;172;172;188;170;251;272;202;272;269;174;151;155;216;99;154;175;198;178;132;140;167;218;186;201;153;193;246;203;183;153;168;147;230;120;172;124;103;189;191;219;222;134;201;121;106;194;214;85;162
2:18:06;29.7;188;208;191;133;220;193;254;231;251;192;130;277;189;173;221;175;208;404;184;201;117;163;218;174;161;185;116;199;310;268;229;169;136;143;148;275;124;157;162;150;177;226;176;222;107;141;319;96;218;291;118;236;229;163;91;211;193;160;128;210;201;265;223;136;195;168;168;262;192;165;144;132;154;173;228;252;258;153;156;252;211;222;159;185;131;131;202;132;204;188;257;199;246;154;203;122;201;197;218;202;117;173;168;188;121;233;138;183
2:21:06;29.7;160;168;164;178;240;240;232;123;193;142;187;179;144;215;189;112;176;291;175;126;88;217;201;284;275;219;145;141;207;176;218;221;151;234;116;168;157;187;171;160;175;225;209;211;141;275;163;212;193;238;194;322;186;123;208;264;193;190;226;160;108;83;187;199;174;211;181;203;141;154;123;189;163;132;154;211;131;147;202;234;82;150;140;205;189;172;179;155;165;155;192;158;176;96;231;182;134;180;191;187;207;165;128;201;135;142;99;157
2:24:06;29.7;204;128;155;229;227;157;215;161;250;160;211;172;151;169;136;99;220;275;177;147;116;230;190;177;157;228;296;136;261;254;305;191;154;95;126;126;154;183;139;257;185;233;168;261;122;174;266;237;232;152;180;145;190;151;245;197;196;129;171;177;166;225;230;204;259;207;184;196;207;101;162;177;81;203;142;183;155;167;162;235;85;204;177;243;135;222;246;210;244;176;172;105;93;106;148;104;140;216;124;137;102;156;185;200;168;117;151;129
2:27:06;29.7;210;197;148;174;212;299;211;218;249;167;224;264;149;150;178;159;221;390;248;223;154;236;144;120;216;212;245;193;224;237;286;55;140;200;124;172;147;204;194;198;132;253;164;294;190;289;265;208;223;149;198;200;215;150;195;233;182;134;165;104;214;192;312;147;148;216;97;259;138;196;152;215;145;118;107;120;146;124;84;153;118;177;171;114;112;116;197;184;121;183;166;159;192;101;129;183;207;176;110;251;177;153;117;145;195;200;159;131
2:30:06;29.7;118;222;171;221;231;227;176;204;299;188;172;123;208;188;157;164;256;266;267;179;176;158;203;186;167;151;210;181;194;209;174;143;217;171;180;206;101;162;212;150;164;199;157;256;299;192;193;193;189;126;145;160;172;150;200;198;259;159;132;165;173;157;159;272;205;194;187;195;125;176;190;140;122;164;176;213;148;153;206;197;139;212;191;192;211;181;142;155;146;212;175;161;129;153;211;186;201;158;155;198;163;181;187;195;196;160;174;103
2:33:06;29.8;110;182;178;168;184;165;145;154;154;114;163;195;117;68;157;120;167;314;191;147;177;254;223;218;222;146;263;196;223;155;159;206;108;180;133;196;166;108;168;103;158;139;246;226;169;280;217;184;182;160;135;300;209;174;212;217;151;157;163;232;182;140;145;254;178;171;186;240;173;201;172;196;241;135;107;163;187;174;255;142;106;219;131;123;138;178;187;108;117;185;136;144;140;120;224;176;203;93;105;202;195;137;162;166;149;159;182;160
2:36:06;29.8;170;131;235;191;153;233;132;258;211;200;176;142;199;137;232;161;192;338;230;134;207;212;196;162;222;197;166;192;202;167;243;161;166;146;142;119;127;170;169;221;134;221;143;221;195;162;206;148;241;218;127;238;132;89;209;262;169;131;221;216;120;235;192;161;211;195;196;271;76;105;135;145;145;46;185;169;150;120;200;106;186;210;128;185;202;149;121;140;219;132;180;207;104;179;153;158;179;164;136;152;213;120;121;161;152;141;181;120
2:39:06;29.8;291;221;127;268;187;194;153;112;166;172;181;252;167;173;161;173;112;386;203;124;184;162;193;227;192;271;236;120;174;154;183;188;164;149;149;146;225;118;208;111;205;293;192;213;281;199;197;172;116;166;202;242;182;191;160;208;169;99;244;156;198;121;202;191;132;141;220;189;80;126;99;180;81;173;166;121;177;152;194;229;180;218;129;168;205;312;210;102;193;123;192;183;162;122;130;130;201;57;144;201;74;188;192;178;136;146;105;153
2:42:06;29.8;244;147;125;189;254;178;159;152;346;216;222;181;150;176;135;114;210;331;153;105;160;279;178;245;167;258;179;200;218;203;178;193;167;100;151;133;139;75;117;184;138;172;157;135;273;213;265;130;131;193;191;224;187;132;236;155;154;169;171;161;138;224;92;203;198;187;161;170;184;166;130;82;250;164;179;213;158;153;162;182;170;143;219;197;139;134;117;150;240;121;149;124;159;111;140;207;127;247;129;198;97;251;153;134;206;206;145;108
2:45:06;29.8;178;152;186;181;200;167;142;248;104;169;185;188;205;186;177;221;173;289;173;91;197;235;189;210;177;261;302;194;249;141;172;151;188;188;146;110;129;157;158;169;108;248;195;144;225;279;253;256;186;131;224;203;221;220;180;154;114;177;208;79;203;182;192;157;241;223;233;187;113;137;180;203;105;87;210;113;156;232;224;142;198;84;238;102;112;175;82;143;166;182;106;108;223;67;161;151;145;200;119;232;153;169;162;116;101;165;162;166
2:48:06;29.8;179;116;214;189;173;173;196;127;139;116;223;152;202;202;193;133;193;352;184;159;122;177;176;195;215;258;181;204;243;185;189;110;143;74;115;258;230;121;119;146;136;131;241;140;160;120;136;162;168;170;120;158;200;214;171;129;149;152;79;174;175;182;269;240;191;174;170;147;134;131;133;236;211;112;207;163;74;208;165;107;138;218;192;226;104;152;100;168;160;143;220;146;151;112;216;108;120;144;143;153;192;188;126;161;165;189;168;160
2:51:06;29.8;103;191;88;220;196;195;183;126;109;194;93;118;153;122;150;78;273;359;162;160;175;142;214;189;198;196;244;178;273;253;217;148;167;137;192;161;76;213;100;209;193;197;241;178;138;216;234;169;259;162;152;235;216;116;182;127;102;124;144;129;109;179;153;220;221;161;166;169;149;179;111;154;175;232;130;244;235;219;155;171;188;77;201;213;144;203;101;114;229;149;112;152;139;192;138;115;242;179;123;235;221;82;155;201;145;146;171;171
2:54:06;29.8;174;229;136;240;260;177;153;257;205;49;255;166;226;120;129;139;237;300;159;147;80;162;121;244;229;217;233;128;199;270;221;105;178;150;120;181;207;154;168;131;137;163;174;178;229;211;223;192;176;131;98;147;196;135;160;135;224;183;172;217;166;254;186;163;96;144;182;140;160;179;114;177;163;154;145;70;200;91;225;207;105;123;189;234;102;130;83;117;130;176;213;166;131;119;134;144;177;130;179;73;164;180;127;162;147;173;165;213
2:57:06;29.8;89;121;165;224;203;195;261;112;186;182;224;142;114;178;104;155;127;309;169;193;151;234;174;225;174;149;214;174;184;171;199;169;132;194;76;184;108;106;230;173;107;197;238;249;191;211;210;164;207;191;148;136;133;179;173;145;221;256;116;110;157;177;183;255;117;187;180;258;160;109;181;129;227;190;142;161;157;150;159;118;151;233;218;203;73;126;118;132;173;183;106;83;162;135;114;86;198;124;158;177;140;131;121;173;176;208;166;91
3:00:06;29.9;119;150;190;219;184;138;185;165;174;189;177;196;205;190;224;182;178;346;131;119;215;141;172;126;252;269;251;221;198;211;158;160;180;133;120;114;79;107;71;203;152;290;168;209;259;137;277;149;171;193;94;156;123;134;153;194;157;192;181;153;156;121;89;214;190;124;134;213;202;213;88;129;60;168;179;162;169;214;153;212;167;167;163;151;172;195;140;184;246;134;149;211;157;143;126;165;180;57;110;142;191;170;180;114;219;102;152;152
3:03:06;29.9;175;142;94;199;187;169;179;144;253;158;237;176;220;134;224;158;170;292;117;75;156;215;215;211;122;203;181;193;185;137;171;171;162;149;116;68;142;143;125;146;58;165;219;187;152;181;209;186;237;203;148;236;161;160;125;186;177;178;110;125;144;164;133;289;235;45;177;169;100;152;151;102;93;153;127;118;96;165;176;74;161;161;191;129;256;96;104;110;181;173;197;125;178;145;98;131;152;157;226;121;116;201;116;133;98;164;134;107
3:06:06;29.9;124;113;185;193;151;278;153;164;200;207;132;147;177;154;144;154;183;311;82;119;87;168;227;199;239;170;214;135;151;158;176;173;112;133;156;151;99;106;166;195;148;171;233;163;234;216;268;206;182;134;135;210;191;154;109;173;104;147;137;185;173;189;137;183;200;131;190;146;154;139;85;109;173;83;110;167;143;123;111;178;124;258;260;174;163;118;203;179;212;143;134;79;179;134;190;134;180;181;127;155;113;101;135;211;87;107;94;169
3:09:06;29.9;185;121;157;164;134;192;156;198;179;125;175;156;212;162;178;137;220;295;194;130;131;170;134;247;181;137;234;196;216;135;133;120;154;191;165;114;233;152;160;147;169;165;163;217;180;238;113;134;141;182;152;103;187;147;154;157;207;163;184;150;204;194;215;147;164;150;164;148;108;221;108;141;138;204;102;107;155;173;121;189;79;158;237;121;160;176;116;145;129;206;129;183;269;92;167;132;158;163;151;140;187;169;159;170;130;160;129;208
3:12:06;29.9;141;141;234;279;157;151;221;164;174;163;117;100;108;158;154;94;169;302;185;60;149;161;176;267;125;181;185;213;135;218;280;53;154;155;131;160;118;119;152;100;99;129;221;166;182;118;225;220;188;113;202;160;197;133;186;195;123;134;139;221;190;188;185;209;208;285;169;273;159;162;193;226;178;157;202;102;190;154;157;163;126;166;160;183;201;211;147;110;183;118;149;105;190;139;145;160;176;151;151;205;224;219;144;198;146;235;170;153
3:15:06;29.9;174;115;157;248;155;167;124;199;205;158;98;108;190;170;128;172;143;233;104;144;142;137;181;182;231;220;201;175;152;157;174;153;112;126;143;145;147;155;163;104;151;199;195;229;232;242;135;195;242;143;180;247;157;78;126;85;88;173;150;185;162;112;215;204;101;170;143;180;162;149;152;125;104;111;95;130;156;175;171;164;127;137;126;141;160;186;187;203;192;76;244;173;154;152;152;174;176;128;142;148;88;149;197;212;132;162;130;195
3:18:06;29.9;175;140;107;178;157;139;184;160;129;197;175;182;209;118;139;135;213;331;164;177;182;128;163;188;197;205;211;196;163;173;153;125;87;185;79;98;140;163;107;120;185;155;192;223;225;167;240;143;159;124;117;261;119;90;89;117;128;124;225;97;193;121;113;152;104;193;178;125;136;144;118;230;123;142;163;152;119;134;178;213;146;163;189;181;147;167;234;186;201;138;127;171;115;102;178;163;106;215;147;215;126;115;161;112;191;188;120;129
3:21:06;29.9;66;148;115;170;140;137;160;169;180;177;179;165;121;124;125;117;97;256;133;146;55;207;100;229;182;255;202;143;179;162;216;140;203;131;111;129;89;160;199;141;137;160;152;221;160;269;203;116;113;153;152;203;150;101;132;155;191;181;139;226;158;132;109;140;214;174;139;166;121;77;145;124;210;140;250;146;193;196;132;209;185;117;196;214;124;135;121;168;182;232;234;163;178;152;140;151;133;148;134;150;100;184;116;178;149;164;152;195
3:24:06;29.9;85;175;144;120;177;197;228;191;163;146;138;229;117;117;194;102;192;389;89;135;141;178;224;216;129;134;237;117;211;206;173;122;106;127;111;164;92;94;74;212;161;207;274;155;205;254;246;136;183;159;224;170;163;183;123;169;198;130;298;194;143;124;193;163;120;191;159;243;152;173;73;81;148;78;169;66;113;174;87;143;203;128;145;122;181;144;55;117;183;161;129;185;92;115;145;145;123;119;176;120;159;195;157;175;154;134;161;114
3:27:06;29.9;191;112;158;194;192;190;100;227;216;120;207;207;100;99;201;129;176;364;129;156;134;130;217;165;120;196;157;169;147;134;246;98;177;148;146;236;144;156;151;172;148;136;248;212;223;208;180;176;196;178;147;178;170;149;166;134;178;120;234;97;165;155;167;95;124;187;115;169;142;132;82;92;121;73;116;156;163;100;212;265;144;181;153;229;115;52;70;85;168;140;118;129;106;117;169;142;199;199;179;191;111;132;211;155;144;180;272;126
3:30:06;29.9;163;119;64;139;193;100;169;158;225;138;164;131;197;177;174;165;153;291;127;149;112;207;141;151;135;206;182;165;163;136;205;159;127;204;114;146;165;130;181;137;136;147;145;207;175;157;223;205;157;86;115;187;174;144;152;63;193;180;145;81;188;189;108;180;186;115;191;193;133;145;119;132;150;109;100;231;147;115;167;166;125;149;102;145;164;116;157;145;161;181;156;125;134;108;154;102;154;230;185;179;235;134;175;143;148;179;158;224
3:33:06;30.0;159;200;176;223;149;165;138;141;120;132;189;135;133;84;222;113;142;348;132;90;55;198;70;181;120;213;114;161;209;173;230;154;82;232;110;206;131;153;240;132;160;173;221;195;175;174;255;122;112;100;135;206;138;164;160;63;189;163;135;120;173;174;174;78;121;252;147;169;163;178;118;154;167;153;83;227;157;125;124;177;126;176;180;193;118;202;152;163;112;164;139;219;122;147;166;99;183;108;183;164;127;222;125;139;116;143;131;158
3:36:06;30.0;152;179;161;211;91;166;179;160;154;259;124;107;190;107;130;87;90;362;154;139;166;188;149;125;129;288;147;160;149;157;249;132;155;192;95;169;92;101;126;138;64;157;209;217;175;177;182;114;145;156;113;184;161;179;109;194;226;99;165;144;210;145;272;257;174;161;167;159;171;104;72;102;185;112;97;178;97;139;181;179;177;180;133;152;183;119;217;176;152;138;79;167;127;149;87;141;100;195;141;139;130;192;117;163;153;162;113;148
3:39:06;30.0;179;140;248;168;197;209;183;153;181;122;192;129;169;115;224;164;128;310;187;107;159;157;116;101;141;198;145;117;259;174;115;127;171;169;148;123;110;151;144;165;106;280;142;189;195;177;197;147;187;121;135;196;229;171;110;150;156;142;152;191;152;182;157;146;184;160;177;190;116;107;138;101;216;176;96;171;132;132;147;168;168;197;126;105;225;179;227;125;128;167;147;76;171;100;174;107;168;117;142;254;138;32;186;197;80;161;116;242
3:42:06;30.0;135;115;169;174;101;180;161;157;226;249;159;186;111;156;154;149;203;275;120;94;148;147;182;163;121;222;250;120;113;98;150;133;92;160;126;152;140;95;203;134;125;168;121;177;184;243;133;184;198;136;169;198;140;103;141;200;191;183;158;115;168;119;170;130;117;158;120;140;120;121;164;145;110;81;168;155;181;145;104;80;144;255;107;205;126;125;189;101;149;166;176;155;97;176;239;116;183;162;126;135;142;125;170;136;120;105;180;216
3:45:06;30.0;204;111;166;167;198;164;118;205;169;118;174;138;107;175;157;150;137;239;122;222;132;187;143;255;126;145;173;169;219;159;162;151;136;156;99;186;176;200;133;92;194;101;146;167;265;140;219;172;109;214;148;169;184;106;108;109;147;109;183;186;138;171;115;154;122;142;146;267;128;164;162;154;53;93;102;162;124;120;180;149;222;130;176;77;113;177;115;166;201;150;139;117;129;212;120;200;183;140;104;176;108;190;138;106;174;126;142;158
3:48:06;30.0;155;126;151;181;181;166;221;111;131;163;140;155;163;159;118;43;203;146;145;136;143;140;93;224;115;171;176;172;202;173;156;156;167;193;108;170;154;145;105;145;121;100;185;267;174;166;106;87;120;265;124;155;163;128;105;134;161;153;143;149;269;220;197;189;109;180;142;116;216;167;225;159;120;142;148;130;159;197;140;160;107;161;186;170;138;178;164;131;168;192;136;145;168;133;123;183;198;139;164;175;65;219;124;225;144;120;74;104
3:51:06;30.0;120;135;150;130;180;105;149;169;211;179;120;142;109;96;101;102;182;386;167;170;106;177;186;119;119;136;166;132;182;151;112;122;132;163;226;123;103;125;167;97;141;201;206;110;207;138;189;154;218;179;131;149;191;177;75;98;122;162;101;149;177;109;100;145;223;146;138;189;145;142;118;72;115;109;94;104;144;180;113;173;190;198;126;148;218;167;148;135;206;242;174;170;161;158;135;112;134;167;228;177;130;91;211;83;234;112;125;141
3:54:06;30.0;97;110;127;128;131;164;129;141;140;190;162;124;139;153;208;74;185;202;95;144;156;190;142;184;121;106;169;103;206;149;103;171;201;103;148;179;67;171;142;149;72;121;115;196;132;194;185;214;208;130;199;180;142;175;117;112;129;129;116;171;105;201;223;198;244;164;165;162;118;155;82;93;91;160;126;110;113;112;196;89;184;144;120;136;110;123;164;216;169;92;115;106;163;156;194;93;172;215;141;242;173;196;164;181;144;118;177;193
3:57:06;30.0;133;91;131;208;138;115;137;184;194;255;135;134;181;124;148;143;118;300;111;117;147;276;143;182;200;228;121;240;133;141;160;128;140;170;154;134;113;37;89;153;62;93;146;163;176;100;157;133;170;138;106;193;174;129;109;132;147;107;217;150;148;145;167;163;123;175;143;183;195;148;159;146;133;44;118;174;102;149;119;166;160;155;200;143;99;157;219;172;161;164;80;108;78;120;122;134;220;202;161;158;132;238;169;163;189;162;108;196
4:00:06;30.0;95;161;140;158;165;151;133;112;222;173;93;146;105;80;130;104;99;272;110;158;108;138;202;156;155;160;192;155;197;156;147;105;150;89;129;122;148;132;110;181;140;191;165;143;212;143;201;158;86;152;243;186;141;117;134;157;129;72;135;97;163;138;112;109;96;128;157;161;212;187;132;60;70;94;93;167;251;123;143;141;252;154;252;192;102;157;138;125;185;144;215;103;150;165;148;109;133;181;158;100;156;101;146;131;167;142;143;101
4:03:06;30.0;106;120;150;239;146;171;197;140;152;102;111;181;184;96;137;133;122;266;77;143;118;171;146;196;138;127;224;112;160;185;214;180;129;136;110;139;68;168;127;145;120;108;201;130;135;194;96;145;171;160;96;179;140;178;79;86;123;120;73;155;187;194;92;184;222;153;91;181;184;186;160;142;183;112;132;30;124;165;209;178;159;153;189;160;162;226;147;105;143;103;112;84;147;110;143;134;161;95;123;240;153;189;115;158;124;121;205;198
4:06:06;30.0;109;93;167;237;223;152;119;262;127;89;180;144;106;86;161;103;101;279;155;111;96;161;128;191;167;190;103;153;170;192;219;65;173;134;144;127;114;104;170;135;85;104;199;175;115;193;130;210;97;128;126;111;150;116;54;152;128;119;234;196;144;172;142;160;217;241;116;179;220;61;94;190;123;176;104;185;95;143;104;195;169;189;150;218;99;167;147;152;109;148;96;105;139;93;60;146;143;159;112;259;77;120;142;102;118;134;81;103
4:09:06;30.0;201;140;99;160;163;192;149;172;176;175;112;155;132;187;239;97;161;368;140;145;198;176;137;200;149;192;165;99;136;156;145;170;159;166;146;209;98;150;113;104;124;129;199;150;103;167;134;88;205;211;99;138;154;107;103;198;145;98;189;149;197;151;140;214;133;157;173;116;115;129;115;127;121;125;71;59;179;119;151;110;114;129;83;159;151;202;153;159;104;136;149;189;157;100;89;182;221;199;98;160;195;104;172;132;170;162;152;178
4:12:06;30.0;98;170;162;89;174;110;237;240;169;152;114;85;132;103;148;145;190;320;138;158;113;117;101;113;143;193;101;147;159;152;202;159;145;108;128;156;154;106;100;160;94;151;133;127;210;94;126;185;106;126;137;165;132;128;164;108;141;163;124;179;139;98;190;211;112;155;122;184;181;130;139;108;60;45;119;119;160;126;249;152;150;177;144;174;151;234;105;165;147;119;109;196;112;139;119;75;196;149;107;228;129;185;147;183;119;96;133;179
4:15:06;30.0;93;162;222;184;207;98;173;112;164;110;99;104;135;167;240;107;132;404;168;166;149;175;168;159;129;182;197;155;252;145;181;170;127;148;96;170;92;127;183;147;124;229;183;217;168;257;209;173;132;144;177;191;195;187;117;115;125;150;77;156;141;155;241;227;195;141;156;133;86;122;103;129;143;67;109;102;189;117;169;120;107;146;173;130;106;165;167;229;125;206;132;111;119;141;44;71;105;169;184;127;117;124;115;94;163;157;140;82
4:18:06;30.1;142;87;68;179;187;136;103;111;55;143;151;144;185;159;59;85;185;289;78;96;204;132;195;117;144;131;187;91;213;165;105;130;179;182;114;188;113;128;74;148;144;157;138;136;111;185;203;131;160;124;130;95;244;148;101;88;175;67;128;228;161;121;127;131;161;177;138;203;187;161;74;174;60;33;107;161;90;107;170;119;189;127;157;124;165;218;125;139;152;162;136;118;134;147;85;179;84;100;120;197;117;83;154;154;96;132;133;94
4:21:06;30.1;66;78;104;164;116;159;141;144;169;124;150;110;133;164;201;234;102;334;128;152;110;173;228;195;116;117;187;145;191;122;166;136;73;186;132;96;144;158;74;102;71;183;138;132;140;179;175;150;237;114;97;189;215;101;103;121;96;128;153;91;213;141;151;139;78;137;170;138;148;220;58;169;136;160;66;69;244;106;127;98;147;132;131;215;91;176;165;146;149;114;160;111;92;142;79;135;202;132;155;139;114;106;206;149;176;181;143;108
4:24:06;30.1;141;133;124;218;83;145;126;141;145;75;160;121;153;146;133;119;115;254;125;145;113;145;149;107;179;168;258;171;120;252;141;156;161;182;135;220;144;88;137;99;130;119;111;227;129;161;127;153;183;138;169;155;133;100;153;121;221;148;190;130;107;191;108;194;191;196;131;171;93;156;135;142;191;113;133;109;186;127;133;166;190;148;147;110;147;146;134;138;211;97;194;152;66;114;78;203;168;86;127;116;184;178;110;106;57;71;137;123
4:27:06;30.1;89;86;211;141;148;112;94;99;112;182;176;153;65;103;152;170;163;347;118;153;82;134;143;138;143;169;135;131;176;224;150;183;119;177;158;101;75;83;113;125;90;96;139;104;190;154;110;142;124;134;109;89;167;171;92;126;109;144;133;135;122;86;151;110;157;118;155;170;156;125;129;109;129;131;109;139;161;106;120;128;104;138;166;87;177;104;157;170;188;128;120;78;152;73;94;175;166;100;112;219;186;187;241;166;203;183;170;120
4:30:06;30.1;138;170;133;149;102;92;96;139;145;172;103;126;164;139;178;107;120;321;97;134;78;196;139;122;221;177;147;203;209;117;204;133;128;148;111;147;123;132;85;88;95;107;129;208;149;138;169;141;227;136;177;195;145;67;91;83;130;91;129;178;136;102;183;112;161;160;126;163;159;73;104;138;110;130;86;114;156;158;189;106;148;227;110;158;146;173;111;129;200;83;61;189;83;118;85;117;154;175;148;146;150;126;187;181;176;179;237;133
4:33:06;30.1;141;84;136;113;128;136;95;133;161;136;79;127;158;177;257;81;120;327;81;111;161;155;187;197;66;147;165;98;116;220;121;156;156;144;186;208;126;188;80;124;123;173;211;171;168;143;94;205;152;124;127;177;171;143;100;168;98;133;175;184;144;88;177;121;169;168;225;205;186;205;119;105;118;78;156;101;133;189;164;125;107;118;141;141;107;146;121;125;216;65;150;93;140;157;140;134;131;89;129;155;132;134;149;88;189;145;167;159
4:36:06;30.1;145;88;89;187;94;104;168;172;140;126;181;116;202;80;82;84;129;354;169;199;156;267;176;133;168;89;129;127;159;203;100;162;103;116;139;76;79;159;121;105;92;137;146;127;189;123;193;142;163;148;146;134;179;120;69;112;84;125;69;120;142;163;128;111;153;241;178;113;93;195;111;100;69;41;152;112;135;90;187;129;111;235;131;112;171;160;154;171;148;111;140;133;118;103;160;169;126;109;149;165;111;128;186;157;140;133;107;152
4:39:06;30.1;93;127;106;204;150;112;166;151;154;151;145;125;154;160;174;88;176;379;154;128;141;186;158;210;65;156;124;142;167;131;115;71;143;135;91;79;80;82;120;117;134;80;123;203;166;149;177;98;131;159;147;115;196;188;90;149;84;128;136;104;192;162;155;123;130;167;118;116;175;104;73;200;166;70;147;117;109;98;152;63;84;209;202;188;132;223;134;149;137;189;101;121;112;117;120;88;139;112;121;109;136;111;196;179;174;206;90;140
4:42:06;30.1;246;178;144;153;146;165;90;161;124;77;91;158;136;153;131;155;167;245;64;82;155;50;202;129;126;190;148;117;193;113;229;159;156;150;170;98;120;163;121;80;93;148;160;91;149;129;162;185;162;96;84;135;114;118;140;100;107;101;110;184;133;97;153;163;115;172;135;124;142;132;149;148;124;56;130;125;173;138;123;136;135;111;112;143;121;172;90;127;138;138;79;106;150;147;132;213;94;101;127;121;140;135;119;99;89;185;146;116
4:45:06;30.1;116;50;141;143;133;123;104;193;111;107;138;145;108;136;108;138;233;313;137;79;118;197;175;84;216;148;166;179;233;160;93;118;142;196;123;163;109;169;82;133;63;198;184;160;194;131;133;150;147;201;83;197;139;115;105;55;68;107;107;141;210;114;118;132;151;189;161;188;139;132;97;129;84;121;50;104;193;108;118;143;148;145;181;189;155;185;99;136;158;172;144;159;73;66;144;94;137;115;96;166;157;151;165;116;243;159;208;130
4:48:06;30.1;156;104;116;95;140;145;176;127;156;150;137;91;144;74;157;195;157;226;91;111;94;154;80;220;110;92;178;124;160;117;116;110;114;116;170;100;66;104;87;162;110;208;182;143;170;114;87;112;129;130;66;100;125;200;175;107;118;80;180;97;80;223;188;117;156;104;163;183;118;82;137;100;94;92;142;143;160;142;152;65;121;138;115;87;210;155;258;112;111;128;112;140;145;130;84;159;144;111;181;157;206;159;227;82;220;200;193;197
4:51:06;30.1;91;108;80;186;118;144;170;106;157;135;155;146;108;139;160;84;129;276;109;138;126;176;116;176;138;194;179;200;217;227;157;145;158;60;119;123;152;72;115;174;184;90;110;129;101;174;233;166;148;80;140;187;170;109;74;125;122;99;47;104;163;99;124;121;140;186;128;169;147;172;128;101;96;106;97;131;111;221;86;145;111;116;89;158;111;169;113;123;145;130;115;93;146;102;119;134;109;131;63;110;120;139;204;139;109;82;142;121
4:54:06;30.1;108;115;113;117;199;138;114;83;130;112;155;73;131;132;112;113;157;195;109;116;66;174;138;249;182;188;214;112;105;61;138;72;82;193;129;136;104;25;68;53;96;141;156;133;132;148;80;134;181;135;166;131;213;78;157;73;143;174;160;96;127;79;104;236;160;96;158;118;120;141;104;118;113;98;88;52;181;86;108;122;202;145;64;109;116;160;140;120;97;78;82;87;119;185;132;156;150;84;89;178;163;125;137;60;138;162;112;46
4:57:06;30.1;124;121;135;138;130;135;180;99;218;81;99;177;184;142;146;110;130;258;170;138;69;133;148;134;106;79;176;169;176;158;174;152;189;84;163;167;68;176;53;174;83;203;135;139;123;154;122;113;108;157;117;137;173;111;158;150;158;110;115;107;107;82;169;159;108;49;102;148;165;77;148;105;170;69;121;114;127;71;121;149;190;100;130;181;135;177;122;114;170;108;106;130;140;138;162;115;171;85;197;146;146;120;142;204;155;102;117;202
5:00:06;30.1;96;124;128;147;98;125;107;143;177;212;146;70;80;203;104;95;173;200;142;102;150;180;147;192;103;115;225;170;185;221;200;160;160;120;102;134;137;76;118;65;101;106;187;111;144;227;169;147;72;122;110;161;142;139;97;186;120;79;109;103;229;122;78;132;118;184;192;135;81;118;111;102;78;103;79;124;156;189;174;164;113;113;125;109;190;144;155;121;219;140;111;90;124;77;191;143;158;169;68;206;230;184;121;135;135;132;173;154
5:03:06;30.1;181;90;148;132;157;143;116;117;75;178;121;101;107;127;159;111;196;330;89;74;75;110;136;95;127;131;155;118;230;59;133;91;175;224;152;164;93;170;154;136;176;99;176;171;170;151;157;110;147;134;160;213;209;118;79;123;134;101;96;149;209;109;132;163;123;165;179;163;98;118;161;146;141;83;170;112;154;108;106;120;131;125;114;114;126;204;115;128;121;193;86;197;136;128;145;69;152;117;131;112;86;134;135;209;181;161;133;147
5:06:06;30.1;90;123;131;184;127;113;142;110;149;135;139;167;100;125;156;61;205;183;98;132;148;146;151;169;180;98;173;159;138;125;215;102;157;135;77;114;70;112;89;98;204;117;141;150;226;142;126;124;182;175;154;116;131;129;94;102;76;138;73;131;102;129;153;109;145;118;176;144;112;95;165;133;80;133;127;93;107;103;112;154;102;141;201;107;101;120;142;107;132;122;133;101;116;117;146;145;169;88;89;203;215;158;100;155;141;112;71;153
5:09:06;30.1;107;127;175;119;160;166;125;150;135;108;66;105;137;130;82;98;229;262;48;157;148;182;129;168;122;133;197;112;163;101;169;154;64;178;69;146;105;105;60;121;143;138;86;126;151;105;133;136;127;230;165;98;160;110;181;157;93;102;113;91;102;191;117;154;159;123;70;203;191;178;100;128;135;103;96;121;147;181;130;137;63;192;164;150;108;142;94;150;66;277;156;69;140;122;144;51;215;92;98;89;183;144;102;217;110;196;130;103
5:12:06;30.1;136;175;90;124;160;140;92;102;174;74;155;148;192;142;145;148;163;224;69;135;81;155;86;121;133;121;164;123;119;72;130;97;65;185;124;129;80;101;70;72;127;130;133;135;140;256;184;117;153;155;211;128;121;73;139;111;150;34;107;188;132;173;158;112;193;161;133;91;112;120;122;131;65;102;171;123;124;84;89;136;137;119;169;101;95;167;138;118;170;197;105;129;122;183;120;157;143;258;108;123;183;150;141;208;113;95;138;87
5:15:06;30.1;134;112;152;137;104;190;167;74;117;168;122;63;149;107;90;88;139;318;121;144;156;152;154;92;96;132;158;105;193;208;122;102;116;142;78;67;83;169;186;148;103;154;151;107;178;121;144;96;120;205;93;182;135;108;150;82;188;116;157;175;196;139;120;131;133;148;153;173;123;155;120;67;81;98;164;76;155;63;159;185;133;107;138;156;116;163;165;102;144;157;104;111;67;76;90;77;137;128;147;141;122;169;119;173;126;75;77;136
5:18:06;30.1;92;104;119;169;91;200;119;118;100;191;242;183;106;215;153;113;80;256;63;73;106;207;60;202;64;119;78;145;193;116;198;151;152;91;143;144;64;120;117;116;152;119;166;128;151;99;93;105;137;89;148;181;191;104;144;91;60;105;142;148;124;186;100;140;136;127;113;127;122;51;115;132;73;106;126;112;166;136;135;167;148;158;142;126;132;137;146;126;138;149;91;92;108;87;134;119;88;155;93;90;162;152;153;184;104;133;118;68
5:21:06;30.1;149;144;69;108;101;187;144;143;102;81;114;140;177;129;110;97;110;169;114;89;99;166;87;89;148;117;218;150;179;103;123;139;85;189;110;153;75;134;211;159;117;107;133;149;96;107;106;111;146;63;149;171;129;108;107;100;68;124;110;105;129;172;108;122;106;77;133;145;154;136;61;205;76;98;133;105;118;150;138;70;49;163;132;142;174;121;108;165;148;87;207;100;124;80;122;79;146;92;113;114;109;223;117;103;124;180;114;175
5:24:06;30.1;115;128;171;95;153;61;111;167;119;69;88;127;162;211;112;140;98;306;126;165;107;114;55;46;75;72;130;190;176;131;135;159;139;140;122;124;62;102;153;159;114;149;129;108;129;117;114;105;117;170;211;205;165;115;127;152;165;64;136;98;175;126;109;110;88;156;138;150;95;177;98;140;103;40;99;143;113;113;121;224;57;163;156;157;111;177;89;111;71;108;105;92;92;71;61;106;114;109;133;152;145;204;112;197;171;108;96;140
5:27:06;30.1;62;119;157;106;154;141;57;136;62;128;123;132;129;76;124;139;163;297;51;134;54;143;87;119;61;140;142;130;183;149;134;75;82;117;167;112;86;110;113;119;91;77;142;71;194;144;84;133;104;146;132;184;154;57;100;97;133;81;49;114;84;158;164;88;138;113;64;210;125;167;58;151;77;89;105;75;80;145;141;136;136;116;88;121;143;141;101;129;151;76;193;121;102;196;110;79;191;118;96;79;113;126;118;172;166;95;136;110
5:30:06;30.1;134;76;173;142;104;106;122;69;112;131;130;90;133;104;103;145;80;306;54;112;75;112;125;220;93;172;134;160;79;127;161;126;99;103;105;152;71;109;46;127;151;136;112;134;166;151;146;154;161;131;99;141;221;70;112;130;83;77;132;56;95;122;114;155;214;49;161;123;110;164;127;87;125;129;164;104;183;96;123;70;120;117;71;184;236;152;149;85;130;113;168;68;109;75;127;145;85;139;131;93;126;123;68;118;109;91;137;176
5:33:06;30.2;100;117;114;113;68;79;132;77;138;122;131;143;88;128;169;86;82;240;134;98;70;123;97;114;76;119;124;92;140;160;106;59;126;149;169;141;64;96;66;143;171;178;111;88;142;144;95;158;66;123;83;73;165;115;130;161;101;181;166;118;154;67;148;153;102;171;153;81;80;112;101;151;27;115;91;149;141;133;147;125;94;145;118;133;192;141;64;169;211;138;183;144;90;148;115;116;153;132;109;140;115;108;104;132;71;93;126;119
5:36:06;30.2;76;79;111;108;138;140;93;58;209;257;136;103;144;106;113;98;106;283;69;71;43;157;175;148;115;114;186;132;184;135;138;116;81;143;119;70;88;131;101;100;172;150;134;117;132;159;93;116;151;162;168;142;207;140;108;112;128;117;105;157;85;97;110;144;88;168;88;203;117;152;132;123;90;121;122;64;180;178;105;104;164;126;85;92;84;129;93;139;158;176;81;115;48;58;91;219;144;125;130;168;63;118;107;117;131;92;105;210
5:39:06;30.2;89;104;127;80;73;127;80;135;114;85;89;96;153;68;144;130;119;283;124;66;81;109;89;148;121;82;77;88;155;181;130;152;114;126;71;121;178;78;115;112;74;119;142;134;96;163;145;158;121;103;131;166;136;99;76;101;104;88;160;68;87;141;105;186;183;97;148;128;142;77;122;186;95;137;70;181;135;105;132;80;123;151;83;121;102;136;138;114;240;131;145;107;158;133;101;97;143;178;92;187;114;184;214;123;169;150;140;199
5:42:06;30.2;143;91;152;84;147;64;129;107;124;96;145;81;146;143;167;81;153;217;69;106;145;185;74;188;163;135;139;146;144;136;116;86;129;135;102;105;104;122;66;72;87;131;131;121;99;163;136;113;115;97;88;229;209;160;77;86;88;126;98;130;120;111;133;102;158;73;134;140;152;109;133;104;117;85;94;125;121;125;187;164;67;153;82;73;130;117;207;122;79;77;106;76;185;118;74;161;150;96;106;159;81;84;142;157;102;227;82;109
5:45:06;30.2;58;129;87;118;85;89;190;107;98;91;114;117;145;68;99;87;88;128;104;64;57;129;124;125;140;131;97;83;175;174;155;127;111;118;128;93;133;91;142;121;123;97;165;138;180;171;103;158;88;78;129;202;141;135;101;124;111;71;51;102;81;217;108;36;95;142;92;86;119;162;126;106;105;64;88;92;56;112;133;154;131;186;149;116;149;201;101;147;114;109;100;119;131;108;187;86;89;119;157;104;152;152;120;130;116;123;57;108
5:48:06;30.2;142;94;66;162;134;161;74;59;121;125;45;89;218;213;92;139;145;265;118;94;65;61;116;89;106;109;133;129;150;200;97;151;72;114;170;123;70;122;108;78;112;162;146;67;146;140;129;84;107;101;119;184;175;73;79;75;151;134;69;74;110;92;102;104;110;103;169;162;156;96;114;120;95;67;98;75;112;136;64;102;102;105;163;163;113;100;122;89;166;97;162;144;158;120;97;96;182;213;95;116;109;145;106;102;116;122;103;105
5:51:06;30.2;156;81;187;141;128;83;122;103;130;109;208;172;60;138;147;102;115;135;174;110;127;90;61;129;112;108;96;115;163;97;136;135;99;128;95;117;123;125;81;142;98;71;99;96;178;85;83;130;171;78;112;170;49;157;86;93;88;66;90;125;71;108;83;159;176;75;58;107;149;145;134;83;81;90;55;113;66;115;115;142;98;124;116;77;81;83;117;110;129;174;124;50;63;78;127;174;163;102;94;149;155;115;121;132;218;143;72;148
5:54:06;30.2;189;108;137;149;161;139;69;163;215;126;151;132;173;115;143;105;163;228;85;98;118;120;124;178;150;159;192;73;207;210;146;132;85;111;121;153;61;129;101;101;195;132;120;50;65;85;125;138;136;121;160;64;144;122;80;142;66;172;109;86;158;96;89;107;177;160;85;151;127;147;159;166;138;118;118;124;138;118;86;102;122;102;133;125;194;222;125;114;149;162;81;139;133;155;105;49;238;164;133;121;137;153;175;134;89;93;139;114
5:57:06;30.2;152;83;117;79;89;75;83;143;111;100;105;64;152;82;120;138;168;233;109;80;84;141;123;118;145;79;82;127;160;155;169;167;88;149;85;84;77;56;85;102;101;60;169;108;147;146;118;68;168;193;82;143;120;128;120;92;74;45;124;92;97;114;53;122;122;82;82;72;113;92;65;105;101;117;68;119;195;47;119;133;124;158;166;175;86;116;180;231;192;95;128;148;151;61;165;125;181;84;79;134;130;68;150;117;70;143;124;175
6:00:06;30.2;116;131;110;98;97;100;131;129;117;63;127;154;92;100;69;120;117;215;102;95;65;163;139;94;187;99;147;112;187;112;97;66;105;107;116;103;169;109;70;141;124;84;136;38;112;166;89;121;95;169;124;126;155;98;39;87;32;94;172;78;177;125;83;120;121;105;124;150;118;124;135;79;63;105;160;90;101;120;71;183;190;103;135;170;114;104;111;129;199;110;69;63;125;126;100;195;113;111;127;153;124;117;135;162;94;74;87;93
6:03:06;30.2;138;114;83;91;125;148;138;130;175;165;100;112;115;105;155;97;120;271;29;136;105;96;86;77;103;158;114;132;180;140;149;88;38;94;89;133;16;183;60;97;184;62;91;130;152;146;176;87;169;119;72;142;202;175;110;100;121;105;143;125;193;135;115;133;71;94;177;179;131;90;90;169;67;134;98;117;97;56;197;95;103;115;138;135;136;108;102;111;148;157;113;131;112;141;58;104;144;146;143;73;48;106;20;76;75;227;114;119
6:06:06;30.2;97;127;137;75;158;68;74;128;184;75;93;88;83;152;109;110;142;300;65;144;88;115;81;129;154;133;94;120;148;146;100;72;96;148;128;110;73;70;101;109;65;137;113;94;131;160;182;111;105;154;105;185;270;82;59;122;125;128;129;85;124;118;129;89;84;89;126;86;94;127;148;119;109;94;84;159;124;146;96;188;182;178;168;171;102;205;129;119;133;130;83;94;71;150;83;167;78;81;78;96;119;113;174;93;222;134;118;144
6:09:06;30.2;137;89;144;157;161;144;83;127;177;129;111;151;102;149;115;108;154;225;128;118;93;169;115;199;154;206;92;94;154;120;128;141;144;144;76;134;65;96;118;107;114;122;138;101;214;157;110;175;163;128;113;232;90;97;40;134;98;113;139;135;109;147;132;108;119;158;127;85;165;120;115;149;127;51;118;83;145;132;110;106;154;101;141;156;131;112;175;245;141;169;96;54;96;116;102;75;140;121;53;174;104;170;182;114;103;166;147;87
6:12:06;30.2;48;94;93;46;161;140;73;123;150;144;125;78;148;75;191;140;198;288;57;103;98;83;131;95;139;153;114;100;151;114;106;68;64;100;122;144;64;80;132;78;86;155;142;90;145;130;133;112;167;82;110;179;107;188;80;117;164;151;170;91;87;136;176;174;126;102;147;210;162;102;140;155;127;63;102;67;132;56;125;38;54;74;69;157;159;59;130;140;84;99;39;88;177;129;105;93;105;96;132;149;142;121;179;128;186;162;112;130
6:15:06;30.2;128;162;93;61;74;126;88;79;140;91;114;94;142;110;138;70;119;239;133;59;76;100;163;148;84;125;128;168;148;87;114;124;90;125;99;59;158;199;121;99;159;134;116;166;172;134;134;188;165;160;131;160;123;163;87;70;64;203;129;117;117;111;149;121;139;132;128;140;105;132;152;97;86;120;91;135;100;120;83;163;106;127;70;164;89;112;155;98;109;210;95;94;117;114;121;85;142;91;73;175;111;139;45;121;87;94;73;112
6:18:06;30.2;70;133;135;95;77;116;41;102;134;64;139;41;107;86;147;87;146;210;132;129;56;167;192;137;100;105;123;123;178;190;129;120;195;118;146;67;75;118;104;137;122;146;135;96;150;166;89;140;89;120;124;196;149;67;117;104;129;153;121;178;88;135;144;79;120;148;172;41;113;100;85;73;136;55;114;55;173;86;135;162;102;98;180;159;88;147;119;159;133;146;57;63;114;109;79;54;106;89;91;133;53;146;121;198;85;118;91;129
6:21:06;30.2;76;125;198;87;166;136;108;82;106;85;68;64;102;95;51;87;181;126;43;93;99;135;107;125;139;118;137;94;87;91;164;113;90;103;102;46;86;31;66;114;145;184;101;89;116;84;124;150;93;120;100;168;190;123;222;99;84;110;75;116;116;106;115;93;156;77;142;155;157;145;150;68;93;109;115;141;106;109;127;122;121;131;151;101;91;189;118;161;135;84;77;85;135;120;45;131;175;100;159;88;126;107;120;103;198;103;90;130
6:24:06;30.2;52;126;107;112;159;125;124;119;116;113;139;88;95;145;137;68;127;295;96;133;42;100;109;100;112;146;76;157;129;160;183;135;106;86;62;132;32;105;106;68;66;66;129;126;89;112;148;106;143;120;176;180;150;167;129;103;141;155;82;110;125;118;89;135;146;126;116;107;98;119;163;94;44;154;78;139;118;112;146;73;124;133;106;141;109;82;193;71;107;118;74;104;84;122;119;107;194;126;138;152;85;110;95;98;106;118;62;121
6:27:06;30.2;157;57;113;130;223;101;160;82;118;25;107;80;87;92;211;115;167;196;93;113;47;190;118;116;55;168;78;106;75;97;107;138;125;145;55;79;110;132;103;98;80;128;123;148;126;151;108;85;126;95;130;197;139;73;173;135;68;167;163;118;109;165;107;108;123;97;100;128;99;74;72;125;96;77;57;89;146;65;79;120;148;76;76;131;150;90;129;93;143;161;103;58;76;157;139;102;115;75;110;134;122;123;192;111;161;161;160;132
6:30:06;30.2;106;125;128;71;118;73;80;147;160;120;80;92;133;68;163;127;158;252;99;107;54;180;190;124;143;125;89;104;145;109;148;126;149;165;127;127;101;151;101;89;115;96;110;99;82;166;143;64;222;87;224;156;131;127;40;85;35;106;107;114;144;119;138;172;144;155;163;122;126;56;54;85;87;75;103;133;185;107;123;139;113;134;113;108;118;129;104;75;82;97;83;85;110;128;126;160;88;94;84;214;57;71;94;199;88;120;128;79
6:33:06;30.2;76;87;96;156;45;108;88;75;87;145;132;175;102;65;99;92;143;243;155;102;113;158;98;75;101;164;110;98;99;135;144;108;129;40;87;125;45;111;113;77;146;147;90;108;89;106;117;102;118;95;111;87;72;90;149;72;106;65;88;76;203;87;81;121;76;107;139;124;90;139;70;160;16;133;74;123;143;96;57;105;179;109;111;115;134;85;86;159;153;112;74;86;113;80;64;113;104;80;113;82;93;96;146;195;107;145;104;138
6:36:06;30.2;115;99;87;63;119;76;97;123;63;136;109;119;115;123;41;79;142;234;185;98;84;127;122;150;94;75;76;134;99;115;133;54;119;115;117;123;43;111;106;90;108;70;172;135;107;132;124;169;54;72;111;104;138;62;76;119;115;151;152;160;130;105;128;117;93;121;72;83;148;112;138;135;65;30;166;117;133;123;120;142;195;119;123;137;143;129;95;84;94;119;94;102;72;96;100;95;126;146;61;95;81;77;125;146;84;69;111;145
6:39:06;30.2;68;51;74;105;74;63;106;112;96;87;107;71;109;199;134;74;127;206;134;65;91;134;129;95;132;111;131;70;227;96;130;141;92;112;128;72;42;69;116;74;114;184;120;138;142;72;160;146;122;138;150;124;134;64;77;59;63;44;85;124;115;111;103;102;151;138;112;144;154;123;74;67;96;107;109;73;59;80;160;109;164;96;161;60;150;109;111;113;184;100;119;97;88;109;97;69;167;66;161;132;90;124;227;38;135;148;155;67
6:42:06;30.2;92;99;94;123;133;143;83;158;125;147;163;77;113;80;126;112;128;140;114;105;106;159;77;78;103;90;160;118;163;122;175;84;86;105;77;106;77;123;112;144;81;153;106;130;115;137;221;118;110;61;56;66;182;111;111;66;98;176;123;48;178;136;59;64;38;176;152;161;176;107;100;44;114;126;46;116;166;139;147;178;174;82;78;152;122;77;164;115;173;116;92;115;60;154;162;123;127;118;163;101;138;75;113;81;122;140;151;116
6:45:06;30.2;97;155;151;88;115;73;175;159;138;51;158;112;116;50;160;32;145;219;89;68;97;160;131;93;108;147;143;94;150;115;143;97;118;113;68;101;103;72;82;117;83;99;89;104;111;101;181;116;126;87;103;124;113;74;117;56;125;83;157;125;92;118;54;139;118;133;104;105;83;129;121;109;94;94;55;42;98;120;100;127;108;98;110;109;91;61;160;184;114;117;92;145;94;172;141;109;158;154;135;192;187;93;65;97;87;146;94;113
6:48:06;30.2;78;144;113;76;63;72;118;55;57;126;102;178;125;110;166;97;85;156;99;45;108;144;139;90;48;123;100;189;66;97;94;125;45;94;96;120;75;93;116;48;92;97;108;39;163;85;106;81;51;113;101;118;132;78;97;104;126;110;78;143;61;178;97;134;67;75;151;206;129;151;97;88;55;101;111;151;96;96;72;137;135;105;134;82;86;112;149;150;114;103;115;37;162;192;100;112;67;95;101;124;103;110;93;141;77;130;55;111
6:51:06;30.2;67;121;85;131;117;165;82;164;117;94;77;98;70;56;146;108;118;244;80;178;79;145;127;130;82;116;107;135;163;58;137;112;138;131;107;164;113;140;71;174;93;87;134;123;68;152;175;102;159;141;167;95;144;83;104;96;120;74;82;109;116;141;105;114;149;66;141;148;110;34;110;120;89;65;117;77;135;169;63;33;63;104;111;112;222;172;71;177;151;107;103;86;52;93;110;90;187;84;145;98;57;121;120;131;71;131;156;135
6:54:06;30.2;125;96;138;76;85;57;127;111;172;131;118;125;126;109;101;147;135;175;98;122;98;94;92;157;118;135;156;132;111;145;86;78;79;64;42;123;113;91;94;63;69;71;134;138;131;116;103;59;88;106;191;94;162;103;103;124;108;146;175;91;118;111;126;128;97;109;110;92;98;91;54;122;122;51;133;161;78;93;137;112;149;138;67;142;121;94;116;131;113;102;93;131;89;125;59;85;118;129;99;115;123;81;147;130;119;121;130;102
6:57:06;30.2;123;79;46;116;118;101;89;114;73;41;75;123;177;171;86;138;128;212;145;146;75;133;120;55;109;116;100;115;164;69;44;44;73;88;43;101;134;122;78;63;102;87;134;135;123;113;111;95;128;157;116;130;122;109;46;99;39;146;82;121;104;99;111;137;111;103;160;208;91;91;141;118;59;75;37;46;103;132;141;54;64;118;107;153;207;59;127;103;112;91;99;83;90;71;145;195;56;119;98;139;129;124;100;202;141;196;88;162
7:00:06;30.2;140;100;84;107;150;106;110;158;69;132;129;110;164;155;157;70;144;139;133;62;98;145;55;64;84;106;70;96;108;92;143;155;106;117;77;95;134;65;45;97;93;120;109;126;160;134;116;77;164;132;117;120;118;120;107;150;104;85;137;165;98;69;50;112;76;104;130;184;167;98;198;78;69;84;97;118;113;63;147;130;108;157;113;124;172;94;128;159;108;125;102;229;93;86;128;111;111;168;110;109;97;83;89;129;145;61;118;101
7:03:06;30.2;65;96;124;128;59;125;73;153;162;91;107;163;110;149;106;53;117;154;53;83;82;69;119;111;141;98;141;55;193;119;78;102;110;140;111;98;87;75;55;71;86;126;130;81;99;91;96;84;189;124;87;115;44;108;41;96;70;164;89;153;64;135;135;96;124;108;115;121;55;156;111;139;118;119;93;105;125;148;132;141;62;81;124;143;154;147;142;101;106;192;71;60;111;89;81;131;66;77;133;105;145;138;91;86;173;85;118;120
7:06:06;30.2;146;159;136;154;26;80;78;98;114;85;86;70;129;94;117;60;118;182;81;156;61;105;60;89;51;87;122;21;112;87;133;123;190;63;98;112;43;109;61;108;87;136;175;87;147;103;48;90;169;83;76;165;127;91;58;151;139;109;69;120;169;100;123;161;84;81;126;157;79;107;97;65;122;67;105;63;132;91;84;75;74;178;135;118;97;67;149;143;74;138;76;78;97;53;94;81;134;115;79;121;144;121;122;141;100;134;159;98
7:09:06;30.2;101;84;140;71;100;94;117;106;74;189;108;160;72;88;102;117;142;188;83;90;85;86;129;140;133;107;136;47;153;124;89;64;165;140;137;104;90;149;70;112;78;60;125;123;90;134;97;78;201;91;82;132;161;147;103;80;113;93;64;161;65;154;80;112;124;45;45;118;100;118;90;89;48;89;120;40;170;71;198;129;106;125;51;134;91;85;102;136;112;98;151;45;111;97;188;104;117;139;152;79;200;101;153;130;108;170;96;77
7:12:06;30.2;106;91;139;36;69;102;80;59;66;128;121;109;135;94;86;84;150;287;125;88;86;120;111;83;120;120;105;60;105;147;121;101;79;104;45;127;81;95;79;108;101;79;186;31;143;115;96;108;122;50;65;87;130;90;117;134;82;128;21;101;107;109;74;112;147;121;146;160;108;136;77;126;93;89;104;152;152;90;57;63;95;79;122;125;90;132;75;104;87;117;51;94;51;93;37;92;110;135;78;134;105;104;192;93;131;63;119;144
7:15:06;30.2;99;60;113;100;83;72;120;129;76;51;117;119;180;101;124;107;165;163;114;60;94;95;141;101;148;112;29;62;97;79;170;119;114;105;92;126;141;74;98;148;113;155;57;98;103;103;126;150;65;145;96;146;144;99;65;60;47;56;78;44;49;69;106;89;184;108;95;71;94;140;114;94;95;95;155;131;82;94;113;106;171;114;103;100;100;127;176;97;137;149;66;46;79;47;148;118;108;108;129;169;137;197;217;91;113;81;123;93
7:18:06;30.2;136;98;90;62;71;101;103;102;83;99;91;154;76;72;139;101;126;199;79;84;50;122;86;124;67;41;135;90;116;132;121;102;115;105;52;114;92;100;53;133;83;81;101;121;130;72;163;151;128;81;60;157;95;82;122;80;134;89;62;138;158;80;112;138;131;100;109;127;178;91;121;122;43;93;92;74;210;53;100;93;77;193;51;115;171;149;120;115;104;152;100;105;154;86;91;137;120;68;59;113;109;115;150;76;169;124;124;136
7:21:06;30.2;64;123;99;89;73;51;66;72;120;110;93;113;144;141;139;106;114;132;95;66;59;109;95;96;173;41;137;110;156;67;181;74;96;83;104;103;18;86;112;63;104;101;86;32;171;163;122;128;129;122;19;160;90;115;177;76;79;73;76;97;86;94;78;162;125;102;135;160;102;91;111;60;131;61;115;86;135;98;74;118;67;174;115;102;139;112;92;67;134;146;96;153;103;112;87;128;129;67;129;154;125;113;92;115;83;112;142;88
7:24:06;30.2;118;135;52;96;97;86;120;81;129;154;124;126;132;66;111;132;102;136;66;110;59;94;118;73;90;75;139;109;144;153;80;56;73;90;100;107;46;68;54;87;57;73;102;48;88;82;203;147;121;48;106;185;208;77;72;91;88;135;125;86;169;124;151;186;194;58;135;92;148;197;85;74;70;89;78;102;75;95;71;116;60;121;152;104;105;82;122;131;130;91;96;174;50;107;107;137;86;49;91;206;134;171;147;129;116;101;131;142
7:27:06;30.2;112;110;35;89;29;127;121;89;136;115;60;66;140;139;71;122;167;153;103;26;81;128;91;91;106;124;84;98;116;64;165;79;83;79;125;100;58;58;49;112;99;117;119;118;93;65;60;134;115;125;120;51;170;130;146;118;82;82;47;124;161;93;129;85;97;118;112;120;88;113;189;125;53;36;117;57;121;110;126;74;79;122;131;99;123;94;71;151;114;69;141;104;114;153;97;100;139;200;102;120;117;84;144;109;102;130;132;92
7:30:06;30.2;111;52;116;137;75;119;67;133;87;96;53;90;92;161;102;86;125;168;108;65;93;91;105;155;69;149;114;118;155;149;151;116;128;146;110;100;93;106;75;69;124;151;168;92;83;112;88;98;183;112;76;149;117;91;87;92;94;87;98;51;145;139;49;60;119;86;103;98;170;114;94;104;60;87;61;61;85;68;108;151;79;69;135;84;92;153;64;110;157;211;126;136;123;101;67;95;177;123;92;54;96;90;91;98;127;188;176;100
7:33:06;30.2;102;94;81;121;92;125;110;80;66;78;143;78;93;110;89;41;93;151;76;57;114;163;98;118;83;97;150;104;161;112;85;106;113;38;133;76;34;74;84;57;93;92;123;136;67;94;136;92;109;68;144;124;124;93;118;85;51;142;93;103;94;100;63;65;214;126;121;135;68;87;80;55;57;65;42;113;99;109;72;96;83;174;155;67;59;103;158;243;124;167;88;63;92;105;100;98;106;71;62;69;94;78;73;126;133;100;131;205
7:36:06;30.2;128;65;68;91;50;77;186;56;159;93;95;186;61;31;85;64;142;146;44;36;49;128;132;164;101;169;85;142;221;51;142;109;79;64;133;206;66;62;89;100;54;61;183;177;171;141;89;76;72;83;109;132;154;73;81;63;75;140;80;95;114;81;114;109;106;69;130;99;125;106;94;85;101;69;107;113;85;98;75;190;122;59;58;87;88;124;127;102;120;42;81;59;49;73;36;153;90;94;86;92;133;122;130;170;138;185;124;110
7:39:06;30.2;88;107;94;95;83;46;85;105;102;209;114;114;157;152;79;68;139;194;99;75;52;46;84;65;125;153;96;142;123;101;188;61;90;90;75;98;52;64;68;94;102;120;150;151;126;111;93;78;179;111;96;114;213;131;86;78;120;63;48;88;69;147;137;96;123;123;131;49;75;122;101;50;113;92;57;164;135;76;118;142;179;115;41;112;111;100;67;130;130;157;66;115;99;84;95;112;118;119;118;103;164;65;160;164;57;129;141;122
7:42:06;30.2;114;105;67;123;130;126;106;101;64;103;69;143;77;71;141;86;167;230;73;84;95;81;99;56;97;78;119;154;112;143;104;95;80;166;129;120;122;83;58;150;107;157;46;114;200;146;79;134;122;79;56;113;100;76;94;102;57;124;115;54;77;95;115;91;82;98;162;57;100;45;80;171;81;106;102;113;87;63;148;109;92;61;111;76;92;171;141;85;112;142;61;31;48;110;100;140;166;81;79;84;118;138;113;138;143;169;98;47
7:45:06;30.2;89;131;149;150;125;67;108;72;114;89;77;77;135;72;82;58;123;167;146;107;53;148;77;96;136;146;51;109;118;129;196;91;108;219;95;95;65;125;49;101;87;83;188;55;102;145;95;92;117;89;93;91;82;117;94;55;44;121;81;133;72;87;94;147;128;114;137;107;127;197;83;188;82;41;169;86;143;75;94;128;53;91;138;108;169;143;131;99;142;125;101;120;84;119;59;120;60;131;35;152;92;117;148;195;119;115;185;84
7:48:06;30.2;71;119;69;131;108;79;73;139;121;75;75;119;135;188;113;38;124;170;64;115;127;104;79;126;109;99;172;60;161;84;102;65;73;109;160;93;94;97;103;66;113;117;102;93;93;101;100;112;57;47;82;183;117;108;84;48;96;123;95;66;104;176;96;87;62;154;100;112;133;130;157;112;96;88;59;99;96;77;76;165;129;130;96;44;143;125;58;169;92;152;114;93;111;134;66;124;90;73;59;117;148;112;110;74;128;114;137;173
7:51:06;30.2;80;65;67;74;60;84;60;96;94;115;122;101;112;159;80;101;129;225;90;52;62;107;83;125;63;81;132;102;149;123;98;68;63;73;62;117;103;84;97;108;96;131;89;136;137;111;82;134;157;140;115;131;122;68;105;128;116;33;85;131;50;87;127;98;78;172;153;77;95;107;127;129;97;91;69;96;105;77;36;77;96;77;101;170;112;147;70;95;122;78;77;139;135;27;59;83;37;87;94;45;127;63;139;83;84;114;144;113
7:54:06;30.2;131;129;168;151;95;125;82;96;116;72;91;44;66;102;106;39;89;151;85;36;97;96;92;83;45;90;195;88;58;141;170;114;95;98;77;137;65;69;60;70;74;103;52;154;74;130;75;82;141;88;120;100;85;72;76;30;152;85;130;88;118;39;114;91;121;139;87;110;134;87;161;122;94;96;21;123;87;84;85;120;184;147;84;86;63;69;168;112;88;167;41;80;61;80;105;55;150;44;78;165;143;98;55;78;95;111;90;128
7:57:06;30.2;170;81;82;101;57;125;57;89;22;69;118;118;108;112;104;69;126;218;77;50;82;97;120;112;113;115;68;121;104;92;126;107;104;78;101;113;72;136;135;75;123;137;69;150;130;155;94;128;98;95;181;130;213;95;121;104;65;89;97;84;104;70;91;100;111;54;133;100;169;82;66;106;98;67;124;123;99;92;83;71;113;95;70;113;122;103;84;116;94;59;63;153;109;33;71;114;94;90;117;79;95;156;101;125;73;168;106;122
8:00:06;30.2;86;111;187;118;65;91;70;102;116;68;97;110;155;49;124;48;133;190;133;70;94;79;117;60;118;108;92;57;121;86;102;100;64;110;101;54;34;45;78;63;87;90;137;147;44;105;98;122;175;50;101;155;96;81;67;56;152;113;122;91;81;103;97;115;118;77;163;142;90;105;68;152;103;39;53;127;53;127;82;58;132;123;112;74;64;79;89;125;134;103;55;78;66;39;120;112;123;81;119;82;153;138;198;115;90;195;120;124
8:03:06;30.2;113;70;43;49;52;163;66;98;89;111;50;182;105;121;93;66;142;162;111;135;100;157;115;78;88;152;116;127;137;134;100;75;70;111;111;90;114;129;42;40;104;94;116;143;126;82;120;108;96;47;132;123;152;98;55;143;60;56;54;63;131;114;159;107;81;157;112;166;124;151;76;91;65;61;51;131;91;71;102;205;162;82;69;177;111;159;113;149;117;84;168;64;52;80;71;28;126;152;122;97;118;74;114;108;99;145;136;87
8:06:06;30.2;62;41;77;93;94;87;86;203;65;115;93;89;220;118;65;56;116;139;141;68;59;70;85;164;59;50;91;102;140;123;113;93;90;122;100;119;68;53;113;33;71;77;79;94;72;103;70;118;84;141;83;74;112;79;81;88;116;85;153;69;147;127;95;54;80;103;45;75;126;166;120;99;61;68;107;136;95;139;65;85;75;89;131;103;99;177;111;45;126;70;137;73;99;72;105;133;159;99;89;119;101;147;111;106;138;71;68;110
8:09:06;30.2;141;141;85;73;148;54;69;86;121;111;136;101;20;88;119;65;132;227;96;29;96;91;85;139;111;92;81;99;122;88;52;29;74;129;105;90;65;64;58;100;105;110;71;83;57;90;152;81;65;94;106;139;79;60;114;53;56;50;102;104;84;84;91;83;127;125;96;66;123;135;28;108;84;51;88;99;134;128;99;51;122;122;112;131;20;113;125;64;80;120;86;96;124;103;107;116;105;64;56;57;80;134;155;79;100;112;84;143
8:12:06;30.2;113;90;121;128;82;40;37;47;31;75;134;162;112;72;79;80;123;219;66;89;93;100;76;73;75;100;106;117;89;93;61;131;107;84;129;122;96;97;87;57;28;90;120;99;131;137;93;62;205;84;129;114;116;94;60;101;115;151;242;182;107;70;66;94;79;79;101;101;105;119;84;99;63;48;90;118;139;120;87;66;112;53;155;124;112;200;100;132;82;89;123;81;53;90;111;83;84;90;103;103;174;101;90;95;132;167;75;79
8:15:06;30.2;44;104;88;54;99;99;122;88;133;77;120;131;116;62;109;112;136;188;115;107;26;148;94;162;75;68;64;91;122;77;136;102;116;67;102;92;127;54;136;7;79;83;77;127;77;74;154;118;62;98;114;93;134;80;50;115;144;95;119;73;108;84;157;119;70;67;148;86;115;108;59;108;72;72;59;104;103;86;107;64;101;118;97;152;64;88;86;97;153;53;53;64;81;47;53;139;64;92;54;79;69;138;73;123;107;115;114;84
8:18:06;30.2;116;117;82;85;86;114;89;133;41;143;75;69;133;97;180;85;197;210;103;64;41;86;82;117;100;182;122;72;121;72;100;95;87;75;55;26;104;123;91;111;75;101;107;131;62;112;113;105;91;109;92;126;75;89;50;111;130;85;72;125;130;100;56;103;106;76;141;86;127;134;63;75;71;38;57;131;123;48;121;74;68;116;68;95;87;71;62;58;154;114;103;71;43;84;101;69;126;117;150;163;77;79;94;164;121;104;135;133
8:21:06;30.2;79;73;81;99;68;43;59;71;141;96;108;53;40;95;148;82;80;208;93;63;115;68;75;103;70;73;57;52;117;123;79;29;105;123;112;124;67;78;62;54;101;133;94;76;89;104;59;100;105;158;111;130;55;41;124;54;149;108;99;61;85;106;124;121;94;74;144;130;77;138;91;111;89;95;75;63;102;87;47;66;86;105;70;133;48;69;84;94;135;69;109;70;83;93;138;33;132;197;71;184;110;114;211;106;113;70;176;131
8:24:06;30.2;84;74;112;49;77;104;103;55;134;120;160;92;106;114;95;91;137;182;40;89;105;178;39;63;81;119;89;109;132;105;169;94;85;58;126;151;64;59;46;110;129;55;140;55;97;101;87;91;103;97;71;86;117;65;91;73;93;74;140;64;83;92;122;114;48;86;83;176;70;103;94;63;80;35;138;67;116;53;129;99;67;96;106;99;159;96;118;116;69;74;37;82;135;118;49;47;117;113;25;86;106;64;115;70;94;65;65;68
8:27:06;30.2;47;86;132;95;79;75;90;153;116;137;98;126;61;74;132;121;164;183;44;113;95;125;141;118;82;117;123;117;86;101;128;96;81;97;138;103;109;93;122;96;65;64;87;95;49;84;81;115;156;97;93;173;75;132;101;81;157;140;116;87;86;163;119;94;91;61;132;145;61;111;135;62;71;103;104;97;102;47;148;99;131;118;153;65;127;123;62;156;131;135;109;36;70;106;86;127;105;78;45;43;126;77;112;131;137;97;64;134
8:30:06;30.2;144;96;99;59;78;94;148;33;47;89;114;54;129;186;86;69;96;239;102;84;135;104;69;92;88;116;72;45;94;130;100;134;19;84;169;124;86;106;89;83;102;93;119;160;132;92;114;57;160;62;58;157;142;139;65;118;161;165;110;91;110;66;96;127;84;125;122;132;156;131;71;47;53;60;59;49;70;78;97;52;48;109;71;99;143;96;100;117;39;90;59;32;130;125;86;86;122;99;108;86;94;67;126;153;101;75;142;115
8:33:06;30.2;103;69;58;124;54;98;58;77;104;97;90;56;111;113;92;107;105;262;56;109;27;145;63;84;92;112;116;104;127;120;90;52;82;65;117;63;88;85;61;62;108;82;135;74;71;70;125;99;152;124;53;128;117;76;81;60;69;74;156;168;90;47;91;64;48;126;92;159;146;94;138;26;38;67;97;77;93;110;104;104;63;103;113;108;66;84;97;58;146;44;103;117;66;37;81;79;93;149;104;69;36;83;166;73;181;40;95;148
8:36:06;30.2;20;82;78;68;148;20;106;102;116;77;79;85;122;60;69;110;87;138;33;79;57;97;108;128;88;67;79;81;119;136;55;89;99;81;43;107;113;67;88;68;78;76;119;162;94;78;108;95;75;97;53;181;85;71;72;153;86;77;87;119;109;86;61;84;109;95;73;81;56;131;66;93;79;78;84;105;76;98;89;93;86;52;126;63;117;55;123;151;132;74;61;103;135;57;91;105;58;58;96;67;159;106;111;114;169;151;97;96
8:39:06;30.2;72;124;79;158;93;53;70;95;111;29;122;55;128;68;114;89;77;153;90;104;63;147;115;137;95;58;79;94;140;96;135;125;59;96;90;48;44;23;91;56;87;56;31;81;63;120;164;148;109;108;77;108;105;112;71;57;92;96;93;107;91;102;103;49;110;101;104;106;130;100;95;43;43;93;93;90;104;101;89;111;147;33;100;84;105;48;123;130;99;81;112;53;79;60;62;92;156;136;59;104;109;75;102;121;107;144;85;117
8:42:06;30.2;113;97;129;79;125;97;90;79;126;74;42;62;92;69;70;98;122;170;43;112;112;140;156;96;103;60;80;79;112;147;80;84;32;116;114;63;102;148;85;44;55;94;89;116;122;136;98;64;204;50;101;101;136;89;77;65;40;98;60;78;195;112;90;62;60;68;52;87;88;135;41;51;76;66;83;89;83;83;45;97;69;91;44;32;79;97;141;143;146;90;126;91;43;109;73;43;78;179;48;121;120;146;163;67;61;114;187;122
8:45:06;30.2;91;59;105;94;74;119;59;74;143;80;84;90;100;112;55;36;125;222;95;92;105;129;64;43;112;52;61;76;80;123;180;87;47;109;123;128;104;107;83;78;46;99;69;98;77;77;127;115;128;74;53;56;128;131;133;101;90;61;42;66;91;101;114;128;41;101;59;107;103;98;105;92;86;58;95;65;66;131;59;67;97;77;109;113;71;51;113;110;138;72;68;103;92;122;99;75;108;133;83;94;148;122;116;161;76;133;81;90
8:48:06;30.2;77;92;92;94;107;57;109;127;167;49;97;50;81;63;95;167;129;201;139;72;61;52;102;129;56;152;105;60;88;80;115;99;132;73;81;108;45;94;37;37;80;100;81;62;116;102;75;100;179;69;80;101;158;95;92;68;67;67;79;77;142;59;96;55;80;67;97;105;159;88;46;86;136;151;88;137;128;57;139;98;133;70;106;91;125;91;76;73;152;93;129;163;78;56;82;119;144;94;80;93;78;87;66;106;172;140;110;196
8:51:06;30.2;105;97;144;98;63;41;124;109;98;111;75;80;100;84;131;100;97;255;57;77;54;91;56;107;98;25;135;83;95;156;87;109;56;64;82;79;91;18;30;41;58;103;47;131;99;51;66;105;118;55;76;78;117;89;84;93;45;135;115;92;76;98;56;116;117;115;144;142;110;72;133;67;35;136;48;76;114;91;77;91;97;72;77;168;62;145;71;89;112;81;61;61;89;81;83;50;16;76;72;28;49;77;80;82;86;75;84;66
8:54:06;30.2;84;122;70;108;75;63;84;98;77;69;109;47;175;84;73;66;71;206;125;49;63;70;99;118;181;104;82;141;113;104;67;120;16;47;29;87;55;70;136;97;85;129;84;107;47;42;46;59;112;36;73;72;146;87;53;29;97;89;75;59;118;73;60;83;60;66;77;121;155;123;61;94;91;82;40;74;143;101;129;83;58;135;149;18;67;50;55;111;37;153;120;51;94;124;63;138;92;158;120;99;114;135;174;88;70;82;37;143
8:57:06;30.2;69;65;87;45;124;93;136;114;40;82;59;89;58;108;144;81;134;221;97;68;101;91;68;81;69;52;111;66;139;90;85;96;114;106;127;105;99;140;31;79;82;52;75;61;90;134;86;116;58;56;146;116;155;47;83;66;145;101;125;80;67;46;76;106;112;74;86;88;160;129;125;91;45;87;70;115;76;59;72;76;59;113;80;103;80;122;78;93;143;88;124;100;107;86;92;80;152;82;53;75;72;130;98;94;55;69;72;109
9:00:06;30.2;141;80;93;112;100;84;53;60;98;43;78;44;96;83;116;76;75;276;84;118;112;41;103;91;63;144;84;86;107;74;89;138;104;159;67;91;108;88;107;71;66;79;103;65;97;47;109;61;60;80;126;54;114;70;81;133;70;113;85;99;135;139;66;97;41;150;112;62;108;107;68;142;79;105;111;116;113;57;63;61;85;111;160;84;133;120;103;104;66;60;42;76;117;79;87;96;101;37;103;98;136;105;65;77;117;106;71;152
9:03:06;30.2;105;65;79;119;103;62;85;99;58;88;81;96;112;123;62;75;122;238;107;76;79;104;73;83;77;123;92;77;100;63;82;89;73;183;70;71;45;33;32;84;85;76;64;108;105;52;78;68;125;123;85;158;131;98;89;125;107;88;119;83;115;84;66;96;74;136;85;67;178;106;140;109;82;65;108;87;80;57;92;91;73;135;76;77;50;109;107;156;116;178;88;99;140;106;84;108;84;63;75;86;119;111;136;102;125;139;97;142
9:06:06;30.2;65;61;116;113;85;87;89;102;75;71;86;93;84;68;118;69;124;181;74;67;64;37;110;60;79;89;85;138;144;96;122;105;72;89;103;115;49;40;65;103;37;113;80;130;97;105;115;112;113;98;130;101;106;70;72;86;83;105;77;98;131;78;37;40;41;102;79;133;71;78;102;112;88;81;80;91;92;87;52;42;24;62;55;88;95;58;92;83;43;115;129;107;116;124;61;116;103;33;104;114;74;101;109;101;110;53;124;81
9:09:06;30.2;98;130;126;45;92;49;103;47;56;87;124;20;189;82;95;80;83;84;67;51;65;52;78;99;77;136;135;93;115;102;125;125;99;86;85;135;78;36;108;99;75;97;81;73;41;133;120;64;81;102;111;100;208;77;92;147;88;59;104;97;96;80;82;57;92;116;144;77;85;101;104;145;115;79;81;58;74;109;100;64;96;133;94;88;117;95;141;80;75;107;69;73;79;130;112;137;73;140;113;112;112;112;79;84;134;110;104;177
9:12:06;30.2;59;77;95;117;124;97;31;109;55;84;37;99;167;146;56;104;29;264;67;65;61;87;63;59;81;46;63;143;84;97;54;107;122;54;93;94;120;75;100;58;72;20;76;26;104;117;58;101;119;74;144;141;45;133;75;43;39;71;58;67;78;83;77;73;85;36;63;61;115;80;84;115;86;73;86;78;121;86;90;94;82;116;82;57;110;105;91;74;113;121;129;79;73;50;30;118;108;91;113;89;107;93;141;112;67;92;88;91
9:15:06;30.2;54;94;111;103;80;73;79;109;42;136;29;124;97;129;80;122;77;217;112;84;62;81;53;158;27;72;67;124;84;120;142;49;30;82;88;93;100;102;112;51;99;86;126;126;74;65;121;172;118;85;69;65;131;206;35;97;45;106;102;39;103;135;124;98;54;13;78;71;106;87;107;60;138;88;69;85;179;98;90;42;57;88;83;86;47;114;56;95;104;101;105;44;97;108;88;102;53;135;81;28;120;79;194;134;103;103;106;89
9:18:06;30.1;80;101;115;98;60;64;49;83;63;96;74;56;130;101;92;63;76;183;65;57;151;83;147;86;47;52;58;137;30;98;109;42;103;84;65;72;69;81;80;108;79;121;82;67;75;98;69;80;136;111;124;167;60;96;113;71;82;94;94;50;121;89;83;53;96;153;200;53;84;93;137;129;57;80;72;88;153;97;55;62;84;69;80;84;107;84;70;106;120;174;76;73;82;56;92;97;49;123;128;84;96;47;122;75;81;118;81;88
9:21:06;30.1;87;62;98;88;36;88;93;121;79;96;58;85;127;101;98;127;121;235;126;31;63;114;121;70;136;91;129;96;119;141;97;61;101;151;128;99;85;69;138;73;108;151;110;117;79;90;101;68;99;107;116;122;89;80;49;67;96;51;30;139;68;82;51;153;59;116;96;53;49;95;31;95;87;65;89;63;66;38;108;122;95;68;73;49;96;69;94;119;52;148;41;70;93;49;93;169;103;58;93;76;138;113;53;119;72;125;88;175
9:24:06;30.1;77;101;53;81;76;77;67;86;78;103;85;124;60;90;113;107;162;229;111;111;141;132;150;107;54;95;126;43;138;106;126;114;71;72;100;85;65;83;18;84;131;51;147;144;101;95;147;90;75;88;37;132;112;102;62;65;34;113;83;91;82;81;85;94;79;129;89;64;121;107;66;100;54;94;57;61;142;117;79;107;125;73;72;84;35;73;91;102;107;79;125;96;58;64;54;56;95;93;115;61;89;104;58;107;101;59;79;105
9:27:06;30.1;66;110;83;71;111;88;61;130;66;132;94;80;119;39;77;99;78;233;59;70;61;85;89;143;34;47;133;55;176;77;110;98;62;90;105;78;54;115;85;73;67;73;49;48;37;74;97;112;104;114;124;148;120;81;108;137;54;71;77;117;79;104;62;89;50;97;83;78;65;106;129;142;40;74;46;72;174;64;50;139;71;101;70;153;67;85;66;59;161;103;91;72;70;81;102;83;94;99;112;168;66;87;91;94;75;83;162;157
9:30:06;30.1;51;34;94;119;46;86;62;87;56;75;63;96;95;75;110;112;123;184;77;68;112;96;122;51;96;85;66;186;106;50;76;8;158;106;51;111;53;72;119;79;110;83;83;100;150;99;78;33;65;59;118;134;107;104;106;43;109;73;122;83;114;68;65;87;51;69;33;139;123;125;73;107;56;63;79;82;51;85;129;103;163;74;113;150;91;64;88;86;86;65;37;77;54;75;55;119;90;89;105;41;108;88;58;150;77;197;142;85
9:33:06;30.1;57;103;88;69;71;80;49;81;86;57;76;106;108;102;103;135;112;163;57;82;62;68;78;54;99;45;61;61;149;71;124;98;63;96;61;91;57;104;46;73;69;91;80;131;127;65;109;75;87;45;86;164;122;161;112;84;58;57;91;183;119;63;63;126;61;140;65;96;137;84;106;58;85;76;66;55;69;72;31;61;59;52;121;78;84;64;137;138;123;108;86;98;128;89;36;80;170;89;73;56;68;131;91;106;126;99;68;100
9:36:06;30.1;57;59;122;51;53;82;59;94;115;102;63;64;71;112;159;68;63;209;69;69;49;119;43;88;65;126;78;43;93;68;176;73;48;54;78;57;48;69;40;61;45;95;128;46;46;60;97;94;40;122;149;92;90;69;70;96;34;25;53;107;156;130;78;86;150;81;76;44;55;112;57;53;70;128;51;57;127;60;81;43;99;84;101;92;42;98;44;90;146;98;60;129;120;118;31;74;116;90;86;86;72;136;155;133;56;102;74;69
9:39:06;30.1;71;47;106;90;89;91;122;38;86;80;57;32;46;75;98;72;102;178;86;55;97;63;66;141;75;126;123;99;105;54;76;130;59;90;55;98;109;99;24;55;21;75;81;95;106;171;92;100;138;146;90;98;85;100;82;56;40;95;90;61;75;103;61;85;100;158;86;71;34;79;75;154;64;76;37;96;109;67;79;28;70;89;99;163;69;110;67;120;102;96;60;62;74;79;131;99;56;128;40;114;87;111;35;87;155;128;48;78
9:42:06;30.1;61;75;99;127;111;117;62;47;73;112;104;157;115;134;74;70;108;192;70;93;115;93;70;62;87;77;76;90;129;90;142;46;79;113;72;106;71;108;46;81;78;101;114;53;49;80;58;144;136;115;71;146;127;57;129;81;84;92;14;47;102;76;86;55;138;98;100;52;85;99;134;65;44;108;44;49;141;62;48;94;116;59;61;62;77;47;84;97;56;90;73;112;32;80;115;69;122;113;123;115;80;55;81;75;137;78;32;141
9:45:06;30.1;134;37;57;73;30;94;69;86;96;58;101;7;124;111;68;65;115;157;48;46;166;111;163;127;72;74;83;114;75;83;129;96;77;128;81;65;23;18;109;85;64;36;68;62;82;98;98;109;57;114;93;78;71;39;47;75;110;72;44;105;89;152;111;56;90;81;100;105;139;115;77;111;84;110;35;106;87;91;87;106;64;120;109;73;58;123;110;115;107;46;114;80;89;164;44;36;84;86;90;96;117;80;63;63;95;164;87;97
9:48:06;30.1;84;98;32;60;118;94;58;81;87;83;109;89;151;93;76;48;57;156;78;40;70;90;44;112;101;76;122;59;137;53;89;58;48;70;96;124;53;60;64;83;63;99;32;136;59;96;78;97;45;43;105;134;85;59;114;47;65;32;55;80;158;55;72;49;73;93;167;125;172;45;48;87;58;74;126;66;86;106;71;56;95;90;69;79;70;103;83;155;135;54;213;52;63;27;73;98;75;96;166;111;64;112;43;126;117;65;93;124
9:51:06;30.1;79;106;81;109;62;55;31;100;50;124;55;95;99;66;49;66;127;170;124;62;80;106;99;113;59;112;65;106;122;78;107;99;111;38;69;49;57;107;93;41;79;86;96;91;39;69;88;100;131;76;69;108;104;112;83;54;69;58;77;40;136;36;80;100;105;103;102;60;90;117;114;96;82;49;37;178;131;102;88;84;30;110;82;86;48;81;62;161;101;170;94;54;58;104;53;81;80;124;121;64;127;89;117;34;76;75;106;104
9:54:06;30.1;109;76;92;110;102;68;97;114;59;66;72;89;85;61;36;43;141;172;70;108;58;46;75;120;78;106;46;54;133;23;93;52;42;85;59;36;104;63;72;46;98;112;88;90;55;111;61;51;148;84;111;76;86;133;127;49;89;54;114;79;28;88;42;104;67;98;110;118;77;106;56;61;114;110;72;63;98;97;60;82;75;83;105;58;91;94;69;96;133;46;105;80;50;81;96;103;137;100;84;70;98;66;102;93;85;90;106;66
9:57:06;30.1;10;138;145;79;52;62;63;56;62;87;64;82;149;74;87;134;122;169;129;53;80;74;63;169;109;95;93;65;141;79;110;97;51;60;97;98;73;50;79;48;100;82;47;65;48;99;88;63;121;109;65;160;75;131;55;70;67;42;69;90;83;77;98;72;73;85;79;64;117;54;34;70;66;102;68;88;118;90;30;56;101;54;70;40;132;96;146;107;95;28;72;42;115;100;90;67;46;89;116;79;48;108;118;90;88;109;112;54
10:00:06;30.1;78;142;85;93;58;60;35;50;106;72;74;42;158;83;82;57;87;204;77;39;92;68;56;89;58;60;87;75;98;64;83;95;106;51;92;64;68;157;64;42;66;44;85;52;80;80;59;78;59;69;44;105;135;60;89;72;87;95;78;41;83;95;80;89;71;40;53;147;90;41;48;141;40;46;58;124;129;105;59;114;85;81;89;86;71;76;82;98;90;73;93;108;116;69;103;87;99;109;33;119;128;147;118;67;107;106;67;97
10:03:06;30.1;90;82;86;78;76;44;49;57;88;145;51;70;42;58;45;72;122;151;120;45;71;118;76;61;43;63;82;81;151;104;54;65;59;57;59;170;45;85;77;88;113;108;71;66;123;144;100;100;86;74;111;113;109;110;91;64;46;54;54;51;71;112;111;62;92;119;93;122;83;66;121;90;74;121;92;29;90;129;49;66;107;110;80;92;29;90;86;77;65;16;80;72;147;55;38;88;69;69;100;75;66;139;95;142;72;79;51;88
10:06:06;30.0;82;53;91;35;57;96;97;54;42;74;55;78;64;57;98;70;103;205;83;57;66;81;71;23;66;76;102;67;158;53;100;26;88;57;122;51;162;77;108;75;105;85;39;62;34;116;88;81;82;56;71;105;89;101;78;58;109;50;73;111;122;78;41;69;103;44;113;86;127;81;108;109;58;70;70;40;60;74;88;60;69;156;54;75;68;144;98;65;55;67;90;59;35;96;137;80;88;97;87;118;69;80;43;120;76;83;132;135
10:09:06;30.0;101;122;96;95;46;83;58;60;35;43;111;81;102;49;96;70;120;103;38;52;35;105;108;67;91;140;69;68;111;68;118;75;88;43;120;65;68;71;72;77;58;115;70;79;42;28;60;88;136;163;108;136;103;83;62;93;98;25;53;110;40;57;34;106;70;66;90;132;74;105;59;111;45;69;81;70;45;54;88;53;125;26;36;30;103;54;59;68;163;62;75;97;91;59;48;70;54;99;89;90;47;76;128;81;122;152;155;73
10:12:06;30.0;58;79;128;119;110;52;39;45;47;126;91;38;66;58;115;66;116;123;68;119;107;98;150;77;20;110;68;67;93;78;88;27;94;61;62;93;81;39;85;57;59;53;76;91;127;60;61;133;106;66;72;134;88;65;97;69;77;49;116;85;81;117;130;72;122;122;121;136;78;60;85;80;94;58;52;110;131;69;60;29;79;66;73;69;80;86;110;139;123;143;108;82;113;107;83;86;97;65;78;98;107;77;97;85;102;31;118;114
10:15:06;30.0;71;88;78;93;104;81;91;64;82;73;125;86;115;54;38;94;67;137;73;50;93;100;90;69;25;70;73;59;106;61;130;46;64;88;127;111;43;109;78;78;68;105;126;108;59;85;131;121;74;80;73;161;119;108;98;56;51;63;83;64;90;58;103;117;73;95;57;78;51;81;93;79;94;54;51;87;93;64;41;81;103;75;62;69;157;139;106;106;104;82;36;53;94;91;24;80;71;58;87;61;35;66;95;90;55;88;92;74
10:18:06;30.0;70;56;67;131;73;62;86;99;35;79;91;94;109;88;82;129;120;242;41;54;103;99;119;52;81;86;55;100;130;63;129;77;55;106;34;105;40;78;86;85;79;174;104;61;168;102;98;34;161;107;130;86;106;35;76;110;27;90;66;53;77;98;55;50;38;63;74;107;176;71;55;63;104;78;87;23;92;95;34;34;98;76;86;88;151;90;63;53;97;61;82;29;80;95;61;119;75;60;50;85;53;142;104;68;31;112;114;81
10:21:06;30.0;148;90;139;85;75;66;78;78;131;52;66;91;104;109;125;56;153;184;85;94;59;132;60;108;104;20;96;57;58;94;96;101;62;79;114;137;43;38;94;71;77;65;87;107;112;80;135;74;153;61;104;95;62;42;58;93;71;106;38;104;96;49;132;85;73;139;61;90;94;59;93;56;67;81;118;106;88;57;53;65;79;61;68;47;78;66;133;56;102;95;102;59;71;73;83;91;104;54;67;117;111;92;79;95;40;123;70;139
10:24:06;30.0;91;90;97;162;106;85;103;103;69;50;60;63;97;106;112;126;67;147;110;78;116;75;54;96;53;43;114;49;99;49;54;50;68;108;101;87;23;97;117;67;30;80;83;80;68;54;67;74;48;89;122;98;92;92;100;65;51;89;77;18;94;44;54;88;56;84;102;71;122;33;89;51;152;54;100;73;105;66;26;52;75;50;141;80;70;54;84;96;114;149;72;77;136;68;58;87;62;91;51;81;103;127;69;106;69;90;95;143
10:27:06;30.0;84;93;107;85;72;45;85;73;52;105;82;86;112;91;58;51;56;231;67;72;97;59;66;113;57;25;160;58;81;61;39;49;90;117;88;173;125;60;61;71;47;79;48;78;99;123;59;82;79;91;82;79;86;85;67;130;69;86;133;126;77;73;137;75;85;90;65;103;142;51;66;117;72;81;52;118;59;76;61;28;44;60;102;96;103;72;58;89;45;80;68;59;58;60;97;94;76;83;94;113;59;85;42;63;65;148;95;88
10:30:06;30.0;65;102;98;82;56;70;58;55;95;51;116;114;81;119;86;53;93;166;48;90;116;146;92;101;70;77;97;61;60;90;83;44;92;22;82;10;61;108;135;55;39;144;105;82;94;63;74;64;111;34;23;35;39;54;94;37;44;76;53;83;74;114;102;133;55;92;97;126;102;92;48;82;45;58;107;76;90;91;92;77;72;87;85;74;49;86;79;110;93;99;78;48;54;85;98;78;77;100;76;48;87;119;90;99;110;96;62;138
10:33:06;30.0;139;119;105;76;160;106;63;50;66;76;118;46;77;55;117;108;91;182;79;117;60;40;106;90;33;68;37;112;113;170;119;68;56;83;77;33;56;79;26;113;47;62;23;89;96;125;73;45;59;64;122;84;73;81;52;37;71;59;112;30;66;91;137;92;76;38;128;50;110;81;39;78;135;80;36;63;77;68;78;49;59;121;83;141;56;78;91;107;136;79;72;73;56;51;47;95;115;72;97;63;98;72;100;91;78;41;47;69
10:36:06;30.0;67;39;61;102;80;70;70;75;62;40;101;69;100;57;57;67;28;168;39;34;58;153;119;155;74;128;73;115;104;67;69;123;62;30;70;119;72;39;74;48;80;140;114;72;88;89;65;86;88;149;99;66;67;124;91;86;88;85;21;57;66;63;112;72;88;53;175;122;81;57;72;102;66;58;132;60;114;116;64;83;79;131;109;129;55;47;148;128;143;107;49;64;125;91;71;93;132;98;48;57;69;102;91;76;76;66;139;77
10:39:06;30.0;66;96;65;45;23;72;123;90;32;80;78;61;79;77;94;40;51;173;52;24;95;118;53;100;70;104;106;84;129;125;133;94;44;110;130;168;55;46;87;54;52;43;111;78;84;111;96;61;86;74;71;99;122;72;13;102;42;76;62;50;154;99;102;74;131;167;66;81;94;120;105;42;22;48;96;30;117;102;60;96;108;78;78;56;57;69;72;113;126;75;111;116;50;43;84;98;116;106;47;108;89;111;69;41;139;86;72;139
10:42:06;30.0;81;25;97;73;72;63;62;60;55;45;59;77;74;85;69;32;136;144;50;107;63;93;69;96;50;116;72;71;118;101;35;75;88;150;107;46;62;109;60;31;85;67;81;81;55;51;104;101;113;48;98;97;50;108;32;60;183;68;72;84;70;93;88;48;47;81;55;92;62;110;48;103;78;106;75;59;115;55;49;85;73;49;93;37;67;113;34;81;136;86;84;51;95;89;101;62;107;52;139;59;54;105;76;41;128;81;80;110
10:45:06;30.0;80;85;77;85;68;97;54;104;98;78;82;60;114;64;82;107;160;120;16;110;87;55;125;100;71;80;108;119;66;93;41;111;44;66;99;62;62;80;93;70;66;47;98;89;52;98;144;25;116;119;129;66;122;64;111;103;80;121;87;90;81;83;75;60;42;85;94;84;87;70;71;55;49;80;80;74;65;110;39;70;125;50;92;79;54;133;51;107;93;61;88;69;26;72;34;107;122;40;51;48;96;60;105;167;84;20;68;67
10:48:06;30.0;131;33;105;113;39;60;65;63;65;40;149;81;60;106;90;102;53;210;37;100;58;103;93;109;71;104;33;51;65;77;91;28;36;108;59;116;41;49;77;75;26;97;71;53;88;100;79;65;49;38;54;94;82;82;58;47;72;38;41;72;90;47;28;67;78;87;85;65;76;61;82;48;59;80;39;75;37;50;81;58;65;49;55;89;119;89;110;67;123;80;57;52;46;90;101;61;54;62;71;58;69;54;93;89;34;79;63;49
10:51:06;30.0;100;113;48;81;72;44;60;54;161;53;67;102;73;81;81;76;119;176;65;73;63;75;64;69;59;80;60;68;116;158;106;56;134;85;79;108;62;115;66;77;79;99;67;58;42;84;88;116;74;97;26;75;80;117;69;81;147;50;71;14;99;32;97;71;30;73;81;78;88;57;74;46;30;96;65;134;94;70;60;55;86;51;72;31;39;26;71;111;100;118;51;80;60;76;54;96;122;124;107;46;112;57;118;40;114;111;52;51
10:54:06;30.0;57;83;65;49;172;19;50;75;67;65;39;62;70;85;123;99;138;231;108;58;50;91;71;104;41;29;10;63;82;96;94;106;88;104;62;79;80;29;57;50;54;66;11;49;69;119;88;141;79;83;47;101;116;0;74;60;121;73;108;80;60;96;58;82;88;51;143;93;161;75;94;131;27;92;103;89;47;96;69;65;66;83;63;60;67;123;118;88;148;123;45;69;89;104;34;54;50;56;79;86;83;64;110;86;97;129;131;64
10:57:06;30.0;73;58;69;55;90;67;91;134;74;38;127;73;64;85;146;74;108;227;81;99;91;67;116;67;71;81;77;51;54;64;101;85;105;222;70;93;124;81;83;52;92;30;71;47;100;42;33;35;102;74;60;98;101;33;49;66;89;120;92;114;94;68;98;117;67;119;51;125;96;74;97;61;107;24;49;89;93;76;107;30;39;45;72;60;40;126;95;85;75;102;59;61;79;64;67;75;73;96;128;93;85;20;59;54;106;193;87;68
11:00:06;30.0;31;86;83;77;114;87;141;92;140;106;84;25;54;139;91;69;104;189;56;108;57;111;88;88;136;76;153;96;63;100;105;59;87;80;84;62;114;50;54;20;66;78;126;13;104;133;83;67;99;67;28;71;99;70;57;98;99;55;77;119;42;87;59;86;102;94;157;61;39;79;71;54;73;110;88;81;84;39;67;145;71;85;58;103;83;89;93;104;71;51;90;38;99;87;70;66;83;57;61;65;88;119;56;135;25;96;72;61
11:03:06;30.0;35;78;128;83;33;38;84;65;82;86;94;96;71;74;121;56;79;255;112;90;26;77;66;83;70;109;62;66;109;147;60;51;100;98;148;71;23;49;47;80;33;69;60;71;59;73;44;95;120;76;89;127;130;101;41;139;121;77;104;93;62;93;109;94;89;57;118;128;77;63;113;159;21;71;55;117;102;71;63;94;51;79;35;80;42;85;120;102;78;64;116;48;107;101;44;10;65;83;48;47;48;79;89;141;84;97;96;36
11:06:06;30.0;60;87;91;72;102;33;61;112;65;105;98;108;109;93;37;81;161;231;112;116;59;79;85;123;75;56;91;77;111;124;53;60;70;160;62;124;47;58;91;85;56;87;52;109;29;128;87;95;63;95;39;190;134;77;96;79;63;51;95;89;39;59;126;55;94;82;64;72;47;82;84;77;83;107;93;81;54;23;46;101;71;75;56;55;50;89;79;36;145;75;127;100;55;97;95;63;64;62;72;32;117;68;124;113;55;121;148;55
11:09:06;30.0;125;90;92;89;73;31;38;83;45;85;108;73;49;12;50;94;121;174;48;65;43;92;74;104;18;53;91;53;92;64;95;74;55;82;51;56;41;71;56;66;67;83;125;106;59;98;56;52;70;50;62;96;135;75;70;113;78;85;36;68;79;118;132;65;94;24;81;71;109;85;59;51;48;43;79;96;92;68;34;73;93;99;48;109;103;79;86;199;93;129;55;96;85;43;29;84;47;107;83;141;44;109;49;32;75;96;55;68
11:12:06;29.9;129;12;69;16;86;19;72;94;73;106;56;78;141;101;137;71;75;177;121;49;15;102;103;133;72;145;99;53;132;57;90;75;26;116;94;67;79;82;57;55;53;64;73;93;54;53;101;66;67;78;69;124;120;88;127;70;23;145;111;46;57;133;61;39;148;69;101;92;84;74;59;99;75;118;45;43;67;38;26;71;155;39;91;76;25;127;77;58;120;107;62;53;81;83;72;50;94;96;59;165;132;80;65;91;59;93;88;168
11:15:06;29.9;88;58;102;90;36;81;71;69;90;87;35;65;49;70;82;42;84;147;92;104;69;60;78;62;79;52;40;42;48;83;65;42;105;130;86;70;64;88;125;73;139;44;88;141;24;99;78;46;90;39;82;79;73;91;63;39;71;67;51;82;76;77;77;90;105;48;107;66;72;123;79;110;39;67;60;73;52;44;99;73;65;102;90;100;92;84;93;63;88;70;130;74;84;55;156;60;37;44;47;103;111;60;70;57;105;65;40;89
11:18:06;29.9;102;78;94;106;75;62;67;98;86;57;139;57;49;89;110;104;120;228;40;35;85;138;54;115;24;104;56;59;130;43;43;62;48;75;133;57;103;75;85;93;100;84;53;52;29;71;98;70;110;69;99;122;107;39;97;45;79;26;86;82;26;101;52;42;123;95;86;60;144;30;29;119;69;43;90;54;141;89;92;21;10;71;89;66;72;76;73;167;101;58;58;84;85;72;71;136;22;85;103;153;31;98;148;126;53;139;62;71
11:21:06;29.9;88;68;130;96;85;84;36;114;68;84;76;20;122;84;89;49;130;208;21;108;95;103;102;104;86;58;27;109;133;110;46;112;61;52;44;121;122;90;70;30;39;16;65;49;59;89;151;36;63;12;49;172;135;68;99;31;46;113;44;103;31;28;80;80;19;127;85;33;67;41;54;105;71;57;98;69;47;80;128;40;62;68;119;85;49;99;46;104;107;54;129;27;45;38;42;43;68;28;98;68;67;91;62;50;40;130;52;95
11:24:06;29.9;44;54;88;96;60;127;86;114;113;68;95;99;78;44;32;83;99;247;102;98;30;67;116;75;88;96;71;95;98;48;94;54;61;107;117;79;36;114;89;83;66;70;45;73;59;79;86;109;116;71;102;61;100;135;55;79;68;21;53;87;103;82;53;82;64;92;107;116;76;84;61;38;54;135;64;48;81;45;119;99;48;76;81;62;86;72;76;120;101;77;103;97;73;94;74;39;80;103;95;70;84;88;89;123;53;62;123;144
11:27:06;29.9;29;44;71;93;154;119;84;84;53;107;68;61;148;77;94;75;37;168;90;66;20;79;26;114;104;90;67;45;158;95;88;132;71;82;66;51;84;76;101;77;78;126;97;104;39;80;65;64;150;37;86;83;100;118;35;60;73;37;94;88;51;101;40;38;81;117;103;79;75;94;60;57;45;53;101;23;40;150;75;87;83;64;91;114;78;153;114;137;109;87;38;58;83;58;91;89;53;183;42;65;29;49;65;41;93;65;70;73
11:30:06;29.9;84;47;29;36;104;80;68;56;64;65;80;111;47;35;49;59;94;114;70;53;94;21;140;155;66;83;57;101;79;50;86;59;81;80;113;86;97;82;55;109;102;69;51;79;22;89;61;17;133;70;64;123;98;105;123;126;107;45;116;28;90;38;91;180;87;62;90;106;51;85;95;112;30;86;41;21;77;110;60;75;60;96;90;65;34;51;49;46;67;148;118;40;51;52;96;76;61;23;91;128;11;65;94;118;73;103;93;63
11:33:06;29.9;73;70;79;112;120;72;37;85;61;75;39;91;55;44;40;60;91;65;97;76;63;56;83;52;145;57;63;90;52;18;69;52;72;73;69;72;117;44;31;61;29;102;88;102;104;53;74;68;64;102;120;149;92;84;26;31;109;100;71;92;75;81;81;59;97;55;91;63;105;37;81;81;57;45;60;4;128;93;58;31;116;96;92;117;60;117;114;66;157;46;79;57;63;102;48;66;100;98;43;83;58;108;95;144;94;113;84;86
11:36:06;29.9;71;63;93;64;34;101;43;67;71;49;102;63;20;85;94;82;94;129;66;67;68;78;48;105;74;47;81;43;45;73;59;53;42;82;83;80;75;104;40;40;97;50;93;92;70;85;78;74;147;59;84;77;103;79;41;79;97;98;90;85;31;70;129;101;91;76;129;54;47;109;42;86;40;55;68;98;54;84;66;75;154;71;67;21;61;44;81;17;87;113;86;72;59;18;86;28;107;57;140;74;76;44;78;55;35;74;80;72
11:39:06;29.9;64;53;81;62;59;35;74;49;32;163;74;46;88;38;74;35;102;142;65;120;81;96;64;88;85;125;67;91;53;80;66;40;145;79;52;75;49;44;52;55;97;118;122;119;98;145;122;39;132;82;126;157;73;112;103;45;50;26;60;48;30;63;48;58;133;27;100;48;35;91;48;75;121;66;46;94;74;100;83;62;62;65;37;35;60;88;126;109;146;56;69;16;118;101;63;47;62;24;40;55;65;104;98;84;57;61;39;137
11:42:06;29.9;77;67;111;69;59;111;119;95;71;73;79;42;140;76;127;98;141;248;93;47;117;77;72;149;92;108;66;87;134;85;46;81;73;101;42;44;101;86;99;28;55;107;81;64;74;155;65;61;118;83;52;70;98;97;77;61;78;88;94;39;103;70;43;56;84;109;155;91;31;74;79;50;72;71;70;97;90;99;79;37;104;66;36;67;74;38;58;91;141;87;59;63;61;31;59;12;80;62;129;112;60;113;45;102;69;82;143;139
11:45:06;29.9;21;79;132;24;91;24;83;86;40;71;78;83;133;76;128;0;123;210;59;106;59;104;39;68;63;34;88;76;73;44;159;113;43;114;93;54;84;62;43;91;55;59;80;46;75;85;80;55;83;103;50;178;93;89;67;61;71;78;64;123;66;59;90;70;51;70;56;107;80;62;52;93;59;73;70;86;73;94;72;88;92;80;51;68;45;85;39;37;118;78;115;27;62;25;83;92;77;103;68;72;86;57;154;93;64;75;51;101
11:48:06;29.9;70;47;107;59;67;69;110;54;55;114;44;110;103;99;114;49;41;160;76;65;114;82;176;118;48;76;48;43;83;48;90;82;82;69;66;101;67;42;83;64;58;69;120;40;44;48;95;113;103;81;68;71;115;67;68;90;21;98;50;30;43;42;108;55;27;80;31;45;45;90;45;134;15;57;61;53;49;59;60;33;58;60;109;58;98;49;41;64;143;97;83;44;113;74;54;86;82;86;120;60;91;97;79;68;107;89;79;65
11:51:06;29.9;95;92;121;118;40;79;100;99;57;105;83;88;142;94;69;52;66;165;137;27;123;95;122;78;73;101;72;88;95;64;147;77;99;147;84;74;26;46;70;44;42;84;83;51;39;57;105;133;105;128;51;123;130;78;109;49;38;18;62;98;51;119;120;74;74;69;39;77;93;141;99;72;63;62;61;62;99;8;52;70;49;126;82;118;83;79;29;99;102;96;72;108;8;79;77;92;63;43;91;95;68;41;55;64;73;80;61;92
11:54:06;29.9;84;95;76;69;70;56;26;80;30;80;15;50;76;61;79;27;122;190;103;59;72;78;92;25;82;68;97;24;48;23;86;135;56;63;29;81;57;125;57;60;38;76;144;97;62;80;82;58;79;52;81;83;93;46;71;92;91;65;10;65;42;77;60;92;105;70;53;87;63;73;71;70;76;18;67;98;96;34;61;136;29;72;66;31;33;69;107;57;123;79;83;60;58;54;128;100;43;64;101;22;89;102;116;63;126;122;89;132
11:57:06;29.9;90;53;72;130;65;134;89;113;21;46;46;95;65;73;67;94;52;189;72;86;101;83;35;29;143;102;65;76;61;49;100;64;116;102;57;54;82;65;97;73;54;32;90;111;87;155;63;58;113;57;81;172;107;78;59;111;66;21;46;79;53;73;23;45;85;96;126;69;63;69;91;81;34;74;32;87;69;95;72;85;74;116;72;66;89;48;37;58;82;117;30;56;85;58;51;35;77;39;99;51;85;76;126;110;33;86;56;94
12:00:06;29.9;92;158;98;69;54;71;92;85;36;129;75;74;41;66;114;91;129;145;27;72;80;117;62;81;38;93;106;60;140;111;89;107;39;71;122;66;120;72;56;30;53;156;91;76;52;21;72;35;111;81;66;63;118;77;60;92;78;55;28;37;64;55;133;38;71;50;44;49;129;68;59;69;56;73;73;82;56;66;53;50;55;92;50;64;58;65;117;49;100;109;66;15;79;50;100;56;94;20;62;126;40;54;83;138;109;101;82;55
12:03:06;29.9;61;75;185;59;62;55;69;140;118;78;58;68;83;104;74;89;141;182;55;99;33;67;75;78;66;81;99;61;65;71;22;68;131;112;107;100;82;99;100;20;73;64;66;11;53;50;65;91;75;107;61;120;87;125;91;72;123;52;41;42;111;52;96;93;53;67;19;81;99;84;68;62;38;58;145;76;62;64;79;52;55;99;78;54;98;96;124;30;35;62;69;60;59;41;88;39;66;45;41;61;118;136;64;124;68;55;103;86
12:06:06;29.9;109;87;98;79;49;128;49;95;66;54;122;21;85;86;126;32;65;162;60;53;64;106;22;79;68;59;132;134;54;115;75;89;36;106;55;91;19;55;55;79;62;71;75;123;78;101;100;62;55;118;89;67;112;86;85;68;73;68;67;81;106;45;8;28;80;154;115;62;116;32;43;93;39;95;58;21;89;61;68;151;90;43;73;78;117;100;86;106;87;88;72;59;65;129;50;48;45;73;109;80;77;50;79;76;91;101;79;45
12:09:06;29.9;69;146;91;90;56;37;49;90;58;67;99;85;91;60;57;44;82;213;90;50;32;103;50;97;64;68;106;57;67;72;32;94;77;33;42;65;114;104;68;30;109;99;79;87;129;84;146;68;126;66;112;95;54;96;68;74;69;68;48;57;58;45;88;44;33;64;91;77;44;123;70;66;30;106;24;109;117;58;55;72;80;94;63;51;89;25;134;61;104;59;105;52;77;63;68;117;71;77;45;158;110;82;108;47;41;42;89;81
12:12:06;29.9;64;39;91;36;50;82;73;70;105;47;63;55;52;89;68;79;134;188;119;67;83;98;60;181;79;79;64;106;72;59;107;79;19;74;73;65;85;51;60;94;57;50;108;107;69;116;63;83;100;110;73;54;148;115;94;67;85;61;79;88;92;62;105;79;49;127;78;73;86;34;61;122;61;37;60;77;109;47;55;65;77;50;75;48;83;67;48;97;87;97;55;14;58;40;90;68;94;15;63;89;54;48;47;55;47;46;49;106
12:15:06;29.9;102;64;106;73;133;69;59;69;41;83;72;57;101;145;48;101;98;78;69;103;44;70;88;98;47;82;71;84;111;38;111;59;42;91;59;43;54;70;87;32;82;80;60;82;82;75;59;57;79;95;106;116;85;56;91;157;82;61;66;66;72;73;49;60;36;120;59;54;75;39;60;75;53;61;91;47;81;103;51;89;100;119;29;64;65;119;74;36;115;57;57;44;40;97;76;44;96;102;91;59;79;27;91;71;43;90;71;61
12:18:06;29.9;60;139;91;51;105;59;80;52;55;95;65;36;52;93;62;75;157;151;41;67;66;96;102;83;107;57;91;95;78;67;49;80;83;96;59;141;90;84;136;92;74;67;134;50;122;48;82;99;130;95;135;67;76;88;64;69;53;58;42;113;115;96;89;53;54;111;61;41;57;56;52;74;70;60;70;55;66;96;51;98;47;91;80;46;66;36;116;86;32;25;98;128;69;104;78;61;43;50;58;44;83;81;95;104;34;107;68;119
12:21:06;29.9;102;119;69;114;92;106;98;96;46;46;73;22;40;144;67;55;113;106;100;68;81;71;56;56;49;23;72;45;78;77;89;68;45;29;113;45;136;88;57;55;96;57;104;93;136;83;91;86;175;90;54;98;67;49;80;47;96;53;23;67;20;94;61;65;37;72;48;47;60;67;84;54;92;62;43;89;71;91;96;33;69;85;63;89;82;54;90;82;137;97;60;72;115;57;53;26;144;71;43;94;75;68;91;100;37;32;46;140
12:24:06;29.9;44;55;44;89;78;71;53;110;48;57;79;79;83;75;79;44;49;167;41;69;69;116;76;101;64;71;133;56;71;56;87;64;50;44;74;63;126;97;84;58;43;97;65;55;62;86;54;54;63;67;132;137;87;61;67;55;67;115;29;59;51;65;34;53;125;45;99;73;98;75;101;89;110;85;98;63;118;112;40;88;48;31;41;52;66;69;108;76;28;117;43;51;121;90;66;122;65;65;98;61;68;71;120;109;40;69;57;92
12:27:06;29.9;100;25;15;90;33;42;100;33;130;92;59;96;80;48;47;22;120;192;111;32;93;70;58;85;65;79;56;81;82;93;70;56;103;100;71;66;71;124;75;37;70;45;62;100;67;102;103;73;106;29;67;122;69;96;72;81;50;75;73;77;66;99;76;92;46;56;100;94;101;35;78;27;76;66;67;77;11;93;43;32;102;57;57;86;52;104;60;114;70;121;114;38;42;101;43;58;41;97;67;74;108;88;29;75;99;128;83;69
12:30:06;29.9;82;83;77;66;57;60;68;144;87;116;52;73;88;49;72;110;96;242;89;65;93;104;83;81;94;56;93;77;56;53;83;69;98;82;49;68;61;47;120;27;38;79;45;103;38;131;115;85;92;122;62;110;122;85;87;102;110;22;51;79;35;69;56;66;93;42;46;74;83;57;133;86;79;121;69;67;104;58;30;26;73;36;48;46;62;64;71;88;52;86;2;65;35;116;29;57;52;89;72;99;79;91;47;73;68;79;101;108
12:33:06;29.9;80;64;83;74;79;83;60;26;73;70;54;41;98;67;77;69;114;148;14;69;63;104;73;77;41;78;72;60;93;107;89;45;55;19;65;56;73;67;77;57;58;97;84;101;47;102;55;110;49;74;54;97;142;43;52;69;40;58;87;72;76;110;49;64;102;84;51;67;69;102;92;78;63;37;20;57;56;82;84;42;42;94;80;42;65;69;61;76;105;130;69;102;33;108;116;46;68;61;53;70;55;95;64;136;57;47;55;49
12:36:06;29.9;92;68;89;86;76;71;64;46;109;114;61;61;77;23;26;66;123;182;100;65;91;123;46;79;59;26;108;76;78;93;151;101;86;96;41;89;35;60;89;103;90;105;63;38;69;58;108;54;67;62;90;117;139;60;49;76;119;54;46;114;85;146;36;23;21;87;37;73;104;68;62;110;63;75;90;45;137;59;65;102;67;81;76;87;99;83;63;107;110;147;77;40;50;61;74;60;102;62;75;177;62;80;38;68;79;54;95;77
12:39:06;29.9;66;79;119;103;57;35;102;54;42;138;129;83;84;77;27;102;115;189;83;90;77;84;61;107;108;45;81;61;70;105;63;49;36;67;49;64;59;62;48;98;54;81;132;118;44;58;84;86;162;92;59;111;78;86;81;101;76;59;130;88;59;156;84;86;52;104;128;91;31;44;59;46;45;47;28;63;57;54;151;53;66;51;37;117;42;115;74;18;51;69;59;33;85;91;52;43;59;68;72;85;97;118;87;89;64;71;90;65
12:42:06;29.9;70;65;60;103;44;52;94;48;65;46;121;71;65;124;56;49;116;150;50;111;60;78;113;84;69;57;36;68;101;72;118;57;97;57;60;68;46;74;35;55;63;61;101;71;28;68;61;39;73;162;96;74;85;121;30;116;122;73;76;70;89;108;70;88;87;58;143;49;84;77;90;77;61;48;44;78;88;36;77;84;149;66;79;90;70;57;44;111;80;79;54;82;34;58;40;67;65;93;58;58;53;67;19;107;32;16;103;57
12:45:06;29.9;53;42;46;63;58;47;45;35;80;75;87;54;48;105;96;48;42;181;64;58;69;67;56;40;70;114;37;75;84;93;102;80;155;63;64;56;20;23;75;52;110;39;67;90;118;81;68;65;129;25;53;116;97;90;65;58;98;69;87;37;63;84;36;105;56;58;100;63;109;55;85;43;24;42;92;60;41;76;73;23;9;78;51;78;64;60;65;60;132;56;73;69;39;60;43;67;101;111;92;45;111;89;35;58;107;87;70;148
12:48:06;29.9;103;133;79;82;33;28;86;75;66;89;114;39;65;36;67;99;68;127;37;59;120;83;95;25;77;52;130;89;97;84;82;55;103;61;58;54;46;55;27;40;36;105;95;120;53;55;88;49;36;91;109;38;125;38;75;69;91;67;77;79;87;106;94;92;45;81;98;53;77;83;61;71;41;35;82;112;77;89;114;89;61;66;37;104;74;90;53;40;169;74;96;69;94;37;58;72;99;53;47;111;89;53;111;88;86;62;76;98
12:51:06;29.9;60;69;77;87;74;158;123;64;23;6;126;52;75;106;53;119;94;235;128;80;81;158;51;67;74;127;53;68;77;121;120;66;87;103;86;83;105;76;85;69;112;58;38;56;89;45;61;90;115;40;47;59;35;42;82;60;54;87;103;126;38;79;108;51;87;115;48;95;104;80;83;54;76;56;55;69;44;58;74;89;23;60;50;64;72;59;63;59;102;80;34;62;78;57;35;64;25;64;58;90;91;77;49;109;48;53;54;82
12:54:06;29.9;38;98;42;115;98;91;45;65;13;63;68;98;113;27;73;47;97;102;70;49;60;107;77;41;88;127;162;75;21;104;72;50;119;43;130;52;98;28;93;41;70;53;75;74;55;117;88;53;93;83;133;106;135;40;116;17;71;71;62;62;79;52;44;98;79;48;31;61;29;71;93;45;69;42;62;89;70;21;25;55;43;40;53;38;87;74;95;100;105;55;138;62;77;55;75;38;116;56;76;118;89;95;87;109;115;104;79;84
12:57:06;29.9;80;79;82;138;45;51;85;33;100;94;63;40;57;93;56;119;170;163;71;123;65;57;79;39;70;91;78;14;110;34;170;43;33;80;61;31;84;153;55;78;81;97;25;66;86;83;54;32;74;127;94;74;64;44;39;100;81;25;71;47;125;84;100;50;91;81;48;59;115;99;59;115;108;80;77;78;37;75;61;74;67;76;102;57;81;68;36;143;85;90;64;50;78;63;77;89;34;60;84;90;83;74;73;71;92;124;85;117
13:00:06;29.9;93;37;97;66;108;70;79;84;123;106;80;65;22;114;49;54;94;159;44;72;41;63;67;118;37;111;38;85;52;107;78;85;76;74;34;100;87;58;23;48;58;73;78;85;38;101;45;45;112;76;111;115;59;56;97;71;52;65;91;79;79;93;86;33;113;69;94;117;47;56;84;108;57;95;65;47;108;63;86;63;88;117;101;119;89;18;92;73;134;111;63;114;68;34;22;102;94;106;27;71;96;90;55;58;80;54;68;63
13:03:06;29.9;140;109;127;34;99;39;67;39;110;128;40;63;90;86;72;50;129;100;57;92;39;40;60;60;37;148;79;61;110;63;88;46;18;85;92;79;49;133;40;37;77;48;66;47;76;110;85;54;91;91;81;93;150;41;89;39;45;113;54;28;74;44;48;105;26;53;123;125;28;105;65;83;102;93;73;35;74;70;87;47;68;63;95;47;53;79;138;72;116;119;108;45;55;65;78;29;69;52;120;94;61;68;104;69;55;54;101;73
13:06:06;29.9;34;90;89;59;80;121;50;83;58;128;49;66;107;109;111;55;117;161;89;53;67;101;38;85;85;73;79;64;57;68;44;9;73;100;18;104;41;80;9;62;62;102;41;45;67;81;89;50;103;88;100;94;145;51;63;49;123;49;103;71;42;20;51;107;111;96;40;118;116;73;63;114;75;37;39;80;49;26;54;76;84;29;100;56;53;63;46;100;122;107;41;85;17;90;40;44;40;66;85;93;36;163;57;108;150;95;77;48
13:09:06;29.9;60;68;97;110;32;55;42;43;75;75;123;146;76;77;92;100;36;132;51;17;46;68;55;131;29;124;46;90;101;72;94;99;47;69;47;91;71;80;63;95;62;81;66;35;27;120;89;116;120;42;73;97;62;74;39;72;66;49;83;104;88;55;73;48;25;32;129;84;133;96;8;76;59;62;83;35;14;56;82;89;71;77;65;68;86;98;71;22;95;67;27;114;85;43;31;97;47;83;80;75;65;50;73;81;68;105;50;119
13:12:06;29.9;76;126;113;59;64;39;76;55;89;105;47;116;76;82;80;37;107;151;71;96;34;180;43;63;66;136;57;83;94;107;82;85;77;44;116;55;36;94;26;58;69;46;35;63;114;61;97;82;70;146;57;110;76;65;79;105;78;93;53;56;57;45;49;64;72;71;85;36;136;100;112;32;66;98;106;58;65;39;53;79;87;109;59;48;44;74;74;57;189;86;56;58;104;61;44;53;103;83;66;97;67;68;107;59;100;73;107;89
13:15:06;29.9;37;69;122;70;58;40;71;106;53;48;126;45;49;107;109;40;190;229;118;46;31;102;27;109;51;63;23;71;113;79;98;47;79;59;100;40;56;49;67;105;101;84;97;62;74;42;78;27;75;24;69;101;125;35;107;82;76;71;79;74;74;36;66;47;37;64;83;92;80;48;67;83;33;40;33;58;106;49;74;71;98;78;60;71;77;53;53;107;92;84;137;51;99;65;92;17;85;28;95;81;84;54;108;68;82;84;64;90
13:18:06;29.9;104;90;57;79;78;79;72;44;91;30;98;35;72;135;43;39;67;112;108;139;44;121;102;50;99;64;79;66;74;113;122;48;25;72;49;68;78;78;98;76;40;79;65;123;85;100;63;55;99;160;66;113;91;73;42;38;32;58;119;41;97;66;30;83;54;38;60;22;51;50;113;79;76;67;78;64;28;59;81;65;62;102;64;38;31;96;22;121;99;82;59;112;58;74;48;24;77;40;78;60;62;61;52;66;72;57;129;50
13:21:06;29.9;44;50;82;69;140;68;60;51;31;30;101;53;90;86;66;41;88;173;30;101;85;33;66;97;139;86;62;69;97;65;56;40;57;61;129;87;76;68;23;61;25;57;94;70;56;78;36;55;70;91;56;75;76;66;71;101;106;117;105;12;94;78;88;38;63;122;48;75;58;83;56;43;57;115;69;89;118;77;70;86;81;57;67;45;73;35;62;88;96;59;13;77;31;109;82;90;118;58;103;90;89;53;45;90;77;88;64;97
13:24:06;29.9;82;89;58;75;32;73;99;79;60;90;176;142;50;72;41;44;129;212;13;40;52;56;94;79;73;105;103;69;54;56;93;40;41;56;24;91;60;107;46;61;76;59;104;37;108;130;52;80;103;86;50;115;82;57;48;41;157;56;138;65;91;131;47;117;119;26;62;56;90;60;45;90;75;34;61;49;93;70;80;102;41;112;41;26;50;24;61;60;65;57;39;44;64;60;104;101;33;86;67;91;81;34;31;58;74;99;59;155
13:27:06;29.9;45;117;89;58;85;18;57;54;34;42;71;37;85;71;85;72;54;168;50;56;58;91;110;51;42;102;33;29;80;99;153;57;16;95;87;93;137;65;52;99;93;104;71;70;70;96;91;59;83;113;81;89;62;106;90;71;67;127;84;71;29;76;105;30;34;74;53;71;105;83;33;154;22;81;82;52;46;58;55;98;68;46;123;167;76;48;23;38;87;39;100;48;52;77;44;80;80;56;55;98;42;39;72;60;33;39;101;35
13:30:06;29.9;66;54;127;58;76;141;72;97;93;69;94;73;125;20;78;42;79;101;54;77;71;132;29;34;90;50;59;58;134;83;129;82;108;67;83;216;66;40;77;52;55;55;105;45;71;71;50;63;117;68;65;88;103;153;70;79;107;62;48;121;73;56;79;37;18;44;47;93;57;70;72;88;82;87;85;73;62;40;51;49;90;78;96;58;71;46;72;58;133;32;58;20;65;47;40;62;59;44;84;40;86;56;60;38;104;125;114;57
13:33:06;29.9;98;104;64;62;85;83;33;90;53;134;82;62;58;64;68;39;153;85;94;108;38;105;59;52;16;73;102;56;94;32;71;114;31;79;108;116;45;61;33;78;98;28;77;25;42;88;74;64;103;80;47;119;60;141;51;70;49;94;41;40;59;28;114;67;87;42;133;105;70;56;76;76;77;64;67;65;82;124;18;83;104;51;61;88;94;67;27;55;164;75;91;50;48;68;82;81;111;47;104;72;82;148;57;94;55;56;82;89
13:36:06;29.9;88;106;31;83;62;70;87;57;48;39;112;120;81;44;11;81;199;140;91;116;127;35;50;73;78;95;117;104;49;120;74;22;51;119;154;52;101;38;79;121;115;39;112;64;57;26;58;39;124;56;42;82;168;39;49;62;35;70;78;83;63;70;33;58;63;44;76;99;101;86;70;78;44;12;64;52;75;92;73;52;127;35;55;102;62;67;82;60;105;113;38;36;58;49;65;79;56;95;62;65;88;81;51;79;49;59;79;132
13:39:06;29.9;67;146;60;39;82;62;82;44;11;108;58;74;85;37;51;60;119;116;18;80;47;73;44;119;105;106;97;63;27;87;67;44;71;42;113;67;81;66;75;47;53;71;37;21;30;91;86;44;61;53;71;53;105;144;29;62;15;40;70;79;64;56;81;48;66;75;79;75;44;63;23;80;74;50;82;50;40;51;49;39;80;43;35;59;46;97;32;80;87;68;55;89;90;63;60;115;107;29;70;62;47;97;23;50;63;54;158;46
13:42:06;29.9;126;75;88;68;41;62;47;49;61;59;105;61;90;60;60;85;95;73;28;130;94;36;94;131;32;73;71;101;86;101;118;45;47;98;68;31;34;70;62;69;97;58;65;113;56;115;33;67;55;143;37;94;122;60;60;52;80;50;43;59;80;20;56;69;63;97;73;108;85;91;67;60;43;85;78;34;94;89;11;82;82;49;48;54;33;48;44;80;88;96;69;72;36;72;109;33;91;30;70;161;50;45;51;78;87;75;74;45
13:45:06;29.9;81;110;95;61;56;27;40;48;75;107;105;72;25;65;84;30;110;156;66;119;62;61;49;86;48;88;95;64;116;76;71;33;65;123;150;41;69;91;120;59;60;94;66;64;33;45;86;68;65;62;46;168;106;39;84;80;88;46;140;97;74;109;128;77;69;49;72;79;78;94;37;72;58;46;127;26;83;46;64;56;45;37;73;60;113;42;62;46;82;119;97;80;27;18;61;0;42;24;37;85;54;94;90;31;62;55;111;106
13:48:06;29.9;22;61;74;79;36;59;94;82;119;73;69;108;82;77;77;71;66;198;69;43;55;88;61;106;48;85;57;74;76;82;48;88;81;51;33;30;51;48;45;108;51;93;71;44;111;102;39;53;54;59;79;69;111;110;86;111;68;91;81;82;82;97;50;93;58;100;99;83;81;103;43;100;30;45;86;75;156;54;49;40;54;30;96;66;59;71;21;67;71;67;16;128;74;64;34;61;39;81;72;102;69;78;74;38;72;104;61;34
13:51:06;29.9;84;69;58;84;49;85;125;59;109;77;87;33;49;77;80;28;82;184;72;89;37;16;72;110;56;40;60;59;136;59;59;85;22;33;45;109;84;65;63;30;56;135;73;75;51;75;99;27;59;115;30;48;99;63;68;66;69;72;22;87;57;66;52;101;97;60;95;92;70;68;31;44;45;42;45;45;76;28;75;109;51;78;71;91;90;17;38;61;110;80;33;31;67;21;63;65;84;117;42;124;26;61;69;117;81;61;121;37
13:54:06;29.9;69;39;83;115;71;53;72;103;71;55;84;30;105;114;75;94;115;88;87;71;125;65;53;54;143;52;50;107;98;55;154;112;162;89;65;47;58;82;46;67;38;38;109;34;104;73;73;102;80;79;49;74;83;58;79;53;30;60;46;28;54;50;69;110;30;57;72;27;82;121;80;57;62;121;39;67;71;83;28;88;120;75;73;22;10;47;60;44;61;69;28;77;65;106;46;34;117;53;66;40;34;34;22;59;44;91;66;75
13:57:06;29.9;101;72;124;82;34;82;49;127;107;48;118;63;71;64;102;77;108;224;90;103;19;91;100;97;89;40;94;95;81;81;97;83;75;49;96;61;94;54;57;101;37;72;42;35;86;85;98;80;104;83;37;116;19;43;38;124;32;49;90;62;72;67;69;49;19;91;86;83;72;148;50;70;73;46;66;45;103;88;36;53;56;66;55;51;39;70;50;98;130;32;45;85;52;60;92;74;49;65;83;56;58;86;87;109;81;48;113;78
14:00:06;29.9;61;132;115;133;39;40;62;97;59;81;61;55;86;39;52;73;85;137;65;48;111;76;35;145;68;97;46;106;165;78;47;72;47;139;98;115;22;87;73;52;87;89;99;10;112;100;70;92;51;131;50;81;108;103;62;87;53;49;49;94;73;47;63;103;87;51;95;95;28;41;41;71;23;33;69;43;86;75;59;88;71;46;45;83;96;14;63;58;65;78;81;98;26;58;34;74;86;68;69;95;60;39;40;92;29;65;49;41
14:03:06;29.9;121;58;86;53;67;79;48;67;110;34;53;97;113;99;69;27;109;141;79;97;85;77;55;39;33;128;88;60;126;79;134;29;76;52;55;89;55;115;45;53;74;75;72;79;130;74;117;70;63;73;118;83;89;46;58;102;46;59;100;58;76;25;28;101;106;66;54;40;25;16;91;77;58;112;37;34;74;85;52;59;43;60;69;34;47;78;54;88;93;58;69;66;7;52;58;82;145;79;93;90;51;55;155;129;69;76;103;53
14:06:06;29.9;102;130;79;25;103;120;65;47;64;101;94;87;134;45;50;49;62;148;54;19;40;111;107;53;97;57;131;77;82;65;67;74;82;52;26;26;41;93;126;109;79;52;55;68;44;87;94;68;49;77;43;53;100;74;54;122;51;99;70;87;83;45;66;80;97;117;52;79;74;70;74;44;51;63;74;118;60;60;66;37;98;86;35;71;96;105;39;66;113;33;83;94;75;26;81;121;55;53;33;84;67;40;25;34;95;65;35;113
14:09:06;29.9;108;84;103;65;90;95;108;69;96;110;72;71;84;49;77;49;143;140;56;57;65;84;63;76;43;23;49;121;77;84;75;74;87;53;68;41;97;69;82;63;80;101;153;76;66;70;69;85;46;137;120;69;57;38;14;41;53;68;49;72;33;112;60;118;102;68;91;96;32;81;44;96;54;57;124;75;131;53;63;62;107;53;83;45;83;87;89;94;101;36;67;82;16;45;66;121;69;66;65;83;98;107;93;36;114;48;54;80
14:12:06;29.9;83;134;89;106;69;65;57;60;72;66;89;70;118;87;77;91;87;293;65;58;50;107;70;120;54;57;86;29;89;49;121;58;66;27;80;54;64;51;68;27;82;26;61;96;39;144;94;82;44;77;108;54;81;27;17;49;59;57;55;97;74;79;37;74;40;69;48;118;24;56;32;69;70;107;10;36;96;74;140;74;84;75;71;103;115;39;75;64;44;43;64;69;78;33;124;45;84;38;49;47;70;42;65;68;66;62;48;102
14:15:06;29.9;102;88;74;63;55;102;54;76;79;92;58;41;70;38;56;30;121;212;62;95;100;138;33;110;130;73;29;92;78;41;94;17;62;35;57;66;58;64;43;73;134;104;59;98;97;88;128;64;70;151;83;46;27;76;72;44;87;88;76;56;72;39;51;75;65;10;60;64;43;85;76;70;73;39;80;51;45;60;97;62;40;45;41;28;26;131;46;108;58;47;94;105;58;67;84;61;47;123;11;40;38;74;60;72;71;47;96;43
14:18:06;29.9;70;30;70;63;104;100;91;52;78;37;43;43;41;96;55;56;108;130;40;58;97;39;77;50;87;52;103;106;111;42;83;102;39;17;95;74;75;55;24;79;104;64;56;49;49;65;72;22;45;46;106;88;84;89;48;50;57;66;116;56;42;71;109;104;81;45;74;34;62;59;80;50;34;78;93;52;72;63;65;45;77;36;36;47;59;59;63;75;98;76;100;65;113;139;79;64;61;49;71;74;72;70;74;105;27;77;104;107
14:21:06;29.9;51;28;78;60;65;112;90;54;76;107;116;43;121;86;96;67;68;151;79;49;88;134;86;110;56;40;65;35;60;48;110;68;65;67;53;126;101;59;80;111;43;55;65;87;63;80;20;64;71;71;50;133;100;90;28;86;53;60;69;103;72;60;33;74;60;84;64;67;114;75;57;96;45;70;86;30;49;99;70;78;98;74;114;35;54;45;85;109;72;129;14;61;51;138;43;102;85;55;65;146;70;73;140;98;52;66;54;86
14:24:06;29.9;85;48;73;42;50;42;48;52;40;35;62;54;59;117;79;121;90;138;118;84;77;79;65;124;43;51;48;77;127;62;66;54;54;62;91;70;75;49;50;64;81;76;69;114;85;58;31;60;76;56;102;122;71;32;78;27;22;69;83;93;100;69;54;74;67;122;53;91;112;60;53;48;66;51;43;79;32;28;84;46;43;45;65;5;49;82;53;78;116;72;58;14;45;81;63;68;93;38;67;69;39;86;27;88;61;64;77;78
14:27:06;29.9;123;106;90;140;52;75;52;55;73;38;80;74;93;76;66;78;125;153;45;117;51;110;72;78;42;123;54;68;86;68;86;72;50;100;81;95;32;50;28;36;38;112;74;6;40;41;94;69;59;53;61;78;123;45;93;42;68;129;133;58;77;78;80;36;64;47;113;74;47;48;20;25;55;51;121;92;107;99;35;77;0;7;51;45;51;74;41;31;158;35;58;76;35;94;51;71;59;41;114;65;48;44;62;42;36;115;94;97
14:30:06;29.9;58;65;78;79;68;72;64;23;116;89;68;63;99;78;72;70;79;153;33;67;106;81;72;112;49;114;48;5;64;123;106;92;122;71;57;64;80;105;9;74;97;46;43;97;77;74;44;90;118;81;43;68;65;22;70;182;77;65;25;49;93;53;30;13;75;64;32;57;48;99;107;83;58;40;51;76;124;55;45;61;111;45;38;75;60;88;137;71;82;101;42;40;91;66;76;69;54;29;30;61;58;86;76;48;70;80;94;92
14:33:06;29.9;53;85;66;67;127;87;54;75;64;23;69;73;71;39;82;62;84;170;97;98;105;71;99;79;90;96;58;50;95;71;68;62;47;90;53;108;69;68;39;31;63;54;81;65;84;90;78;58;135;74;60;34;74;39;46;56;63;59;44;64;98;76;105;71;28;88;61;37;59;80;22;31;76;70;133;39;42;52;77;97;112;56;73;86;56;56;68;91;99;66;26;96;65;72;84;26;53;76;92;80;96;80;110;50;60;84;62;41
14:36:06;29.9;39;37;104;64;67;51;138;64;53;92;82;65;91;95;79;72;63;112;77;73;96;49;39;69;137;141;91;49;30;121;30;76;101;41;93;76;64;59;113;93;73;63;53;52;86;60;48;81;58;89;55;116;87;21;83;53;68;83;55;85;90;23;76;40;53;59;48;55;59;79;55;139;100;49;73;53;58;131;50;48;61;89;106;62;56;33;95;88;117;98;47;59;46;28;48;20;94;58;33;59;103;97;111;93;66;47;68;106
14:39:06;29.9;38;60;117;76;66;16;24;38;84;65;68;60;97;46;19;63;51;177;88;49;36;71;99;60;64;93;58;36;63;68;76;51;12;57;38;122;63;110;34;61;136;65;93;106;79;76;64;112;61;81;41;114;128;87;65;136;22;91;28;50;70;62;100;32;102;26;5;90;86;105;121;79;124;68;50;59;148;39;10;98;108;64;28;52;49;24;112;78;86;46;67;83;40;12;67;84;61;66;35;76;80;70;5;54;23;63;44;57
14:42:06;29.9;61;73;107;103;49;132;83;73;64;77;91;43;29;88;35;39;79;156;49;83;56;53;46;145;46;118;18;36;64;69;113;117;58;107;64;75;43;74;19;54;42;150;74;46;41;40;80;78;87;18;119;81;87;76;88;123;86;50;77;100;42;50;22;58;35;89;68;72;117;73;73;61;60;82;36;36;101;40;99;51;103;91;28;64;46;81;113;47;150;65;51;45;97;102;30;39;72;38;64;29;61;78;63;117;53;51;89;86
14:45:06;29.9;77;114;70;74;127;79;36;113;46;75;31;81;33;84;64;66;53;110;44;32;47;88;55;93;43;144;64;46;134;55;108;56;104;64;50;44;43;87;88;47;65;151;40;91;84;90;67;100;94;80;89;116;95;97;48;107;62;106;70;55;65;47;79;60;75;113;65;112;86;92;26;124;37;92;36;75;91;48;11;60;57;123;50;50;95;69;31;79;109;132;93;79;20;75;26;54;83;77;49;48;39;22;40;106;60;38;74;76
14:48:06;29.9;77;92;44;68;125;85;94;58;59;106;50;61;100;55;115;73;72;107;101;84;55;148;29;97;44;33;41;74;120;157;53;117;163;84;105;113;71;77;103;60;79;77;38;47;50;59;89;63;91;53;82;95;108;52;47;54;60;50;97;139;63;43;79;28;69;62;69;104;88;112;70;107;33;101;93;85;87;77;52;68;19;102;89;73;27;69;60;56;42;56;84;53;48;77;102;61;72;53;21;83;45;40;56;55;42;81;47;61
14:51:06;29.9;135;42;67;47;76;44;99;99;22;66;115;74;42;61;79;82;39;90;72;98;46;110;111;109;81;53;102;67;63;41;66;39;124;52;76;34;84;58;86;35;54;108;94;106;69;79;95;85;80;82;106;63;62;27;49;78;114;77;54;69;79;68;61;59;106;76;67;61;78;17;63;69;118;43;88;54;52;60;86;60;66;37;94;42;30;65;46;48;80;81;19;60;57;84;66;76;38;25;24;35;68;64;55;75;92;79;78;36
14:54:06;29.9;84;45;114;89;83;27;35;41;35;67;118;29;126;76;94;48;108;114;144;91;60;61;75;35;60;100;45;60;97;86;141;72;79;38;75;48;60;35;68;63;30;61;49;80;118;57;100;39;88;82;39;128;53;71;74;88;51;57;82;74;29;83;57;87;63;91;75;33;67;113;57;48;48;48;111;122;72;62;67;80;33;71;79;32;62;96;84;50;61;77;55;45;78;96;73;86;37;28;52;70;71;109;60;71;55;23;93;68
14:57:06;29.9;132;86;69;90;102;74;100;63;38;44;93;61;65;83;80;61;78;165;92;63;94;74;79;104;74;64;49;45;103;26;66;98;69;48;77;80;100;52;111;64;46;54;90;116;58;57;66;56;56;66;77;93;37;95;84;104;43;26;41;121;83;77;56;53;64;56;67;107;119;58;64;54;58;83;66;26;82;23;21;50;111;59;47;47;74;53;93;56;78;90;110;68;59;50;45;90;107;40;48;110;18;86;65;90;114;84;113;88
15:00:06;29.9;75;89;128;39;35;22;29;77;33;72;120;68;87;108;68;65;136;144;102;54;111;90;21;50;66;100;47;106;61;111;98;82;68;90;74;38;113;61;86;72;47;112;58;87;95;70;90;65;111;62;95;82;101;88;110;82;26;29;44;81;36;78;47;54;60;42;77;114;54;125;46;83;46;40;38;75;59;32;89;74;79;55;92;80;72;77;53;122;97;137;18;146;84;51;43;44;59;81;86;57;22;58;31;114;37;80;107;86
15:03:06;29.9;45;88;64;64;40;34;96;127;53;91;53;58;56;62;33;26;105;194;72;48;120;75;32;35;70;48;76;41;102;56;46;41;4;63;63;81;26;89;63;94;73;35;73;72;90;56;90;22;57;87;47;64;143;27;16;96;29;54;73;78;23;79;32;71;122;77;132;128;49;56;39;117;49;64;16;92;71;126;57;106;96;81;47;80;120;57;56;43;162;117;47;73;45;97;82;65;33;47;58;45;64;37;66;73;75;103;101;31
15:06:06;29.9;57;64;87;110;69;102;59;66;45;55;107;62;127;29;44;53;83;154;46;30;60;26;118;93;37;76;67;73;50;27;53;77;50;77;16;50;40;59;83;63;106;106;57;50;15;86;67;45;72;39;93;80;101;59;81;48;36;41;86;54;57;78;69;60;32;73;48;126;71;59;49;57;79;92;72;62;68;54;30;43;54;92;51;59;42;18;43;89;80;35;30;45;56;86;56;107;6;62;40;97;65;80;53;38;54;90;56;45
15:09:06;29.9;115;54;125;152;117;75;105;38;45;43;85;57;50;112;133;42;39;134;42;95;82;55;93;34;90;78;52;98;85;71;95;29;50;78;48;65;58;43;61;27;35;93;39;43;67;66;69;67;120;65;42;66;88;56;94;69;56;66;74;59;49;25;47;53;113;77;56;103;64;50;41;111;38;53;37;90;97;81;103;29;29;19;38;67;50;81;66;82;95;84;100;42;45;47;21;67;44;56;27;25;55;31;58;91;82;109;88;110
15:12:06;29.9;70;39;110;87;91;105;37;36;115;81;95;23;78;63;99;37;74;138;21;88;60;78;34;81;35;72;106;48;90;57;38;20;51;83;85;80;50;51;103;47;45;34;27;84;74;89;71;34;87;80;50;100;57;66;71;56;83;114;54;59;72;56;24;89;39;93;43;1;41;65;79;121;78;69;68;68;39;51;72;56;53;61;49;83;49;54;45;46;67;104;42;132;22;74;65;31;48;58;12;39;26;47;76;51;63;129;62;92
15:15:06;29.9;75;49;85;89;43;104;111;42;83;107;96;63;137;121;80;130;179;164;70;69;69;127;40;85;15;55;97;85;73;96;84;90;48;85;68;36;24;70;29;52;129;119;75;44;44;44;60;47;89;76;77;133;129;127;60;41;11;29;83;113;59;79;52;85;73;69;80;59;140;55;47;92;44;41;43;56;211;23;89;45;30;58;88;75;49;76;68;47;99;93;52;8;44;37;36;29;64;68;71;80;29;88;81;85;77;38;41;82
15:18:06;29.9;77;89;85;68;41;105;60;52;65;42;69;45;104;108;65;46;70;207;63;108;80;71;51;82;46;41;59;36;113;93;79;63;82;129;70;60;79;104;91;83;90;55;14;108;33;72;105;36;100;65;93;98;90;57;23;150;90;54;41;80;60;60;51;15;96;82;80;24;39;20;72;88;47;30;51;54;45;62;88;129;146;80;83;36;16;92;85;47;64;84;28;40;30;65;51;37;73;63;111;56;24;81;80;104;84;48;80;51
15:21:06;29.9;156;49;123;27;88;92;76;50;85;90;42;69;73;105;73;53;70;112;104;21;73;101;104;92;31;94;72;65;92;88;56;31;32;89;88;56;55;76;121;152;51;62;72;132;44;108;80;58;62;78;74;97;97;90;79;61;29;31;34;22;69;67;82;23;62;70;53;45;10;53;97;86;71;46;34;43;71;73;31;44;57;65;88;46;63;80;79;78;59;92;96;87;30;35;80;94;76;72;63;53;34;16;73;97;76;30;13;69
15:24:06;29.9;102;75;89;78;41;66;72;104;69;101;60;38;79;45;75;71;84;161;35;90;87;82;55;119;32;111;54;94;146;126;43;47;76;59;73;47;74;30;35;55;69;45;73;82;69;66;79;97;138;119;47;75;103;110;65;52;126;39;52;104;91;14;46;26;34;91;99;68;46;68;118;61;52;52;68;82;29;61;69;26;40;68;62;111;47;80;53;52;100;103;111;31;60;60;30;75;95;62;65;72;52;32;65;52;55;63;72;83
15:27:06;29.9;73;102;122;53;37;31;53;45;34;142;66;100;115;43;26;88;56;153;35;56;69;46;45;76;48;153;84;126;67;60;84;83;74;106;67;58;70;55;60;98;39;109;45;58;62;73;83;66;101;100;20;128;112;89;67;72;85;44;69;89;66;54;49;41;34;50;115;59;63;75;82;78;77;56;58;89;59;62;58;35;79;105;109;62;58;56;59;105;139;85;83;55;62;91;41;73;49;52;56;37;56;117;85;82;60;95;58;76
15:30:06;29.9;91;69;78;70;66;80;51;54;124;72;56;70;92;25;87;43;16;241;71;36;79;82;51;76;51;111;47;53;51;54;106;48;54;118;3;66;63;69;57;59;171;55;97;100;87;41;65;70;128;74;110;86;78;44;73;100;23;20;71;111;83;29;74;81;92;72;58;86;73;93;64;45;59;70;34;103;89;78;78;81;83;74;24;43;62;41;20;98;55;72;41;91;45;85;81;44;76;112;47;119;70;67;101;50;115;56;89;77
15:33:06;30.0;39;73;84;55;42;108;39;59;99;89;75;30;51;96;67;71;79;79;47;85;103;31;45;70;151;83;38;83;57;93;125;38;76;72;96;56;74;44;119;43;47;92;36;64;43;93;65;83;120;124;81;54;95;85;91;61;49;29;58;55;50;78;59;18;57;66;49;24;71;75;44;35;32;59;55;59;74;51;34;38;31;60;47;21;121;78;40;55;127;73;60;98;69;114;20;89;87;37;104;83;83;78;115;90;85;48;29;58
15:36:06;30.0;119;43;116;43;16;95;55;41;30;96;74;68;35;50;65;149;155;141;27;66;92;75;63;31;66;62;82;95;113;121;65;58;59;27;68;141;108;71;39;82;63;59;97;47;91;90;32;89;90;55;64;63;101;68;84;42;84;13;89;66;41;64;55;50;92;30;27;110;45;57;62;101;94;60;55;31;70;47;84;45;54;50;106;35;63;98;56;67;56;77;77;39;62;66;49;46;118;39;88;42;81;106;29;70;38;131;57;94
15:39:06;30.0;82;86;76;113;99;69;88;94;61;68;101;61;105;100;42;90;78;181;65;70;82;133;116;80;31;29;55;80;138;39;42;96;86;39;91;49;53;34;49;89;106;36;66;66;25;115;65;43;50;30;83;89;62;63;55;33;82;84;84;78;76;125;11;42;69;56;136;91;34;40;55;77;40;16;84;39;72;54;79;74;58;59;85;39;72;70;50;67;101;30;76;102;63;41;69;86;42;24;81;61;52;36;106;10;61;71;113;37
15:42:06;30.0;51;88;19;60;86;84;90;25;65;91;63;71;76;87;128;55;98;144;40;83;90;72;66;30;81;38;59;56;97;44;74;43;73;71;85;92;67;47;35;78;116;26;31;87;68;74;61;55;32;146;68;77;44;81;70;100;21;71;84;19;62;23;26;58;57;83;80;75;98;46;73;39;56;76;25;73;99;56;50;21;58;53;41;107;90;61;56;63;92;13;56;101;85;76;122;82;63;89;66;82;48;46;46;49;74;39;38;107
15:45:06;30.0;38;97;105;76;78;94;46;71;30;34;73;52;138;113;96;89;144;203;82;84;56;130;34;82;71;42;32;52;80;89;155;94;82;31;50;86;75;86;70;102;65;97;51;64;48;82;100;83;50;63;76;90;76;92;35;74;84;99;99;86;105;51;90;38;10;49;118;66;52;97;104;71;52;83;116;78;66;82;79;32;80;34;84;35;96;54;41;70;77;106;72;20;29;45;61;80;53;84;68;55;44;59;107;20;37;106;98;146
15:48:06;30.0;86;86;66;39;101;36;20;58;47;98;34;45;69;88;97;78;49;121;44;68;38;140;94;61;74;66;58;90;105;81;88;30;46;51;47;45;66;56;94;94;49;22;101;52;60;56;85;79;121;105;109;43;62;62;58;65;31;37;66;71;60;69;16;68;39;66;129;115;68;61;40;44;61;32;29;101;30;34;86;44;86;20;65;49;107;54;61;100;173;88;80;50;71;39;58;58;75;73;38;72;81;70;82;69;55;66;94;93
15:51:06;30.0;93;40;71;55;50;94;62;68;120;25;51;63;130;61;76;69;115;100;97;91;58;118;58;76;94;75;72;110;129;51;73;86;62;32;62;78;60;75;40;85;80;102;65;39;82;86;78;57;44;87;48;114;71;93;81;57;80;96;55;58;36;71;106;54;27;67;66;30;50;93;40;71;67;30;80;52;54;37;65;131;48;63;88;134;61;77;44;76;85;93;61;45;119;81;73;51;53;45;43;9;33;44;87;95;50;76;79;55
15:54:06;30.0;77;95;58;93;62;77;90;82;39;69;53;52;81;61;42;86;86;210;84;61;68;62;116;117;66;86;68;149;71;36;37;56;79;58;63;78;72;65;54;59;57;153;30;39;36;54;54;46;121;90;53;182;60;85;39;98;44;46;91;69;90;86;55;110;57;59;62;64;81;84;50;48;52;86;50;25;76;58;80;69;61;67;54;90;51;77;94;58;83;62;113;78;68;53;68;49;45;19;43;48;68;69;20;28;66;68;55;80
15:57:06;30.0;79;8;90;83;75;124;70;70;47;91;74;60;96;67;75;93;67;189;52;82;80;86;34;116;43;52;47;17;120;149;88;126;101;62;76;46;107;55;93;74;33;41;139;63;18;76;88;51;119;52;90;123;46;46;82;42;120;98;76;136;69;61;106;67;31;88;90;90;39;57;58;51;40;73;29;45;131;37;40;87;77;36;63;102;88;84;62;61;102;99;116;59;49;65;77;21;45;48;61;66;33;39;89;107;44;64;89;90
16:00:06;30.0;76;23;97;73;38;46;42;81;69;96;53;98;55;73;90;80;103;166;68;106;58;76;106;57;42;105;32;78;40;100;119;12;30;67;58;16;33;77;71;96;33;85;38;76;64;51;61;25;58;163;52;154;73;83;126;32;59;73;38;66;80;70;66;56;91;99;47;66;113;109;46;38;27;55;45;38;65;28;43;44;87;48;47;52;44;128;54;39;65;87;45;73;83;44;37;97;108;71;31;86;49;44;61;68;102;142;114;111
16:03:06;30.0;98;82;59;73;39;42;33;100;60;98;80;89;125;30;36;36;76;108;72;70;48;111;90;94;67;94;82;26;78;91;62;76;136;62;123;46;26;70;84;62;50;76;92;99;152;48;129;102;69;90;93;70;88;20;46;49;105;45;63;28;82;34;64;89;117;17;54;40;124;90;70;56;83;75;42;31;57;81;81;34;71;90;1;108;120;112;66;64;41;57;59;89;74;86;52;109;48;88;45;5;75;49;56;54;77;72;97;93
16:06:06;30.0;83;85;86;82;105;81;68;60;57;71;78;39;66;80;124;47;57;158;104;94;69;62;49;158;76;52;101;44;100;99;87;116;40;47;77;145;73;54;21;105;71;56;32;94;91;43;66;45;94;133;54;80;112;60;76;114;55;31;75;79;86;67;55;70;66;71;119;57;99;65;38;88;71;85;104;73;45;75;63;49;88;118;36;55;64;90;41;90;91;83;75;22;77;29;91;77;66;80;52;101;25;113;54;24;24;84;123;86
16:09:06;30.0;38;60;110;68;78;67;31;58;88;106;53;47;76;54;59;64;89;127;33;70;34;42;64;61;79;119;50;42;111;96;120;91;130;16;61;33;34;13;59;80;75;82;113;78;72;56;26;51;58;47;33;32;55;59;66;50;62;79;47;59;77;39;146;54;53;84;38;75;64;65;65;94;41;14;109;56;127;57;69;33;85;114;52;32;87;58;28;47;81;38;32;79;39;55;37;42;61;89;83;25;42;80;82;40;40;163;72;69
16:12:06;30.0;116;69;90;137;92;7;79;89;117;48;58;70;68;36;45;80;119;125;60;33;123;90;60;92;57;47;48;44;97;131;154;30;68;69;91;38;62;31;62;96;134;86;96;62;69;110;50;67;39;62;106;148;137;77;96;38;87;70;53;134;105;88;81;46;56;85;59;74;73;19;60;126;51;58;51;64;47;74;77;64;76;55;31;55;54;54;48;83;59;62;74;56;76;44;46;68;44;42;77;36;31;59;86;82;94;107;93;112
16:15:06;30.0;55;105;58;36;78;29;65;118;68;93;72;78;35;42;90;115;74;93;69;85;56;63;124;52;22;52;69;37;138;91;89;68;61;81;62;70;69;104;153;48;101;32;68;63;73;101;39;77;110;50;99;97;98;48;88;80;81;99;87;97;62;88;40;45;95;75;186;37;85;32;105;76;40;50;50;65;34;57;21;45;40;82;55;70;81;64;97;108;129;97;90;44;70;59;79;75;20;33;80;42;71;33;24;78;38;38;103;97
16:18:06;30.0;113;93;53;76;36;83;97;65;76;57;77;65;103;109;40;66;89;139;86;96;91;117;74;92;34;102;75;66;109;108;74;49;47;79;34;78;33;56;61;123;58;49;54;37;57;82;52;92;45;141;58;76;142;93;80;41;78;95;38;68;54;24;64;79;33;110;110;128;155;99;109;92;73;89;46;106;31;85;50;102;76;116;83;44;70;78;45;57;83;53;41;53;25;87;48;85;74;60;68;30;66;88;51;103;44;63;42;56
16:21:06;30.0;99;64;74;52;53;92;52;70;78;17;52;61;85;102;78;89;109;147;75;73;119;86;78;155;70;42;95;16;104;31;78;72;75;50;88;78;34;80;16;27;55;159;83;103;128;121;87;93;48;137;81;108;81;90;71;66;73;39;85;27;40;35;81;77;134;114;54;67;90;47;93;56;94;47;54;94;65;39;51;2;64;63;82;64;92;101;133;58;99;145;49;77;65;59;50;46;73;40;94;62;84;73;52;26;66;65;81;78
16:24:06;30.0;95;83;99;112;37;85;132;45;126;25;71;36;62;84;82;40;12;162;70;46;40;103;32;54;42;47;86;42;65;74;27;155;42;93;59;54;74;72;20;103;37;89;72;89;76;134;88;57;17;68;81;114;73;46;63;50;66;116;74;79;32;41;107;45;79;98;44;116;59;76;115;26;51;44;75;54;23;56;27;139;86;38;53;21;74;52;107;130;53;50;42;74;70;40;45;69;93;7;55;76;37;70;52;94;113;71;54;63
16:27:06;30.0;53;45;75;81;112;63;48;24;55;71;69;109;89;97;60;55;84;229;49;107;71;92;57;47;77;49;30;86;53;95;66;84;75;70;93;52;122;86;84;76;19;24;57;54;44;67;74;70;49;69;11;110;135;25;96;66;36;93;48;32;44;49;85;48;132;64;61;51;97;92;75;31;52;100;21;45;100;89;85;109;77;21;55;63;83;49;71;56;109;55;29;72;45;63;66;45;26;26;62;61;60;99;36;64;47;76;90;71
16:30:06;30.0;22;40;96;95;58;60;61;6;98;39;75;46;105;88;84;65;69;130;95;76;45;121;56;55;59;72;69;19;77;76;69;63;56;54;71;114;65;69;50;69;57;109;104;104;80;28;15;113;93;66;94;63;63;116;113;67;61;55;16;87;66;75;21;50;29;57;38;51;70;116;76;90;44;90;99;81;51;91;61;78;46;90;29;76;27;99;59;41;104;64;74;36;59;24;30;63;70;52;64;52;74;49;59;107;76;95;42;70
16:33:06;30.0;49;41;68;59;164;26;55;60;84;72;26;58;24;72;58;44;58;113;87;44;109;93;80;101;62;47;43;67;97;111;55;64;47;138;90;41;77;91;74;80;33;39;95;22;101;38;66;84;101;116;53;98;48;108;55;62;48;43;68;17;70;67;31;39;122;22;62;73;33;52;32;66;92;90;95;25;71;88;157;54;28;8;31;31;65;61;22;93;123;120;23;59;57;47;64;60;34;106;109;74;74;46;48;40;78;73;67;77
16:36:06;30.0;97;90;122;79;63;95;27;25;14;104;16;58;116;46;94;36;91;170;83;29;87;49;52;104;84;71;56;81;76;63;67;78;91;57;89;59;29;50;125;96;72;59;69;94;35;78;69;53;73;75;47;85;98;47;66;40;103;74;49;94;65;42;89;48;90;89;63;47;61;70;70;124;63;70;64;111;23;32;62;34;85;42;67;81;50;27;66;59;93;54;63;74;142;72;59;33;74;62;50;57;86;23;92;70;45;49;69;30
16:39:06;30.0;57;86;99;94;98;74;92;67;96;74;49;51;97;73;63;102;81;202;102;82;57;99;38;159;26;62;94;35;68;64;40;103;45;64;31;60;34;35;57;94;67;43;74;53;39;59;49;49;85;71;61;93;88;93;86;14;70;138;74;71;40;36;56;78;56;35;47;76;58;46;77;61;104;99;60;65;67;53;53;52;62;41;75;59;31;59;100;95;120;96;45;46;46;65;36;22;124;45;48;38;45;61;58;63;82;69;77;46
16:42:06;30.0;27;54;103;78;65;81;60;53;53;86;40;131;26;71;46;107;75;131;64;75;131;81;54;101;57;46;50;44;101;89;38;20;61;23;43;96;88;62;48;63;69;101;40;102;90;50;30;74;77;94;49;64;88;80;59;60;73;54;99;63;66;40;32;57;91;64;80;69;84;57;59;73;59;53;43;49;110;55;65;75;57;71;61;39;63;39;45;48;123;103;46;89;75;80;29;75;78;78;38;68;27;99;72;88;92;46;34;59
16:45:06;30.0;54;62;89;37;63;43;21;37;81;39;107;36;62;113;98;48;123;121;60;52;43;80;77;133;56;37;86;81;73;50;81;77;97;109;76;116;40;96;43;57;34;64;81;111;83;83;53;53;90;34;33;49;59;48;110;61;37;86;24;63;16;33;135;70;50;56;61;90;40;65;78;83;49;77;51;72;44;85;79;89;27;30;76;35;80;66;76;85;142;17;17;48;48;50;81;51;24;45;41;25;99;47;79;53;89;94;35;69
16:48:06;30.0;24;70;89;69;67;83;97;32;69;95;54;51;54;80;42;55;52;156;65;65;66;74;57;68;44;78;43;84;28;29;18;65;118;174;56;94;58;98;54;59;111;103;54;42;34;92;42;87;83;51;24;37;111;55;61;56;69;76;58;75;89;31;17;68;52;62;40;178;171;59;54;61;79;72;40;43;57;58;26;87;52;50;48;98;37;50;33;52;56;37;34;91;68;41;33;44;22;41;87;44;94;66;99;84;111;146;120;90
16:51:06;30.0;57;63;79;30;79;84;89;55;91;43;79;97;61;86;60;79;70;116;58;44;64;102;22;66;83;105;62;92;103;34;84;91;103;23;83;36;32;102;57;49;51;37;107;76;81;51;97;10;67;93;87;74;50;93;35;84;18;57;87;99;74;35;57;74;52;28;73;91;87;61;105;48;8;72;62;60;66;46;30;61;26;76;15;53;103;15;49;110;77;110;65;59;70;51;94;40;63;64;63;73;43;77;84;50;53;28;72;33
16:54:06;30.0;66;61;59;86;39;53;36;47;68;61;44;64;88;49;84;94;106;129;30;89;63;45;70;36;53;95;96;71;88;83;68;90;48;106;53;65;33;14;47;57;60;52;78;48;74;64;106;55;60;43;84;94;75;69;94;105;65;63;113;81;83;70;34;92;71;52;80;97;74;74;4;50;54;38;66;12;63;58;21;131;53;17;35;36;54;37;106;63;68;106;65;47;29;73;46;55;109;103;43;37;17;111;86;78;74;63;25;119
16:57:06;30.0;104;57;41;101;73;49;31;65;19;52;108;80;29;59;108;73;150;123;50;17;40;39;42;90;101;79;84;69;95;80;85;0;78;57;72;36;46;89;51;69;99;78;67;60;63;83;84;67;88;111;131;77;116;36;75;29;52;70;95;95;85;83;86;73;41;63;73;92;52;44;83;57;33;61;50;67;92;40;65;76;77;12;60;75;81;106;49;43;75;84;80;72;101;68;79;68;39;9;39;73;37;59;53;43;48;65;25;40
17:00:06;30.0;108;32;65;77;63;73;17;22;59;77;82;52;128;119;115;38;135;194;30;56;94;96;110;127;54;58;106;97;114;87;118;116;65;55;90;87;74;49;18;46;52;99;45;64;89;114;47;93;71;94;86;53;133;46;70;154;72;40;105;72;90;71;86;58;81;28;75;110;87;71;68;92;117;38;76;61;17;33;48;65;63;59;71;73;88;100;70;89;122;42;52;81;59;57;77;62;65;105;30;58;37;67;31;17;83;56;58;31
17:03:06;30.0;86;32;50;63;101;53;61;55;63;78;90;123;73;95;72;49;55;119;50;89;39;132;75;56;57;79;78;30;100;55;50;64;78;37;83;54;78;52;111;17;55;94;63;88;18;18;28;63;26;82;88;45;140;87;51;56;31;47;34;38;67;49;59;64;65;82;86;67;76;74;63;55;99;49;109;33;171;75;81;101;88;35;59;66;54;64;83;101;109;90;98;34;53;26;36;82;71;61;71;58;32;73;35;40;80;88;55;100
17:06:06;30.0;77;76;74;117;115;33;52;57;38;48;64;52;100;82;72;29;88;170;41;72;36;61;46;56;32;51;56;64;57;98;62;51;96;61;71;118;41;60;72;83;89;91;112;84;95;47;70;91;110;91;53;91;57;69;69;66;54;47;74;39;54;95;23;57;52;43;49;67;69;56;33;83;47;93;67;51;184;72;43;60;59;27;32;59;85;132;78;54;112;56;81;87;75;62;17;60;85;94;45;37;48;83;48;83;64;116;41;102
17:09:06;30.0;115;73;64;17;100;108;27;47;61;97;66;70;53;106;101;66;62;102;135;64;44;53;13;96;79;132;13;62;50;87;122;29;44;68;83;115;41;40;40;80;73;90;92;103;144;85;82;106;41;81;89;80;46;62;44;48;73;60;65;74;88;53;67;36;49;47;23;46;84;47;71;93;31;64;25;69;70;62;66;78;112;12;57;33;109;45;74;117;40;69;28;51;53;100;117;51;53;62;62;71;58;35;58;67;61;96;84;63
17:12:06;30.0;63;47;55;54;47;36;53;118;83;80;56;79;90;71;61;93;81;248;54;29;67;25;102;88;81;123;48;86;72;66;92;33;85;44;37;51;98;72;61;66;61;68;35;56;64;89;67;82;114;51;64;113;87;43;38;58;60;72;74;59;51;38;122;83;62;18;40;89;59;126;44;68;40;13;38;79;57;75;39;83;53;49;74;37;65;14;63;44;90;52;50;40;55;103;99;84;63;32;55;40;84;42;103;36;24;40;97;85
17:15:06;30.0;52;59;53;52;28;51;65;44;66;72;38;42;46;35;66;69;92;105;25;81;75;112;43;85;56;91;36;55;104;49;79;37;60;76;60;69;102;50;125;27;75;49;46;158;43;51;87;126;28;61;22;78;168;41;78;62;49;103;40;49;77;71;123;27;57;74;49;75;130;82;75;90;74;52;111;45;50;114;32;37;88;27;45;95;81;37;53;62;81;68;35;82;27;58;77;86;60;96;52;21;60;68;46;46;38;32;66;72
17:18:06;30.0;54;101;85;57;80;45;66;100;58;55;91;108;105;77;60;100;78;184;56;116;92;46;52;33;61;131;86;77;105;118;147;54;41;68;58;94;104;89;13;63;80;76;43;95;74;39;95;92;67;70;39;124;76;91;57;95;67;72;72;60;23;68;28;44;58;69;91;36;48;74;70;57;118;78;75;52;51;55;81;66;80;66;123;56;46;88;76;52;121;44;103;99;90;54;60;46;40;76;76;64;28;75;29;83;64;102;43;88
17:21:06;30.0;61;74;38;55;86;61;44;113;58;26;46;65;70;78;77;70;91;152;76;64;55;22;104;71;69;46;49;148;90;68;102;48;36;66;98;43;38;98;56;69;35;61;86;58;109;110;28;98;17;61;71;72;142;65;41;43;59;51;60;64;34;70;55;96;89;32;57;51;109;60;89;73;21;45;72;27;43;66;55;115;56;36;25;16;30;56;55;40;94;87;30;70;70;49;34;64;38;50;25;72;62;84;73;41;120;81;88;56
17:24:06;30.0;89;90;59;87;57;55;66;46;52;71;58;70;46;65;82;74;103;171;59;84;69;90;41;47;78;68;77;84;84;97;26;93;125;86;54;90;14;80;46;48;82;78;29;87;82;43;31;59;70;34;37;87;44;81;88;85;67;21;71;83;78;36;79;91;73;106;106;57;50;59;24;71;76;29;65;88;112;58;51;38;62;76;122;59;119;7;29;150;83;71;50;41;35;96;70;44;76;56;78;46;51;68;62;60;46;26;74;61
17:27:06;30.0;28;62;89;98;37;79;58;34;76;36;87;58;93;79;42;106;145;142;84;57;47;91;68;79;96;42;107;73;87;69;52;40;81;37;63;71;81;45;58;62;63;84;30;43;35;120;52;56;137;54;100;90;145;73;37;99;60;71;46;74;60;86;47;39;109;44;117;132;45;78;30;93;58;50;58;95;97;73;48;64;62;72;59;63;68;69;72;95;57;71;66;35;86;40;32;79;105;85;78;79;69;45;63;62;40;51;69;123
17:30:06;30.0;65;122;77;76;62;77;32;53;65;66;19;81;90;54;75;35;51;99;44;87;40;76;50;35;75;50;40;42;53;67;33;92;83;71;73;107;62;68;92;62;68;53;33;99;86;116;44;61;44;55;84;113;92;90;161;57;56;70;71;35;73;59;61;46;70;43;80;60;30;33;108;66;50;2;61;33;80;35;29;106;75;79;39;48;124;62;71;77;96;91;61;45;56;55;63;27;51;35;44;72;66;61;95;97;73;96;53;32
17:33:06;30.0;64;83;37;88;59;62;63;43;75;117;49;14;60;97;39;54;93;235;49;89;53;140;42;83;49;102;100;39;91;78;124;29;90;45;59;43;78;36;38;49;80;52;120;65;90;83;83;32;64;57;82;119;91;80;78;53;79;39;52;41;66;7;57;32;27;161;82;91;82;86;92;53;19;39;58;41;41;25;93;178;38;57;28;33;116;86;88;101;155;33;81;76;8;45;45;61;12;49;71;87;168;56;81;80;54;68;72;66
17:36:06;30.0;90;77;118;57;75;124;85;39;83;54;38;83;41;81;60;47;140;102;46;61;34;77;70;64;51;69;53;59;58;91;127;36;40;34;40;52;60;75;90;77;91;71;59;78;49;46;121;60;98;83;68;105;55;63;49;74;29;69;74;54;46;112;27;114;43;76;77;76;97;75;31;81;78;110;43;72;58;27;65;68;83;72;67;100;88;122;65;81;110;31;99;34;49;72;19;59;40;53;51;37;59;44;79;86;53;47;104;94
17:39:06;30.0;70;68;59;87;37;65;63;99;58;129;71;29;87;63;70;24;139;94;45;44;86;91;45;114;121;25;32;55;51;33;82;17;83;81;63;70;45;36;73;62;47;33;81;72;42;53;69;42;61;78;57;70;80;17;79;68;90;75;51;47;111;43;70;69;40;53;95;90;73;82;68;89;114;131;89;24;86;16;33;63;41;62;54;31;45;72;17;48;107;78;72;35;25;21;86;62;45;102;20;79;77;57;71;97;100;65;42;71
17:42:06;30.0;81;48;76;67;33;113;38;93;100;82;82;29;104;101;69;51;30;123;98;90;31;74;47;82;95;72;82;61;81;39;53;51;123;130;146;59;31;43;57;63;45;63;37;18;47;130;51;88;43;42;87;41;90;62;87;50;45;62;89;69;86;63;48;50;94;24;37;83;39;56;60;60;60;44;28;56;56;85;109;51;47;87;53;93;77;126;65;57;158;77;61;76;34;63;109;40;67;42;70;12;80;77;28;47;33;33;64;86
17:45:06;30.0;51;87;110;64;53;47;51;49;8;44;23;79;78;89;51;62;104;187;95;94;98;88;91;94;72;62;66;71;66;35;81;10;68;111;76;41;46;36;52;52;61;105;99;55;112;60;19;61;101;88;42;111;92;82;103;91;79;57;66;77;79;90;67;122;74;80;14;103;79;44;57;10;38;47;22;80;62;120;81;80;27;79;44;25;51;61;56;86;82;30;87;131;51;64;92;27;79;108;26;20;88;104;128;112;102;43;82;103
17:48:06;30.0;34;46;40;108;49;56;41;73;44;102;44;75;57;44;80;68;107;83;29;30;46;43;49;107;41;44;8;27;154;57;89;53;117;48;94;31;61;87;57;0;34;78;70;89;72;87;77;63;82;63;55;83;79;109;52;58;62;96;62;37;26;43;60;62;100;48;88;103;32;57;51;41;33;75;48;29;80;20;47;48;29;98;117;79;25;52;38;29;92;46;99;118;53;52;76;27;71;70;42;63;87;55;65;32;75;121;72;74
17:51:06;30.0;68;103;56;74;78;66;37;117;63;33;97;63;51;91;79;74;113;136;94;35;73;65;114;21;37;76;43;67;69;52;148;14;60;24;75;16;92;154;108;70;21;62;81;48;34;75;87;44;59;148;53;93;107;71;62;97;85;52;95;35;126;68;72;120;82;67;51;75;80;64;48;101;28;72;2;67;39;42;32;104;77;37;99;78;34;66;14;84;94;77;78;64;64;81;56;24;114;94;61;92;27;60;102;67;42;47;46;100
17:54:06;30.0;87;112;50;60;47;62;66;88;39;101;29;31;133;39;72;94;54;119;42;117;94;23;68;48;75;96;115;47;103;48;70;43;122;14;67;85;74;66;36;69;57;58;29;98;107;136;50;59;140;47;54;88;78;73;70;49;78;65;97;28;34;68;52;25;73;66;32;66;81;87;50;55;52;59;48;53;67;53;30;55;53;97;74;0;19;108;49;48;28;108;57;15;81;34;55;93;44;79;83;106;86;30;74;62;106;71;60;23
17:57:06;30.0;54;97;108;22;88;58;88;107;49;29;50;69;60;36;81;40;19;134;72;35;49;55;47;82;112;65;68;73;90;88;62;79;24;111;71;52;52;117;44;102;48;82;64;63;55;37;49;129;47;67;68;60;86;77;61;35;52;104;78;28;79;40;74;94;81;46;76;73;81;38;52;116;28;6;118;57;67;89;71;72;22;65;73;41;86;64;47;104;111;82;52;72;64;55;52;42;113;67;105;88;108;45;44;40;62;62;89;75
18:00:06;30.0;62;52;58;39;13;142;43;91;53;65;51;84;50;96;35;53;126;80;26;66;86;96;25;61;63;23;73;72;83;49;58;64;69;24;126;56;85;56;64;33;91;63;56;56;47;38;50;96;95;66;43;146;102;21;93;88;80;69;43;47;60;39;39;92;31;54;132;55;63;88;76;43;85;66;35;67;115;62;43;151;116;72;31;58;91;54;52;62;84;78;10;38;91;47;85;50;88;55;24;73;104;78;88;53;79;56;102;43

deGFP:485,515

Time;T� deGFP:485,515;B2;B3;B4;B5;B6;B7;B8;B9;B10;B11;B12;B13;B14;B15;B16;B17;B18;B19;B20;B21;B22;B23;C2;C3;C4;C5;C6;C7;C8;C9;C10;C11;C12;C13;C14;C15;C16;C17;C18;C19;C20;C21;C22;C23;D2;D3;D4;D5;D6;D7;D8;D9;D10;D11;D12;D13;D14;D15;D16;D17;D18;D19;D20;D21;D22;D23;E2;E3;E4;E5;E6;E7;E8;E9;E10;E11;E12;E13;E14;E15;E16;E17;E18;E19;E20;E21;E22;E23;F2;F3;F4;F5;F6;F7;F8;F9;F10;F11;F12;F13;F14;F15;F16;F17;F18;F19;F20;F21
0:01:00;29.0;17;19;22;14;15;14;12;17;23;17;9;21;11;7;18;10;20;15;16;18;13;23;18;26;17;15;15;12;7;18;17;15;12;15;12;21;17;16;19;18;10;12;18;14;17;15;9;16;18;15;18;16;13;9;17;16;16;14;15;10;9;15;12;17;17;19;14;17;15;17;15;7;12;18;13;17;25;15;16;7;15;12;15;16;15;18;15;21;15;17;15;16;27;14;15;14;16;8;9;15;11;18;18;14;16;25;19;18
0:04:00;29.0;18;19;12;13;20;14;10;22;3;13;11;14;13;9;14;15;21;15;24;8;7;17;15;17;15;22;15;17;15;13;8;8;13;11;12;15;15;11;15;20;20;15;17;13;12;17;16;14;12;3;13;12;19;15;12;15;9;8;11;12;15;19;17;16;9;16;15;11;16;13;12;12;15;24;15;19;11;15;12;19;13;23;14;12;14;13;19;11;14;16;17;19;21;19;10;15;15;14;13;22;21;17;11;17;14;13;13;15
0:07:00;29.1;18;17;17;15;12;11;26;14;9;9;14;9;9;10;13;15;18;14;19;16;12;14;11;7;11;15;11;12;12;15;12;5;17;11;10;0;15;13;1;11;15;14;9;8;9;11;11;13;0;20;9;15;13;12;12;14;17;10;13;8;15;14;16;4;13;14;13;12;18;16;16;16;14;13;13;9;15;9;16;0;22;17;16;10;15;4;11;19;16;12;15;17;11;10;17;1;13;11;13;23;15;14;19;12;14;12;10;14
0:10:00;29.1;11;9;6;14;11;6;9;8;10;10;13;12;11;14;17;13;16;7;11;11;12;10;13;17;11;13;13;15;14;13;7;10;12;12;11;21;11;5;13;6;18;11;17;18;18;13;14;16;16;12;15;13;12;15;13;14;16;18;16;13;11;11;11;9;21;8;12;11;13;2;8;17;13;20;11;13;14;7;13;17;2;13;9;9;18;18;13;19;13;8;10;11;13;18;17;14;14;12;22;11;13;11;14;14;12;15;17;18
0:13:00;29.1;20;14;11;11;18;6;8;16;21;16;10;7;6;5;11;14;20;14;17;9;14;4;15;16;10;17;13;13;11;11;9;8;17;11;14;9;16;18;13;14;22;9;9;13;14;11;11;14;17;13;9;16;11;12;15;11;9;16;13;22;9;12;10;14;16;14;10;13;13;11;21;7;9;19;14;6;12;12;8;17;7;11;14;14;16;14;20;14;10;12;2;14;8;16;13;12;12;11;3;10;10;15;12;19;11;14;14;17
0:16:00;29.1;14;8;15;11;16;6;17;16;24;6;11;14;6;13;12;14;15;14;19;20;18;18;16;15;12;11;15;11;14;8;4;8;10;7;10;10;14;17;12;3;14;16;18;18;8;7;11;9;8;12;13;11;11;10;17;15;15;4;14;17;11;11;18;12;15;10;11;5;11;14;11;12;5;14;12;18;18;17;13;17;21;10;12;9;14;11;14;16;13;14;13;15;14;15;15;13;12;27;9;14;8;14;10;16;14;5;17;19
0:19:00;29.1;23;17;17;21;18;19;17;15;14;12;11;10;10;13;3;14;12;11;18;24;18;34;21;21;16;17;11;8;16;16;11;18;8;10;11;11;16;16;17;19;21;19;18;25;16;13;15;11;8;18;6;11;13;11;16;19;11;16;20;24;17;18;21;13;16;20;12;12;15;7;3;9;14;13;12;22;13;15;19;14;2;15;19;13;16;16;11;13;6;18;14;19;15;16;31;15;14;15;7;14;15;11;4;17;14;23;6;16
0:22:00;29.1;31;25;24;22;33;27;22;23;23;16;17;19;10;12;9;8;16;16;28;33;29;42;29;39;27;13;22;11;13;22;6;5;12;8;11;19;21;32;20;34;27;22;24;36;22;18;22;16;18;14;11;12;10;12;21;18;24;28;37;33;26;23;29;19;19;25;6;12;13;11;10;10;18;19;23;26;21;31;22;19;22;20;19;13;14;13;17;18;14;11;23;11;13;20;20;26;22;16;18;23;18;18;14;7;16;10;3;15
0:25:00;29.1;36;39;33;42;54;38;30;32;36;21;19;17;16;16;18;10;18;17;38;44;45;70;45;48;35;25;30;24;22;11;11;13;12;13;10;10;34;39;36;46;38;41;48;57;41;26;27;21;18;14;14;16;17;12;31;47;36;40;45;43;51;45;40;22;26;32;16;18;15;14;9;10;33;33;31;39;36;33;28;33;39;27;30;20;18;19;19;10;20;10;27;27;30;24;27;32;32;29;22;21;18;23;14;16;19;14;15;24
0:28:00;29.1;61;54;41;48;67;57;45;40;33;26;35;27;14;20;22;7;11;18;59;63;57;87;66;63;40;51;41;25;33;32;10;17;17;6;2;7;64;57;54;73;57;62;68;88;46;30;33;31;12;16;22;12;13;14;40;50;43;63;71;72;41;62;59;45;40;55;18;21;16;16;5;16;32;48;44;60;48;43;48;47;45;46;44;33;30;17;21;23;11;17;38;44;38;30;48;38;37;33;29;33;35;35;17;25;17;16;20;16
0:31:00;29.2;82;76;57;63;81;77;54;59;65;35;39;41;16;25;20;10;14;25;72;87;87;121;95;99;67;58;64;43;33;39;28;20;32;7;16;14;70;67;77;100;82;78;81;101;67;42;45;54;24;26;21;9;24;13;54;56;64;98;90;105;74;77;85;57;58;68;27;19;21;17;12;8;56;61;62;84;71;69;64;66;63;66;57;58;33;37;29;22;17;16;59;54;55;45;60;50;45;40;45;41;40;34;31;37;20;29;22;22
0:34:00;29.2;106;110;78;81;110;114;72;85;79;46;47;42;26;24;18;8;18;29;104;122;111;160;123;126;87;76;75;46;51;54;26;28;31;12;14;12;100;100;94;126;102;104;115;126;85;59;63;57;25;29;22;24;16;14;79;101;89;119;119;142;91;114;111;72;70;84;32;35;31;25;17;16;74;84;92;109;98;111;93;100;97;83;71;64;35;46;39;26;14;29;73;68;77;58;89;63;56;55;69;63;54;57;23;39;35;23;23;22
0:37:00;29.2;140;121;110;110;128;136;96;88;96;52;55;55;22;26;27;4;13;43;135;144;150;208;155;174;112;103;98;64;57;71;32;38;28;24;22;16;129;125;127;169;138;137;142;171;119;74;78;71;38;29;32;18;24;10;101;127;116;164;167;185;119;138;146;94;97;111;32;37;40;22;16;14;99;123;119;153;134;138;119;125;127;99;93;90;52;51;63;39;20;27;103;94;99;86;118;88;98;77;84;73;65;71;39;50;46;26;24;27
0:40:00;29.2;165;171;131;137;173;158;116;119;115;62;72;70;34;31;33;14;18;53;161;187;185;254;198;210;144;129;119;87;73;89;39;45;32;28;17;11;155;158;168;211;179;173;173;206;158;95;89;93;46;35;42;21;17;19;131;161;147;208;214;230;159;190;185;122;126;146;44;49;49;21;20;21;142;154;145;187;162;168;153;156;156;132;120;128;61;60;68;35;24;29;129;125;124;109;145;116;124;96;110;85;84;84;45;66;60;30;30;33
0:43:00;29.2;206;212;163;167;210;202;144;144;135;81;87;78;32;34;36;10;17;67;195;237;227;308;240;250;171;155;147;88;82;105;51;48;46;24;20;16;194;201;204;264;231;213;213;249;185;116;114;122;57;50;58;29;18;19;161;206;192;251;258;284;190;222;230;153;157;170;59;66;51;27;27;28;182;209;188;230;210;216;193;190;186;172;143;148;82;85;94;42;32;37;160;150;155;133;175;140;153;120;131;111;99;96;62;74;68;40;43;41
0:46:00;29.3;248;256;204;201;253;240;159;168;171;93;94;88;38;34;48;15;22;65;242;281;273;378;281;301;212;183;175;106;107;112;55;56;53;27;23;21;236;240;233;321;272;262;247;310;217;128;139;134;63;63;58;29;26;22;189;240;228;306;310;346;237;277;268;177;172;198;70;67;61;25;31;36;213;245;225;280;248;261;236;237;231;197;176;177;92;102;110;50;36;48;198;188;200;161;215;174;178;149;161;138;115;129;76;89;87;43;35;48
0:49:00;29.3;303;303;241;238;290;286;184;193;192;99;101;106;46;43;41;12;22;89;300;333;322;441;338;365;237;211;212;113;124;143;69;62;67;28;17;21;279;285;288;376;324;314;298;350;253;153;165;160;72;66;74;37;32;30;232;295;273;360;371;404;273;326;313;211;209;239;71;86;79;35;31;33;253;288;263;332;289;317;271;279;276;233;204;217;112;121;116;67;46;44;238;226;231;192;259;207;216;173;197;156;146;160;86;110;106;56;54;55
0:52:00;29.3;353;356;284;280;349;337;209;221;219;111;116;117;42;52;39;18;18;101;343;390;368;512;401;409;269;251;236;140;143;153;66;74;74;32;29;33;336;338;342;428;372;364;328;413;293;176;177;179;94;85;78;40;32;31;272;338;306;424;414;462;324;389;379;238;244;279;84;100;86;36;33;34;295;343;305;388;339;367;331;331;321;261;244;253;129;144;144;86;47;61;285;267;275;218;309;241;254;214;223;188;176;179;97;132;129;63;63;66
0:55:00;29.3;427;423;333;328;399;394;241;245;247;130;128;129;57;50;42;19;19;123;414;447;437;598;455;487;307;278;271;149;155;182;88;77;85;37;34;32;389;392;400;498;434;419;386;451;336;194;199;211;91;88;89;48;41;38;312;394;363;484;480;535;360;448;424;275;260;300;95;109;98;36;35;51;350;391;354;438;388;416;379;384;365;311;273;289;149;174;172;76;41;70;326;311;318;253;349;281;287;240;256;213;205;214;117;152;138;72;65;78
0:58:00;29.3;483;484;384;372;464;444;268;271;282;146;132;144;57;52;53;12;22;136;459;515;494;666;514;552;343;311;299;169;173;196;85;86;88;34;36;30;456;465;459;577;491;493;442;504;387;216;217;224;95;94;109;56;42;41;365;461;417;547;552;602;430;510;481;305;294;332;102;113;107;44;42;44;387;441;408;502;453;468;429;433;432;359;315;335;166;186;190;98;51;63;369;353;360;283;392;321;332;270;308;254;229;249;141;175;168;83;80;82
1:01:00;29.3;535;543;444;418;501;492;292;297;297;163;160;155;61;54;64;17;19;146;535;570;548;757;572;608;381;343;329;200;188;208;88;99;98;47;37;40;514;525;527;652;555;545;491;554;407;232;245;249;112;114;109;61;48;37;419;514;472;620;613;688;475;557;541;342;334;360;114;127;117;52;46;45;444;495;463;561;507;530;489;492;472;404;351;372;184;210;215;109;61;78;418;405;399;326;446;361;378;310;347;284;266;270;158;199;175;90;89;98
1:04:00;29.3;602;629;506;476;562;561;330;328;341;168;161;167;66;64;59;15;27;165;606;633;622;836;644;684;424;374;373;210;204;239;105;105;101;35;34;33;576;599;603;720;625;621;528;614;468;256;272;270;115;118;125;64;52;44;489;594;529;698;687;784;534;622;609;372;355;401;122;135;124;58;53;51;504;571;532;626;566;595;542;560;533;436;396;415;204;235;229;112;67;83;464;455;469;367;496;412;426;350;388;324;300;324;190;217;199;110;97;107
1:07:00;29.3;673;699;566;531;619;609;361;355;369;187;182;185;74;63;59;22;25;172;667;700;691;909;716;750;450;407;398;218;215;257;112;121;114;46;46;45;646;667;658;787;684;671;601;653;498;276;286;291;134;124;128;66;58;50;543;663;589;771;765;861;591;672;661;404;380;430;129;144;135;58;61;55;563;622;601;699;629;668;631;622;593;499;434;462;228;262;260;133;74;91;523;502;508;405;547;459;482;396;427;367;331;362;208;241;225;118;105;121
1:10:00;29.3;756;780;627;588;689;681;393;388;401;196;196;201;72;75;66;20;25;191;750;785;759;991;785;827;500;450;436;220;233;272;117;122;121;46;45;45;719;751;728;856;758;741;639;717;549;296;306;325;139;142;139;74;59;48;596;729;670;847;836;956;663;737;723;435;420;468;135;157;141;61;58;59;626;691;658;772;687;749;666;683;668;542;474;505;249;275;277;130;73;103;572;564;572;443;607;502;524;443;480;400;372;398;233;266;248;136;124;124
1:13:00;29.3;833;849;692;632;735;742;422;417;429;206;213;217;87;80;70;21;26;206;807;837;824;1089;870;897;538;485;474;256;253;301;139;129;133;53;48;46;798;817;818;935;833;830;698;780;593;314;323;341;156;144;155;74;63;57;659;800;742;944;929;1043;705;800;788;468;442;508;153;164;155;70;65;65;700;760;733;849;769;817;743;758;735;600;513;551;270;304;292;140;83;107;637;607;639;499;667;553;588;474;524;444;415;429;263;292;269;144;138;138
1:16:00;29.3;913;936;767;701;814;821;448;453;476;216;221;223;86;79;77;30;34;222;890;922;898;1171;928;970;590;529;502;283;271;326;137;140;139;46;55;49;866;897;887;1016;907;894;744;818;630;335;351;346;167;158;168;77;76;56;744;878;801;1025;1008;1122;779;863;863;501;490;538;163;170;171;68;73;57;761;835;805;922;825;877;806;829;788;641;552;587;290;335;315;154;85;115;688;676;689;542;723;598;637;535;569;488;443;465;280;320;298;157;140;153
1:19:00;29.3;980;1035;871;773;879;887;490;477;506;238;232;234;90;79;80;25;34;235;969;1001;972;1266;1020;1059;627;561;549;286;289;350;153;147;140;51;64;54;952;986;972;1103;969;964;808;883;694;359;376;390;175;164;161;91;63;59;819;978;884;1103;1106;1219;848;930;918;530;520;572;168;185;179;71;71;61;832;891;863;1008;904;955;860;898;859;694;588;626;309;350;334;165;89;116;744;739;751;588;795;657;699;584;627;538;481;519;307;349;320;178;146;164
1:22:00;29.4;1069;1121;945;846;949;956;521;511;533;251;250;251;95;81;82;29;33;251;1053;1083;1051;1344;1096;1136;660;601;584;317;309;370;153;153;149;63;55;57;1021;1061;1043;1181;1052;1038;859;945;731;375;397;401;179;175;181;86;78;70;892;1028;968;1205;1200;1324;888;978;987;564;547;609;185;206;189;79;76;87;898;988;950;1087;977;1040;932;975;937;743;635;675;330;366;359;178;88;128;819;797;808;636;853;702;766;638;677;571;521;560;333;368;337;188;164;178
1:25:00;29.4;1148;1213;1034;910;1015;1032;550;541;572;265;257;258;102;94;84;28;34;266;1123;1165;1114;1435;1191;1205;705;632;618;319;325;380;166;157;157;59;58;65;1107;1146;1116;1268;1130;1106;919;997;773;401;413;432;191;179;185;91;83;69;979;1114;1043;1274;1276;1384;967;1043;1055;592;578;627;185;202;195;76;80;71;987;1062;1003;1168;1039;1120;978;1025;995;780;665;713;342;391;372;182;94;143;883;860;878;673;912;753;822;678;732;612;561;606;363;394;370;199;167;185
1:28:00;29.4;1260;1303;1102;965;1095;1107;590;569;601;282;274;271;103;93;88;28;38;282;1210;1248;1207;1542;1263;1270;742;676;663;339;337;408;175;168;165;53;65;73;1188;1232;1204;1353;1205;1200;969;1054;831;409;445;450;204;192;182;94;78;72;1054;1194;1132;1377;1373;1490;1028;1118;1111;617;603;670;185;210;215;84;83;77;1083;1154;1097;1251;1114;1185;1069;1099;1066;832;708;738;356;412;394;197;103;140;960;923;944;721;981;800;880;730;789;673;595;652;380;424;396;208;186;197
1:31:00;29.4;1358;1375;1219;1053;1175;1195;626;600;639;296;292;285;108;103;98;32;40;292;1290;1312;1279;1624;1365;1361;808;711;706;345;354;428;177;173;178;73;63;65;1253;1295;1263;1419;1280;1281;1030;1112;868;433;454;473;211;193;201;100;88;77;1124;1271;1214;1467;1463;1575;1094;1181;1176;657;635;685;198;229;221;90;79;83;1143;1211;1155;1345;1166;1266;1151;1178;1146;880;742;808;382;435;416;199;110;149;1025;986;993;765;1035;864;950;793;830;722;637;697;406;449;411;217;198;214
1:34:00;29.4;1450;1463;1301;1110;1243;1271;650;638;689;308;301;302;113;110;94;21;35;306;1362;1399;1369;1694;1434;1445;834;755;740;366;361;446;186;179;180;72;67;71;1338;1382;1359;1510;1344;1364;1109;1146;927;449;489;493;216;206;212;107;99;78;1205;1351;1283;1549;1573;1683;1163;1219;1249;693;655;719;207;231;227;93;89;80;1208;1307;1231;1417;1259;1349;1195;1246;1213;919;789;847;402;447;438;206;111;151;1075;1045;1043;824;1112;907;1005;846;892;748;672;735;430;474;442;228;205;224
1:37:00;29.5;1547;1566;1396;1193;1323;1358;691;670;696;330;298;306;121;115;96;27;35;320;1450;1471;1448;1788;1541;1517;876;797;782;379;391;472;201;185;186;67;72;70;1415;1473;1425;1613;1431;1447;1147;1222;973;472;504;512;221;215;215;104;93;79;1280;1440;1378;1652;1661;1768;1210;1292;1307;713;677;747;218;243;228;90;90;82;1309;1388;1316;1506;1327;1434;1254;1314;1278;965;823;867;420;471;442;223;115;167;1143;1106;1102;871;1176;969;1076;898;941;804;718;791;464;483;463;243;219;248
1:40:00;29.5;1632;1670;1486;1289;1428;1444;721;707;749;323;327;323;120;112;100;30;31;330;1520;1570;1528;1879;1633;1593;924;837;822;401;397;497;202;197;196;73;73;69;1494;1569;1517;1684;1522;1548;1202;1270;1014;485;529;536;249;224;217;107;82;79;1362;1508;1446;1732;1761;1867;1268;1354;1376;740;708;784;223;253;236;106;98;91;1367;1432;1382;1583;1398;1515;1348;1395;1347;1005;860;933;429;493;475;217;125;166;1199;1174;1185;901;1231;1020;1143;962;991;839;736;835;483;520;484;264;238;251
1:43:00;29.5;1728;1784;1597;1379;1481;1534;750;734;793;349;339;340;129;116;110;31;41;355;1625;1682;1626;1995;1706;1688;961;883;865;419;415;526;211;200;208;81;79;84;1553;1629;1591;1797;1611;1613;1271;1340;1071;508;553;569;246;228;237;115;95;77;1439;1608;1537;1837;1859;1960;1328;1437;1449;778;738;834;235;259;254;98;95;89;1432;1515;1459;1646;1467;1587;1409;1452;1410;1068;894;969;449;518;497;235;127;174;1261;1231;1211;958;1298;1091;1190;1016;1037;885;789;866;499;546;512;257;236;257
1:46:00;29.5;1815;1855;1690;1457;1560;1603;804;786;827;350;351;350;127;119;106;39;44;364;1688;1737;1719;2082;1825;1763;1008;918;912;433;433;535;217;207;205;73;83;75;1655;1702;1675;1877;1679;1689;1332;1381;1124;527;577;570;260;244;244;114;105;89;1516;1667;1610;1910;1955;2039;1379;1487;1502;789;764;839;242;273;256;106;101;104;1507;1603;1526;1740;1526;1673;1463;1527;1480;1111;932;1007;477;543;507;233;132;178;1327;1283;1281;1024;1355;1135;1255;1041;1095;934;814;922;526;559;533;277;249;273
1:49:00;29.5;1928;1977;1782;1555;1681;1711;831;818;871;372;358;360;122;118;120;37;45;378;1781;1840;1815;2192;1932;1871;1062;957;969;456;450;556;228;216;214;71;79;73;1714;1792;1742;1990;1768;1787;1385;1457;1178;536;591;605;264;240;261;122;105;88;1597;1729;1688;2002;2052;2124;1446;1542;1569;822;790;856;245;270;271;111;106;96;1605;1677;1595;1837;1597;1746;1531;1585;1570;1143;966;1029;486;559;524;244;134;189;1379;1333;1326;1051;1414;1195;1322;1090;1140;975;854;951;548;585;549;286;256;285
1:52:00;29.6;2026;2049;1866;1647;1722;1786;865;839;902;382;379;370;132;129;110;35;34;389;1871;1911;1851;2264;2002;1966;1092;1015;996;466;465;576;230;214;218;73;75;77;1795;1862;1826;2076;1845;1871;1440;1494;1217;556;620;626;273;257;267;129;102;90;1684;1809;1768;2108;2142;2232;1486;1624;1617;848;817;910;267;282;279;103;102;103;1657;1758;1672;1916;1677;1835;1580;1643;1623;1168;1009;1069;498;567;537;245;136;189;1438;1411;1418;1100;1486;1260;1381;1158;1209;1008;896;999;572;610;576;303;276;295
1:55:00;29.6;2101;2134;1989;1740;1843;1847;895;884;938;394;397;382;138;134;120;30;45;402;1922;1991;1961;2384;2120;2046;1136;1055;1046;490;481;593;245;225;235;85;84;84;1883;1970;1894;2179;1936;1971;1478;1568;1279;581;638;652;280;266;272;129;106;88;1755;1896;1838;2177;2235;2333;1557;1678;1702;874;840;933;261;287;290;113;105;98;1720;1810;1726;1992;1743;1903;1667;1730;1696;1220;1049;1120;518;586;562;261;143;192;1505;1459;1462;1157;1538;1311;1436;1202;1244;1049;927;1024;595;627;605;309;285;309
1:58:00;29.6;2214;2226;2036;1801;1878;1918;935;909;965;393;396;400;138;132;117;35;38;407;2025;2067;2015;2438;2215;2153;1172;1091;1087;500;496;613;244;226;235;85;84;83;1942;2053;1980;2256;2027;2052;1551;1628;1329;607;654;662;288;265;273;133;111;102;1834;1947;1903;2272;2323;2401;1624;1729;1765;899;866;969;274;294;296;119;110;104;1815;1885;1812;2086;1821;1966;1719;1773;1768;1266;1084;1160;530;602;592;264;150;204;1559;1514;1518;1206;1620;1363;1498;1234;1307;1083;960;1068;626;650;618;319;297;309
2:01:00;29.6;2290;2320;2148;1901;1957;2027;968;937;1000;415;410;405;146;134;130;36;47;433;2113;2152;2086;2539;2292;2218;1216;1146;1135;512;507;638;251;234;235;81;79;87;2010;2126;2060;2374;2103;2128;1607;1672;1387;618;686;676;292;278;278;136;109;92;1901;2035;1977;2372;2413;2508;1675;1806;1821;935;886;996;284;307;297;125;108;112;1860;1938;1859;2129;1893;2028;1792;1842;1820;1309;1123;1184;545;612;604;266;148;210;1605;1564;1585;1266;1685;1422;1556;1295;1363;1132;1001;1105;640;675;648;330;306;324
2:04:00;29.6;2371;2402;2231;1997;2032;2106;1012;972;1049;427;427;417;146;133;127;46;47;432;2189;2231;2188;2655;2424;2322;1253;1174;1176;520;533;658;261;244;241;86;82;93;2117;2173;2134;2475;2196;2221;1668;1741;1437;644;700;717;300;269;299;135;117;98;1960;2085;2064;2447;2508;2582;1726;1866;1873;953;915;1016;292;314;306;122;118;109;1922;2023;1953;2223;1973;2136;1851;1928;1884;1348;1166;1222;567;643;610;278;157;218;1679;1629;1636;1300;1739;1487;1620;1346;1414;1170;1038;1144;654;692;667;330;315;337
2:07:00;29.6;2451;2492;2318;2063;2116;2164;1032;1009;1070;436;436;422;150;144;131;27;46;437;2266;2311;2249;2718;2484;2415;1289;1215;1225;535;536;672;264;253;245;91;89;89;2171;2268;2205;2540;2277;2349;1721;1795;1472;662;717;731;310;288;296;142;112;93;2044;2173;2135;2517;2571;2658;1776;1925;1956;990;942;1058;282;322;317;127;121;109;2008;2090;1990;2302;2029;2214;1929;1969;1958;1374;1196;1275;585;654;634;282;160;215;1730;1679;1689;1348;1808;1542;1666;1400;1472;1205;1079;1166;668;720;687;355;320;358
2:10:00;29.6;2546;2586;2424;2156;2191;2269;1053;1035;1093;444;446;433;153;142;127;37;45;449;2316;2390;2312;2817;2589;2510;1334;1264;1270;554;558;691;271;255;248;82;88;93;2271;2352;2306;2641;2359;2389;1783;1869;1526;675;723;750;310;290;302;152;121;100;2120;2243;2195;2591;2683;2758;1838;1976;1979;1003;960;1082;301;334;326;138;124;117;2083;2147;2064;2383;2098;2267;1998;2041;1996;1428;1229;1280;600;679;648;282;173;221;1779;1742;1756;1414;1864;1606;1742;1438;1520;1253;1115;1223;692;742;704;359;342;361
2:13:00;29.7;2632;2650;2492;2244;2288;2312;1096;1073;1133;456;449;442;166;147;136;37;53;459;2410;2439;2368;2892;2651;2591;1374;1298;1316;559;584;705;277;257;255;88;84;93;2322;2417;2357;2738;2434;2465;1842;1885;1589;694;747;768;319;295;307;149;126;102;2173;2316;2283;2694;2751;2843;1881;2046;2072;1033;982;1112;306;347;329;136;124;117;2144;2205;2112;2447;2152;2334;2076;2110;2063;1456;1266;1337;606;686;678;292;167;229;1833;1779;1792;1453;1918;1636;1796;1497;1580;1275;1169;1247;719;756;735;363;348;368
2:16:00;29.7;2677;2722;2544;2334;2351;2408;1131;1115;1180;462;464;454;158;150;134;39;50;471;2501;2539;2458;2977;2768;2654;1410;1343;1356;567;589;731;290;259;261;86;90;84;2407;2515;2426;2823;2506;2593;1875;1951;1621;712;779;779;329;300;314;144;134;102;2242;2380;2317;2783;2846;2937;1925;2097;2129;1051;1018;1118;312;343;337;140;125;124;2199;2275;2202;2540;2235;2388;2127;2193;2143;1499;1296;1358;620;708;674;304;174;236;1878;1832;1844;1509;1991;1715;1847;1535;1638;1315;1180;1284;731;788;738;375;349;379
2:19:00;29.7;2765;2817;2620;2426;2418;2484;1168;1139;1199;469;474;469;152;145;138;35;49;482;2568;2604;2521;3066;2827;2728;1443;1366;1412;592;598;745;294;265;257;86;96;93;2456;2544;2514;2890;2596;2676;1948;1995;1683;720;782;803;338;309;309;160;126;101;2342;2454;2376;2848;2918;3002;1988;2164;2195;1074;1047;1141;324;349;344;137;132;119;2221;2350;2251;2608;2306;2508;2173;2243;2192;1548;1330;1402;635;726;701;312;162;238;1942;1892;1914;1549;2071;1774;1923;1588;1685;1352;1232;1338;762;808;765;397;356;381
2:22:00;29.7;2820;2885;2696;2479;2454;2565;1196;1158;1243;489;488;476;165;150;135;44;50;492;2633;2662;2602;3146;2923;2826;1483;1414;1438;603;612;760;297;279;266;92;91;94;2535;2626;2568;2988;2667;2751;1993;2041;1739;738;803;814;339;320;319;151;133;102;2367;2492;2432;2936;3006;3105;2033;2228;2252;1092;1047;1164;323;349;338;134;134;124;2296;2395;2309;2677;2345;2538;2260;2307;2258;1596;1370;1420;642;739;706;312;175;241;1982;1955;1955;1604;2124;1816;1973;1645;1737;1386;1254;1376;774;826;788;390;371;391
2:25:00;29.7;2914;2961;2773;2560;2572;2614;1225;1194;1274;484;488;484;161;156;146;35;51;507;2737;2723;2658;3246;2990;2910;1512;1430;1484;618;626;774;299;277;275;95;94;85;2570;2686;2634;3065;2730;2824;2052;2094;1790;758;817;835;347;319;330;151;133;109;2427;2569;2511;2999;3077;3172;2098;2247;2297;1108;1082;1203;332;366;356;144;136;118;2346;2463;2344;2745;2434;2595;2304;2375;2332;1624;1395;1480;660;754;720;316;169;241;2053;2001;2006;1655;2174;1890;2045;1690;1791;1428;1292;1401;796;853;818;404;372;402
2:28:00;29.7;2939;3018;2833;2664;2610;2687;1259;1232;1294;504;506;488;170;155;142;48;51;498;2763;2813;2728;3322;3059;3002;1554;1482;1538;639;637;786;301;282;279;95;95;91;2650;2753;2688;3129;2816;2915;2114;2146;1807;767;848;851;353;324;335;150;133;113;2479;2612;2576;3086;3152;3253;2143;2328;2366;1133;1092;1208;340;364;367;147;131;125;2387;2523;2423;2806;2521;2678;2410;2429;2398;1651;1431;1516;675;769;739;322;189;248;2107;2021;2063;1698;2256;1953;2081;1741;1838;1471;1330;1440;827;866;829;405;379;413
2:31:00;29.7;3037;3125;2921;2716;2652;2773;1281;1266;1346;511;501;501;174;157;145;39;52;516;2827;2855;2772;3408;3155;3081;1586;1529;1559;636;648;800;303;278;284;97;99;101;2727;2823;2759;3239;2896;3000;2179;2212;1866;791;861;863;364;335;336;159;128;110;2554;2670;2633;3185;3251;3356;2190;2363;2407;1173;1113;1235;347;373;366;148;142;129;2466;2556;2482;2892;2571;2733;2437;2472;2421;1696;1456;1540;688;789;747;323;180;244;2162;2089;2110;1750;2293;1978;2152;1772;1898;1508;1375;1476;824;902;850;404;386;422
2:34:00;29.8;3122;3177;2972;2826;2737;2837;1305;1287;1364;523;521;507;181;159;152;34;57;515;2886;2885;2829;3471;3239;3129;1632;1560;1628;655;656;827;315;287;290;103;96;99;2793;2899;2813;3296;2933;3069;2236;2237;1928;801;873;876;367;333;339;158;141;114;2621;2740;2690;3241;3333;3439;2227;2440;2481;1190;1138;1271;350;392;383;141;132;127;2502;2634;2522;2960;2622;2804;2506;2565;2500;1718;1498;1572;708;803;759;328;182;261;2204;2119;2155;1781;2361;2031;2209;1819;1956;1530;1406;1496;845;906;863;416;396;427
2:37:00;29.8;3145;3228;3043;2833;2793;2865;1332;1307;1390;535;529;512;174;159;141;41;47;527;2922;2936;2881;3525;3304;3203;1636;1612;1665;669;670;837;320;298;288;98;99;103;2815;2960;2871;3362;3007;3134;2276;2311;1949;823;890;893;361;333;346;162;144;111;2681;2788;2735;3335;3384;3494;2281;2502;2546;1207;1167;1286;354;381;380;145;142;125;2565;2685;2586;3018;2690;2851;2553;2600;2564;1762;1515;1615;730;824;775;335;183;261;2256;2188;2186;1825;2404;2103;2261;1877;1994;1571;1433;1545;866;927;880;434;407;438
2:40:00;29.8;3212;3328;3124;2953;2859;2978;1387;1349;1417;542;526;516;176;162;148;46;51;544;2991;2971;2915;3601;3398;3259;1682;1629;1706;667;685;843;319;297;292;94;102;107;2874;2996;2922;3389;3061;3205;2350;2334;1997;834;895;910;375;345;353;164;146;110;2721;2843;2812;3364;3436;3526;2336;2506;2582;1214;1178;1294;356;390;379;142;131;127;2617;2741;2649;3066;2756;2933;2624;2684;2596;1799;1560;1637;731;820;798;340;184;261;2310;2214;2259;1875;2448;2151;2316;1929;2038;1610;1485;1605;900;949;900;438;405;444
2:43:00;29.8;3288;3363;3178;2978;2918;3008;1396;1366;1456;539;540;529;181;169;155;40;58;543;3050;3068;2994;3682;3495;3352;1725;1682;1712;692;696;858;327;305;292;96;98;101;2931;3080;2973;3521;3121;3292;2408;2401;2049;847;917;925;375;346;361;169;146;114;2768;2902;2869;3453;3543;3620;2392;2574;2647;1244;1213;1319;351;398;389;153;139;125;2675;2768;2695;3136;2833;2978;2682;2731;2700;1856;1602;1674;745;832;792;333;190;276;2344;2257;2280;1910;2530;2197;2359;1952;2094;1664;1499;1618;901;951;901;448;408;449
2:46:00;29.8;3310;3430;3217;3027;2989;3070;1443;1380;1480;557;549;541;179;164;154;44;53;552;3124;3117;3043;3702;3531;3419;1768;1698;1770;705;698;873;336;303;297;108;102;110;2991;3118;3043;3587;3211;3348;2452;2445;2092;867;918;940;383;353;363;173;151;107;2811;2959;2907;3547;3569;3714;2434;2662;2711;1278;1233;1316;367;405;389;155;144;145;2708;2825;2723;3203;2854;3093;2743;2797;2720;1854;1626;1715;739;839;814;353;197;266;2376;2313;2338;1964;2578;2230;2419;2017;2138;1686;1543;1646;913;981;924;460;427;459
2:49:00;29.8;3403;3511;3292;3137;3055;3153;1467;1410;1510;561;554;545;182;169;161;42;40;565;3178;3170;3084;3824;3604;3520;1796;1738;1789;691;733;895;337;301;303;95;103;104;3022;3169;3089;3647;3265;3434;2483;2474;2127;881;953;963;385;361;368;168;148;116;2877;3023;2946;3615;3670;3764;2476;2689;2738;1297;1246;1360;373;403;393;158;140;137;2764;2886;2773;3303;2958;3145;2803;2881;2774;1913;1659;1751;767;858;832;357;197;279;2446;2338;2388;2014;2626;2274;2452;2051;2183;1724;1580;1709;931;1005;936;472;430;463
2:52:00;29.8;3449;3562;3312;3210;3095;3195;1486;1457;1518;571;577;560;185;171;160;38;55;568;3231;3223;3147;3889;3679;3550;1822;1777;1857;703;734;899;338;313;305;106;110;106;3071;3218;3149;3731;3315;3493;2540;2516;2194;894;952;970;392;363;364;182;155;118;2917;3044;2999;3670;3721;3849;2512;2741;2813;1305;1256;1371;374;405;407;156;137;139;2801;2961;2800;3346;2981;3190;2858;2919;2852;1945;1683;1773;765;878;837;363;198;277;2434;2381;2404;2030;2675;2314;2517;2097;2215;1768;1596;1720;953;1020;963;476;438;471
2:55:00;29.8;3534;3598;3430;3268;3162;3299;1511;1492;1566;575;562;578;198;169;149;44;55;587;3276;3264;3190;3953;3766;3642;1842;1813;1887;716;751;917;348;317;311;109;106;97;3137;3285;3169;3768;3376;3543;2599;2566;2236;901;968;981;397;361;373;163;150;116;2954;3091;3066;3724;3795;3861;2544;2740;2824;1318;1291;1392;381;406;405;148;139;149;2879;2990;2847;3388;3044;3234;2904;2962;2926;1979;1709;1799;782;888;836;361;199;278;2516;2431;2481;2089;2734;2368;2555;2139;2258;1800;1624;1753;967;1032;982;466;441;485
2:58:00;29.9;3554;3659;3476;3323;3202;3333;1530;1500;1575;580;589;559;195;174;168;45;46;579;3341;3327;3239;3992;3847;3703;1899;1843;1931;742;759;940;352;317;312;103;101;107;3186;3334;3233;3826;3460;3614;2644;2601;2289;914;977;994;406;366;371;171;149;116;3040;3178;3096;3805;3882;3963;2608;2854;2918;1355;1303;1433;385;424;407;156;145;152;2905;3020;2903;3435;3124;3288;2942;3017;2960;2000;1727;1839;794;905;850;366;198;289;2545;2476;2475;2113;2758;2433;2612;2187;2321;1821;1663;1808;983;1039;985;475;455;494
3:01:00;29.9;3598;3696;3504;3367;3276;3379;1573;1526;1618;592;591;574;186;173;158;51;58;591;3380;3364;3314;4032;3937;3754;1927;1878;1961;747;759;952;352;334;319;110;105;110;3187;3361;3274;3863;3540;3671;2689;2655;2304;938;988;1009;400;366;387;179;146;118;3077;3206;3183;3849;3944;4049;2659;2866;2966;1368;1332;1445;399;421;410;159;152;142;2950;3062;2944;3530;3165;3384;3015;3085;2993;2042;1756;1868;801;906;863;370;203;286;2583;2500;2518;2166;2835;2463;2674;2257;2355;1843;1704;1822;991;1066;1027;488;459;494
3:04:00;29.9;3687;3785;3600;3441;3305;3411;1599;1558;1675;603;594;577;199;184;157;43;56;593;3434;3427;3349;4127;3988;3793;1956;1922;2015;756;774;949;356;326;322;103;116;107;3282;3398;3327;3957;3547;3767;2739;2682;2353;932;1022;1024;414;380;381;174;162;121;3123;3249;3200;3908;3957;4089;2708;2964;3030;1395;1343;1472;392;433;421;156;145;138;2996;3116;2957;3551;3191;3417;3061;3135;3058;2062;1761;1883;810;922;868;377;201;280;2612;2551;2559;2181;2862;2517;2716;2253;2414;1890;1729;1883;1007;1080;1032;491;458;497
3:07:00;29.9;3708;3795;3600;3492;3369;3446;1609;1576;1669;603;599;594;193;179;151;38;50;599;3446;3436;3390;4197;4057;3877;1994;1936;2026;764;778;976;362;323;317;111;108;115;3310;3463;3368;4007;3622;3802;2782;2722;2397;958;1018;1040;423;378;399;174;151;121;3162;3310;3228;3971;4069;4175;2733;2962;3040;1414;1358;1465;399;425;432;162;150;149;3007;3166;3062;3619;3268;3469;3130;3168;3096;2084;1821;1928;829;928;890;377;213;282;2660;2562;2592;2221;2913;2556;2746;2300;2484;1915;1748;1885;1024;1101;1043;502;463;502
3:10:00;29.9;3759;3851;3657;3557;3427;3531;1654;1603;1701;609;608;599;198;181;170;47;48;608;3538;3498;3427;4263;4120;3953;2016;1981;2069;778;806;993;366;309;323;105;111;111;3388;3500;3412;4056;3678;3849;2855;2777;2440;964;1039;1060;417;385;398;184;155;127;3187;3353;3270;4005;4082;4204;2773;2991;3099;1423;1360;1506;401;436;432;163;158;149;3087;3186;3067;3676;3280;3518;3182;3215;3142;2113;1835;1932;820;935;901;381;216;295;2719;2587;2634;2257;2979;2597;2821;2347;2479;1967;1771;1921;1049;1114;1047;510;472;519
3:13:00;29.9;3824;3900;3707;3612;3451;3563;1683;1623;1740;627;615;611;196;179;164;43;63;600;3547;3531;3446;4301;4158;3967;2049;2012;2099;788;797;993;371;340;324;118;106;107;3402;3537;3471;4103;3699;3885;2880;2801;2500;984;1051;1061;420;389;402;175;161;123;3230;3327;3335;4094;4153;4234;2816;3029;3136;1435;1382;1509;404;437;437;157;156;141;3114;3212;3084;3716;3346;3556;3239;3230;3185;2148;1844;1965;846;957;911;377;208;289;2732;2652;2684;2329;2997;2655;2855;2380;2534;1976;1808;1973;1056;1139;1070;516;475;518
3:16:00;29.9;3834;3897;3753;3638;3493;3638;1694;1643;1752;623;621;608;190;179;168;43;53;613;3598;3564;3496;4299;4231;4031;2081;2054;2152;790;812;1013;369;324;329;102;111;110;3442;3583;3520;4175;3738;3963;2920;2798;2516;997;1068;1081;413;386;400;184;164;122;3275;3402;3381;4125;4223;4339;2877;3069;3171;1445;1402;1529;412;452;434;162;153;147;3164;3278;3139;3753;3365;3648;3263;3327;3228;2193;1884;1988;857;967;901;381;213;291;2746;2674;2696;2335;3052;2677;2901;2422;2592;2013;1852;1978;1079;1136;1087;524;475;515
3:19:00;29.9;3882;4004;3824;3708;3544;3710;1731;1684;1776;635;637;623;201;185;166;46;60;613;3666;3631;3586;4427;4282;4110;2113;2073;2175;802;832;1033;379;336;323;113;113;102;3465;3635;3530;4217;3823;4015;2984;2868;2564;997;1074;1096;423;396;409;179;165;127;3334;3417;3390;4186;4298;4331;2908;3151;3212;1468;1417;1544;418;451;441;171;156;144;3198;3301;3174;3855;3458;3671;3313;3371;3293;2213;1905;2019;863;985;922;392;215;295;2773;2698;2708;2383;3093;2708;2963;2466;2607;2055;1872;2018;1094;1166;1104;526;481;525
3:22:00;29.9;3950;4058;3845;3738;3612;3735;1754;1695;1822;641;639;619;202;192;172;52;54;631;3675;3695;3595;4449;4328;4167;2158;2099;2201;805;818;1041;374;332;331;108;117;113;3510;3679;3607;4253;3856;4077;3005;2882;2598;1019;1089;1110;428;398;402;177;162;130;3368;3463;3455;4253;4325;4427;2924;3169;3246;1479;1431;1560;417;460;441;168;149;151;3231;3345;3210;3867;3498;3711;3344;3411;3358;2246;1945;2044;866;991;931;393;219;307;2832;2722;2762;2412;3147;2756;3015;2514;2658;2073;1915;2055;1110;1180;1115;541;506;540
3:25:00;29.9;3940;4093;3877;3799;3646;3762;1756;1720;1830;645;652;631;212;184;179;44;61;636;3707;3708;3659;4484;4404;4203;2167;2148;2249;810;831;1051;387;338;343;118;118;110;3568;3721;3638;4327;3892;4129;3041;2931;2657;1026;1090;1124;443;395;407;187;171;120;3412;3550;3518;4301;4447;4432;3014;3208;3301;1503;1467;1590;422;452;450;167;156;156;3254;3386;3228;3938;3522;3773;3433;3457;3391;2292;1977;2072;853;1005;942;396;218;304;2861;2800;2803;2428;3161;2803;3047;2558;2721;2126;1933;2101;1121;1196;1136;532;494;536
3:28:00;29.9;4031;4126;3907;3856;3663;3796;1792;1730;1860;647;644;634;203;186;169;32;61;639;3734;3698;3637;4502;4472;4244;2208;2168;2302;827;847;1039;390;338;341;113;110;116;3608;3789;3689;4406;3952;4194;3118;3009;2693;1036;1116;1130;432;404;424;185;157;123;3428;3604;3530;4323;4437;4525;3028;3279;3366;1537;1462;1586;419;467;452;161;160;150;3336;3412;3294;3967;3578;3813;3414;3479;3407;2295;1956;2074;876;997;940;402;225;305;2884;2810;2818;2485;3210;2841;3063;2574;2752;2142;1959;2122;1132;1208;1147;558;502;542
3:31:00;29.9;4067;4200;3988;3905;3704;3902;1812;1749;1891;667;654;652;205;188;174;43;62;651;3828;3818;3762;4625;4513;4281;2231;2216;2309;835;861;1077;382;344;336;117;119;113;3633;3813;3656;4407;3969;4202;3124;3000;2724;1043;1134;1135;432;401;421;188;169;130;3460;3616;3580;4375;4481;4563;3068;3263;3394;1538;1478;1610;427;465;452;169;152;144;3348;3471;3305;3995;3606;3873;3475;3531;3440;2304;2005;2100;882;1023;963;401;214;307;2922;2831;2837;2520;3260;2886;3111;2616;2764;2166;1979;2137;1165;1203;1147;555;509;544
3:34:00;30.0;4105;4243;4024;3946;3764;3929;1842;1786;1927;668;657;647;203;189;172;47;58;650;3876;3818;3751;4658;4576;4395;2252;2226;2332;833;878;1068;393;346;335;113;111;119;3666;3849;3764;4473;4002;4222;3149;3052;2743;1056;1123;1144;441;417;424;188;171;139;3511;3629;3590;4405;4534;4609;3069;3330;3433;1554;1482;1601;429;468;466;181;162;154;3369;3480;3345;4076;3671;3895;3503;3593;3525;2337;2029;2143;891;1028;965;407;225;311;3004;2874;2873;2551;3289;2883;3152;2646;2791;2203;2010;2164;1179;1234;1168;552;519;550
3:37:00;30.0;4124;4286;4052;3995;3812;3967;1845;1820;1926;680;669;659;214;186;178;40;55;652;3900;3852;3794;4645;4604;4445;2274;2288;2388;862;878;1082;401;350;345;120;114;117;3716;3864;3787;4492;4061;4300;3179;3072;2792;1071;1174;1167;446;413;428;189;172;132;3572;3704;3664;4480;4597;4712;3143;3386;3468;1561;1523;1650;431;471;459;174;150;151;3417;3527;3370;4123;3709;3926;3571;3651;3547;2378;2041;2180;910;1041;965;406;225;310;3008;2891;2935;2569;3352;2966;3203;2683;2845;2241;2046;2196;1191;1256;1192;573;514;559
3:40:00;30.0;4209;4318;4082;4057;3863;4012;1886;1840;1936;679;677;650;211;188;179;46;61;655;3904;3902;3849;4689;4667;4454;2330;2305;2394;857;875;1106;391;353;350;108;114;123;3773;3935;3792;4562;4104;4361;3246;3124;2836;1083;1157;1180;441;409;423;190;159;134;3591;3683;3690;4526;4623;4713;3122;3397;3522;1573;1516;1646;436;478;461;169;162;161;3452;3574;3392;4186;3766;3957;3632;3665;3563;2401;2058;2203;913;1052;981;411;217;316;3006;2943;2934;2612;3374;3000;3235;2685;2871;2266;2043;2216;1203;1270;1195;569;526;570
3:43:00;30.0;4214;4355;4118;4104;3884;4061;1905;1856;1972;689;685;656;215;195;173;47;70;656;3979;3914;3834;4740;4729;4515;2350;2338;2455;860;893;1114;406;356;349;110;115;120;3788;3954;3858;4552;4140;4413;3272;3143;2851;1095;1162;1167;457;412;429;189;165;131;3597;3744;3712;4574;4718;4728;3180;3416;3535;1592;1542;1651;436;482;471;179;162;166;3457;3603;3424;4220;3805;4031;3646;3684;3632;2426;2082;2205;923;1060;978;413;230;311;3053;2944;2963;2639;3397;3024;3257;2740;2912;2289;2083;2257;1206;1281;1205;571;525;554
3:46:00;30.0;4291;4428;4170;4141;3936;4091;1940;1887;2014;693;695;674;213;193;169;51;62;674;4016;3978;3884;4818;4759;4535;2366;2348;2492;860;903;1116;411;350;353;114;116;119;3825;3954;3891;4611;4194;4457;3333;3173;2897;1111;1166;1194;451;416;427;183;164;126;3652;3815;3776;4633;4735;4817;3202;3497;3573;1604;1537;1666;445;480;475;173;170;160;3509;3642;3450;4212;3795;4070;3678;3746;3660;2461;2101;2228;928;1072;987;411;227;323;3116;2996;3002;2643;3455;3040;3326;2795;2971;2301;2108;2279;1233;1286;1216;578;534;568
3:49:00;30.0;4279;4461;4232;4201;3995;4137;1961;1900;2048;699;693;674;203;193;169;49;59;668;4042;4017;3906;4825;4827;4604;2402;2379;2508;881;917;1138;405;360;351;115;123;119;3852;4012;3930;4668;4191;4505;3319;3215;2941;1113;1208;1203;455;431;428;191;178;133;3658;3820;3816;4672;4795;4890;3233;3519;3629;1626;1562;1694;446;488;466;175;169;163;3529;3649;3524;4282;3850;4107;3758;3816;3681;2493;2131;2266;938;1061;993;412;224;325;3094;2981;3040;2694;3481;3075;3373;2824;2994;2303;2139;2294;1251;1296;1211;584;537;577
3:52:00;30.0;4328;4426;4196;4201;3974;4169;1960;1901;2054;696;694;678;221;188;181;49;57;671;4038;3995;3948;4848;4826;4621;2428;2422;2555;887;922;1139;413;356;361;121;114;119;3895;4066;3926;4704;4264;4534;3393;3234;2973;1120;1212;1206;461;423;434;189;168;133;3701;3850;3826;4686;4837;4878;3303;3527;3660;1623;1577;1700;447;497;482;172;164;159;3601;3662;3493;4294;3901;4105;3741;3818;3739;2480;2134;2286;946;1064;976;413;228;324;3130;3023;3062;2730;3499;3108;3391;2858;3009;2362;2159;2333;1259;1320;1249;590;539;578
3:55:00;30.0;4362;4487;4248;4267;4034;4191;2010;1967;2089;713;714;679;208;200;175;45;62;672;4111;4079;3996;4934;4904;4639;2466;2453;2555;900;913;1143;412;372;359;119;121;122;3905;4105;3977;4805;4295;4579;3412;3253;2998;1125;1218;1207;463;415;442;198;178;126;3746;3876;3860;4745;4831;4912;3289;3551;3668;1626;1581;1691;454;498;471;171;169;152;3614;3715;3550;4332;3892;4167;3778;3851;3729;2531;2153;2296;934;1074;1007;420;222;333;3172;3067;3086;2745;3561;3155;3432;2879;3056;2377;2161;2348;1271;1324;1256;603;540;575
3:58:00;30.0;4416;4547;4294;4285;4080;4244;2033;1947;2104;713;695;680;211;201;180;45;60;679;4128;4113;4041;4936;4968;4716;2452;2474;2599;906;932;1152;410;358;364;116;121;133;3926;4109;4012;4824;4332;4604;3436;3280;3039;1130;1222;1232;461;428;429;190;173;140;3761;3935;3868;4841;4907;4932;3331;3590;3720;1644;1595;1720;454;504;474;184;169;156;3641;3737;3590;4428;3980;4242;3882;3870;3819;2566;2189;2330;956;1087;1027;424;235;324;3181;3064;3125;2771;3617;3188;3470;2896;3097;2398;2200;2372;1276;1335;1261;592;540;588
4:01:00;30.0;4407;4591;4349;4317;4061;4285;2028;1998;2120;724;698;691;214;200;178;47;64;680;4185;4115;4053;5001;4985;4729;2482;2508;2628;906;937;1159;412;370;363;113;118;107;3991;4172;4056;4885;4374;4650;3472;3348;3085;1150;1241;1237;477;428;445;190;177;135;3802;3971;3925;4828;4913;5043;3384;3658;3778;1678;1619;1763;457;490;487;188;165;159;3645;3783;3600;4448;4010;4237;3906;3901;3811;2576;2194;2336;962;1103;1033;425;243;328;3198;3075;3143;2809;3607;3222;3477;2940;3129;2425;2212;2401;1300;1343;1286;603;553;596
4:04:00;30.0;4475;4632;4389;4372;4130;4302;2072;2024;2150;724;721;703;218;194;182;48;54;699;4195;4192;4091;5060;5047;4791;2534;2537;2686;903;941;1191;422;364;369;118;119;114;4029;4180;4070;4900;4383;4659;3526;3349;3103;1141;1242;1230;475;443;448;197;176;134;3835;3936;3948;4824;4997;5065;3389;3638;3778;1675;1613;1729;453;498;488;174;163;163;3682;3807;3669;4477;4026;4295;3890;3965;3861;2584;2226;2355;972;1126;1043;426;244;323;3241;3123;3157;2829;3638;3221;3536;2994;3120;2447;2251;2391;1302;1369;1286;597;561;601
4:07:00;30.0;4485;4665;4439;4393;4153;4388;2061;2035;2153;727;722;700;218;201;178;49;59;689;4208;4206;4101;5021;5056;4812;2533;2548;2685;924;951;1201;421;363;375;124;121;123;4047;4247;4112;4933;4411;4715;3568;3375;3131;1150;1248;1269;474;439;446;196;175;137;3875;3980;3931;4907;4995;5082;3429;3694;3813;1682;1641;1773;456;506;486;188;163;171;3708;3812;3698;4505;4086;4301;3936;3992;3886;2636;2236;2364;965;1120;1039;425;241;328;3268;3140;3178;2853;3685;3302;3575;3020;3137;2498;2279;2435;1317;1373;1291;607;559;596
4:10:00;30.0;4527;4634;4389;4448;4178;4417;2099;2045;2202;737;730;713;225;197;176;49;58;693;4273;4188;4155;5088;5082;4845;2563;2587;2686;927;961;1197;420;370;368;112;123;119;4075;4255;4167;4940;4497;4739;3578;3404;3175;1173;1278;1276;481;432;439;196;179;133;3886;4047;4032;4951;5058;5134;3463;3753;3871;1718;1651;1794;467;495;487;178;174;157;3730;3877;3678;4568;4113;4374;3979;4046;3920;2635;2259;2425;979;1131;1051;436;245;331;3308;3186;3233;2867;3728;3308;3602;3042;3209;2507;2273;2507;1352;1392;1308;608;565;593
4:13:00;30.0;4522;4661;4473;4469;4233;4446;2120;2058;2223;723;730;722;218;203;198;51;61;691;4306;4265;4212;5154;5171;4876;2602;2592;2741;932;958;1200;424;367;365;126;121;128;4092;4275;4187;5023;4487;4820;3627;3438;3213;1174;1275;1266;484;443;438;203;175;132;3897;4046;4045;5007;5079;5158;3521;3721;3908;1728;1651;1779;471;511;494;178;169;161;3776;3905;3720;4625;4147;4400;3976;4059;3968;2639;2265;2408;983;1116;1050;437;236;334;3300;3195;3241;2921;3746;3355;3672;3066;3246;2548;2327;2466;1349;1410;1306;617;569;610
4:16:00;30.1;4595;4724;4471;4517;4249;4480;2145;2075;2237;745;742;726;220;206;187;49;70;692;4354;4265;4185;5173;5201;4969;2638;2622;2745;926;965;1214;433;374;380;133;120;125;4123;4318;4228;5041;4524;4840;3665;3475;3210;1203;1284;1278;477;440;451;200;176;135;3921;4084;4041;5020;5129;5180;3533;3754;3901;1731;1660;1809;469;519;493;181;168;164;3745;3953;3751;4635;4198;4432;4069;4103;4007;2666;2312;2454;983;1140;1060;438;235;331;3352;3229;3255;2940;3790;3364;3651;3093;3272;2549;2338;2505;1357;1413;1327;627;575;615
4:19:00;30.1;4617;4744;4512;4548;4281;4485;2146;2113;2248;762;743;724;228;205;179;52;62;701;4349;4291;4248;5180;5257;5003;2636;2643;2777;951;981;1228;436;378;376;122;132;117;4169;4406;4257;5122;4593;4865;3695;3546;3274;1190;1285;1292;485;442;463;200;179;138;3989;4135;4118;5067;5162;5257;3584;3808;3926;1754;1692;1818;477;514;508;184;177;156;3810;3971;3812;4642;4202;4481;4078;4111;4022;2680;2321;2459;1002;1152;1068;438;236;329;3359;3234;3279;2946;3844;3383;3706;3093;3275;2574;2357;2536;1360;1419;1345;640;573;621
4:22:00;30.1;4629;4779;4577;4577;4315;4536;2170;2096;2255;758;749;724;240;198;184;52;57;702;4373;4307;4260;5218;5261;5015;2646;2664;2807;957;966;1228;436;383;364;119;128;116;4208;4332;4233;5074;4601;4903;3689;3482;3294;1211;1305;1303;483;444;452;196;187;137;4009;4162;4102;5103;5216;5226;3616;3799;3972;1756;1687;1812;479;509;513;173;168;171;3872;3958;3821;4690;4262;4535;4126;4143;4079;2726;2343;2461;1005;1156;1070;437;239;329;3404;3292;3322;3004;3870;3438;3765;3133;3320;2583;2381;2548;1369;1443;1362;639;574;623
4:25:00;30.1;4655;4817;4591;4583;4341;4553;2201;2143;2297;771;751;742;224;205;187;51;65;703;4453;4404;4293;5304;5302;5077;2671;2678;2833;967;989;1247;435;380;387;123;117;123;4230;4409;4272;5155;4656;4939;3738;3551;3304;1208;1326;1312;498;447;466;208;177;138;4057;4185;4152;5152;5222;5303;3598;3865;3999;1765;1710;1839;484;513;503;178;174;169;3877;4014;3803;4691;4277;4543;4179;4202;4076;2740;2354;2483;1012;1170;1076;441;249;332;3419;3279;3327;3031;3895;3488;3747;3172;3346;2631;2394;2578;1385;1442;1355;638;582;616
4:28:00;30.1;4698;4830;4599;4616;4351;4537;2205;2155;2306;772;748;734;226;207;191;51;63;714;4451;4373;4331;5288;5334;5120;2706;2715;2869;972;991;1254;442;384;387;122;121;128;4264;4427;4321;5193;4681;4949;3756;3568;3325;1209;1313;1331;488;443;457;200;184;138;4057;4230;4184;5145;5285;5352;3598;3893;3995;1771;1696;1840;480;526;509;177;169;164;3914;4055;3878;4758;4333;4579;4133;4206;4098;2769;2379;2514;1019;1165;1074;448;243;345;3440;3306;3346;3052;3907;3459;3770;3197;3376;2619;2426;2602;1407;1458;1360;633;580;637
4:31:00;30.1;4673;4867;4615;4646;4397;4618;2224;2200;2321;778;765;746;222;204;190;50;68;719;4494;4417;4341;5344;5352;5073;2698;2736;2874;973;1011;1257;446;373;378;124;128;120;4238;4475;4320;5210;4695;4975;3789;3581;3373;1239;1333;1326;479;455;462;206;183;139;4108;4235;4202;5181;5275;5369;3626;3924;4062;1791;1719;1866;482;519;508;183;178;172;3971;4074;3859;4800;4347;4614;4193;4264;4134;2785;2383;2524;1014;1187;1097;447;250;335;3453;3346;3401;3054;3959;3513;3842;3239;3438;2666;2429;2644;1409;1464;1388;642;595;636
4:34:00;30.1;4742;4886;4655;4661;4408;4594;2239;2177;2358;774;758;751;235;207;184;50;68;722;4510;4436;4368;5367;5400;5142;2741;2747;2903;981;999;1272;443;381;374;117;124;123;4331;4502;4369;5252;4755;5068;3827;3646;3387;1238;1338;1337;488;448;470;201;185;136;4122;4239;4251;5197;5333;5385;3692;3923;4073;1792;1720;1847;476;529;508;180;174;168;3971;4097;3876;4806;4355;4633;4206;4251;4153;2758;2390;2531;1015;1172;1084;448;244;348;3484;3340;3401;3093;3982;3514;3823;3267;3432;2654;2441;2638;1422;1490;1388;641;599;645
4:37:00;30.1;4773;4923;4691;4732;4448;4613;2277;2196;2362;772;771;757;228;206;186;47;66;716;4498;4446;4420;5354;5472;5158;2780;2796;2944;982;1018;1277;450;394;385;120;125;120;4328;4523;4393;5266;4773;5115;3876;3647;3408;1249;1341;1354;506;459;467;197;181;141;4127;4241;4256;5238;5336;5421;3713;3939;4106;1796;1730;1853;486;525;516;188;179;167;3982;4121;3951;4864;4402;4680;4296;4312;4176;2815;2428;2561;1031;1191;1094;451;243;341;3526;3386;3431;3112;4001;3562;3866;3297;3502;2696;2492;2680;1430;1508;1399;653;602;649
4:40:00;30.1;4761;4968;4720;4737;4455;4658;2284;2229;2386;787;785;773;231;208;196;49;67;731;4564;4477;4428;5453;5426;5209;2775;2815;2992;999;1028;1292;457;392;388;126;128;134;4377;4516;4437;5308;4786;5107;3871;3683;3446;1255;1351;1335;506;454;467;202;173;139;4214;4271;4283;5291;5414;5465;3751;3984;4168;1815;1744;1874;494;530;520;191;177;158;4045;4154;3978;4876;4431;4691;4276;4344;4234;2823;2425;2584;1036;1191;1097;447;245;345;3569;3364;3453;3124;4024;3629;3911;3311;3508;2740;2494;2709;1442;1483;1405;642;591;644
4:43:00;30.1;4828;4969;4709;4785;4509;4734;2302;2265;2433;794;784;763;235;209;196;50;61;730;4584;4543;4511;5472;5480;5231;2785;2816;2976;1006;1026;1287;455;384;402;131;116;134;4374;4591;4466;5327;4838;5125;3885;3687;3467;1263;1352;1358;501;456;474;206;183;141;4195;4312;4321;5319;5462;5479;3743;4007;4171;1819;1741;1903;475;529;519;195;174;175;4022;4175;4011;4944;4473;4732;4340;4346;4249;2859;2459;2606;1054;1206;1120;452;247;359;3596;3419;3465;3143;4071;3616;3961;3333;3505;2751;2551;2715;1441;1506;1410;648;606;651
4:46:00;30.1;4838;5002;4725;4810;4534;4756;2301;2274;2449;788;779;766;228;217;191;56;60;727;4617;4540;4497;5487;5542;5283;2791;2830;3017;995;1027;1298;455;387;394;121;131;132;4409;4635;4466;5382;4831;5153;3905;3712;3528;1277;1377;1370;509;464;481;214;186;146;4204;4368;4313;5334;5470;5492;3772;4014;4193;1834;1758;1899;502;527;525;189;174;167;4077;4186;3993;4929;4555;4734;4361;4354;4278;2862;2467;2609;1047;1194;1110;447;257;349;3618;3434;3493;3187;4096;3638;3989;3347;3550;2760;2533;2747;1457;1514;1424;670;607;655
4:49:00;30.1;4889;5043;4809;4876;4553;4777;2325;2284;2467;808;802;771;246;211;185;48;66;731;4645;4600;4523;5530;5595;5267;2832;2870;3032;1014;1034;1312;451;385;395;125;125;133;4430;4638;4523;5404;4895;5174;3944;3780;3529;1277;1387;1380;503;468;465;203;187;140;4253;4407;4366;5362;5523;5581;3779;4064;4201;1863;1792;1942;488;534;521;189;172;179;4087;4209;4030;4974;4557;4772;4382;4418;4307;2882;2487;2650;1056;1211;1109;450;254;356;3612;3459;3537;3200;4142;3658;3997;3377;3611;2785;2561;2785;1477;1531;1450;667;602;653
4:52:00;30.1;4885;5058;4827;4861;4571;4800;2368;2301;2470;799;793;777;236;208;192;44;63;734;4679;4571;4559;5555;5575;5336;2859;2878;3068;1019;1044;1316;457;396;395;121;122;126;4471;4648;4565;5432;4903;5245;4012;3754;3554;1279;1391;1379;514;462;473;208;179;140;4253;4414;4387;5403;5548;5574;3841;4068;4238;1838;1794;1929;490;548;521;194;179;177;4102;4257;4056;5023;4554;4828;4412;4452;4321;2884;2492;2664;1053;1218;1111;451;251;345;3649;3496;3534;3224;4138;3688;4031;3402;3633;2800;2575;2769;1485;1538;1466;665;615;657
4:55:00;30.1;4890;5121;4796;4914;4591;4807;2376;2315;2510;812;803;788;242;211;196;46;61;733;4713;4641;4579;5598;5580;5373;2861;2912;3082;1014;1057;1334;453;393;398;120;127;133;4477;4667;4589;5470;4931;5238;3992;3774;3563;1299;1385;1396;511;477;484;209;193;141;4289;4444;4427;5444;5558;5620;3838;4119;4258;1886;1808;1953;485;534;531;185;176;171;4154;4245;4065;5032;4594;4833;4379;4458;4351;2911;2511;2665;1076;1210;1128;457;255;347;3647;3517;3541;3238;4189;3742;4053;3429;3606;2818;2619;2802;1498;1548;1461;664;608;671
4:58:00;30.1;4917;5060;4853;4867;4585;4842;2382;2341;2509;808;796;781;235;214;216;51;62;739;4676;4626;4601;5563;5656;5398;2913;2927;3109;1026;1054;1329;463;392;403;128;131;122;4468;4706;4587;5501;4930;5250;4038;3811;3626;1301;1406;1412;513;465;491;207;192;145;4300;4431;4444;5477;5600;5621;3860;4112;4283;1866;1809;1921;494;551;524;192;178;173;4184;4256;4081;5080;4604;4880;4450;4482;4381;2895;2495;2691;1069;1218;1139;464;252;347;3672;3524;3551;3252;4224;3720;4050;3454;3616;2833;2615;2805;1518;1557;1461;665;613;658
5:01:00;30.1;4886;5096;4829;4962;4626;4846;2394;2328;2513;818;797;784;242;211;198;57;67;741;4737;4666;4612;5566;5654;5460;2909;2908;3141;1031;1056;1342;471;399;397;119;129;132;4507;4731;4627;5545;4955;5311;4043;3836;3630;1294;1416;1409;515;462;477;212;188;146;4345;4487;4458;5491;5640;5706;3886;4148;4306;1891;1801;1943;494;550;529;188;175;173;4171;4314;4140;5102;4662;4928;4499;4543;4437;2989;2562;2706;1081;1244;1153;470;253;356;3682;3547;3621;3269;4236;3765;4078;3465;3640;2866;2635;2817;1522;1571;1476;678;610;667
5:04:00;30.1;4959;5120;4858;4869;4639;4864;2384;2361;2515;816;802;795;227;215;197;60;59;734;4752;4648;4630;5619;5709;5451;2942;2961;3171;1040;1069;1327;464;394;396;126;125;127;4590;4756;4637;5504;5016;5327;4090;3852;3634;1325;1427;1409;522;470;486;210;184;142;4371;4525;4537;5533;5644;5724;3931;4192;4311;1898;1849;1967;510;548;532;193;177;173;4194;4289;4124;5136;4666;4917;4512;4533;4422;2972;2559;2707;1081;1243;1136;466;255;345;3700;3556;3622;3301;4261;3816;4148;3492;3714;2894;2648;2839;1533;1574;1472;689;627;676
5:07:00;30.1;4937;5158;4943;4958;4674;4919;2427;2383;2540;816;817;794;248;211;198;50;62;751;4774;4688;4635;5679;5745;5439;2936;2979;3175;1050;1071;1352;469;401;401;127;130;130;4549;4809;4672;5587;4968;5370;4126;3893;3633;1312;1424;1437;518;471;481;213;187;142;4352;4501;4480;5486;5668;5680;3945;4176;4343;1886;1834;1969;510;544;537;189;178;172;4219;4353;4172;5124;4701;4957;4553;4561;4457;2997;2590;2734;1082;1246;1155;472;260;359;3741;3586;3637;3315;4278;3831;4134;3516;3709;2902;2666;2869;1529;1598;1490;676;623;692
5:10:00;30.1;5024;5174;4969;5016;4685;4950;2439;2397;2547;823;813;799;249;215;190;52;65;754;4802;4750;4679;5707;5742;5460;2971;3011;3200;1045;1084;1358;467;399;401;132;119;131;4606;4815;4687;5607;5041;5394;4118;3892;3680;1317;1431;1425;518;473;487;211;191;144;4402;4533;4490;5560;5671;5758;3944;4189;4343;1893;1844;1945;505;553;542;203;181;170;4193;4366;4188;5148;4729;4961;4572;4612;4455;2982;2568;2757;1090;1248;1155;469;251;357;3768;3607;3668;3362;4322;3880;4194;3539;3743;2924;2697;2882;1516;1592;1505;682;623;674
5:13:00;30.1;5038;5224;4965;5014;4695;4980;2466;2403;2557;827;815;808;245;220;200;51;64;759;4800;4719;4687;5726;5783;5506;2980;3012;3189;1062;1078;1386;466;403;403;131;134;128;4623;4808;4699;5569;5064;5423;4134;3907;3712;1325;1440;1429;526;475;485;208;189;141;4413;4570;4528;5571;5738;5785;3960;4236;4407;1917;1838;1983;504;558;540;197;174;170;4248;4407;4184;5184;4733;4987;4573;4600;4448;3008;2579;2743;1097;1254;1160;463;257;361;3773;3638;3645;3357;4341;3875;4207;3533;3751;2915;2700;2899;1549;1596;1499;679;621;681
5:16:00;30.1;5021;5229;4982;5074;4747;4950;2468;2395;2609;832;832;802;247;221;194;53;69;755;4866;4758;4727;5736;5811;5531;2979;3029;3230;1050;1103;1371;464;406;405;131;122;134;4642;4861;4713;5620;5095;5469;4176;3896;3737;1338;1443;1438;536;480;488;211;201;142;4450;4629;4584;5647;5735;5820;4018;4312;4441;1952;1901;2012;510;559;524;197;177;174;4268;4438;4243;5178;4749;5018;4572;4578;4539;3021;2600;2757;1091;1263;1152;470;254;352;3812;3658;3690;3388;4357;3894;4241;3613;3781;2942;2719;2919;1551;1615;1508;692;636;671
5:19:00;30.1;5058;5247;5020;5074;4752;5009;2490;2435;2599;827;837;807;244;218;198;50;69;754;4868;4764;4750;5759;5788;5577;3026;3043;3218;1058;1090;1384;472;411;410;126;127;131;4653;4865;4729;5644;5120;5420;4191;3940;3724;1336;1449;1458;512;468;491;211;188;155;4458;4598;4584;5632;5789;5824;3976;4301;4447;1910;1865;2000;519;559;543;202;176;174;4308;4459;4249;5229;4751;5023;4622;4633;4523;3028;2609;2756;1094;1271;1162;481;254;361;3832;3641;3723;3380;4392;3939;4256;3593;3813;2975;2721;2927;1573;1612;1530;698;626;685
5:22:00;30.1;5076;5328;5033;5113;4807;5075;2524;2452;2611;848;834;809;242;217;201;51;69;761;4908;4872;4767;5812;5829;5590;3001;3045;3231;1061;1097;1386;482;416;415;131;129;128;4699;4888;4752;5675;5167;5467;4188;3972;3758;1348;1457;1443;524;480;491;215;199;152;4465;4663;4602;5651;5793;5854;4056;4269;4475;1950;1871;2005;513;559;529;191;182;163;4320;4444;4244;5267;4808;5085;4656;4655;4539;3091;2657;2777;1106;1261;1165;470;259;366;3835;3665;3706;3432;4428;3914;4277;3638;3827;2996;2736;2954;1577;1614;1514;701;632;683
5:25:00;30.1;5118;5275;5014;5058;4816;5034;2511;2461;2637;841;837;827;237;230;201;52;65;764;4933;4822;4761;5835;5841;5571;3031;3072;3279;1069;1102;1393;473;416;401;124;131;132;4680;4946;4764;5674;5145;5504;4178;3992;3764;1370;1473;1457;530;482;502;208;197;142;4528;4651;4642;5704;5870;5916;4065;4303;4480;1960;1875;2019;513;563;538;192;187;179;4350;4497;4282;5316;4829;5143;4689;4679;4587;3084;2656;2790;1106;1278;1175;470;259;360;3857;3674;3747;3441;4471;3965;4294;3653;3839;2984;2797;2964;1583;1634;1549;692;633;688
5:28:00;30.2;5094;5268;5085;5111;4781;5058;2539;2492;2643;855;846;832;238;219;206;55;70;760;4890;4830;4798;5839;5885;5597;3047;3082;3295;1080;1110;1405;482;414;417;129;131;131;4705;4967;4827;5709;5130;5482;4240;4016;3819;1368;1473;1479;523;481;496;210;194;152;4516;4672;4633;5721;5917;5919;4057;4315;4499;1952;1897;2001;521;563;550;189;189;170;4358;4505;4280;5343;4841;5092;4656;4695;4620;3074;2645;2808;1109;1286;1176;480;256;358;3876;3669;3785;3436;4459;3987;4336;3661;3865;3011;2791;3007;1583;1652;1538;702;643;683
5:31:00;30.2;5127;5306;5058;5126;4846;5056;2529;2498;2659;861;838;822;244;230;202;52;76;765;4969;4858;4855;5875;5931;5627;3084;3120;3306;1078;1117;1411;478;406;411;130;132;132;4749;4925;4830;5742;5163;5529;4271;4003;3842;1371;1504;1476;525;487;506;221;191;149;4549;4721;4665;5723;5834;5899;4096;4332;4524;1968;1903;2041;517;569;551;199;173;173;4383;4513;4300;5322;4861;5123;4714;4733;4653;3099;2679;2846;1118;1285;1188;478;258;367;3916;3733;3760;3459;4441;4002;4356;3698;3876;3033;2799;2989;1606;1654;1555;707;633;698
5:34:00;30.2;5162;5361;5141;5178;4859;5115;2576;2511;2662;854;841;819;243;221;205;56;62;762;4948;4825;4779;5788;5950;5667;3104;3128;3351;1071;1119;1423;480;411;410;132;131;129;4769;4969;4848;5772;5258;5582;4299;4024;3860;1375;1489;1477;539;486;506;218;196;144;4546;4707;4662;5752;5911;5965;4095;4363;4532;1964;1885;2023;510;561;544;196;180;174;4407;4547;4303;5316;4832;5145;4680;4748;4641;3074;2665;2823;1099;1277;1167;472;264;367;3911;3723;3799;3500;4484;4010;4354;3689;3902;3051;2826;3026;1616;1664;1541;704;638;697
5:37:00;30.2;5152;5364;5093;5143;4844;5127;2591;2535;2668;859;859;829;249;222;201;60;69;771;5002;4912;4875;5905;5975;5674;3113;3127;3338;1081;1133;1430;483;420;416;122;128;133;4780;4984;4859;5805;5213;5587;4286;4004;3853;1384;1496;1487;537;487;501;215;190;146;4566;4707;4717;5756;5896;5973;4128;4366;4551;1975;1908;2036;532;570;549;199;187;176;4428;4526;4369;5384;4932;5195;4765;4754;4674;3136;2713;2880;1138;1288;1189;478;254;366;3935;3776;3866;3487;4547;4018;4377;3734;3928;3077;2811;3028;1604;1662;1574;711;649;700
5:40:00;30.2;5208;5399;5113;5203;4893;5117;2567;2511;2710;871;861;836;253;231;215;53;71;777;4999;4913;4880;5845;5966;5655;3116;3134;3356;1089;1122;1440;487;413;415;137;133;130;4775;5003;4897;5810;5230;5604;4303;4032;3863;1384;1492;1493;534;498;503;210;198;148;4616;4739;4698;5762;5904;5990;4133;4379;4579;1988;1921;2045;522;570;556;200;189;177;4422;4575;4372;5427;4988;5185;4769;4794;4688;3153;2707;2872;1130;1305;1202;482;264;362;3923;3758;3845;3521;4547;4044;4434;3740;3951;3071;2846;3064;1623;1679;1585;711;650;695
5:43:00;30.2;5198;5445;5160;5249;4938;5170;2603;2547;2710;872;862;856;259;226;209;57;64;774;5020;4925;4902;5891;6013;5729;3117;3136;3374;1084;1129;1439;489;422;413;139;135;124;4781;4994;4927;5825;5279;5620;4330;4065;3902;1405;1509;1511;545;494;504;223;193;151;4605;4768;4793;5829;5956;6046;4162;4431;4602;2005;1941;2086;530;560;562;197;188;175;4481;4583;4393;5454;4961;5245;4811;4816;4744;3188;2732;2880;1129;1295;1205;480;266;374;4003;3792;3862;3549;4566;4095;4449;3745;3976;3113;2885;3055;1629;1680;1593;720;658;710
5:46:00;30.2;5182;5396;5149;5274;4900;5184;2611;2567;2722;878;863;841;267;226;212;54;68;774;5039;4970;4889;5939;6029;5740;3173;3183;3421;1108;1145;1444;481;417;424;137;137;134;4845;5078;4913;5859;5310;5649;4386;4111;3912;1403;1510;1492;537;491;510;219;204;151;4652;4759;4778;5826;5999;6021;4152;4441;4591;1991;1944;2048;522;585;556;198;192;180;4473;4649;4429;5483;4977;5248;4812;4831;4773;3188;2742;2887;1147;1298;1209;477;263;365;3967;3800;3877;3556;4566;4122;4447;3758;4010;3120;2859;3093;1619;1687;1584;714;650;702
5:49:00;30.2;5232;5474;5186;5284;4916;5178;2617;2544;2754;886;880;850;258;230;213;56;73;780;5020;4964;4957;5980;6065;5746;3155;3185;3416;1110;1141;1444;492;425;420;132;134;129;4838;5040;4937;5899;5273;5635;4348;4109;3927;1400;1505;1501;537;487;517;212;197;155;4650;4801;4800;5814;6015;6105;4160;4452;4633;1993;1956;2055;533;562;561;197;186;182;4495;4652;4436;5494;5016;5250;4842;4852;4765;3208;2736;2912;1158;1311;1214;485;268;368;3993;3813;3908;3596;4613;4132;4479;3782;4023;3119;2879;3082;1657;1702;1606;714;655;709
5:52:00;30.2;5249;5462;5162;5292;4925;5184;2592;2589;2759;882;864;859;264;222;215;44;70;781;5061;4967;4957;5978;6044;5742;3183;3227;3421;1120;1149;1451;504;434;423;129;133;128;4859;5062;4939;5896;5335;5670;4364;4171;3963;1404;1521;1513;548;500;522;220;201;145;4636;4797;4784;5886;6002;6058;4195;4441;4646;2025;1936;2104;528;569;554;198;187;176;4533;4656;4481;5492;5075;5296;4832;4874;4757;3193;2781;2948;1143;1311;1223;482;258;373;4014;3848;3913;3573;4641;4162;4517;3830;4013;3140;2891;3111;1647;1706;1605;717;657;713
5:55:00;30.2;5249;5460;5182;5267;4926;5218;2647;2593;2775;904;884;852;268;233;211;58;68;775;5137;5031;4958;5996;6112;5844;3184;3223;3450;1115;1152;1465;493;428;426;135;127;149;4884;5130;5027;5927;5348;5683;4437;4173;3955;1429;1526;1515;551;494;512;218;193;151;4626;4791;4800;5873;5982;6056;4217;4459;4634;1998;1944;2054;531;583;555;196;190;176;4554;4640;4459;5479;5015;5265;4831;4855;4736;3191;2735;2905;1140;1314;1210;486;269;374;4039;3845;3924;3633;4668;4164;4529;3838;4047;3137;2922;3121;1653;1700;1616;723;662;714
5:58:00;30.2;5310;5496;5255;5360;4936;5222;2650;2598;2792;902;887;863;274;240;215;59;69;783;5108;5061;5025;6038;6086;5783;3167;3214;3431;1131;1150;1465;498;419;428;134;134;129;4893;5127;4976;5903;5340;5679;4424;4126;3996;1425;1539;1530;549;497;516;219;206;154;4728;4883;4901;5893;6015;6144;4212;4536;4680;2073;1983;2130;538;584;564;200;186;183;4599;4693;4499;5546;5064;5345;4882;4901;4808;3228;2796;2934;1146;1332;1222;478;265;375;4037;3893;3946;3623;4689;4177;4546;3859;4065;3150;2934;3127;1656;1705;1635;719;667;712
6:01:00;30.2;5248;5450;5235;5279;4902;5243;2629;2609;2796;895;887;865;268;235;215;59;74;774;5063;5014;4964;6000;6080;5824;3184;3261;3447;1133;1151;1480;503;436;424;144;129;144;4920;5121;5012;5952;5378;5749;4435;4173;4017;1430;1547;1542;540;510;510;217;196;151;4713;4814;4869;5985;6086;6137;4263;4485;4690;2052;1975;2094;536;577;557;205;181;181;4558;4697;4530;5589;5097;5379;4917;4944;4762;3272;2815;2971;1158;1323;1220;488;275;378;4056;3901;3946;3659;4735;4199;4581;3843;4077;3158;2942;3161;1678;1731;1629;722;666;718
6:04:00;30.2;5295;5501;5248;5316;4953;5213;2689;2650;2815;914;898;876;273;240;217;58;65;783;5164;5063;5049;6027;6087;5831;3233;3260;3464;1131;1166;1496;500;436;417;140;140;145;4938;5128;5028;5982;5383;5742;4467;4193;4029;1434;1558;1554;553;506;512;213;198;146;4742;4898;4874;5963;6090;6128;4301;4513;4722;2052;1983;2129;545;584;563;203;185;184;4586;4756;4560;5585;5076;5406;4933;4950;4811;3297;2808;2947;1162;1335;1220;489;274;375;4096;3909;3958;3628;4693;4217;4632;3859;4115;3189;2961;3181;1692;1729;1642;716;666;703
6:07:00;30.2;5311;5546;5300;5369;5069;5267;2699;2634;2823;909;908;887;267;238;212;58;72;788;5200;5057;5026;6038;6146;5858;3249;3251;3504;1140;1174;1479;504;439;432;138;142;137;4929;5183;5013;6018;5401;5766;4479;4173;4033;1454;1545;1557;553;510;521;224;204;154;4744;4917;4880;5991;6136;6116;4284;4522;4722;2061;1967;2115;536;583;559;206;187;184;4587;4718;4585;5607;5134;5424;4944;4945;4808;3259;2831;2992;1170;1349;1225;485;273;375;4109;3897;3968;3650;4721;4218;4572;3890;4071;3192;2971;3184;1703;1736;1630;729;659;716
6:10:00;30.2;5317;5492;5233;5355;4984;5268;2681;2664;2820;924;915;881;275;240;217;56;74;782;5156;5079;5019;6080;6168;5859;3244;3272;3536;1136;1166;1496;515;431;426;134;142;134;4964;5192;5052;6035;5398;5799;4502;4231;4031;1448;1578;1557;561;506;510;222;203;158;4749;4866;4926;5978;6151;6198;4282;4576;4740;2053;2011;2144;541;591;566;199;187;185;4617;4743;4554;5653;5145;5402;4947;4996;4864;3300;2842;2994;1163;1346;1239;478;268;379;4126;3949;3977;3702;4716;4287;4606;3921;4095;3222;2984;3207;1680;1744;1652;737;667;722
6:13:00;30.2;5359;5574;5306;5366;5001;5268;2739;2649;2816;930;915;888;272;245;224;50;75;780;5141;5024;5039;6034;6136;5915;3258;3297;3522;1159;1188;1506;512;433;435;139;137;137;4992;5178;5097;5996;5445;5738;4489;4197;4111;1466;1571;1561;546;518;534;223;202;149;4779;4909;4915;5975;6127;6181;4304;4529;4714;2093;2001;2121;537;583;569;203;188;191;4624;4778;4560;5599;5111;5431;4996;4949;4885;3270;2820;2989;1166;1341;1240;505;276;372;4132;3947;4012;3691;4752;4265;4612;3909;4173;3241;2997;3224;1699;1755;1637;729;669;727
6:16:00;30.2;5361;5561;5310;5368;5002;5322;2727;2660;2813;932;922;891;272;247;226;56;71;787;5152;5091;5059;6070;6174;5858;3270;3309;3519;1151;1186;1492;516;439;443;141;136;141;4968;5226;5062;6016;5468;5736;4530;4190;4062;1449;1580;1565;550;513;535;229;201;154;4795;4892;4917;5995;6144;6198;4283;4575;4768;2060;1990;2127;545;590;576;212;196;181;4652;4819;4567;5655;5157;5449;4978;4968;4876;3312;2852;2997;1189;1334;1229;494;281;380;4128;3980;4008;3698;4761;4283;4666;3934;4155;3238;3012;3217;1698;1753;1664;737;672;727
6:19:00;30.2;5362;5582;5292;5431;5016;5263;2749;2671;2871;935;935;915;277;246;215;61;71;787;5163;5114;5089;6118;6202;5945;3264;3315;3514;1157;1202;1496;510;432;437;141;141;133;5011;5223;5173;6048;5427;5837;4499;4211;4135;1473;1590;1590;566;524;525;228;200;157;4811;4959;4970;6019;6199;6253;4320;4594;4789;2114;2012;2157;536;600;577;201;194;192;4651;4798;4636;5624;5180;5480;5014;5012;4936;3299;2851;3044;1185;1357;1241;492;276;372;4175;3989;4066;3724;4812;4302;4663;3958;4148;3260;3032;3233;1709;1758;1661;736;674;720
6:22:00;30.2;5372;5573;5330;5427;5057;5363;2737;2700;2851;952;936;925;282;246;223;61;84;790;5248;5129;5108;6113;6237;5959;3336;3331;3591;1182;1209;1530;519;453;443;142;138;152;5085;5292;5154;6106;5500;5857;4584;4300;4117;1473;1566;1588;561;525;531;224;208;161;4833;4982;4995;6002;6264;6218;4324;4568;4778;2090;2017;2158;542;606;579;193;188;194;4717;4817;4592;5697;5194;5436;5035;5043;4908;3303;2838;3004;1178;1349;1236;495;269;376;4201;4013;4083;3724;4780;4321;4709;3974;4214;3270;3015;3215;1717;1753;1662;743;672;721
6:25:00;30.2;5364;5606;5381;5479;5059;5354;2772;2741;2892;974;950;922;284;244;220;54;81;791;5260;5155;5123;6202;6264;5970;3344;3326;3590;1169;1214;1540;517;444;441;140;147;139;5036;5283;5127;6109;5502;5864;4560;4266;4138;1474;1606;1592;574;529;530;226;209;156;4886;4964;4962;6054;6229;6263;4363;4614;4819;2105;2053;2174;555;597;573;208;191;189;4707;4826;4650;5721;5229;5540;5090;5060;4968;3335;2892;3067;1189;1356;1265;499;275;385;4197;3999;4110;3800;4830;4343;4711;3989;4214;3277;3026;3246;1727;1798;1659;754;677;730
6:28:00;30.2;5382;5592;5354;5491;5105;5390;2758;2734;2904;974;962;938;301;254;230;59;74;787;5279;5162;5149;6130;6272;5986;3324;3346;3589;1176;1219;1536;516;451;442;143;137;138;5042;5223;5137;6096;5528;5889;4560;4302;4123;1490;1594;1590;568;531;539;234;203;158;4830;5018;5036;6061;6263;6278;4381;4619;4764;2086;2023;2171;546;600;574;208;199;186;4727;4856;4689;5726;5246;5511;5051;5057;4979;3337;2877;3055;1193;1353;1263;504;272;376;4213;4039;4083;3769;4845;4330;4714;3989;4194;3289;3037;3245;1747;1790;1666;742;681;731
6:31:00;30.2;5394;5647;5345;5474;5081;5408;2775;2729;2928;972;959;940;295;255;234;63;72;787;5276;5150;5110;6172;6244;5934;3333;3387;3604;1201;1229;1531;519;459;445;141;137;139;5056;5286;5224;6140;5517;5851;4597;4289;4149;1494;1610;1589;575;523;541;238;205;161;4864;5013;4975;6097;6248;6305;4382;4646;4821;2110;2043;2213;549;614;584;201;185;181;4701;4873;4667;5737;5250;5566;5060;5067;4935;3328;2873;3064;1190;1373;1264;503;272;386;4231;4027;4098;3775;4877;4353;4755;4011;4237;3280;3026;3300;1729;1805;1662;749;679;744
6:34:00;30.2;5424;5615;5374;5492;5115;5411;2777;2739;2916;980;965;941;309;257;236;62;79;803;5250;5189;5148;6152;6263;5979;3341;3361;3635;1201;1229;1543;528;455;448;140;146;147;5023;5303;5150;6150;5490;5915;4599;4341;4135;1504;1607;1601;563;539;552;232;203;155;4914;4986;5041;6094;6299;6282;4361;4640;4844;2120;2045;2177;557;612;590;205;194;193;4792;4902;4707;5809;5274;5561;5106;5059;5003;3365;2889;3097;1190;1366;1266;503;271;381;4260;4065;4111;3778;4909;4366;4742;4018;4251;3314;3061;3307;1748;1796;1689;740;687;747
6:37:00;30.2;5447;5662;5417;5481;5153;5413;2801;2805;2933;984;980;960;307;264;240;54;77;794;5283;5158;5148;6183;6258;6021;3357;3383;3620;1202;1251;1552;538;459;456;145;148;140;5077;5324;5145;6080;5556;5910;4612;4322;4198;1499;1625;1619;578;544;543;234;204;154;4930;5052;5035;6100;6273;6305;4434;4688;4807;2120;2045;2182;551;608;589;212;201;187;4720;4910;4709;5756;5271;5574;5116;5105;4983;3359;2919;3080;1198;1366;1270;496;272;384;4261;4084;4133;3785;4942;4391;4790;4038;4272;3316;3096;3277;1744;1821;1699;749;689;746
6:40:00;30.2;5450;5672;5420;5533;5118;5449;2827;2762;2927;1001;980;976;307;263;244;54;86;799;5265;5177;5136;6204;6373;6040;3361;3380;3653;1218;1242;1568;531;460;459;144;151;144;5063;5366;5183;6150;5552;5936;4632;4368;4209;1531;1644;1632;579;549;551;239;207;157;4926;5051;5031;6165;6261;6337;4419;4665;4857;2139;2080;2223;562;618;584;211;196;190;4759;4931;4682;5780;5294;5566;5095;5100;5029;3398;2912;3086;1197;1385;1289;506;279;383;4286;4053;4156;3840;4938;4432;4824;4045;4267;3348;3115;3310;1753;1802;1687;760;689;739
6:43:00;30.2;5502;5699;5408;5532;5183;5438;2858;2766;2939;1002;993;964;314;269;244;63;77;807;5294;5167;5146;6224;6306;6011;3392;3435;3660;1214;1247;1569;537;476;465;150;149;149;5098;5337;5212;6185;5575;5940;4640;4318;4229;1521;1649;1647;581;546;558;229;205;162;4921;5040;5094;6180;6363;6364;4423;4699;4881;2183;2071;2238;570;626;595;218;204;194;4792;4931;4738;5781;5282;5577;5118;5119;4993;3385;2895;3082;1192;1379;1283;509;282;383;4265;4077;4150;3831;4899;4427;4799;4081;4311;3344;3093;3341;1758;1814;1697;753;695;743
6:46:00;30.2;5493;5736;5424;5564;5183;5480;2852;2810;2975;1015;990;972;326;276;253;66;72;807;5319;5269;5225;6247;6328;6046;3410;3428;3666;1236;1264;1566;545;459;466;144;147;149;5116;5350;5219;6166;5616;5980;4659;4336;4217;1528;1636;1638;573;546;555;238;209;159;4944;5056;5106;6130;6303;6347;4392;4648;4872;2136;2095;2237;573;617;593;214;198;191;4796;4972;4797;5872;5315;5648;5166;5160;5046;3377;2948;3103;1218;1396;1292;511;276;398;4342;4124;4170;3829;4921;4403;4833;4085;4345;3371;3116;3348;1769;1834;1716;759;695;753
6:49:00;30.2;5478;5714;5430;5541;5151;5482;2838;2809;2969;1030;1010;993;328;285;250;63;78;803;5335;5207;5251;6259;6333;6048;3404;3423;3648;1231;1265;1578;543;474;461;153;153;151;5147;5342;5231;6187;5577;5987;4668;4397;4195;1529;1656;1649;593;555;564;234;211;165;4952;5044;5121;6239;6372;6406;4469;4724;4899;2174;2071;2213;572;619;599;225;207;196;4784;4946;4751;5858;5334;5658;5174;5163;5027;3409;2928;3115;1227;1406;1308;509;271;392;4343;4114;4196;3853;4936;4436;4822;4097;4359;3362;3141;3366;1772;1826;1702;755;703;746
6:52:00;30.2;5500;5664;5449;5588;5174;5430;2860;2796;2970;1037;1016;995;332;278;249;57;83;804;5356;5180;5279;6226;6339;5989;3395;3431;3696;1246;1284;1589;554;485;475;154;152;142;5156;5383;5284;6206;5603;6007;4674;4380;4273;1552;1671;1665;590;555;560;237;209;170;4936;5126;5152;6203;6382;6404;4468;4737;4892;2196;2133;2290;579;620;600;214;203;185;4820;5029;4763;5884;5350;5637;5191;5192;5051;3406;2950;3110;1224;1392;1298;522;272;384;4349;4140;4198;3885;4975;4485;4833;4079;4300;3378;3107;3369;1765;1834;1717;766;693;749
6:55:00;30.2;5469;5705;5473;5531;5145;5481;2847;2825;2969;1041;1015;1016;341;282;247;64;75;803;5333;5285;5227;6203;6373;6036;3436;3454;3701;1242;1286;1604;551;483;481;143;154;159;5143;5379;5254;6192;5589;5960;4689;4364;4234;1553;1682;1669;590;557;563;239;210;176;4941;5124;5135;6216;6350;6422;4483;4757;4945;2185;2113;2265;574;629;598;214;204;205;4843;5002;4812;5841;5337;5696;5200;5151;5101;3416;2972;3148;1223;1403;1297;510;274;398;4333;4169;4211;3886;5004;4484;4844;4101;4375;3385;3111;3361;1771;1826;1698;776;686;746
6:58:00;30.2;5511;5782;5423;5559;5224;5471;2891;2827;3000;1050;1037;1016;338;289;264;60;84;803;5398;5234;5211;6283;6383;6049;3420;3480;3706;1261;1285;1627;561;485;489;157;149;152;5167;5392;5281;6248;5688;6000;4723;4395;4278;1557;1700;1665;588;567;562;244;208;175;4996;5133;5189;6225;6411;6378;4459;4773;4919;2183;2138;2269;574;633;605;217;203;197;4816;5003;4799;5854;5368;5668;5199;5152;5058;3434;2953;3152;1232;1408;1282;520;274;387;4345;4192;4251;3894;5000;4484;4871;4149;4406;3437;3142;3360;1767;1843;1731;764;691;761
7:01:00;30.2;5517;5744;5473;5626;5219;5495;2883;2843;3023;1049;1039;1020;345;291;265;68;88;799;5378;5253;5266;6288;6362;6106;3464;3488;3724;1272;1309;1625;570;484;487;163;154;158;5160;5413;5291;6278;5688;6036;4709;4418;4279;1564;1679;1688;601;570;569;249;212;168;4995;5144;5142;6277;6401;6409;4475;4746;4910;2191;2109;2271;580;637;606;210;205;196;4838;5008;4832;5921;5401;5669;5237;5219;5097;3458;2987;3158;1240;1419;1308;515;276;404;4345;4174;4243;3893;5001;4494;4881;4140;4411;3387;3142;3390;1792;1859;1744;758;696;740
7:04:00;30.2;5520;5722;5504;5633;5194;5501;2926;2845;3025;1059;1049;1028;349;293;259;65;75;805;5440;5264;5223;6265;6409;6103;3479;3485;3749;1267;1319;1648;570;492;494;161;155;162;5195;5412;5279;6265;5698;6010;4721;4454;4273;1556;1702;1691;612;565;570;245;205;177;4957;5136;5195;6222;6427;6453;4514;4734;4939;2214;2135;2289;586;626;619;224;208;199;4854;5028;4846;5919;5423;5732;5229;5188;5089;3461;3004;3184;1255;1422;1324;533;281;395;4343;4190;4259;3895;5032;4492;4919;4165;4379;3405;3171;3376;1805;1835;1721;764;700;757
7:07:00;30.2;5572;5763;5527;5633;5186;5551;2922;2868;3033;1073;1051;1034;339;293;263;65;74;806;5382;5325;5254;6286;6417;6103;3489;3512;3735;1275;1336;1637;568;494;491;160;160;170;5227;5417;5280;6241;5646;6099;4712;4436;4270;1581;1711;1707;612;581;584;252;224;174;5019;5143;5170;6240;6443;6456;4495;4785;4969;2225;2150;2294;587;641;633;229;199;206;4850;5032;4795;5928;5410;5695;5233;5190;5124;3471;2986;3178;1238;1419;1312;528;264;396;4418;4194;4275;3909;5056;4491;4909;4183;4411;3436;3147;3379;1796;1855;1740;774;703;755
7:10:00;30.2;5566;5772;5527;5642;5252;5503;2910;2899;3030;1080;1074;1057;351;301;278;70;87;807;5459;5266;5271;6286;6405;6128;3459;3511;3792;1281;1329;1629;580;487;492;158;155;162;5189;5429;5317;6262;5653;6030;4796;4449;4313;1610;1738;1703;624;573;582;262;216;172;5034;5169;5196;6228;6417;6538;4522;4816;5000;2257;2164;2329;582;650;618;226;202;197;4898;5059;4822;5931;5454;5749;5223;5252;5157;3483;2992;3173;1244;1428;1313;532;279;402;4427;4220;4234;3934;5130;4565;4910;4196;4420;3447;3195;3408;1820;1868;1750;762;702;758
7:13:00;30.2;5548;5781;5529;5666;5232;5514;2929;2870;3058;1103;1069;1076;354;316;273;69;87;807;5380;5268;5270;6274;6521;6091;3501;3524;3756;1301;1333;1650;578;503;491;164;165;168;5213;5484;5313;6320;5691;6059;4752;4446;4350;1598;1723;1703;628;586;585;255;224;173;5006;5141;5190;6246;6420;6475;4511;4753;5002;2230;2172;2310;591;651;634;221;207;195;4931;5059;4812;5960;5462;5740;5231;5240;5130;3467;3016;3186;1242;1438;1331;530;269;410;4416;4220;4274;3932;5073;4543;4964;4177;4456;3432;3181;3434;1804;1864;1732;767;706;755
7:16:00;30.2;5540;5823;5574;5655;5211;5567;2952;2896;3040;1084;1071;1073;368;310;284;71;87;810;5447;5334;5322;6372;6463;6195;3504;3519;3754;1316;1342;1642;590;507;506;152;162;175;5219;5481;5355;6291;5688;6047;4780;4443;4349;1603;1723;1718;619;595;600;246;215;169;5060;5191;5190;6281;6491;6550;4563;4838;5022;2253;2167;2327;594;653;629;226;213;199;4910;5063;4875;5968;5481;5752;5265;5263;5199;3463;3011;3186;1264;1442;1333;527;276;405;4444;4222;4317;3958;5075;4571;5000;4193;4474;3465;3209;3450;1794;1873;1753;778;707;757
7:19:00;30.2;5576;5797;5564;5658;5243;5551;2945;2906;3054;1107;1080;1071;370;317;282;66;87;814;5451;5324;5256;6326;6466;6140;3536;3556;3811;1312;1361;1662;584;501;508;167;168;173;5225;5473;5332;6335;5737;6082;4825;4485;4323;1600;1724;1740;617;582;596;264;225;177;5065;5186;5219;6313;6468;6511;4574;4804;4963;2265;2181;2321;606;643;632;224;212;207;4950;5046;4897;6005;5469;5805;5268;5304;5184;3510;3017;3191;1283;1442;1341;530;274;407;4445;4236;4348;4011;5085;4595;4947;4188;4469;3470;3243;3419;1818;1884;1749;771;708;762
7:22:00;30.2;5580;5812;5584;5641;5254;5585;2953;2928;3076;1120;1090;1072;377;328;285;67;91;808;5486;5363;5379;6327;6459;6187;3542;3562;3809;1324;1373;1672;604;519;521;165;162;169;5273;5490;5385;6326;5746;6144;4773;4543;4364;1614;1745;1746;641;602;603;252;214;174;5076;5178;5243;6326;6502;6522;4521;4826;5021;2265;2213;2357;600;664;635;233;205;211;4922;5136;4910;5995;5507;5779;5304;5267;5194;3537;3044;3211;1279;1446;1355;527;277;405;4446;4266;4341;3966;5132;4575;4971;4210;4462;3492;3202;3441;1815;1881;1766;782;712;768
7:25:00;30.2;5635;5853;5577;5694;5293;5602;2986;2929;3092;1131;1115;1101;383;324;299;72;93;810;5493;5343;5349;6362;6486;6144;3562;3538;3781;1340;1368;1692;613;519;514;173;167;179;5257;5515;5380;6306;5735;6077;4839;4528;4381;1631;1757;1757;638;608;603;264;224;177;5079;5212;5260;6392;6523;6504;4581;4811;5025;2259;2220;2380;611;672;652;234;207;211;4941;5108;4911;6032;5526;5805;5335;5275;5184;3508;3080;3203;1282;1444;1352;531;278;410;4526;4255;4355;3960;5148;4624;4998;4232;4488;3472;3185;3478;1818;1870;1776;779;713;778
7:28:00;30.2;5600;5828;5587;5701;5245;5569;2981;2968;3070;1144;1096;1103;381;334;297;77;90;816;5487;5368;5360;6362;6509;6181;3565;3560;3839;1335;1383;1689;613;520;529;165;166;165;5295;5542;5425;6303;5744;6131;4866;4538;4423;1634;1771;1771;631;606;623;260;221;185;5092;5220;5240;6322;6495;6559;4568;4865;5034;2280;2214;2364;613;668;639;234;210;212;4952;5154;4911;6033;5484;5821;5287;5240;5199;3525;3049;3231;1273;1459;1356;545;282;418;4489;4281;4364;3991;5142;4592;5025;4214;4517;3486;3229;3469;1826;1891;1770;774;707;767
7:31:00;30.2;5597;5818;5610;5703;5318;5599;2991;2948;3100;1139;1120;1099;385;339;306;79;89;815;5492;5375;5338;6359;6503;6221;3572;3579;3836;1346;1395;1695;620;533;526;180;172;178;5288;5497;5392;6375;5724;6116;4845;4506;4408;1643;1819;1768;657;614;617;262;223;179;5130;5282;5271;6296;6533;6565;4588;4876;5064;2304;2222;2361;619;672;648;240;218;203;5030;5136;4933;6094;5551;5818;5313;5310;5157;3536;3096;3244;1281;1467;1373;529;275;411;4477;4312;4330;4020;5130;4631;5053;4230;4505;3506;3231;3499;1818;1899;1782;771;712;781
7:34:00;30.2;5642;5832;5570;5705;5260;5608;2975;2987;3126;1151;1129;1109;397;344;306;74;95;811;5492;5334;5328;6330;6514;6185;3560;3612;3821;1347;1390;1713;615;530;538;165;175;175;5297;5516;5373;6383;5730;6144;4878;4572;4421;1670;1807;1785;655;613;623;279;232;191;5197;5317;5300;6390;6545;6606;4572;4920;5050;2328;2246;2432;625;694;648;231;219;208;4983;5153;4916;6056;5547;5849;5260;5311;5213;3534;3049;3240;1287;1467;1358;546;281;425;4448;4296;4344;4039;5164;4638;5003;4262;4503;3497;3251;3445;1837;1898;1769;779;719;784
7:37:00;30.2;5638;5870;5592;5728;5303;5575;3002;2961;3119;1163;1123;1117;390;349;306;72;90;812;5467;5379;5318;6413;6552;6184;3569;3590;3813;1347;1401;1734;620;538;528;169;171;176;5251;5507;5369;6346;5721;6068;4871;4495;4413;1673;1799;1784;659;628;633;269;228;175;5150;5187;5239;6332;6548;6523;4577;4839;5066;2299;2228;2381;630;687;651;234;220;209;5019;5116;4892;6047;5521;5819;5307;5299;5213;3559;3072;3219;1280;1462;1348;551;292;424;4540;4334;4370;4006;5161;4624;5039;4260;4527;3474;3268;3486;1816;1890;1778;791;724;780
7:40:00;30.2;5679;5917;5637;5732;5331;5665;3027;2994;3116;1157;1130;1129;399;351;306;74;102;808;5521;5419;5347;6379;6533;6255;3593;3611;3866;1364;1399;1720;636;544;541;176;170;188;5306;5595;5381;6369;5805;6185;4847;4607;4415;1656;1786;1781;657;628;633;268;227;186;5171;5204;5251;6340;6534;6565;4574;4824;5057;2288;2239;2367;633;679;661;237;220;213;5032;5149;4908;6039;5524;5822;5293;5330;5212;3526;3063;3189;1286;1469;1366;537;284;424;4541;4324;4407;4025;5150;4639;5081;4280;4529;3528;3271;3503;1848;1915;1781;793;710;776
7:43:00;30.2;5639;5868;5605;5713;5323;5641;3014;2985;3130;1173;1144;1148;408;355;305;67;97;820;5568;5423;5389;6403;6566;6224;3636;3622;3883;1376;1434;1737;637;555;552;174;179;177;5340;5610;5441;6372;5809;6170;4882;4623;4447;1683;1801;1813;669;632;642;278;234;188;5157;5289;5312;6422;6570;6569;4633;4879;5075;2335;2254;2398;647;696;656;236;224;219;5011;5154;4965;6059;5580;5873;5328;5367;5249;3584;3120;3279;1306;1475;1376;559;281;425;4542;4347;4367;4049;5209;4666;5055;4314;4554;3508;3281;3481;1847;1894;1776;785;737;780
7:46:00;30.2;5635;5852;5652;5711;5312;5628;3012;2986;3135;1177;1151;1148;416;366;326;78;106;804;5483;5358;5336;6395;6563;6263;3617;3627;3897;1396;1414;1753;647;560;551;181;181;186;5355;5598;5462;6427;5806;6150;4891;4607;4480;1693;1827;1831;674;638;641;286;238;188;5157;5285;5352;6373;6559;6626;4646;4882;5118;2325;2252;2443;645;705;661;247;223;218;4991;5214;5020;6078;5576;5874;5367;5341;5302;3582;3096;3270;1302;1487;1402;559;294;432;4607;4339;4424;4052;5186;4721;5098;4275;4594;3573;3313;3549;1863;1927;1799;796;727;782
7:49:00;30.2;5648;5847;5609;5720;5340;5650;3018;3012;3134;1178;1148;1143;421;361;321;78;97;810;5557;5375;5350;6430;6547;6257;3630;3614;3889;1393;1432;1740;648;555;563;186;179;187;5336;5547;5453;6421;5824;6158;4938;4639;4482;1704;1840;1815;678;635;642;280;238;192;5142;5308;5301;6392;6611;6619;4595;4905;5079;2314;2252;2403;635;702;660;245;233;221;5026;5142;4995;6098;5577;5818;5315;5368;5212;3542;3082;3259;1302;1492;1379;546;278;432;4528;4347;4419;4052;5234;4676;5097;4269;4593;3528;3280;3499;1850;1923;1809;812;738;791
7:52:00;30.2;5678;5924;5641;5758;5362;5686;3054;3019;3152;1189;1154;1166;418;374;324;82;103;820;5560;5377;5398;6441;6543;6287;3633;3622;3911;1398;1445;1761;651;563;563;190;186;185;5337;5606;5435;6419;5793;6215;4890;4578;4497;1705;1837;1833;687;641;639;286;226;200;5189;5368;5357;6452;6612;6631;4670;4974;5132;2383;2296;2480;658;705;677;244;232;227;5069;5172;4989;6143;5596;5911;5430;5389;5279;3604;3129;3293;1315;1508;1410;560;289;431;4588;4328;4406;4087;5261;4688;5094;4350;4564;3561;3298;3532;1849;1953;1800;793;730;793
7:55:00;30.2;5671;5887;5647;5781;5363;5644;3057;2995;3174;1201;1169;1176;429;378;328;84;107;828;5538;5440;5415;6411;6611;6235;3637;3623;3927;1387;1446;1766;663;582;556;186;188;191;5273;5555;5415;6434;5835;6191;4925;4612;4502;1702;1838;1842;685;653;663;290;228;189;5162;5369;5334;6417;6613;6629;4650;4984;5124;2383;2308;2462;657;713;672;256;232;228;5021;5248;5037;6129;5604;5902;5398;5400;5266;3625;3142;3292;1325;1506;1412;557;289;423;4613;4354;4430;4075;5212;4708;5094;4316;4589;3546;3277;3503;1869;1928;1824;794;728;792
7:58:00;30.2;5740;5952;5686;5796;5373;5706;3045;3012;3191;1207;1163;1175;433;373;329;73;99;823;5529;5404;5415;6439;6639;6284;3677;3673;3926;1414;1447;1775;656;574;582;191;193;195;5365;5574;5476;6421;5828;6231;4934;4631;4483;1703;1858;1813;684;656;661;285;247;201;5154;5290;5365;6378;6623;6630;4633;4904;5129;2351;2277;2414;661;711;679;255;232;225;5069;5181;5000;6145;5618;5847;5358;5360;5282;3600;3102;3306;1334;1507;1403;560;293;436;4610;4356;4461;4070;5228;4692;5147;4324;4617;3554;3276;3527;1860;1937;1822;791;742;793
8:01:00;30.2;5647;5923;5687;5753;5369;5650;3044;3041;3167;1198;1182;1168;427;384;344;82;109;820;5531;5385;5387;6420;6575;6265;3632;3618;3958;1434;1461;1774;670;580;588;194;186;196;5333;5623;5464;6465;5858;6254;4902;4666;4468;1720;1847;1832;697;650;661;285;240;199;5175;5327;5337;6433;6607;6643;4635;4984;5098;2365;2295;2453;675;727;684;250;235;233;5080;5198;5013;6114;5626;5917;5442;5394;5287;3604;3129;3303;1315;1508;1415;561;287;449;4638;4378;4519;4141;5303;4750;5137;4341;4622;3566;3362;3560;1874;1955;1839;804;753;804
8:04:00;30.2;5665;5914;5609;5827;5318;5673;3070;3054;3170;1211;1197;1178;442;386;349;86;99;816;5532;5426;5416;6489;6598;6311;3643;3689;3945;1426;1455;1788;684;599;585;197;194;201;5374;5634;5459;6462;5878;6193;4963;4650;4522;1720;1863;1868;714;666;666;289;249;196;5240;5348;5367;6496;6600;6682;4653;4957;5124;2387;2327;2487;676;723;691;248;243;224;5047;5216;5021;6134;5631;5925;5452;5377;5317;3634;3140;3318;1340;1504;1429;567;293;432;4605;4406;4479;4083;5227;4735;5139;4324;4604;3586;3333;3535;1875;1952;1822;796;737;802
8:07:00;30.2;5689;5955;5683;5838;5385;5711;3056;3056;3180;1236;1191;1196;451;392;342;85;112;826;5586;5442;5444;6482;6624;6254;3652;3688;3930;1438;1471;1783;689;590;583;194;201;200;5388;5650;5419;6457;5810;6201;4939;4636;4506;1732;1862;1867;713;661;672;296;247;204;5256;5333;5389;6477;6615;6643;4674;4970;5171;2372;2326;2503;669;736;689;265;240;234;5082;5248;5016;6147;5651;5938;5438;5412;5297;3653;3145;3343;1355;1528;1411;583;287;446;4664;4429;4505;4150;5309;4763;5154;4346;4638;3618;3349;3560;1877;1952;1836;803;754;816
8:10:00;30.2;5694;5921;5737;5822;5414;5679;3086;3053;3206;1241;1202;1205;447;394;363;88;112;823;5600;5430;5484;6503;6600;6278;3646;3673;3937;1445;1458;1793;701;602;589;195;198;194;5379;5620;5495;6494;5821;6232;4986;4626;4556;1750;1883;1875;730;677;680;298;249;203;5194;5367;5428;6487;6684;6717;4688;4976;5203;2396;2324;2508;674;733;694;256;244;227;5077;5243;5063;6196;5654;5976;5453;5423;5314;3655;3159;3366;1349;1532;1436;565;298;446;4611;4444;4493;4127;5334;4756;5157;4392;4612;3592;3331;3583;1872;1953;1833;815;749;812
8:13:00;30.2;5706;5952;5715;5767;5374;5649;3073;3049;3215;1230;1197;1202;460;399;361;90;107;828;5566;5472;5439;6482;6622;6272;3670;3677;3973;1441;1485;1802;711;600;592;200;199;204;5423;5626;5528;6473;5863;6272;4962;4644;4522;1740;1866;1868;726;679;687;297;251;200;5198;5325;5335;6439;6667;6647;4662;4955;5107;2367;2330;2454;678;742;696;261;237;229;5124;5257;5009;6185;5653;5953;5476;5419;5350;3637;3174;3345;1353;1530;1448;589;287;446;4675;4413;4509;4138;5314;4758;5166;4384;4629;3609;3307;3579;1878;1965;1832;810;750;806
8:16:00;30.2;5705;5914;5647;5795;5368;5739;3087;3035;3199;1239;1194;1200;452;404;363;88;108;820;5559;5432;5399;6394;6628;6260;3671;3646;3985;1456;1495;1822;709;595;596;201;204;208;5347;5655;5484;6430;5872;6280;4969;4656;4525;1749;1897;1886;726;688;700;300;252;202;5215;5364;5362;6453;6705;6642;4687;4947;5183;2392;2328;2490;688;751;709;269;250;235;5120;5273;5114;6197;5691;5907;5454;5386;5352;3689;3201;3355;1361;1545;1445;579;291;447;4659;4433;4498;4143;5295;4768;5183;4383;4630;3609;3356;3562;1897;1955;1839;811;757;809
8:19:00;30.2;5738;5976;5710;5815;5371;5723;3093;3066;3189;1249;1212;1218;457;407;367;96;120;826;5609;5418;5465;6507;6621;6265;3685;3687;3954;1438;1496;1816;697;602;616;200;201;215;5368;5665;5495;6514;5854;6266;4972;4606;4535;1756;1911;1879;744;685;692;305;262;204;5272;5375;5374;6486;6692;6710;4727;4998;5195;2418;2372;2503;699;752;720;270;251;242;5090;5293;5081;6194;5680;5974;5481;5444;5339;3661;3201;3355;1379;1537;1442;588;290;449;4663;4424;4485;4129;5292;4787;5219;4350;4644;3628;3335;3595;1902;1968;1867;825;767;806
8:22:00;30.2;5693;5959;5724;5845;5375;5708;3066;3088;3223;1248;1224;1228;458;414;367;90;112;824;5605;5442;5449;6488;6665;6274;3670;3670;3951;1442;1489;1822;714;623;617;214;214;209;5368;5652;5529;6437;5909;6244;4981;4705;4506;1771;1898;1879;735;680;696;311;257;201;5227;5371;5377;6501;6626;6655;4713;4999;5213;2409;2355;2458;688;747;714;274;256;242;5109;5286;5065;6196;5714;5985;5508;5445;5328;3660;3201;3361;1369;1552;1453;581;291;456;4650;4425;4514;4126;5283;4833;5183;4383;4661;3630;3357;3595;1887;1974;1854;816;747;815
8:25:00;30.2;5771;5942;5737;5842;5444;5737;3091;3087;3214;1264;1226;1225;470;415;382;102;109;828;5608;5453;5512;6496;6685;6299;3684;3722;3982;1456;1501;1820;727;620;622;198;208;202;5405;5655;5548;6459;5873;6242;5020;4663;4524;1774;1932;1897;740;682;698;324;251;213;5281;5345;5400;6469;6664;6652;4696;4962;5186;2410;2357;2492;707;759;713;268;256;242;5119;5301;5121;6170;5711;6027;5463;5432;5356;3705;3212;3358;1396;1565;1460;593;294;462;4647;4423;4527;4129;5337;4765;5209;4369;4660;3639;3367;3602;1891;1977;1874;838;775;825
8:28:00;30.2;5734;5989;5677;5863;5415;5704;3096;3076;3215;1259;1239;1249;472;421;383;95;115;830;5564;5425;5473;6483;6692;6284;3693;3714;4012;1458;1517;1832;728;626;614;210;210;216;5409;5672;5530;6491;5874;6293;5026;4697;4548;1784;1911;1892;751;695;707;319;252;214;5281;5386;5415;6471;6705;6699;4716;4993;5216;2415;2364;2485;711;767;721;277;255;241;5099;5223;5114;6214;5705;5993;5492;5435;5349;3706;3178;3403;1387;1564;1460;591;303;455;4737;4429;4575;4226;5356;4787;5237;4417;4684;3627;3379;3603;1907;2008;1871;830;770;827
8:31:00;30.2;5687;5958;5743;5872;5414;5754;3105;3115;3230;1260;1240;1248;462;418;377;94;122;838;5599;5410;5473;6512;6660;6344;3729;3712;3972;1460;1518;1850;727;621;632;214;217;217;5398;5649;5542;6489;5934;6313;5010;4670;4544;1785;1933;1908;760;705;714;308;259;204;5241;5391;5441;6504;6710;6709;4724;4999;5237;2408;2364;2527;711;754;732;270;259;243;5125;5324;5075;6218;5748;6010;5496;5470;5372;3718;3194;3377;1398;1577;1481;603;297;465;4696;4463;4545;4156;5366;4827;5243;4426;4680;3620;3391;3624;1909;1989;1884;827;775;826
8:34:00;30.2;5751;6006;5745;5853;5439;5727;3126;3116;3231;1282;1247;1220;490;421;382;96;122;842;5640;5482;5477;6480;6664;6342;3692;3707;3999;1476;1534;1851;719;630;636;218;206;207;5417;5658;5509;6512;5894;6307;4996;4685;4542;1794;1933;1909;751;711;719;316;262;223;5234;5342;5402;6410;6687;6597;4724;4942;5198;2408;2356;2483;712;775;732;281;258;250;5122;5292;5109;6222;5715;5989;5469;5466;5357;3689;3211;3385;1396;1574;1472;594;307;462;4652;4429;4523;4171;5331;4819;5201;4406;4678;3622;3374;3604;1910;1977;1878;838;773;825
8:37:00;30.2;5787;5985;5716;5888;5413;5758;3120;3089;3224;1272;1234;1244;490;437;383;93;118;827;5628;5497;5464;6548;6647;6364;3711;3724;4002;1487;1523;1850;738;628;624;213;214;215;5429;5653;5520;6464;5853;6279;5051;4669;4624;1805;1938;1940;765;703;709;329;259;219;5267;5400;5433;6530;6704;6754;4753;5006;5248;2447;2381;2535;718;783;739;281;263;249;5155;5331;5062;6210;5715;5957;5437;5535;5360;3700;3203;3389;1396;1576;1483;593;299;468;4707;4441;4554;4208;5358;4846;5199;4408;4674;3657;3384;3616;1912;1993;1897;831;779;825
8:40:00;30.2;5741;6007;5758;5868;5457;5775;3137;3107;3236;1281;1245;1244;490;444;395;97;127;815;5653;5494;5492;6542;6654;6328;3705;3751;4041;1500;1515;1865;746;617;638;225;222;224;5429;5690;5553;6531;5955;6295;5031;4697;4619;1813;1948;1922;763;722;728;327;278;214;5282;5374;5454;6513;6670;6720;4730;5008;5239;2449;2381;2540;724;780;745;283;274;258;5144;5342;5108;6240;5763;6042;5520;5490;5376;3722;3233;3412;1410;1580;1487;599;299;470;4664;4445;4574;4171;5388;4865;5216;4433;4706;3647;3410;3591;1918;1999;1871;843;789;832
8:43:00;30.2;5698;5976;5727;5869;5428;5768;3128;3150;3216;1285;1237;1242;484;439;391;101;128;820;5656;5477;5512;6555;6667;6390;3706;3729;4024;1489;1541;1875;753;647;629;215;218;228;5459;5712;5570;6570;5981;6352;5086;4722;4578;1819;1944;1927;765;709;723;317;276;224;5306;5396;5450;6520;6764;6728;4762;5017;5212;2441;2385;2528;722;786;747;285;267;251;5190;5332;5112;6290;5766;6038;5549;5514;5368;3726;3225;3417;1428;1576;1489;605;303;476;4730;4486;4585;4191;5421;4864;5263;4432;4734;3662;3398;3671;1931;2011;1903;847;775;841
8:46:00;30.2;5756;5973;5739;5838;5367;5746;3105;3100;3218;1281;1249;1254;487;446;392;104;128;835;5581;5456;5507;6512;6654;6408;3713;3766;4038;1499;1541;1854;747;650;641;217;219;225;5427;5686;5582;6525;5930;6306;5032;4704;4572;1816;1962;1936;768;715;731;336;272;223;5270;5384;5432;6521;6723;6724;4766;5009;5256;2438;2394;2515;730;798;753;286;270;254;5155;5295;5129;6230;5715;6045;5517;5506;5399;3732;3263;3434;1416;1580;1516;609;303;475;4701;4506;4583;4186;5362;4845;5260;4423;4723;3656;3368;3663;1916;2023;1900;836;784;833
8:49:00;30.2;5736;5983;5749;5836;5422;5766;3129;3133;3246;1287;1245;1259;496;449;398;107;128;829;5654;5493;5541;6592;6696;6378;3700;3743;4004;1503;1539;1879;746;641;652;233;222;233;5479;5672;5572;6562;5956;6300;5048;4758;4596;1828;1945;1936;786;710;733;327;274;228;5289;5394;5450;6508;6764;6740;4708;4999;5254;2435;2395;2536;725;787;740;287;273;260;5172;5306;5106;6207;5729;6028;5552;5470;5358;3708;3240;3409;1417;1608;1495;616;308;470;4721;4479;4584;4204;5403;4848;5220;4454;4699;3654;3395;3643;1952;2015;1889;849;791;845
8:52:00;30.2;5729;5943;5706;5842;5406;5732;3145;3119;3258;1310;1270;1270;496;444;407;104;123;826;5639;5514;5489;6572;6662;6354;3714;3716;4041;1514;1533;1897;764;654;654;233;229;223;5451;5730;5613;6549;5967;6323;5071;4738;4611;1838;1965;1946;778;712;737;336;279;230;5288;5406;5486;6499;6717;6691;4771;5021;5234;2456;2414;2559;733;792;750;289;274;264;5183;5337;5153;6286;5740;6038;5500;5482;5375;3730;3244;3432;1425;1588;1505;616;307;484;4734;4538;4616;4235;5410;4862;5217;4471;4742;3681;3419;3670;1927;2021;1886;839;791;849
8:55:00;30.2;5779;6011;5736;5912;5437;5787;3144;3123;3279;1300;1254;1276;496;450;399;100;128;840;5663;5527;5560;6573;6718;6390;3770;3776;4033;1510;1558;1882;763;668;651;230;228;228;5446;5716;5588;6539;5891;6324;5081;4711;4598;1835;1989;1940;790;721;740;343;275;236;5357;5440;5449;6546;6722;6798;4763;5075;5278;2472;2429;2560;744;809;761;289;277;263;5168;5348;5175;6302;5750;6024;5489;5510;5433;3782;3261;3442;1428;1600;1502;615;301;481;4738;4489;4551;4161;5369;4877;5279;4460;4688;3645;3413;3681;1930;2023;1900;857;795;848
8:58:00;30.2;5787;6039;5724;5932;5460;5771;3132;3138;3268;1320;1259;1266;513;453;406;106;133;836;5668;5519;5514;6615;6692;6372;3721;3769;4030;1506;1566;1875;771;663;660;233;230;233;5447;5694;5577;6558;5952;6310;5051;4706;4650;1839;1992;1968;789;736;751;345;284;235;5332;5412;5465;6546;6792;6739;4747;5068;5250;2459;2416;2571;748;810;769;298;277;265;5211;5340;5153;6285;5717;6033;5576;5531;5439;3747;3257;3443;1438;1602;1514;624;309;487;4719;4516;4567;4180;5438;4862;5267;4476;4731;3693;3429;3643;1951;2021;1902;854;808;853
9:01:00;30.2;5706;5985;5817;5844;5427;5801;3143;3139;3273;1297;1270;1285;517;455;408;107;138;844;5659;5501;5475;6558;6670;6360;3751;3773;4040;1527;1560;1887;773;648;661;242;234;233;5432;5750;5593;6581;5989;6360;5078;4768;4653;1838;1982;1960;801;736;740;340;296;230;5324;5462;5521;6609;6754;6789;4801;5103;5265;2484;2415;2572;753;815;769;294;283;267;5172;5397;5149;6267;5760;6062;5549;5487;5451;3745;3298;3440;1435;1598;1510;620;311;483;4764;4515;4594;4198;5398;4850;5284;4461;4693;3696;3422;3683;1952;2025;1912;857;797;863
9:04:00;30.2;5778;5960;5730;5855;5432;5802;3143;3145;3261;1306;1280;1271;501;460;414;102;128;846;5638;5497;5518;6489;6691;6380;3743;3750;4039;1516;1579;1889;769;659;665;233;229;239;5405;5733;5627;6524;5973;6345;5069;4727;4662;1857;1988;1956;809;741;755;348;290;231;5340;5476;5544;6556;6735;6783;4806;5087;5291;2490;2423;2580;756;805;762;297;281;269;5202;5383;5159;6294;5763;6038;5571;5543;5425;3774;3298;3459;1452;1609;1508;625;308;495;4729;4548;4605;4240;5459;4868;5284;4481;4746;3693;3435;3694;1968;2055;1924;858;801;862
9:07:00;30.2;5792;6031;5760;5926;5440;5801;3150;3125;3277;1316;1260;1277;512;458;415;108;143;841;5657;5512;5480;6591;6723;6380;3764;3775;4063;1520;1574;1891;780;657;671;232;236;243;5486;5701;5629;6568;5949;6356;5063;4719;4654;1868;1990;1964;788;735;761;347;295;234;5319;5462;5487;6597;6727;6739;4790;5041;5291;2475;2426;2543;759;818;778;297;285;269;5180;5387;5168;6275;5750;6060;5574;5552;5443;3790;3284;3451;1449;1606;1523;623;317;501;4742;4508;4616;4225;5457;4886;5285;4501;4761;3705;3451;3683;1965;2051;1925;861;796;850
9:10:00;30.2;5753;6032;5783;5896;5473;5803;3160;3148;3241;1334;1276;1300;518;470;433;108;142;841;5719;5536;5528;6564;6719;6412;3773;3768;4033;1520;1583;1905;786;657;672;249;242;245;5431;5717;5618;6568;5966;6374;5096;4743;4691;1858;1995;1981;815;737;766;354;293;235;5354;5504;5523;6600;6772;6830;4793;5076;5291;2472;2449;2585;769;827;769;302;289;265;5177;5383;5186;6338;5748;6058;5565;5519;5443;3791;3297;3456;1452;1621;1535;636;314;510;4743;4517;4587;4238;5445;4908;5310;4474;4767;3694;3430;3696;1960;2038;1923;881;805;866
9:13:00;30.2;5775;6070;5794;5933;5504;5842;3161;3143;3276;1326;1281;1291;520;467;427;117;141;828;5670;5525;5546;6561;6786;6411;3763;3775;4036;1558;1586;1912;795;673;682;241;249;235;5489;5780;5685;6618;6030;6433;5095;4831;4643;1855;1991;1973;808;752;754;352;292;239;5356;5469;5500;6540;6782;6802;4836;5107;5318;2491;2449;2573;771;810;772;306;288;275;5210;5419;5158;6302;5805;6057;5569;5540;5462;3766;3308;3480;1462;1630;1528;633;315;497;4779;4533;4643;4238;5392;4897;5283;4474;4789;3691;3446;3717;1971;2051;1934;874;815;870
9:16:00;30.1;5776;6048;5779;5946;5465;5779;3156;3164;3266;1321;1290;1300;520;464;425;112;143;837;5660;5570;5564;6601;6730;6390;3778;3766;4065;1539;1598;1911;804;674;678;247;245;247;5472;5740;5629;6524;5979;6345;5113;4738;4687;1882;2007;2004;824;751;759;356;298;236;5408;5491;5513;6563;6799;6761;4840;5091;5283;2500;2444;2582;782;810;784;303;298;281;5202;5407;5196;6319;5844;6103;5571;5570;5466;3819;3305;3455;1477;1647;1554;633;319;496;4806;4571;4624;4251;5432;4916;5362;4493;4804;3716;3469;3712;1974;2072;1939;867;819;885
9:19:00;30.1;5760;6034;5771;5925;5480;5814;3178;3158;3295;1335;1283;1305;525;476;433;117;143;854;5677;5573;5599;6602;6751;6442;3744;3787;4087;1523;1572;1913;800;679;678;244;255;242;5510;5777;5636;6584;5982;6400;5153;4787;4663;1861;2020;1995;814;756;769;358;303;241;5380;5478;5512;6663;6800;6818;4817;5125;5267;2484;2443;2575;783;819;776;314;291;266;5219;5396;5212;6304;5820;6093;5588;5550;5448;3779;3309;3463;1459;1642;1546;633;317;509;4770;4561;4636;4269;5463;4905;5315;4483;4773;3734;3482;3722;1985;2067;1959;877;831;877
9:22:00;30.1;5811;6040;5789;5898;5437;5850;3180;3152;3284;1334;1281;1291;520;483;428;108;138;846;5661;5494;5520;6570;6763;6415;3816;3816;4113;1557;1593;1918;812;667;682;250;247;249;5505;5801;5623;6603;6018;6406;5129;4777;4692;1874;2036;1997;833;752;762;364;303;243;5388;5521;5581;6628;6750;6846;4816;5148;5347;2501;2472;2591;768;833;795;305;281;279;5262;5405;5226;6302;5824;6093;5623;5553;5479;3803;3332;3470;1459;1622;1542;645;318;519;4805;4521;4648;4252;5443;4905;5330;4492;4776;3736;3475;3723;1969;2094;1956;873;812;877
9:25:00;30.1;5813;6052;5805;5920;5462;5842;3187;3182;3318;1336;1299;1305;524;483;434;117;141;848;5727;5564;5515;6647;6798;6436;3798;3788;4103;1553;1595;1920;802;681;688;255;242;247;5483;5729;5638;6611;6000;6374;5124;4749;4667;1885;2006;2015;818;748;771;358;315;248;5380;5466;5536;6600;6779;6778;4814;5105;5355;2498;2454;2596;781;828;786;317;297;280;5247;5413;5213;6318;5823;6085;5614;5544;5467;3797;3350;3476;1464;1637;1532;645;322;514;4807;4577;4644;4251;5467;4923;5302;4512;4801;3725;3487;3678;1981;2063;1940;879;837;883
9:28:00;30.1;5857;6053;5890;5991;5499;5840;3172;3182;3323;1347;1306;1303;534;477;436;116;143;837;5745;5568;5596;6637;6772;6401;3755;3827;4093;1567;1607;1925;803;681;692;256;252;244;5526;5715;5620;6585;6060;6445;5126;4754;4734;1889;2031;2026;842;763;768;366;309;246;5402;5526;5586;6609;6816;6828;4829;5158;5332;2507;2486;2628;791;828;793;317;298;280;5246;5418;5178;6332;5852;6085;5616;5554;5433;3818;3314;3491;1473;1640;1559;647;318;513;4803;4601;4658;4254;5455;4915;5345;4502;4776;3765;3450;3722;2011;2085;1960;892;824;897
9:31:00;30.1;5805;6009;5815;5931;5450;5818;3213;3181;3303;1345;1306;1322;548;485;446;116;143;837;5676;5588;5626;6605;6768;6425;3788;3815;4098;1559;1620;1920;812;690;696;256;249;256;5515;5765;5645;6606;6022;6383;5100;4827;4723;1856;2044;2016;836;756;778;371;315;249;5355;5498;5486;6550;6812;6841;4828;5069;5306;2503;2470;2597;792;836;805;321;292;276;5218;5422;5193;6375;5822;6128;5600;5576;5441;3812;3340;3534;1499;1654;1579;642;314;506;4830;4627;4639;4272;5510;4929;5325;4507;4821;3726;3490;3728;1996;2083;1974;883;825;891
9:34:00;30.1;5837;6106;5827;5961;5517;5877;3205;3169;3313;1359;1293;1323;526;491;442;118;144;844;5703;5581;5593;6657;6774;6453;3793;3803;4103;1568;1592;1926;813;674;693;256;258;259;5509;5769;5666;6605;6018;6373;5153;4812;4742;1885;2035;2005;839;763;774;365;312;251;5393;5484;5576;6649;6802;6823;4911;5141;5320;2522;2471;2612;787;849;804;311;296;292;5250;5388;5162;6305;5809;6057;5571;5529;5456;3844;3303;3457;1472;1638;1553;649;321;522;4801;4605;4652;4277;5495;4929;5386;4471;4803;3735;3515;3709;1995;2085;1957;893;829;888
9:37:00;30.1;5830;6080;5815;5955;5503;5812;3213;3196;3301;1351;1312;1320;522;481;447;119;150;848;5780;5575;5611;6651;6833;6455;3796;3831;4099;1567;1606;1929;820;697;702;258;257;255;5563;5770;5655;6661;5987;6391;5178;4829;4717;1900;2060;2006;844;773;779;372;315;254;5426;5509;5531;6627;6865;6828;4826;5141;5342;2520;2480;2602;800;857;806;326;303;288;5253;5448;5250;6355;5878;6135;5612;5593;5488;3786;3347;3490;1482;1654;1586;637;331;513;4822;4609;4684;4313;5448;4959;5361;4546;4820;3762;3493;3746;2010;2115;1952;883;845;898
9:40:00;30.1;5843;6089;5833;5969;5519;5830;3216;3192;3348;1369;1298;1322;537;491;448;116;145;844;5697;5585;5594;6603;6773;6412;3786;3825;4100;1569;1601;1945;822;692;708;252;263;254;5478;5785;5647;6595;5999;6407;5120;4759;4721;1887;2036;2001;841;767;792;374;316;254;5400;5518;5534;6631;6821;6835;4830;5112;5341;2503;2487;2601;796;847;803;319;303;291;5248;5415;5223;6329;5848;6133;5631;5629;5494;3815;3353;3496;1496;1672;1560;654;330;521;4819;4589;4690;4285;5508;4930;5373;4528;4849;3766;3504;3754;1996;2113;1980;901;844;916
9:43:00;30.1;5829;6108;5835;5990;5474;5794;3200;3184;3321;1351;1303;1319;529;498;452;107;153;833;5703;5563;5590;6608;6762;6415;3784;3809;4114;1573;1634;1956;815;696;713;254;253;254;5527;5814;5660;6580;6071;6443;5165;4791;4719;1903;2061;2015;850;766;794;370;319;261;5372;5484;5589;6602;6815;6889;4880;5119;5373;2517;2484;2623;811;843;811;327;305;292;5247;5447;5273;6377;5874;6140;5630;5590;5460;3886;3360;3538;1514;1659;1576;654;331;526;4834;4605;4672;4277;5486;4969;5360;4515;4804;3759;3512;3729;2012;2107;1977;896;844;903
9:46:00;30.1;5853;6091;5882;6004;5478;5784;3235;3192;3322;1360;1310;1331;540;495;452;119;153;840;5706;5562;5560;6614;6801;6474;3808;3818;4098;1575;1623;1972;834;700;710;260;260;260;5505;5812;5638;6622;6026;6438;5153;4775;4725;1886;2048;2008;853;782;784;371;319;249;5416;5493;5586;6596;6872;6842;4854;5120;5359;2525;2481;2631;820;854;802;325;316;282;5268;5405;5220;6346;5846;6107;5592;5590;5492;3854;3372;3515;1488;1681;1579;665;325;519;4835;4610;4664;4288;5483;4958;5370;4557;4815;3765;3521;3772;2016;2108;1970;904;839;912
9:49:00;30.1;5845;6117;5856;6009;5527;5871;3229;3208;3343;1354;1320;1317;533;498;458;121;155;843;5731;5605;5588;6610;6790;6464;3826;3836;4103;1586;1626;1965;823;687;701;257;258;256;5530;5826;5658;6671;6011;6422;5147;4771;4728;1919;2062;2018;856;769;804;377;323;258;5414;5520;5595;6627;6891;6875;4856;5110;5328;2541;2513;2636;818;858;805;327;310;295;5243;5448;5248;6386;5862;6141;5664;5596;5529;3849;3336;3524;1500;1662;1581;658;335;531;4844;4603;4668;4278;5496;4951;5381;4564;4819;3753;3486;3753;2044;2094;1981;890;837;917
9:52:00;30.1;5825;5998;5784;5951;5522;5842;3201;3204;3318;1360;1305;1327;537;499;447;127;158;845;5696;5561;5624;6627;6795;6484;3813;3828;4126;1578;1629;1947;836;704;711;267;263;265;5511;5755;5714;6679;6013;6428;5195;4852;4707;1925;2036;2012;860;778;799;380;320;258;5414;5548;5557;6684;6878;6838;4899;5144;5357;2544;2491;2633;818;859;817;329;318;300;5291;5460;5173;6368;5823;6132;5638;5595;5488;3825;3327;3510;1513;1670;1561;674;339;538;4834;4623;4713;4285;5495;4949;5407;4544;4822;3762;3501;3788;2023;2124;1989;909;840;907
9:55:00;30.1;5846;6095;5829;5985;5494;5865;3192;3193;3349;1349;1322;1329;543;503;450;125;150;836;5717;5573;5555;6593;6826;6440;3802;3829;4151;1579;1624;1950;835;712;713;272;266;269;5490;5758;5674;6642;6007;6414;5125;4767;4682;1902;2050;2006;862;778;798;381;319;260;5396;5523;5607;6655;6822;6816;4909;5154;5335;2552;2491;2627;814;866;821;332;313;290;5293;5434;5247;6355;5864;6159;5678;5542;5507;3829;3367;3530;1495;1656;1583;654;333;531;4830;4633;4668;4269;5529;4968;5382;4566;4841;3753;3527;3761;2030;2130;2003;909;852;917
9:58:00;30.1;5756;6077;5837;5993;5492;5834;3230;3204;3326;1364;1316;1329;558;499;465;119;147;847;5729;5563;5582;6596;6822;6462;3832;3856;4130;1587;1637;1951;840;706;712;268;264;269;5577;5811;5629;6627;6048;6472;5173;4810;4723;1914;2066;2040;864;779;793;394;327;256;5398;5588;5634;6631;6855;6874;4879;5149;5368;2555;2517;2669;824;870;810;330;311;298;5293;5439;5235;6380;5887;6201;5669;5657;5499;3849;3394;3547;1522;1674;1590;661;329;533;4870;4649;4699;4281;5493;4938;5401;4573;4876;3769;3525;3798;2033;2153;2026;915;851;922
10:01:00;30.1;5811;6097;5822;5959;5545;5848;3229;3231;3336;1372;1322;1354;550;513;455;127;164;843;5761;5595;5596;6619;6825;6431;3819;3862;4162;1575;1639;1969;835;705;720;261;265;266;5531;5804;5669;6667;6000;6447;5224;4838;4781;1934;2083;2039;878;784;810;388;331;263;5489;5521;5630;6629;6842;6898;4885;5136;5367;2552;2499;2646;805;857;823;339;320;302;5285;5451;5253;6376;5898;6141;5706;5615;5524;3894;3378;3531;1517;1680;1590;672;341;535;4877;4619;4717;4307;5501;4974;5408;4557;4836;3789;3555;3767;2033;2120;2002;908;853;922
10:04:00;30.0;5843;6110;5821;5995;5513;5863;3225;3229;3335;1367;1337;1324;543;508;455;124;150;847;5765;5600;5608;6651;6775;6477;3847;3866;4136;1580;1634;1959;850;710;724;268;269;266;5578;5806;5685;6640;6088;6405;5201;4863;4721;1922;2073;2018;874;785;796;390;321;265;5379;5525;5594;6640;6871;6891;4863;5114;5374;2544;2496;2623;815;861;824;337;316;306;5286;5475;5251;6353;5869;6204;5693;5621;5508;3851;3368;3525;1524;1674;1601;673;330;535;4860;4655;4738;4304;5527;4954;5415;4580;4837;3795;3540;3779;2024;2147;1999;918;861;922
10:07:00;30.0;5844;6078;5870;5934;5540;5920;3216;3213;3337;1373;1322;1336;551;517;473;125;155;848;5789;5615;5610;6684;6813;6485;3822;3852;4130;1586;1655;1970;844;718;711;270;263;270;5544;5796;5680;6611;6049;6393;5166;4809;4793;1931;2102;2058;876;793;804;386;335;270;5431;5610;5621;6688;6824;6936;4922;5217;5452;2573;2528;2681;833;870;837;332;312;304;5309;5476;5290;6408;5890;6131;5691;5594;5550;3857;3377;3544;1516;1697;1600;674;347;536;4871;4633;4722;4327;5544;5007;5379;4568;4836;3813;3561;3786;2035;2148;2005;909;866;931
10:10:00;30.0;5833;6056;5820;5963;5495;5886;3215;3205;3326;1365;1326;1345;548;508;463;129;161;842;5699;5561;5547;6633;6843;6488;3820;3835;4160;1607;1653;1972;851;720;719;273;271;270;5547;5822;5722;6643;6026;6469;5161;4857;4752;1930;2079;2048;883;777;811;382;337;263;5452;5523;5555;6628;6879;6835;4886;5131;5360;2556;2489;2629;831;868;839;332;317;307;5309;5438;5249;6349;5902;6173;5666;5621;5510;3845;3373;3517;1497;1687;1583;670;342;542;4874;4598;4733;4290;5560;4996;5427;4558;4868;3773;3578;3765;2038;2129;2043;920;864;929
10:13:00;30.0;5858;6133;5865;6038;5506;5869;3222;3216;3347;1375;1319;1354;551;514;451;135;159;844;5752;5590;5633;6629;6863;6480;3847;3865;4180;1609;1657;2000;850;715;728;278;272;268;5594;5872;5710;6653;6106;6427;5226;4858;4722;1928;2082;2050;881;793;817;397;336;262;5447;5518;5593;6621;6874;6859;4851;5141;5351;2554;2504;2621;834;885;840;344;321;301;5295;5472;5303;6391;5907;6184;5718;5630;5546;3861;3397;3545;1523;1686;1595;676;342;544;4888;4670;4710;4335;5548;5003;5414;4562;4871;3789;3561;3814;2040;2134;2034;919;869;928
10:16:00;30.0;5836;6156;5884;6013;5547;5846;3234;3246;3372;1376;1326;1351;551;515;466;127;162;852;5802;5601;5594;6642;6837;6442;3842;3881;4156;1603;1649;1994;845;712;733;267;275;277;5548;5800;5671;6635;6061;6443;5177;4812;4745;1945;2096;2045;871;785;825;397;345;270;5471;5561;5608;6690;6864;6864;4930;5155;5425;2568;2494;2648;840;883;836;340;324;311;5332;5490;5321;6363;5864;6205;5715;5639;5551;3907;3419;3607;1526;1697;1614;688;345;550;4900;4653;4735;4278;5548;5007;5441;4581;4866;3819;3563;3797;2054;2176;2038;928;880;935
10:19:00;30.0;5865;6075;5899;6005;5552;5861;3236;3219;3350;1383;1336;1356;556;514;467;137;149;859;5740;5604;5613;6648;6813;6466;3843;3826;4162;1588;1657;1991;853;729;726;274;276;272;5578;5831;5690;6670;6062;6430;5212;4866;4761;1932;2089;2052;881;792;805;394;336;262;5461;5482;5594;6666;6888;6861;4904;5170;5423;2554;2528;2657;844;884;840;342;322;304;5345;5478;5313;6375;5880;6189;5701;5707;5549;3886;3413;3555;1520;1691;1630;690;343;555;4910;4691;4739;4344;5577;5047;5453;4569;4901;3837;3598;3838;2041;2170;2054;937;874;942
10:22:00;30.0;5853;6179;5853;6003;5553;5872;3256;3240;3365;1399;1351;1354;559;518;471;132;163;855;5763;5644;5677;6675;6836;6452;3856;3891;4170;1595;1650;1964;858;725;727;284;279;276;5565;5836;5670;6681;6092;6490;5165;4825;4780;1948;2107;2032;891;797;829;404;346;271;5436;5512;5607;6680;6927;6892;4896;5151;5357;2567;2518;2636;845;885;834;340;319;313;5312;5481;5253;6407;5854;6179;5662;5643;5557;3897;3360;3563;1531;1687;1607;688;357;544;4902;4670;4692;4348;5548;4978;5449;4612;4893;3816;3574;3827;2061;2167;2012;918;872;931
10:25:00;30.0;5860;6170;5899;6011;5520;5885;3237;3256;3362;1381;1343;1356;567;512;469;131;163;846;5725;5611;5565;6625;6841;6453;3867;3872;4157;1614;1657;1994;854;721;735;274;272;276;5567;5841;5730;6658;6092;6464;5179;4839;4796;1950;2103;2061;892;794;823;404;344;273;5502;5547;5689;6693;6928;6882;4925;5156;5407;2574;2547;2662;833;876;847;347;328;307;5300;5487;5277;6428;5873;6185;5724;5621;5589;3894;3412;3580;1536;1722;1635;690;351;548;4912;4686;4746;4337;5539;5042;5437;4580;4881;3816;3582;3829;2066;2168;2047;938;873;948
10:28:00;30.0;5835;6126;5888;6019;5538;5906;3265;3226;3381;1385;1354;1358;570;524;472;132;168;831;5792;5625;5634;6694;6809;6482;3834;3848;4146;1618;1654;1987;864;724;728;286;276;276;5565;5784;5669;6644;6073;6434;5170;4848;4773;1947;2080;2039;887;794;815;392;343;268;5419;5574;5587;6714;6923;6898;4889;5114;5384;2566;2536;2686;855;887;848;351;328;310;5301;5483;5329;6431;5894;6174;5682;5641;5580;3923;3397;3586;1533;1694;1621;686;355;553;4949;4702;4754;4335;5585;4985;5435;4630;4877;3856;3588;3799;2062;2171;2032;944;882;954
10:31:00;30.0;5830;6173;5841;6007;5540;5900;3220;3202;3384;1377;1340;1359;567;513;475;137;160;844;5759;5624;5652;6712;6878;6508;3847;3867;4190;1603;1666;2005;869;720;736;281;278;289;5597;5872;5697;6658;6059;6489;5209;4836;4802;1962;2112;2060;891;794;826;398;357;270;5419;5577;5643;6662;6878;6874;4906;5217;5400;2569;2543;2687;849;888;850;342;323;306;5334;5484;5313;6449;5922;6240;5680;5687;5570;3883;3408;3603;1535;1700;1626;697;353;561;4925;4670;4749;4326;5589;5040;5461;4586;4919;3834;3599;3815;2059;2196;2030;945;882;959
10:34:00;30.0;5860;6118;5837;6021;5529;5866;3236;3237;3327;1388;1335;1357;557;519;485;134;173;844;5794;5526;5631;6646;6845;6519;3833;3873;4170;1604;1666;1978;851;738;743;287;281;278;5618;5821;5714;6693;6085;6461;5224;4911;4780;1944;2079;2057;897;805;822;404;349;271;5464;5537;5650;6713;6865;6859;4907;5111;5386;2555;2533;2632;838;902;841;346;323;319;5321;5490;5288;6426;5922;6211;5685;5648;5577;3891;3388;3588;1540;1707;1618;689;351;558;4921;4704;4774;4363;5584;5049;5430;4614;4903;3834;3580;3830;2052;2161;2046;951;890;962
10:37:00;30.0;5906;6182;5848;6058;5561;5890;3242;3220;3345;1391;1351;1366;563;513;479;133;167;855;5755;5604;5592;6647;6894;6506;3889;3853;4174;1630;1679;1984;865;725;736;283;280;279;5613;5877;5737;6715;6101;6449;5230;4876;4820;1957;2106;2055;905;812;830;410;360;273;5517;5622;5685;6753;6926;6908;4932;5220;5414;2613;2566;2696;846;894;840;339;338;305;5332;5516;5323;6456;5948;6242;5739;5654;5546;3928;3445;3606;1545;1713;1623;687;351;550;4894;4682;4745;4353;5590;5004;5467;4617;4902;3833;3583;3803;2104;2173;2043;942;895;950
10:40:00;30.0;5907;6204;5818;6024;5552;5879;3245;3224;3375;1399;1354;1363;569;520;474;139;166;852;5782;5637;5630;6679;6820;6529;3845;3877;4187;1615;1662;2001;870;739;734;281;278;282;5588;5858;5722;6670;6086;6457;5203;4888;4762;1954;2098;2067;897;797;825;400;352;270;5468;5531;5647;6628;6933;6886;4920;5156;5409;2542;2544;2644;852;888;859;344;331;322;5330;5475;5273;6457;5945;6223;5716;5659;5562;3901;3378;3583;1549;1713;1625;701;363;553;4895;4694;4767;4335;5593;5027;5477;4640;4931;3845;3598;3837;2072;2173;2042;942;907;947
10:43:00;30.0;5892;6142;5887;6021;5551;5926;3259;3222;3365;1402;1359;1374;570;513;492;135;168;837;5780;5641;5638;6657;6880;6538;3927;3886;4196;1626;1672;2024;884;731;748;297;283;277;5601;5862;5743;6730;6094;6468;5249;4880;4774;1942;2107;2059;896;798;842;394;355;272;5498;5546;5604;6730;6962;6898;4943;5144;5388;2606;2527;2681;850;884;861;347;327;315;5359;5520;5327;6463;5935;6184;5720;5682;5617;3915;3411;3612;1550;1718;1627;687;358;558;4932;4688;4742;4342;5607;5030;5467;4609;4896;3824;3587;3831;2074;2170;2038;947;883;962
10:46:00;30.0;5873;6165;5897;6061;5626;5943;3272;3256;3357;1404;1357;1375;584;526;482;136;174;854;5794;5639;5663;6743;6881;6487;3906;3881;4195;1616;1677;2005;879;740;750;290;286;283;5590;5835;5738;6721;6086;6517;5242;4878;4778;1974;2128;2070;885;810;827;407;357;280;5458;5548;5657;6709;6949;6921;4960;5164;5415;2560;2519;2670;860;910;864;350;341;318;5325;5535;5324;6427;5964;6255;5751;5664;5562;3931;3407;3605;1551;1724;1642;697;364;561;4916;4712;4770;4341;5597;5038;5467;4631;4908;3855;3630;3833;2095;2211;2061;954;904;964
10:49:00;30.0;5871;6144;5866;6054;5549;5933;3240;3251;3383;1408;1361;1367;577;537;475;136;166;855;5823;5637;5652;6756;6786;6483;3868;3897;4176;1647;1657;2007;869;742;746;286;284;278;5604;5832;5740;6695;6143;6479;5245;4864;4793;1982;2107;2050;907;813;841;405;355;278;5430;5578;5652;6694;6950;6906;4965;5160;5434;2584;2533;2682;861;901;868;345;331;324;5358;5549;5328;6456;5961;6177;5680;5653;5585;3940;3409;3592;1561;1723;1639;700;364;558;4918;4724;4778;4343;5626;5022;5484;4631;4944;3861;3579;3847;2097;2190;2045;957;903;966
10:52:00;30.0;5880;6076;5835;6012;5527;5900;3277;3239;3357;1403;1356;1367;577;526;490;138;168;844;5787;5596;5640;6616;6859;6497;3865;3892;4185;1624;1688;2001;871;734;757;289;284;292;5593;5889;5722;6696;6061;6510;5216;4881;4806;1967;2118;2077;918;810;836;414;359;278;5466;5584;5661;6708;6885;6898;4972;5199;5376;2559;2545;2651;861;907;859;352;337;314;5351;5515;5295;6485;5958;6237;5708;5692;5606;3892;3435;3613;1551;1731;1616;693;360;565;4953;4689;4784;4364;5620;5051;5448;4615;4895;3849;3608;3834;2093;2222;2059;956;880;970
10:55:00;30.0;5836;6158;5952;6044;5527;5892;3277;3262;3372;1412;1349;1368;561;534;493;134;170;846;5776;5590;5630;6653;6899;6519;3863;3903;4216;1629;1691;2004;873;740;758;286;292;290;5577;5817;5712;6700;6125;6494;5244;4903;4793;1971;2102;2081;901;808;843;407;368;277;5473;5558;5675;6736;6917;6909;4946;5224;5446;2589;2542;2676;865;903;855;357;333;309;5322;5530;5321;6441;5955;6213;5712;5662;5603;3901;3387;3597;1553;1730;1635;706;366;555;4932;4701;4794;4365;5637;5065;5505;4618;4912;3857;3620;3860;2094;2203;2069;961;901;973
10:58:00;30.0;5919;6183;5883;6021;5544;5893;3247;3260;3355;1424;1372;1377;569;525;479;137;163;853;5744;5614;5598;6704;6872;6497;3831;3877;4208;1623;1675;2014;878;747;738;291;281;281;5616;5876;5755;6719;6088;6522;5228;4860;4831;1951;2118;2083;919;807;828;402;365;280;5464;5613;5668;6719;6879;6926;4936;5172;5434;2577;2549;2658;867;904;865;356;340;319;5331;5491;5331;6412;5944;6196;5747;5642;5556;3918;3411;3583;1543;1718;1640;700;356;569;4955;4722;4796;4403;5624;5064;5486;4669;4903;3869;3625;3847;2113;2216;2083;961;893;966
11:01:00;30.0;5922;6171;5859;6119;5609;5966;3298;3264;3387;1412;1369;1368;568;547;496;136;173;860;5800;5660;5658;6685;6799;6501;3864;3900;4169;1606;1689;1996;873;753;740;292;288;279;5589;5856;5732;6725;6087;6531;5201;4894;4829;1981;2123;2084;910;824;831;417;359;282;5472;5579;5652;6757;6959;6961;4936;5213;5438;2564;2555;2689;875;903;870;349;341;321;5336;5502;5257;6433;5934;6218;5688;5626;5602;3947;3421;3586;1563;1724;1633;711;358;566;4934;4710;4760;4367;5655;5040;5518;4670;4926;3848;3641;3849;2091;2217;2066;957;910;977
11:04:00;30.0;5895;6145;5890;6044;5548;5916;3293;3248;3381;1413;1367;1384;573;544;488;139;170;855;5797;5623;5618;6740;6863;6560;3860;3914;4191;1631;1692;2011;880;749;756;297;279;275;5612;5825;5732;6671;6069;6519;5207;4900;4796;1989;2109;2082;921;821;841;427;362;280;5441;5615;5700;6737;6938;6915;4979;5184;5413;2583;2550;2669;874;913;871;355;337;317;5370;5536;5334;6450;5926;6231;5702;5614;5604;3928;3421;3595;1558;1738;1631;694;365;576;4960;4720;4799;4365;5623;5097;5487;4580;4956;3840;3638;3864;2097;2209;2080;964;895;967
11:07:00;30.0;5934;6135;5912;6112;5597;5965;3270;3238;3393;1410;1363;1381;583;535;487;137;178;842;5781;5648;5660;6686;6857;6502;3871;3930;4190;1630;1689;2037;881;738;762;294;286;290;5626;5854;5748;6712;6090;6527;5273;4894;4809;1985;2132;2090;913;826;854;406;355;285;5494;5584;5673;6793;6888;6942;4939;5228;5434;2588;2583;2720;871;912;885;358;338;328;5382;5568;5342;6461;5930;6301;5750;5666;5602;3940;3419;3634;1549;1719;1662;695;369;568;4985;4741;4853;4401;5648;5114;5499;4647;4939;3887;3637;3863;2120;2224;2090;962;922;976
11:10:00;30.0;5882;6130;5903;5995;5538;5939;3285;3290;3363;1405;1362;1388;579;537;482;142;178;855;5820;5618;5661;6673;6895;6496;3867;3898;4189;1638;1678;2016;885;738;753;283;296;277;5584;5862;5721;6698;6115;6542;5216;4911;4801;1968;2131;2083;922;819;850;412;379;282;5491;5567;5643;6741;6906;6892;4933;5171;5434;2585;2557;2670;869;904;871;352;343;314;5367;5520;5338;6447;5940;6240;5739;5688;5624;3934;3420;3605;1552;1727;1638;710;366;569;4921;4746;4792;4369;5640;5086;5493;4633;4963;3866;3619;3857;2105;2201;2065;963;910;974
11:13:00;29.9;5887;6142;5869;6042;5579;5919;3288;3251;3392;1413;1347;1392;587;536;490;142;174;852;5784;5642;5683;6706;6882;6533;3900;3902;4175;1607;1683;2021;887;761;754;299;293;285;5598;5888;5732;6689;6102;6464;5213;4870;4835;1990;2120;2101;919;812;844;417;361;287;5489;5570;5679;6746;6928;6890;4928;5228;5462;2578;2588;2683;871;922;853;362;344;322;5339;5551;5342;6450;5960;6242;5735;5744;5612;3963;3441;3637;1586;1739;1639;715;371;572;4943;4683;4774;4358;5598;5058;5520;4624;4938;3871;3616;3880;2099;2210;2078;970;907;979
11:16:00;29.9;5921;6170;5921;6041;5580;5886;3268;3279;3384;1419;1355;1382;581;539;492;141;170;853;5807;5672;5644;6710;6918;6546;3909;3901;4201;1623;1677;2039;878;751;758;287;286;287;5618;5846;5744;6754;6118;6540;5270;4922;4783;1988;2124;2091;914;816;842;421;371;271;5500;5563;5636;6704;6943;6912;4977;5188;5424;2572;2545;2679;871;910;868;374;341;326;5333;5564;5350;6521;5970;6260;5761;5666;5616;3971;3417;3632;1558;1749;1636;711;378;580;4965;4721;4839;4367;5627;5071;5520;4626;4953;3882;3653;3877;2123;2207;2093;972;913;988
11:19:00;29.9;5965;6198;5889;6081;5622;5933;3293;3258;3354;1428;1372;1375;576;535;489;138;167;849;5779;5609;5641;6731;6876;6494;3876;3899;4183;1635;1688;2015;889;766;758;297;287;294;5576;5861;5747;6737;6095;6506;5232;4877;4804;1979;2135;2090;918;812;844;430;374;280;5507;5610;5661;6696;6935;6916;4996;5243;5465;2580;2557;2694;890;905;871;368;344;322;5336;5576;5414;6462;5961;6276;5776;5714;5616;3967;3473;3619;1566;1764;1668;710;364;573;4949;4732;4819;4378;5645;5074;5485;4668;4978;3871;3657;3878;2107;2221;2094;971;913;982
11:22:00;29.9;5933;6169;5912;6030;5561;5862;3266;3252;3382;1409;1357;1384;591;538;490;137;173;852;5775;5618;5648;6690;6868;6487;3862;3889;4222;1628;1697;2037;886;747;764;296;289;296;5611;5877;5764;6721;6112;6539;5282;4893;4879;1987;2131;2100;933;831;843;416;375;286;5502;5695;5713;6772;6960;6948;4984;5254;5468;2614;2577;2724;883;914;872;364;342;317;5281;5538;5354;6505;5998;6317;5731;5720;5646;3937;3458;3630;1584;1738;1663;713;377;573;4904;4708;4821;4374;5609;5071;5509;4649;4946;3881;3635;3888;2120;2231;2073;964;918;980
11:25:00;29.9;5884;6138;5907;6063;5551;5945;3273;3274;3394;1419;1364;1386;574;547;478;142;175;851;5799;5593;5653;6701;6869;6539;3880;3923;4196;1632;1699;2031;875;763;752;305;298;289;5650;5859;5688;6726;6097;6502;5288;4870;4832;1974;2117;2115;914;824;847;418;375;279;5495;5644;5675;6730;6929;6889;4978;5191;5472;2597;2563;2694;872;916;878;364;346;320;5379;5564;5362;6470;5951;6251;5731;5674;5622;3924;3416;3594;1584;1750;1648;726;378;580;4946;4717;4819;4391;5661;5096;5534;4666;4926;3897;3643;3852;2126;2227;2095;964;921;985
11:28:00;29.9;5883;6138;5902;6070;5579;5918;3286;3280;3414;1431;1373;1381;597;546;497;140;184;860;5842;5629;5754;6749;6886;6533;3887;3906;4216;1625;1687;2027;893;756;761;290;294;293;5627;5879;5762;6745;6139;6530;5276;4900;4816;1990;2134;2103;915;828;847;418;366;291;5490;5587;5678;6706;6941;6894;4987;5193;5433;2608;2565;2680;877;923;882;365;342;334;5401;5565;5366;6529;5965;6284;5797;5736;5639;3990;3452;3640;1574;1759;1659;721;376;578;4994;4765;4831;4356;5678;5082;5531;4681;4973;3889;3650;3896;2111;2241;2097;969;923;980
11:31:00;29.9;5932;6187;5925;6060;5570;5914;3278;3261;3382;1406;1368;1385;571;524;490;140;181;857;5813;5642;5642;6682;6870;6519;3894;3905;4219;1633;1704;2030;896;760;765;300;296;292;5643;5861;5735;6704;6129;6528;5275;4915;4841;1972;2135;2106;912;826;854;423;375;285;5531;5588;5654;6695;6917;6931;4999;5213;5415;2605;2567;2691;885;918;883;359;352;335;5387;5592;5409;6451;6006;6303;5759;5708;5622;3968;3459;3626;1577;1744;1654;719;375;593;4962;4752;4846;4412;5671;5102;5541;4677;5028;3889;3671;3904;2118;2262;2108;980;918;982
11:34:00;29.9;5915;6158;5944;6014;5583;5922;3270;3261;3384;1418;1377;1390;586;540;496;138;179;855;5836;5623;5648;6709;6944;6470;3886;3913;4221;1639;1691;2028;893;754;761;305;292;294;5574;5885;5713;6676;6124;6554;5238;4903;4829;1996;2140;2109;923;836;845;417;371;283;5547;5660;5682;6767;6978;6933;4955;5225;5447;2604;2565;2689;892;917;890;372;348;331;5388;5522;5368;6520;5959;6301;5750;5709;5603;3939;3435;3629;1586;1757;1656;707;380;579;5013;4715;4802;4412;5645;5127;5518;4631;4981;3868;3617;3891;2133;2256;2108;974;929;985
11:37:00;29.9;5959;6184;5937;6034;5583;5920;3289;3264;3413;1426;1376;1384;584;550;497;139;183;860;5804;5635;5671;6759;6911;6506;3897;3915;4228;1669;1696;2044;895;749;761;323;293;296;5630;5848;5771;6746;6124;6503;5269;4921;4796;1987;2123;2099;929;824;853;416;376;285;5512;5595;5699;6746;6945;6967;4962;5219;5480;2605;2563;2681;888;923;872;368;350;327;5411;5561;5376;6460;5986;6269;5779;5687;5629;3959;3465;3626;1580;1745;1640;721;375;577;4968;4734;4817;4429;5611;5087;5572;4704;5047;3910;3657;3894;2132;2240;2109;983;920;987
11:40:00;29.9;5895;6147;5937;6101;5566;5906;3253;3246;3370;1418;1369;1389;588;541;489;141;174;851;5809;5624;5671;6734;6862;6527;3909;3916;4198;1637;1699;2033;897;759;764;299;290;296;5639;5836;5757;6668;6097;6554;5246;4911;4830;1992;2124;2099;927;829;850;425;370;291;5482;5631;5663;6730;6948;6935;4983;5186;5453;2580;2576;2700;891;920;884;370;349;336;5408;5575;5384;6513;6011;6256;5771;5683;5659;3974;3478;3663;1581;1741;1664;714;379;581;4988;4735;4790;4375;5630;5107;5505;4627;4953;3864;3656;3887;2112;2229;2107;983;928;983
11:43:00;29.9;5911;6148;5891;6050;5624;5933;3295;3269;3390;1422;1382;1390;587;545;496;138;180;847;5788;5663;5687;6733;6880;6521;3884;3919;4207;1643;1701;2036;892;756;769;305;298;288;5625;5883;5732;6720;6108;6516;5277;4918;4859;1991;2155;2105;946;838;843;420;375;281;5505;5594;5680;6733;6901;6929;4973;5237;5442;2594;2570;2701;884;927;887;373;344;324;5403;5553;5363;6519;5984;6284;5797;5688;5597;3945;3438;3666;1575;1750;1659;723;375;590;4967;4730;4835;4409;5646;5082;5537;4654;5034;3895;3663;3882;2136;2243;2121;995;932;996
11:46:00;29.9;5869;6137;5887;6059;5574;5943;3274;3275;3367;1425;1377;1393;586;551;507;154;182;853;5822;5626;5666;6766;6916;6559;3870;3896;4198;1638;1703;2029;898;762;763;299;294;296;5614;5893;5727;6707;6118;6559;5233;4911;4862;1997;2153;2116;936;836;838;421;380;295;5515;5665;5739;6793;6977;6947;5048;5286;5462;2628;2595;2730;886;920;887;370;341;339;5383;5512;5367;6503;5998;6277;5771;5739;5632;3950;3466;3617;1574;1760;1678;724;372;588;4979;4731;4805;4353;5653;5100;5519;4641;4975;3893;3664;3922;2134;2258;2095;985;925;1002
11:49:00;29.9;5884;6162;5874;6008;5553;5910;3272;3266;3355;1423;1375;1385;582;543;492;146;181;849;5771;5597;5577;6625;6881;6578;3892;3925;4252;1652;1706;2052;897;750;772;308;300;293;5621;5901;5740;6781;6111;6555;5289;4988;4845;1997;2136;2097;950;825;849;422;377;285;5494;5632;5745;6753;6965;6933;4957;5232;5447;2606;2547;2696;886;926;886;372;357;326;5359;5573;5370;6515;5968;6256;5741;5700;5596;3950;3466;3604;1582;1737;1662;718;390;588;4963;4744;4802;4424;5649;5098;5521;4659;4983;3887;3653;3888;2147;2232;2118;985;917;998
11:52:00;29.9;5918;6137;5928;6052;5559;5936;3274;3279;3381;1424;1353;1401;569;535;506;143;178;851;5754;5640;5569;6671;6868;6493;3889;3886;4251;1629;1702;2041;907;768;757;301;294;293;5608;5844;5746;6696;6118;6545;5216;4917;4833;2000;2137;2102;928;828;866;426;380;297;5508;5648;5690;6740;6959;6959;4999;5223;5472;2596;2566;2707;883;934;889;374;355;336;5405;5571;5363;6512;5980;6282;5746;5722;5622;3968;3422;3634;1594;1753;1653;719;389;580;4943;4716;4819;4385;5650;5095;5583;4646;4978;3934;3660;3939;2152;2275;2103;986;923;998
11:55:00;29.9;5901;6208;5891;6061;5598;5963;3295;3279;3393;1416;1377;1383;597;554;509;140;179;858;5823;5683;5679;6734;6937;6512;3879;3920;4246;1648;1703;2034;896;754;763;301;294;291;5614;5882;5778;6728;6092;6492;5276;4855;4828;1998;2153;2123;931;836;843;430;384;290;5547;5638;5705;6776;6951;6954;5004;5232;5504;2623;2594;2754;896;927;886;363;348;333;5386;5534;5342;6538;5949;6244;5791;5721;5635;3969;3461;3646;1584;1767;1658;728;383;584;4998;4757;4805;4376;5647;5135;5531;4674;4982;3924;3682;3892;2131;2240;2093;996;930;995
11:58:00;29.9;5940;6172;5929;6069;5517;5925;3259;3288;3410;1440;1363;1406;588;544;506;148;184;857;5802;5659;5677;6740;6872;6544;3904;3912;4241;1637;1695;2034;903;751;768;307;299;306;5628;5872;5792;6737;6181;6553;5249;4888;4824;1996;2143;2108;934;833;865;432;378;286;5505;5610;5726;6744;6926;6958;5003;5257;5475;2614;2592;2697;884;936;903;363;358;333;5379;5592;5395;6501;6025;6323;5779;5743;5678;3960;3479;3664;1593;1764;1675;739;377;600;5000;4758;4826;4392;5675;5094;5497;4703;4991;3898;3657;3928;2160;2254;2121;1003;936;1008
12:01:00;29.9;5946;6190;5907;6081;5631;5977;3290;3290;3400;1434;1383;1417;596;545;500;149;174;855;5850;5695;5669;6734;6882;6539;3893;3924;4199;1669;1701;2025;902;759;755;299;293;293;5596;5922;5723;6686;6123;6553;5241;4879;4822;1992;2131;2114;933;831;858;426;389;299;5539;5637;5687;6753;6955;6950;4999;5225;5457;2598;2585;2701;891;938;893;369;344;331;5402;5577;5321;6522;5968;6211;5791;5717;5623;3976;3487;3644;1580;1766;1656;718;383;582;4981;4767;4834;4434;5682;5099;5594;4683;5006;3888;3671;3886;2137;2262;2121;983;926;1010
12:04:00;29.9;5929;6151;5877;6042;5575;5912;3275;3274;3388;1439;1393;1400;592;552;500;148;178;854;5835;5647;5688;6722;6933;6489;3927;3929;4208;1648;1717;2023;901;763;768;301;292;295;5657;5876;5721;6728;6093;6515;5294;4926;4804;2016;2132;2123;930;835;860;425;384;291;5512;5610;5661;6782;6980;6922;5028;5227;5450;2612;2584;2694;893;940;902;375;359;332;5365;5539;5354;6512;5997;6298;5748;5759;5688;3951;3446;3652;1584;1747;1652;714;383;592;5008;4759;4841;4397;5693;5078;5557;4690;5016;3935;3658;3915;2137;2259;2122;994;923;1009
12:07:00;29.9;5923;6175;5937;6060;5582;5962;3282;3267;3380;1440;1371;1385;587;558;501;145;195;849;5777;5581;5630;6686;6895;6527;3887;3943;4247;1648;1717;2023;912;761;768;304;296;294;5616;5869;5756;6708;6094;6564;5235;4905;4849;2005;2150;2137;950;840;855;427;382;299;5516;5663;5752;6796;6955;6969;4991;5193;5456;2607;2584;2695;892;920;881;376;350;341;5431;5555;5381;6514;6025;6220;5767;5768;5607;3973;3469;3618;1577;1748;1656;725;378;594;4974;4749;4820;4404;5675;5111;5549;4678;4960;3905;3697;3905;2142;2258;2116;990;931;1003
12:10:00;29.9;5895;6180;5949;6065;5630;5916;3298;3257;3384;1417;1373;1397;585;539;506;143;184;859;5764;5595;5601;6723;6908;6558;3906;3940;4260;1655;1703;2062;912;761;774;304;299;299;5640;5934;5782;6726;6159;6552;5306;4930;4849;1981;2165;2099;934;828;867;434;399;291;5493;5602;5698;6741;6972;6950;4976;5229;5464;2606;2587;2706;888;943;891;367;353;337;5392;5529;5314;6437;5943;6188;5717;5679;5589;3965;3407;3613;1572;1750;1654;723;377;585;5000;4738;4823;4430;5670;5079;5516;4686;4995;3903;3666;3920;2130;2266;2096;1010;930;1008
12:13:00;29.9;5896;6202;5933;6078;5585;5933;3286;3298;3404;1444;1375;1411;582;552;505;150;185;864;5801;5676;5695;6698;6921;6521;3913;3917;4267;1643;1718;2016;898;765;772;303;293;302;5606;5842;5758;6687;6107;6521;5234;4900;4858;2008;2175;2117;951;841;856;433;388;294;5566;5679;5768;6737;6932;6965;4997;5316;5499;2639;2600;2739;901;938;889;377;356;332;5410;5571;5409;6527;5987;6316;5784;5723;5676;3968;3459;3637;1596;1756;1679;721;386;598;5025;4808;4862;4423;5680;5119;5579;4695;5022;3923;3718;3932;2138;2263;2119;1007;942;997
12:16:00;29.9;5910;6159;5892;6094;5567;5988;3323;3280;3404;1421;1394;1423;601;549;506;150;178;851;5781;5691;5664;6705;6911;6518;3879;3921;4254;1663;1717;2042;902;763;774;301;297;297;5655;5876;5767;6704;6119;6541;5255;4899;4862;2004;2151;2098;935;830;869;430;384;289;5532;5603;5700;6787;7033;6934;4996;5225;5460;2617;2572;2710;898;929;898;373;355;335;5375;5574;5365;6511;6016;6245;5788;5702;5669;3980;3467;3635;1581;1765;1670;729;389;594;5008;4768;4838;4434;5670;5132;5541;4679;4995;3932;3656;3955;2154;2279;2126;997;939;985
12:19:00;29.9;5895;6171;5908;6075;5544;5942;3259;3276;3375;1437;1375;1406;588;551;505;140;181;848;5800;5657;5665;6671;6925;6520;3922;3902;4219;1657;1705;2041;916;764;769;305;293;300;5614;5829;5778;6746;6120;6519;5253;4878;4854;2008;2137;2113;929;833;864;434;389;292;5511;5635;5718;6781;6977;6964;4996;5220;5439;2613;2618;2697;905;934;884;367;353;341;5392;5556;5402;6540;5976;6284;5808;5703;5638;3999;3469;3667;1584;1759;1668;730;393;597;5004;4787;4848;4420;5686;5087;5552;4664;5012;3881;3686;3916;2158;2262;2119;1001;935;1012
12:22:00;29.9;5903;6175;5906;6115;5631;5995;3301;3296;3407;1433;1377;1406;598;549;507;148;184;858;5839;5625;5656;6752;6946;6579;3870;3911;4234;1638;1691;2041;911;774;763;313;301;293;5607;5860;5764;6710;6126;6493;5255;4902;4857;2003;2176;2117;937;852;858;429;385;290;5574;5660;5767;6770;6927;6992;4999;5312;5487;2655;2613;2751;898;947;900;375;348;334;5385;5533;5405;6585;5972;6269;5799;5742;5618;3981;3485;3656;1582;1751;1684;724;384;588;4989;4764;4845;4406;5690;5101;5563;4670;5038;3910;3689;3942;2165;2276;2117;995;941;1002
12:25:00;29.9;5940;6163;5944;6036;5511;5916;3294;3249;3388;1428;1375;1399;588;552;512;149;179;853;5798;5599;5634;6716;6948;6551;3896;3930;4259;1667;1708;2036;901;753;776;310;302;302;5587;5930;5729;6680;6134;6567;5230;4901;4842;2011;2144;2113;933;826;850;431;392;293;5529;5601;5656;6767;6948;6930;5023;5192;5443;2627;2600;2715;900;941;900;371;362;350;5384;5626;5385;6554;6008;6316;5815;5728;5643;3972;3468;3617;1583;1774;1674;725;385;595;4987;4774;4855;4392;5679;5097;5561;4709;5012;3920;3683;3901;2147;2286;2116;1001;937;1007
12:28:00;29.9;5901;6170;5960;6080;5585;5954;3290;3280;3402;1425;1392;1410;598;559;504;150;182;842;5836;5628;5670;6674;6869;6556;3942;3902;4259;1642;1724;2036;910;765;770;305;296;292;5570;5873;5788;6727;6137;6526;5261;4884;4866;2005;2179;2121;955;836;860;421;389;290;5531;5684;5755;6810;6973;6964;5015;5292;5506;2665;2617;2766;902;941;900;378;353;341;5348;5584;5404;6513;5994;6305;5820;5695;5670;3971;3533;3647;1574;1744;1698;747;385;598;5007;4741;4874;4431;5697;5100;5551;4655;5021;3924;3666;3908;2159;2267;2127;1007;926;995
12:31:00;29.9;5933;6173;5911;6038;5577;5937;3293;3275;3400;1433;1389;1412;591;550;506;140;180;857;5825;5639;5665;6678;6918;6552;3914;3928;4206;1665;1719;2036;919;763;779;320;304;298;5641;5905;5754;6695;6119;6621;5314;4894;4868;2008;2170;2119;948;829;870;435;394;293;5526;5625;5707;6807;6982;7008;5051;5271;5492;2638;2616;2732;904;938;901;372;362;337;5382;5582;5426;6551;6041;6325;5815;5712;5682;4003;3485;3645;1598;1758;1673;732;383;602;4984;4782;4892;4435;5696;5099;5594;4689;5004;3938;3680;3935;2148;2286;2138;1002;943;993
12:34:00;29.9;5934;6177;5955;6100;5632;5969;3325;3268;3418;1451;1394;1408;596;559;514;145;184;851;5827;5632;5691;6774;6876;6516;3886;3906;4220;1668;1722;2060;916;770;774;313;295;300;5613;5860;5752;6679;6107;6509;5225;4860;4889;2009;2187;2132;946;834;864;437;388;292;5525;5697;5802;6778;6968;6954;5004;5333;5509;2671;2607;2733;909;935;889;372;358;331;5399;5613;5409;6507;6033;6293;5793;5733;5666;3995;3456;3635;1603;1775;1683;731;387;599;5040;4778;4841;4445;5684;5126;5586;4676;5075;3931;3702;3956;2164;2290;2135;1011;948;1018
12:37:00;29.9;5920;6178;5926;6075;5577;5930;3306;3281;3405;1431;1379;1410;596;556;499;145;182;837;5804;5672;5698;6696;6910;6566;3924;3925;4253;1661;1732;2056;914;766;774;305;289;296;5662;5895;5774;6697;6131;6534;5306;4895;4824;2003;2164;2121;953;849;861;436;393;298;5541;5661;5718;6758;6950;6929;5055;5197;5467;2617;2595;2700;902;950;896;375;355;344;5385;5549;5357;6508;6046;6300;5794;5741;5665;4001;3503;3643;1596;1767;1688;735;376;602;4981;4761;4826;4420;5672;5092;5538;4647;5002;3938;3670;3951;2151;2284;2140;1007;934;1011
12:40:00;29.9;5929;6194;5960;6057;5580;5975;3279;3292;3416;1437;1405;1417;595;556;506;146;181;854;5826;5692;5668;6740;6890;6534;3867;3921;4273;1658;1719;2043;904;761;769;315;306;301;5658;5892;5767;6659;6123;6549;5283;4918;4859;2017;2170;2117;938;833;861;430;395;292;5507;5644;5734;6765;7041;6908;4992;5235;5472;2636;2584;2697;909;942;902;378;354;336;5381;5572;5392;6537;6066;6277;5803;5722;5650;4014;3492;3671;1596;1764;1680;731;400;604;5026;4779;4896;4450;5717;5143;5556;4697;5005;3913;3706;3940;2157;2274;2148;1017;935;1026
12:43:00;29.9;5919;6162;5944;6083;5624;5924;3298;3295;3384;1430;1386;1403;598;564;504;141;181;849;5804;5624;5618;6719;6917;6558;3924;3923;4250;1660;1697;2051;921;755;779;310;306;308;5639;5874;5760;6738;6129;6535;5297;4929;4849;2018;2165;2135;953;838;864;429;393;294;5534;5636;5748;6800;6997;6906;4984;5269;5461;2631;2620;2730;898;940;898;375;361;340;5438;5584;5418;6555;6082;6294;5806;5691;5627;3976;3473;3672;1608;1760;1678;727;389;593;5008;4800;4864;4432;5693;5102;5542;4692;5001;3929;3665;3933;2159;2279;2155;1010;942;1016
12:46:00;29.9;5934;6145;5928;6046;5626;5901;3315;3289;3403;1441;1391;1418;594;557;505;148;186;850;5837;5634;5688;6730;6859;6536;3907;3936;4236;1648;1711;2045;919;763;787;302;304;293;5627;5846;5794;6701;6125;6511;5284;4913;4859;2027;2164;2119;956;852;865;429;396;296;5532;5637;5707;6771;6972;6938;5057;5240;5479;2635;2594;2692;912;948;903;367;357;339;5413;5580;5456;6544;6015;6275;5810;5704;5705;3977;3503;3669;1590;1771;1687;732;394;601;5057;4816;4867;4413;5698;5097;5630;4692;5030;3920;3694;3925;2157;2288;2132;1004;937;1014
12:49:00;29.9;5980;6176;5911;6111;5559;5946;3283;3268;3398;1447;1407;1391;594;552;505;144;182;842;5806;5623;5673;6718;6919;6556;3910;3896;4232;1670;1729;2043;901;756;782;306;303;300;5619;5843;5756;6705;6143;6548;5284;4926;4839;2012;2170;2121;947;834;881;432;388;290;5524;5602;5676;6754;6947;6927;5005;5242;5506;2619;2580;2696;911;947;905;373;360;350;5410;5569;5422;6520;6034;6315;5779;5761;5672;4000;3483;3668;1615;1757;1680;736;390;600;5009;4777;4861;4443;5690;5120;5565;4704;4996;3932;3694;3918;2158;2287;2135;999;943;1008
12:52:00;29.9;5915;6150;5913;5996;5612;5906;3290;3293;3403;1440;1393;1403;605;562;518;149;187;843;5810;5654;5689;6718;6956;6479;3915;3961;4225;1656;1726;2038;910;756;767;306;303;301;5657;5853;5781;6732;6091;6545;5308;4908;4855;2032;2166;2123;936;842;868;426;388;294;5569;5649;5728;6779;6971;6956;5012;5238;5467;2607;2593;2722;920;937;906;382;358;344;5427;5610;5393;6561;6004;6275;5807;5786;5688;4025;3486;3688;1593;1772;1664;741;387;602;4995;4786;4880;4444;5667;5135;5564;4666;4996;3946;3692;3975;2168;2276;2150;1026;955;1010
12:55:00;29.9;5934;6199;5980;6095;5587;5960;3325;3291;3444;1447;1396;1425;598;559;522;151;183;857;5838;5673;5659;6763;6838;6532;3929;3917;4243;1674;1734;2047;920;768;776;315;301;307;5622;5910;5739;6745;6156;6562;5286;4894;4867;2024;2175;2136;965;847;871;440;382;293;5566;5690;5746;6761;7027;7001;5060;5295;5497;2665;2608;2738;904;950;898;385;359;345;5413;5583;5356;6534;5997;6300;5778;5703;5627;3987;3496;3684;1594;1773;1678;733;396;582;5052;4827;4852;4433;5709;5157;5577;4716;5053;3963;3676;3942;2159;2277;2135;1014;941;1024
12:58:00;29.9;5955;6178;5914;6067;5589;6003;3312;3294;3396;1449;1397;1410;603;556;503;141;189;852;5807;5640;5662;6748;6888;6559;3928;3919;4253;1660;1726;2026;916;768;780;305;297;300;5637;5902;5719;6716;6101;6530;5246;4882;4841;2011;2181;2121;957;844;870;439;393;292;5516;5651;5718;6771;6974;6985;5016;5262;5512;2637;2593;2721;930;948;905;387;367;347;5430;5609;5389;6558;6023;6316;5841;5719;5670;3984;3500;3665;1611;1777;1685;749;404;595;5043;4806;4853;4410;5749;5116;5575;4695;5001;3950;3696;3944;2166;2281;2120;1008;950;1006
13:01:00;29.9;5930;6166;5933;6114;5535;5913;3311;3270;3396;1435;1382;1412;602;553;514;142;178;856;5781;5592;5647;6672;6909;6492;3882;3915;4228;1649;1715;2038;913;758;787;313;299;304;5615;5910;5744;6738;6162;6534;5295;4919;4854;2026;2179;2115;964;835;867;441;392;310;5590;5659;5712;6756;6962;6979;5049;5266;5523;2617;2604;2732;917;948;895;382;365;343;5357;5567;5402;6494;6038;6316;5815;5726;5642;3995;3483;3677;1606;1771;1682;738;396;602;4991;4795;4857;4424;5732;5122;5587;4694;5021;3908;3663;3940;2177;2276;2151;1007;955;1017
13:04:00;29.9;5919;6152;5992;6054;5585;5952;3308;3253;3416;1449;1387;1408;615;554;518;146;192;842;5850;5649;5705;6746;6886;6566;3913;3945;4246;1648;1726;2038;912;774;784;318;299;305;5642;5909;5750;6718;6135;6518;5289;4902;4882;2013;2176;2136;950;852;882;430;394;290;5546;5641;5708;6717;6967;6956;4977;5263;5453;2621;2609;2716;907;944;898;374;363;353;5414;5583;5389;6541;6012;6279;5786;5718;5618;3977;3497;3632;1602;1754;1695;740;394;605;5066;4822;4849;4436;5699;5102;5591;4699;5002;3928;3690;3940;2156;2274;2121;1012;942;1014
13:07:00;29.9;5916;6172;5929;6071;5604;5948;3327;3290;3398;1430;1395;1401;603;561;507;150;185;850;5776;5646;5722;6764;6931;6530;3926;3953;4217;1684;1739;2063;930;768;788;306;299;302;5620;5885;5817;6737;6149;6560;5298;4937;4834;2018;2172;2128;953;833;875;434;388;299;5498;5622;5668;6761;6966;6939;4998;5238;5520;2608;2584;2713;910;943;901;372;362;340;5407;5609;5381;6527;5988;6297;5810;5762;5599;3997;3486;3646;1611;1764;1680;726;389;597;5047;4791;4870;4446;5676;5127;5581;4684;5013;3934;3669;3978;2160;2281;2135;1018;940;1025
13:10:00;29.9;5939;6111;5908;6083;5620;5942;3306;3295;3438;1438;1402;1428;607;559;501;143;186;848;5805;5661;5670;6720;6877;6549;3912;3936;4220;1666;1725;2052;916;777;795;319;298;306;5636;5875;5765;6748;6143;6547;5288;4921;4848;2015;2201;2135;952;854;865;434;387;297;5541;5673;5765;6758;6977;6959;5025;5225;5495;2643;2591;2731;902;943;909;381;357;340;5400;5588;5375;6506;5982;6329;5798;5752;5635;3956;3517;3643;1605;1751;1667;733;400;598;5008;4780;4852;4411;5690;5134;5551;4724;5033;3921;3675;3949;2167;2281;2153;1015;948;1020
13:13:00;29.9;5907;6152;5892;6084;5629;5946;3318;3284;3423;1437;1399;1412;597;559;512;150;186;857;5877;5661;5622;6751;6914;6514;3901;3932;4247;1669;1722;2071;905;770;766;318;312;304;5654;5864;5750;6701;6065;6547;5275;4899;4854;2012;2174;2147;950;855;872;426;389;294;5523;5643;5734;6780;6979;6960;5076;5268;5521;2634;2625;2757;919;957;898;382;358;352;5398;5592;5411;6520;6033;6287;5808;5775;5664;3997;3504;3668;1639;1771;1689;736;407;599;5009;4769;4830;4436;5693;5152;5538;4690;5040;3946;3690;3952;2177;2305;2156;1011;946;1016
13:16:00;29.9;5887;6205;5949;6105;5605;5966;3280;3259;3393;1432;1396;1401;606;560;521;142;182;846;5800;5627;5641;6653;6911;6518;3902;3914;4254;1661;1720;2047;921;766;774;301;302;302;5629;5894;5778;6766;6157;6594;5305;4917;4870;2038;2197;2124;957;851;867;429;400;301;5542;5702;5729;6817;6959;7025;5051;5347;5530;2649;2622;2762;905;941;905;369;364;344;5419;5629;5414;6574;6025;6328;5829;5718;5692;4014;3517;3671;1612;1775;1698;728;392;607;5004;4789;4839;4433;5698;5106;5593;4685;5005;3938;3690;3955;2166;2288;2139;1019;946;1013
13:19:00;29.9;5993;6248;5935;6070;5653;5952;3310;3289;3432;1449;1376;1409;603;559;516;155;195;843;5826;5663;5690;6720;6879;6551;3941;3902;4260;1667;1718;2060;918;759;788;308;295;305;5610;5855;5717;6703;6117;6543;5280;4888;4875;2002;2190;2143;964;844;863;436;391;300;5563;5670;5728;6779;6958;7011;5045;5293;5536;2653;2634;2773;923;945;901;385;356;340;5414;5550;5363;6565;6020;6343;5855;5752;5672;4022;3521;3639;1602;1770;1699;738;393;600;5039;4798;4889;4447;5717;5151;5643;4695;5028;3960;3738;3944;2158;2279;2159;1023;966;1017
13:22:00;29.9;5923;6133;5885;6069;5576;5951;3295;3315;3406;1439;1419;1420;593;557;516;138;174;851;5823;5639;5726;6743;6960;6556;3923;3970;4219;1651;1721;2047;916;762;781;314;308;305;5612;5916;5758;6704;6178;6548;5291;4902;4880;2026;2166;2121;947;840;869;429;394;304;5532;5630;5715;6739;6910;6938;5038;5244;5497;2644;2598;2714;923;952;907;383;362;344;5439;5629;5400;6531;6016;6318;5830;5732;5643;3983;3506;3669;1613;1774;1688;744;395;605;5047;4787;4832;4483;5717;5173;5588;4701;5035;3963;3690;3956;2180;2282;2135;1011;949;1021
13:25:00;29.9;5965;6162;5934;6137;5615;5965;3285;3321;3433;1452;1404;1418;612;555;514;152;185;851;5843;5638;5664;6762;6937;6591;3923;3931;4247;1657;1750;2057;908;782;790;317;303;300;5692;5925;5793;6742;6164;6577;5279;4918;4863;2026;2153;2123;961;851;887;440;390;303;5551;5662;5783;6817;7004;6993;5038;5219;5478;2636;2598;2730;914;947;893;380;352;341;5364;5599;5437;6567;6041;6323;5841;5733;5704;4020;3507;3673;1607;1777;1685;740;388;605;5013;4821;4878;4405;5722;5161;5612;4676;5013;3946;3712;3960;2177;2300;2146;1017;942;1030
13:28:00;29.9;5929;6212;5954;6106;5579;5970;3306;3323;3422;1457;1421;1420;609;573;511;144;190;847;5876;5715;5685;6712;6899;6565;3924;3961;4235;1679;1725;2043;918;777;782;298;305;307;5640;5867;5749;6770;6154;6593;5262;4914;4836;2020;2175;2114;949;853;873;443;400;301;5566;5655;5722;6732;6974;6939;5010;5238;5505;2610;2596;2717;917;953;906;375;357;339;5376;5586;5396;6577;6068;6338;5811;5756;5679;3997;3492;3680;1597;1784;1700;734;394;612;5031;4806;4890;4446;5705;5126;5599;4697;4991;3936;3730;3966;2196;2280;2162;1029;950;1011
13:31:00;29.9;5992;6259;6015;6176;5595;6022;3329;3303;3412;1455;1408;1423;616;568;514;144;189;852;5863;5693;5722;6776;6991;6558;3944;3956;4267;1672;1723;2074;929;771;790;311;311;308;5653;5905;5773;6749;6183;6608;5312;4990;4921;2012;2188;2145;955;837;873;441;394;292;5540;5660;5765;6749;6997;6909;4999;5235;5490;2641;2596;2713;913;957;895;389;370;350;5407;5533;5359;6531;5951;6276;5763;5711;5662;3959;3466;3653;1595;1758;1661;744;389;596;4994;4832;4836;4428;5706;5128;5558;4691;5027;3921;3695;3950;2195;2298;2138;1015;955;1027
13:34:00;29.9;5983;6197;5960;6080;5621;5973;3316;3276;3395;1445;1393;1413;601;565;515;149;186;854;5839;5650;5665;6731;6884;6554;3910;3948;4247;1673;1716;2066;927;774;793;301;300;303;5676;5867;5703;6712;6099;6574;5273;4932;4860;2027;2181;2146;956;860;882;438;397;301;5522;5649;5706;6807;7054;6977;5041;5283;5508;2655;2596;2714;913;960;893;386;366;340;5398;5549;5411;6544;6070;6373;5838;5737;5640;4020;3505;3686;1622;1785;1698;736;395;603;5025;4828;4863;4433;5724;5116;5569;4661;5044;3956;3701;3953;2184;2311;2163;1016;951;1024
13:37:00;29.9;5954;6164;5930;6075;5597;5951;3313;3272;3397;1428;1381;1412;598;569;513;150;190;850;5806;5630;5639;6720;6949;6585;3932;3947;4264;1662;1736;2069;919;788;783;315;310;297;5614;5892;5772;6723;6125;6515;5303;4924;4890;2029;2190;2135;961;849;888;438;394;298;5542;5640;5721;6804;7055;6975;5026;5261;5531;2619;2615;2714;909;939;907;374;369;341;5419;5538;5309;6493;5991;6254;5773;5683;5616;3978;3418;3647;1602;1755;1672;740;396;604;5034;4782;4828;4431;5652;5111;5571;4706;5032;3924;3713;3944;2178;2306;2137;1013;948;1032
13:40:00;29.9;5949;6162;5968;6080;5559;5995;3298;3288;3408;1450;1399;1421;608;561;514;152;186;844;5830;5680;5710;6789;6922;6518;3913;3917;4215;1660;1719;2059;916;774;780;313;301;306;5625;5905;5751;6763;6122;6552;5303;4914;4852;2041;2181;2127;962;861;879;428;392;300;5565;5685;5805;6755;6965;6955;5033;5216;5532;2623;2630;2710;916;959;906;388;361;342;5394;5587;5383;6575;6052;6267;5827;5745;5686;3989;3510;3675;1595;1787;1687;756;393;610;5045;4785;4869;4438;5742;5157;5603;4739;5045;3916;3724;3966;2187;2301;2150;1020;968;1022
13:43:00;29.9;6009;6185;5919;6089;5633;5935;3321;3282;3404;1451;1402;1417;608;568;522;141;187;847;5869;5681;5664;6744;6871;6515;3917;3928;4290;1665;1734;2055;922;769;774;306;305;300;5672;5874;5744;6710;6117;6588;5277;4924;4873;2012;2177;2136;967;847;864;437;397;299;5586;5700;5781;6804;6950;6996;5038;5310;5514;2630;2613;2785;913;943;900;373;370;347;5415;5561;5411;6597;6064;6323;5820;5732;5705;3993;3512;3690;1615;1773;1699;734;396;608;5020;4817;4901;4456;5728;5148;5618;4716;5036;3965;3712;3965;2178;2302;2150;1030;955;1030
13:46:00;29.9;5933;6164;5952;6077;5587;5944;3302;3301;3394;1448;1385;1418;599;564;516;150;181;858;5824;5616;5673;6678;6889;6525;3921;3934;4224;1667;1726;2064;921;769;783;323;312;304;5651;5921;5794;6745;6124;6564;5288;4933;4875;2022;2182;2114;961;848;884;439;392;300;5581;5694;5730;6762;7015;6987;5037;5238;5488;2618;2617;2712;919;955;904;386;358;351;5435;5604;5387;6562;6037;6336;5862;5781;5671;4015;3499;3670;1614;1783;1696;750;397;606;5059;4807;4880;4453;5705;5139;5577;4718;4978;3965;3711;3943;2181;2278;2142;1027;957;1028
13:49:00;29.9;5912;6157;5916;6096;5561;5973;3309;3293;3413;1444;1396;1417;597;564;522;150;186;858;5821;5667;5692;6744;6923;6542;3896;3942;4233;1663;1733;2044;931;760;786;308;305;306;5638;5915;5745;6744;6140;6529;5331;4913;4877;2039;2192;2141;955;860;877;445;392;299;5556;5629;5737;6737;6986;6963;5017;5236;5499;2622;2624;2706;910;964;901;378;368;345;5426;5560;5382;6513;6030;6325;5834;5812;5724;4009;3490;3668;1593;1777;1688;732;397;614;5014;4794;4859;4426;5722;5137;5584;4702;5050;3951;3730;3964;2185;2299;2152;1030;941;1032
13:52:00;29.9;5934;6157;5919;6110;5575;5974;3309;3258;3394;1461;1386;1419;610;558;517;151;185;839;5818;5673;5669;6736;6993;6562;3938;3947;4265;1659;1741;2057;922;774;780;320;306;296;5668;5948;5752;6800;6161;6599;5303;4952;4878;2038;2178;2152;968;852;878;432;394;298;5576;5682;5761;6767;6991;6950;5049;5248;5478;2633;2616;2720;924;948;917;369;357;345;5393;5625;5369;6558;6021;6294;5825;5718;5661;3974;3495;3634;1613;1743;1680;750;399;607;5038;4811;4838;4435;5741;5112;5638;4713;5002;3930;3690;3953;2177;2288;2152;1020;959;1031
13:55:00;29.9;5946;6164;5891;6018;5590;5951;3286;3285;3416;1438;1405;1416;602;564;519;145;186;842;5825;5572;5632;6699;6917;6559;3924;3938;4259;1656;1748;2057;927;770;793;314;304;305;5643;5896;5782;6761;6109;6602;5291;4966;4861;2008;2179;2159;970;837;884;439;398;298;5532;5644;5717;6774;6934;6955;5014;5233;5480;2608;2614;2704;914;967;915;382;359;344;5445;5556;5371;6554;6038;6356;5798;5764;5700;4009;3482;3653;1606;1765;1681;739;396;593;5019;4809;4900;4465;5729;5124;5612;4699;5075;3952;3719;3951;2189;2321;2135;1028;955;1017
13:58:00;29.9;5973;6214;5965;6104;5621;6005;3327;3322;3414;1459;1397;1423;603;560;512;148;186;847;5839;5669;5678;6727;6888;6558;3934;3957;4249;1671;1714;2059;935;776;787;322;307;300;5597;5883;5763;6787;6134;6599;5268;4910;4861;2040;2183;2160;961;854;875;437;402;297;5559;5702;5780;6800;6980;7018;5027;5297;5485;2642;2604;2750;922;949;908;385;363;344;5410;5566;5383;6523;6025;6316;5799;5725;5622;3995;3458;3675;1604;1760;1679;748;398;601;5015;4804;4871;4453;5667;5116;5575;4692;5017;3936;3685;3975;2185;2312;2147;1017;950;1027
14:01:00;29.9;5944;6176;5936;6108;5619;5985;3337;3327;3419;1458;1414;1424;606;561;508;152;185;842;5853;5647;5665;6776;6936;6555;3946;3963;4262;1666;1736;2076;924;771;796;316;306;314;5659;5919;5773;6761;6190;6596;5312;4943;4864;2025;2188;2134;958;846;882;438;390;298;5536;5649;5682;6821;6966;6923;5042;5253;5463;2651;2627;2706;922;946;912;386;371;347;5454;5633;5388;6562;6010;6316;5810;5766;5703;4010;3490;3695;1614;1777;1684;749;398;615;5014;4838;4868;4442;5723;5117;5623;4723;5064;3955;3735;3966;2215;2298;2153;1024;948;1026
14:04:00;29.9;5955;6135;5911;6072;5607;5942;3307;3311;3437;1453;1411;1414;598;568;521;146;183;841;5813;5651;5653;6741;6968;6518;3880;3905;4245;1661;1726;2040;926;775;784;317;298;307;5590;5884;5756;6733;6139;6527;5241;4881;4866;2014;2180;2119;965;854;879;440;392;294;5543;5681;5713;6767;7017;6902;5050;5232;5525;2614;2619;2705;911;968;900;373;366;341;5439;5600;5380;6562;5998;6289;5787;5696;5671;3975;3471;3687;1605;1768;1691;742;400;610;5016;4814;4896;4427;5710;5177;5591;4699;5020;3966;3730;3934;2191;2297;2144;1018;945;1031
14:07:00;29.9;5954;6209;5906;6075;5585;5926;3321;3281;3425;1443;1415;1407;599;561;513;140;185;848;5820;5621;5655;6738;6874;6532;3949;3909;4264;1685;1735;2058;925;771;794;314;302;301;5597;5885;5789;6732;6183;6579;5265;4947;4860;2008;2175;2107;941;853;876;438;400;298;5510;5628;5686;6720;6968;6926;5036;5288;5508;2621;2632;2712;937;957;900;384;361;338;5432;5600;5405;6535;6022;6308;5842;5722;5668;4023;3503;3685;1625;1776;1685;741;404;602;5046;4832;4899;4483;5727;5110;5644;4721;5013;3949;3713;3946;2193;2287;2157;1025;952;1033
14:10:00;29.9;5948;6160;5880;6082;5592;5874;3292;3304;3423;1436;1397;1426;605;571;515;147;190;840;5827;5698;5644;6708;6919;6564;3911;3967;4260;1674;1731;2068;916;772;778;316;312;312;5636;5895;5784;6739;6111;6543;5306;4874;4851;2019;2165;2129;954;852;872;439;398;300;5546;5679;5708;6756;6982;6962;5021;5241;5495;2656;2607;2738;921;959;907;379;365;346;5406;5591;5414;6561;6011;6292;5831;5787;5649;3997;3540;3688;1622;1777;1686;741;390;606;5058;4837;4889;4459;5704;5138;5635;4719;5059;3943;3749;3971;2195;2318;2177;1027;970;1041
14:13:00;29.9;5933;6167;5907;6061;5550;5875;3289;3267;3407;1438;1407;1422;602;566;515;149;183;853;5815;5608;5585;6685;6954;6568;3930;3911;4279;1675;1739;2078;913;787;781;320;312;306;5623;5926;5770;6759;6198;6610;5289;4914;4878;2031;2176;2123;955;844;873;446;393;288;5532;5607;5688;6753;6977;6950;5060;5256;5497;2657;2600;2700;924;955;911;385;373;356;5394;5600;5460;6535;6025;6331;5840;5717;5667;3986;3486;3699;1612;1763;1704;741;390;605;5019;4830;4856;4415;5714;5146;5541;4691;5010;3974;3730;3979;2180;2294;2146;1007;950;1035
14:16:00;29.9;5984;6207;5940;6100;5571;5953;3326;3273;3407;1464;1387;1415;604;561;513;143;190;851;5852;5647;5647;6721;6891;6514;3919;3957;4255;1655;1724;2067;929;783;784;310;299;298;5647;5912;5758;6752;6130;6579;5304;4910;4883;2026;2175;2138;961;837;879;442;397;296;5522;5626;5680;6768;6991;6932;5054;5219;5467;2624;2596;2709;930;956;910;376;361;348;5402;5555;5402;6525;6017;6277;5803;5757;5622;3988;3501;3672;1624;1770;1681;747;401;610;5080;4848;4897;4482;5730;5119;5615;4688;5031;3962;3719;3947;2188;2306;2140;1028;950;1043
14:19:00;29.9;5979;6173;5978;6072;5598;5920;3299;3272;3383;1447;1410;1413;609;565;515;148;191;845;5829;5626;5665;6695;6882;6533;3933;3917;4258;1674;1735;2049;915;765;782;313;309;310;5602;5872;5733;6725;6141;6520;5243;4879;4901;2029;2185;2141;962;861;885;444;403;298;5526;5706;5765;6762;7023;6987;5038;5317;5516;2635;2600;2748;919;951;911;380;370;348;5386;5589;5422;6520;6019;6332;5850;5727;5703;4001;3524;3679;1617;1779;1705;746;407;602;5036;4816;4880;4445;5712;5136;5599;4696;5015;3953;3716;3939;2194;2292;2156;1024;947;1025
14:22:00;29.9;5921;6147;5921;6045;5603;5859;3295;3278;3425;1442;1389;1419;614;563;508;146;180;849;5873;5641;5652;6754;6928;6541;3891;3960;4243;1666;1730;2073;918;766;790;306;302;305;5633;5935;5711;6722;6182;6519;5280;4925;4882;2021;2188;2147;976;851;872;441;398;300;5546;5674;5756;6768;6987;6920;5065;5276;5484;2638;2623;2748;921;950;904;390;360;344;5379;5621;5412;6569;6025;6332;5795;5782;5681;4001;3535;3676;1607;1780;1682;751;398;604;5029;4792;4840;4419;5710;5135;5614;4681;4994;3939;3749;3954;2193;2287;2148;1022;961;1031
14:25:00;29.9;5923;6115;5894;6023;5546;5909;3274;3270;3376;1435;1384;1411;596;561;517;151;190;846;5767;5564;5602;6632;6853;6565;3952;3965;4267;1662;1741;2071;922;765;789;313;301;307;5627;5878;5752;6749;6087;6632;5277;4955;4909;2032;2204;2121;962;850;879;446;402;295;5567;5615;5739;6773;7016;6912;5045;5226;5471;2644;2600;2721;927;960;915;378;358;341;5440;5600;5440;6513;6030;6333;5830;5782;5662;4000;3501;3676;1604;1770;1709;752;419;614;5062;4813;4880;4434;5692;5149;5607;4689;5036;3930;3738;3961;2186;2306;2159;1025;946;1031
14:28:00;29.9;5937;6148;5925;6091;5577;5958;3323;3296;3425;1450;1414;1415;606;564;513;149;186;842;5830;5627;5629;6698;6943;6560;3916;3939;4249;1663;1732;2068;919;776;789;319;307;315;5631;5866;5762;6734;6177;6572;5315;4933;4875;2025;2195;2159;953;873;873;445;409;294;5550;5671;5740;6760;6953;7013;5059;5288;5445;2638;2610;2717;943;937;909;387;368;345;5395;5579;5464;6543;6037;6306;5821;5743;5699;4007;3563;3675;1619;1798;1712;753;398;609;5037;4806;4825;4401;5685;5143;5594;4704;5057;3937;3675;3951;2179;2319;2161;1024;954;1023
14:31:00;29.9;5955;6171;5939;6102;5609;5952;3295;3308;3420;1448;1411;1402;610;555;525;146;180;854;5845;5667;5689;6763;6884;6579;3907;3959;4264;1672;1720;2071;922;801;786;311;304;307;5635;5896;5737;6739;6138;6551;5310;4919;4876;2021;2193;2140;965;858;873;441;393;305;5505;5664;5730;6768;6986;6979;5036;5276;5468;2638;2623;2738;928;939;918;377;366;345;5377;5617;5384;6550;6011;6317;5809;5729;5680;4015;3512;3706;1609;1769;1689;744;403;605;4996;4769;4882;4438;5734;5168;5580;4716;5033;3950;3729;3972;2200;2299;2167;1026;958;1026
14:34:00;29.9;5926;6192;5895;6058;5578;5950;3327;3278;3397;1449;1391;1421;610;560;519;142;186;846;5824;5636;5653;6780;6954;6584;3945;3933;4239;1662;1717;2051;910;774;787;317;303;315;5636;5842;5726;6692;6142;6564;5294;4893;4841;2007;2180;2136;961;849;883;444;399;294;5572;5621;5719;6726;6967;6938;5045;5247;5458;2621;2594;2707;937;937;919;377;365;345;5387;5573;5403;6535;5998;6315;5815;5729;5730;3999;3497;3662;1619;1776;1687;744;393;607;5084;4820;4867;4477;5720;5137;5628;4697;4999;3979;3733;3977;2179;2334;2152;1031;964;1035
14:37:00;29.9;5923;6116;5895;6066;5568;5941;3293;3292;3407;1447;1388;1390;598;564;517;151;180;848;5767;5573;5619;6631;6919;6525;3923;3927;4271;1665;1724;2046;929;779;776;297;309;307;5603;5922;5728;6754;6155;6582;5313;4941;4836;2028;2177;2153;966;855;882;437;407;296;5522;5677;5733;6770;6976;6932;5032;5213;5517;2629;2591;2734;925;951;915;385;363;343;5386;5570;5397;6556;6050;6250;5814;5762;5650;4028;3458;3665;1584;1765;1680;736;405;606;5040;4825;4846;4448;5697;5107;5591;4693;5087;3952;3732;3963;2220;2323;2166;1043;967;1033
14:40:00;29.9;5948;6152;5944;6102;5592;5957;3351;3302;3420;1452;1412;1410;604;559;520;154;191;850;5817;5668;5621;6699;6888;6502;3899;3944;4259;1658;1734;2082;911;784;791;315;315;305;5652;5894;5759;6736;6156;6607;5258;4907;4900;2030;2212;2158;970;855;868;445;400;304;5573;5749;5797;6758;6993;6978;5071;5302;5492;2698;2640;2776;933;947;910;371;364;349;5409;5594;5431;6516;5988;6332;5807;5766;5678;4015;3494;3699;1626;1777;1701;745;404;613;5040;4824;4916;4479;5717;5183;5604;4687;5089;3956;3754;3969;2184;2333;2160;1024;960;1048
14:43:00;29.9;5928;6177;5905;6103;5596;5918;3294;3281;3388;1439;1408;1409;613;565;517;149;188;845;5804;5606;5638;6733;6904;6505;3885;3948;4284;1649;1730;2050;928;778;792;314;299;309;5621;5874;5722;6746;6082;6550;5298;4902;4852;2025;2189;2132;957;843;883;430;412;291;5548;5646;5727;6763;7003;6955;5066;5229;5484;2657;2610;2714;928;949;899;383;359;349;5392;5609;5429;6539;6011;6321;5810;5782;5677;3988;3535;3693;1606;1786;1681;742;399;602;5027;4813;4904;4442;5676;5135;5590;4684;5014;3951;3713;3941;2183;2305;2165;1010;954;1037
14:46:00;29.9;5928;6176;5936;6101;5587;5970;3308;3294;3408;1452;1397;1422;604;566;519;151;190;853;5829;5648;5660;6731;6854;6541;3910;3933;4279;1673;1733;2056;929;777;787;315;309;309;5654;5844;5738;6745;6125;6553;5289;4944;4891;2030;2181;2123;959;858;879;436;407;304;5536;5673;5733;6791;6943;6927;5064;5268;5523;2652;2592;2734;927;965;919;379;364;353;5403;5588;5428;6518;6032;6350;5831;5768;5718;4010;3543;3687;1635;1796;1707;751;397;608;5032;4774;4848;4436;5724;5130;5618;4700;5024;3963;3725;3981;2205;2292;2151;1032;958;1044
14:49:00;29.9;5940;6131;5892;6072;5594;5943;3306;3294;3401;1450;1389;1418;595;576;512;151;185;860;5808;5614;5625;6704;6926;6561;3937;3966;4255;1683;1727;2060;928;771;793;318;312;306;5671;5900;5800;6729;6156;6551;5326;4942;4843;2017;2189;2147;956;849;876;447;408;302;5554;5601;5768;6769;7008;6952;5058;5211;5486;2611;2611;2711;929;963;897;382;367;354;5388;5593;5407;6569;6053;6276;5826;5777;5696;4030;3495;3673;1615;1786;1674;742;392;612;5059;4843;4870;4437;5738;5128;5581;4694;5042;3936;3721;3993;2201;2304;2146;1027;952;1027
14:52:00;29.9;5914;6141;5875;6046;5572;5949;3296;3305;3382;1453;1402;1420;612;566;505;147;188;858;5798;5643;5680;6723;6915;6579;3879;3942;4240;1684;1725;2075;934;778;788;321;302;314;5581;5868;5771;6723;6157;6559;5282;4877;4888;2041;2195;2159;958;847;893;434;399;299;5546;5653;5750;6818;6988;6952;5047;5258;5502;2658;2630;2744;930;956;918;371;359;344;5404;5608;5420;6520;5995;6353;5807;5740;5649;4023;3499;3714;1621;1781;1706;735;405;629;5040;4820;4916;4439;5746;5141;5598;4729;5075;3964;3722;3956;2194;2293;2142;1023;954;1030
14:55:00;29.9;5936;6184;5929;6156;5630;5975;3296;3299;3446;1449;1395;1434;601;571;516;147;187;838;5809;5646;5697;6809;6906;6545;3940;3932;4246;1671;1749;2069;930;781;795;319;290;310;5618;5908;5723;6733;6148;6599;5282;4956;4890;2047;2206;2142;973;858;873;439;409;295;5514;5693;5757;6824;6994;6948;5046;5317;5518;2663;2633;2777;916;956;890;379;364;342;5380;5593;5383;6500;5990;6353;5811;5729;5674;3995;3471;3670;1616;1791;1676;747;400;602;5008;4824;4870;4397;5725;5136;5615;4671;5022;3955;3700;3957;2206;2305;2150;1023;965;1024
14:58:00;29.9;5962;6174;5916;6052;5624;5956;3301;3293;3393;1463;1397;1413;611;572;509;148;188;838;5848;5649;5657;6733;6916;6522;3906;3952;4235;1655;1719;2045;929;783;790;304;304;307;5640;5860;5724;6699;6132;6523;5270;4920;4866;2039;2167;2143;962;856;868;441;413;294;5535;5623;5722;6751;7009;6931;5032;5217;5515;2630;2587;2726;924;959;916;375;365;344;5394;5624;5403;6553;5990;6301;5833;5796;5663;4018;3531;3683;1639;1764;1690;740;400;600;5051;4793;4858;4432;5698;5178;5587;4672;5015;3947;3724;3956;2183;2301;2149;1034;945;1036
15:01:00;29.9;5928;6150;5896;6084;5572;5915;3305;3283;3379;1445;1376;1416;617;560;516;149;184;834;5812;5557;5615;6715;6922;6526;3928;3979;4283;1657;1725;2072;921;779;785;316;303;300;5586;5842;5739;6762;6098;6553;5268;4916;4843;2037;2183;2140;963;852;881;441;403;298;5546;5658;5711;6789;6963;6931;5048;5220;5459;2647;2602;2731;920;958;910;377;364;351;5410;5580;5365;6501;6058;6317;5798;5741;5638;3983;3486;3649;1608;1781;1677;741;398;605;5044;4812;4824;4435;5702;5153;5597;4717;4964;3968;3728;3973;2186;2323;2143;1022;953;1040
15:04:00;29.9;5916;6161;5935;6069;5557;5919;3278;3278;3396;1444;1389;1413;616;556;525;144;191;855;5755;5597;5629;6664;6865;6560;3909;3957;4262;1666;1740;2066;926;762;789;318;301;306;5552;5898;5770;6644;6108;6537;5267;4898;4851;2031;2171;2145;960;845;890;444;404;300;5558;5626;5740;6761;6915;6957;5050;5217;5504;2661;2594;2706;940;965;907;379;366;348;5363;5610;5417;6586;6039;6285;5789;5759;5698;4048;3497;3710;1621;1773;1707;743;401;609;5045;4841;4906;4414;5696;5142;5574;4723;5037;3966;3744;3972;2191;2315;2176;1037;960;1032
15:07:00;29.9;5912;6165;5905;6106;5576;5938;3317;3284;3391;1457;1402;1418;610;559;519;145;186;841;5801;5632;5669;6730;6868;6533;3925;3940;4214;1661;1733;2084;927;774;781;309;311;305;5617;5915;5724;6695;6125;6573;5266;4900;4865;2049;2181;2151;967;860;877;440;402;296;5519;5650;5679;6713;6983;6942;5024;5218;5498;2648;2601;2709;917;964;918;387;365;342;5373;5604;5424;6535;6042;6301;5863;5754;5693;3988;3526;3664;1610;1781;1693;739;410;608;4984;4824;4837;4436;5678;5112;5600;4720;5029;3917;3704;3942;2180;2304;2162;1029;942;1036
15:10:00;29.9;5893;6120;5950;6042;5580;5876;3285;3267;3435;1453;1390;1417;618;559;516;151;184;849;5815;5652;5646;6718;6877;6500;3935;3955;4250;1665;1727;2058;917;778;799;305;305;304;5624;5844;5743;6738;6135;6518;5285;4927;4852;2040;2174;2133;967;848;884;444;400;302;5503;5604;5716;6716;6983;6932;5061;5260;5454;2624;2598;2689;919;967;917;389;366;345;5382;5594;5427;6528;6073;6317;5817;5742;5667;4029;3526;3711;1632;1792;1699;744;401;611;5067;4809;4843;4438;5709;5137;5656;4696;5012;3958;3718;3981;2203;2321;2143;1020;961;1037
15:13:00;29.9;5925;6145;5867;6066;5579;5920;3290;3288;3409;1444;1388;1403;611;565;509;142;184;847;5814;5598;5598;6703;6894;6521;3915;3918;4267;1664;1728;2047;914;778;782;315;305;303;5573;5852;5752;6718;6130;6516;5258;4908;4856;2024;2161;2127;960;853;874;436;396;296;5534;5637;5719;6747;6980;6935;5053;5262;5449;2611;2617;2717;928;953;921;386;359;362;5405;5593;5421;6545;6030;6307;5831;5771;5641;4028;3509;3682;1614;1785;1703;738;403;613;5015;4839;4870;4462;5721;5145;5585;4705;5051;3932;3728;3983;2192;2314;2150;1011;968;1041
15:16:00;29.9;5900;6165;5914;6111;5597;5929;3305;3294;3384;1456;1401;1427;608;563;521;142;183;842;5818;5634;5644;6752;6856;6531;3915;3944;4232;1678;1739;2057;928;780;787;319;297;297;5598;5850;5776;6728;6157;6575;5296;4918;4922;2036;2218;2156;967;847;882;448;403;297;5539;5705;5743;6750;6986;6950;5022;5327;5482;2659;2636;2773;923;954;908;383;368;342;5438;5566;5387;6548;6025;6366;5847;5805;5675;4017;3497;3662;1598;1774;1705;735;400;610;5054;4812;4884;4460;5713;5150;5615;4705;5033;3942;3722;3981;2206;2313;2166;1037;972;1018
15:19:00;29.9;5952;6208;5911;6034;5575;5927;3317;3278;3406;1446;1395;1410;597;566;522;148;182;845;5793;5645;5598;6722;6899;6526;3919;3977;4249;1670;1732;2060;926;764;786;306;300;295;5598;5880;5772;6699;6165;6561;5258;4934;4824;2011;2164;2144;965;845;879;438;401;288;5511;5613;5727;6729;6977;6908;5075;5226;5441;2637;2603;2706;920;956;914;390;373;347;5394;5635;5425;6516;6026;6337;5826;5762;5677;4027;3521;3655;1612;1779;1702;751;399;610;5029;4808;4861;4424;5762;5135;5608;4675;4998;3913;3718;3943;2194;2280;2155;1042;957;1040
15:22:00;29.9;5925;6148;5926;6085;5548;5932;3290;3271;3392;1450;1386;1429;606;568;512;147;189;856;5840;5592;5650;6675;6925;6536;3945;3960;4246;1690;1728;2058;918;781;790;320;310;310;5598;5927;5739;6746;6134;6574;5317;4926;4883;2027;2161;2144;960;853;881;439;404;292;5548;5661;5729;6771;6949;6959;5048;5230;5495;2612;2607;2717;928;949;918;394;360;343;5360;5602;5396;6542;6033;6330;5832;5770;5674;4015;3522;3694;1614;1780;1707;756;398;607;5029;4785;4869;4444;5761;5147;5624;4723;5036;3966;3736;3980;2198;2311;2157;1026;959;1037
15:25:00;29.9;5960;6180;5961;6107;5571;5944;3301;3265;3377;1436;1384;1411;613;564;520;153;175;851;5803;5611;5614;6716;6879;6561;3919;3960;4276;1672;1740;2061;930;768;787;306;302;299;5616;5831;5696;6700;6116;6532;5231;4871;4894;2027;2208;2136;961;857;870;444;407;294;5558;5693;5761;6785;6926;6960;5033;5309;5498;2646;2630;2755;924;960;916;381;376;342;5352;5623;5398;6515;6010;6319;5830;5779;5662;4024;3478;3687;1618;1807;1702;737;396;604;5046;4811;4899;4436;5728;5134;5640;4696;5022;3957;3714;3986;2192;2286;2150;1020;957;1039
15:28:00;29.9;5916;6152;5949;6081;5616;5924;3307;3283;3404;1444;1391;1411;611;566;516;151;196;848;5817;5607;5639;6677;6906;6565;3912;3937;4238;1652;1729;2072;913;770;779;312;305;303;5627;5827;5731;6726;6113;6599;5244;4894;4852;2020;2179;2144;954;857;893;443;409;296;5564;5652;5731;6756;6969;6878;5052;5210;5446;2614;2580;2703;919;953;913;379;370;345;5406;5574;5383;6484;5992;6278;5762;5763;5644;3995;3462;3652;1596;1764;1688;739;403;613;5051;4789;4858;4430;5731;5135;5648;4706;5001;3951;3727;3961;2196;2308;2155;1030;970;1030
15:31:00;30.0;5946;6180;5947;6064;5554;5949;3273;3282;3390;1442;1396;1433;612;562;532;151;190;836;5797;5597;5645;6683;6915;6531;3913;3915;4244;1689;1739;2083;927;776;795;317;307;307;5628;5915;5735;6722;6144;6573;5323;4918;4869;2048;2177;2140;960;856;878;438;400;304;5525;5655;5707;6750;7016;6943;5065;5222;5466;2634;2631;2730;940;965;901;381;365;344;5387;5574;5398;6542;6011;6369;5862;5773;5656;4016;3499;3657;1597;1779;1694;748;406;615;5029;4838;4879;4439;5714;5153;5598;4675;5049;3934;3708;3997;2216;2321;2154;1030;960;1038
15:34:00;30.0;5913;6122;5918;6072;5566;5924;3280;3314;3409;1449;1401;1423;608;559;524;149;179;840;5818;5624;5647;6689;6884;6538;3913;3948;4264;1666;1733;2035;917;787;793;306;303;295;5626;5852;5741;6664;6139;6572;5261;4870;4854;2022;2178;2118;966;851;887;441;398;301;5556;5663;5711;6727;6970;6915;5025;5255;5466;2628;2615;2719;931;957;914;386;370;351;5385;5560;5403;6539;5980;6314;5807;5765;5649;4018;3484;3669;1608;1785;1701;749;409;607;5034;4819;4882;4456;5706;5186;5603;4672;5030;3964;3719;3983;2176;2290;2131;1030;966;1031
15:37:00;30.0;5909;6165;5891;6073;5565;5896;3300;3269;3387;1443;1383;1401;598;553;522;147;188;846;5753;5592;5564;6671;6926;6545;3919;3957;4263;1693;1716;2063;930;781;802;309;309;305;5663;5903;5829;6791;6172;6608;5274;4928;4874;2043;2184;2140;962;843;887;436;402;287;5487;5618;5670;6718;6977;6892;5034;5199;5489;2594;2577;2666;929;951;907;387;362;344;5379;5555;5392;6527;6006;6288;5819;5729;5676;3972;3471;3695;1597;1746;1692;749;408;611;5030;4833;4833;4434;5722;5107;5653;4701;5031;3986;3713;3951;2188;2311;2156;1025;958;1040
15:40:00;30.0;5900;6154;5890;6029;5526;5939;3310;3282;3387;1439;1402;1410;606;563;513;152;178;836;5738;5587;5628;6634;6849;6589;3926;3943;4234;1650;1741;2057;945;778;794;312;297;303;5624;5883;5758;6719;6160;6559;5308;4890;4858;2034;2183;2145;962;849;872;447;395;295;5549;5626;5691;6688;6990;6897;5096;5234;5520;2601;2610;2685;929;950;909;382;367;344;5371;5584;5379;6527;6003;6302;5852;5751;5669;3972;3485;3650;1595;1793;1660;740;399;610;5037;4808;4839;4486;5732;5145;5595;4715;5064;3982;3732;3970;2197;2297;2136;1032;962;1042
15:43:00;30.0;5886;6131;5935;6141;5555;5936;3288;3304;3425;1462;1396;1430;605;559;522;150;193;842;5790;5636;5638;6748;6880;6529;3924;3936;4255;1670;1738;2055;916;782;797;313;294;298;5565;5866;5752;6664;6150;6528;5286;4933;4862;2036;2187;2131;974;856;879;441;396;314;5543;5623;5737;6693;7019;6930;5043;5230;5527;2616;2605;2707;924;961;921;389;361;339;5380;5565;5353;6496;6010;6282;5781;5759;5676;3984;3503;3679;1616;1790;1700;744;405;614;5031;4811;4865;4436;5754;5140;5574;4718;5042;3953;3729;3972;2213;2301;2148;1022;959;1030
15:46:00;30.0;5937;6172;5911;6113;5576;5943;3307;3300;3377;1451;1389;1429;596;560;509;152;188;834;5837;5623;5628;6692;6891;6538;3923;3931;4248;1675;1738;2071;918;775;791;313;310;298;5602;5877;5728;6764;6102;6564;5296;4906;4907;2059;2171;2163;959;855;876;445;394;296;5517;5627;5722;6732;6972;6943;5068;5215;5462;2628;2611;2740;921;950;924;385;366;347;5375;5624;5379;6502;6036;6326;5787;5783;5630;4019;3472;3686;1615;1780;1675;743;402;610;5010;4798;4873;4437;5718;5130;5580;4691;4979;3932;3698;3969;2190;2305;2162;1033;969;1037
15:49:00;30.0;5922;6131;5915;6087;5566;5928;3309;3294;3404;1429;1389;1420;610;568;526;150;187;834;5792;5613;5614;6736;6934;6565;3897;3936;4283;1661;1747;2049;915;786;792;316;303;309;5616;5822;5741;6740;6117;6478;5293;4920;4912;2032;2200;2144;971;850;881;438;413;300;5555;5620;5700;6780;7006;6941;5041;5229;5523;2632;2625;2727;930;957;923;372;369;350;5377;5620;5447;6571;6065;6324;5824;5739;5660;4009;3524;3695;1603;1785;1713;745;403;614;5103;4839;4934;4477;5728;5159;5611;4693;5088;3968;3750;3976;2197;2328;2160;1032;960;1043
15:52:00;30.0;5965;6113;5967;6096;5582;5955;3283;3284;3408;1436;1386;1418;601;569;523;149;188;853;5817;5596;5600;6691;6925;6467;3912;3927;4258;1659;1749;2035;926;782;784;321;303;306;5563;5834;5734;6662;6084;6521;5258;4905;4872;2036;2195;2134;956;857;881;438;402;295;5531;5693;5743;6699;6930;6938;5089;5274;5517;2657;2621;2752;934;947;896;378;362;343;5363;5569;5370;6524;6002;6263;5800;5777;5655;3991;3505;3715;1608;1783;1706;746;401;612;5034;4806;4852;4435;5717;5154;5623;4708;5053;3963;3726;3925;2192;2313;2164;1033;956;1036
15:55:00;30.0;5940;6172;5910;6090;5566;5941;3282;3291;3429;1442;1406;1429;608;560;521;148;183;833;5828;5551;5666;6720;6924;6583;3909;3966;4244;1669;1718;2056;934;776;784;300;305;302;5607;5846;5679;6680;6148;6570;5302;4910;4852;2039;2193;2142;963;844;871;445;406;296;5527;5636;5724;6761;6938;6938;5041;5258;5472;2639;2621;2708;938;951;917;386;360;347;5378;5561;5445;6551;6020;6289;5779;5764;5643;4004;3513;3700;1617;1780;1701;746;395;617;5064;4827;4837;4436;5722;5145;5596;4706;5009;3927;3730;3965;2198;2288;2160;1045;963;1037
15:58:00;30.0;5928;6192;5907;6094;5577;5973;3306;3296;3404;1454;1402;1437;614;560;528;153;179;844;5817;5637;5620;6720;6884;6528;3919;3918;4207;1665;1724;2054;935;780;783;311;305;311;5578;5859;5727;6701;6062;6551;5279;4875;4863;2025;2188;2150;974;860;875;443;399;296;5522;5626;5751;6708;6932;6936;5092;5296;5483;2673;2608;2743;920;975;911;390;355;342;5391;5556;5353;6544;6006;6286;5725;5701;5630;3982;3460;3682;1614;1767;1669;742;406;610;5010;4822;4902;4453;5726;5173;5586;4711;5058;3965;3719;3966;2213;2300;2148;1033;963;1047
16:01:00;30.0;5898;6207;5942;6137;5591;5938;3295;3290;3403;1449;1396;1414;594;574;516;147;187;845;5800;5640;5602;6736;6870;6583;3911;3949;4210;1677;1732;2068;919;761;781;314;306;303;5583;5862;5735;6740;6148;6537;5281;4926;4877;2045;2187;2163;968;851;880;443;402;302;5543;5666;5716;6737;6991;6975;5080;5316;5500;2664;2621;2761;924;960;912;379;366;356;5415;5585;5378;6536;6005;6260;5804;5783;5647;3964;3495;3664;1623;1774;1710;739;402;616;4998;4800;4885;4442;5721;5128;5595;4710;5023;3929;3713;4001;2171;2318;2150;1030;959;1044
16:04:00;30.0;5940;6095;5923;6081;5572;5935;3311;3295;3387;1447;1396;1409;617;567;522;151;192;842;5787;5605;5631;6713;6890;6499;3937;3944;4254;1671;1719;2046;929;772;789;324;306;305;5626;5881;5778;6688;6141;6569;5286;4883;4837;2023;2176;2121;961;853;891;430;394;294;5498;5606;5704;6705;6946;6932;5055;5213;5487;2602;2603;2716;926;950;927;385;361;347;5401;5556;5367;6513;5980;6304;5798;5726;5610;3979;3482;3635;1601;1775;1695;741;405;611;5023;4796;4840;4437;5672;5129;5560;4689;5032;3958;3704;3977;2201;2283;2148;1026;972;1035
16:07:00;30.0;5913;6097;5894;6106;5596;5958;3269;3272;3416;1444;1413;1431;596;565;519;148;185;854;5742;5635;5632;6708;6899;6521;3906;3934;4236;1677;1738;2064;931;777;788;312;320;298;5608;5852;5754;6665;6156;6532;5268;4933;4840;2041;2174;2128;967;855;870;430;404;300;5527;5675;5727;6753;6927;6915;5040;5264;5481;2629;2591;2719;930;955;908;377;362;347;5363;5603;5440;6521;5998;6327;5806;5756;5685;4047;3514;3667;1613;1777;1696;744;403;606;5049;4836;4871;4467;5705;5142;5621;4725;4982;3953;3712;3982;2190;2318;2154;1031;967;1025
16:10:00;30.0;5880;6106;5895;6081;5581;5878;3274;3294;3407;1445;1390;1413;606;560;527;156;193;844;5831;5621;5632;6764;6869;6504;3924;3923;4265;1669;1727;2036;931;782;779;309;305;299;5663;5896;5723;6683;6084;6531;5295;4908;4846;2045;2190;2140;965;855;878;442;398;304;5530;5677;5733;6691;6973;6949;5052;5212;5483;2639;2613;2737;921;941;914;382;357;340;5344;5539;5425;6568;6045;6300;5838;5694;5712;4005;3492;3673;1604;1781;1697;741;403;616;5003;4822;4836;4430;5712;5170;5571;4701;5022;3941;3732;3974;2197;2294;2156;1023;962;1035
16:13:00;30.0;5893;6147;5922;6068;5596;5965;3324;3285;3405;1452;1394;1417;614;562;528;149;184;849;5754;5614;5671;6681;6885;6561;3889;3950;4270;1670;1731;2054;926;769;795;308;301;297;5603;5828;5727;6685;6183;6544;5259;4921;4826;2040;2187;2127;962;848;887;445;411;288;5496;5648;5690;6727;6965;6964;5036;5197;5475;2622;2596;2734;929;957;903;377;364;352;5345;5601;5418;6562;6071;6344;5798;5737;5638;3981;3504;3705;1614;1773;1685;752;403;605;5007;4818;4893;4416;5726;5155;5598;4691;5050;3962;3695;3971;2209;2330;2168;1038;973;1041
16:16:00;30.0;5915;6200;5899;6084;5566;5934;3294;3287;3409;1453;1388;1404;602;559;514;145;187;840;5780;5606;5675;6709;6905;6565;3914;3933;4238;1660;1729;2061;920;770;779;316;306;306;5583;5817;5706;6719;6084;6541;5281;4886;4903;2041;2184;2136;967;856;883;438;404;298;5536;5699;5760;6761;6966;6988;5066;5256;5481;2649;2607;2737;930;952;913;390;363;346;5385;5565;5405;6523;6032;6299;5802;5711;5670;4051;3493;3655;1613;1782;1682;749;400;614;5023;4806;4875;4426;5701;5126;5610;4706;5053;3948;3701;3942;2183;2306;2168;1035;955;1031
16:19:00;30.0;5951;6138;5897;6042;5563;5918;3278;3270;3370;1440;1404;1402;600;563;519;149;182;832;5807;5582;5527;6720;6895;6521;3922;3920;4238;1673;1748;2060;919;782;787;321;308;306;5594;5847;5717;6664;6085;6545;5273;4895;4889;2045;2195;2141;971;863;881;441;414;299;5567;5656;5726;6742;6950;6925;5069;5276;5501;2624;2628;2754;929;962;915;391;367;340;5381;5609;5425;6518;6031;6309;5869;5749;5639;3996;3522;3680;1620;1791;1704;755;401;616;5055;4826;4879;4440;5746;5185;5644;4684;5050;3942;3720;3961;2201;2328;2179;1023;966;1033
16:22:00;30.0;5902;6135;5878;6052;5546;5921;3307;3280;3406;1449;1393;1419;598;574;507;137;189;844;5790;5620;5667;6723;6851;6506;3937;3959;4239;1685;1726;2068;917;770;800;308;302;309;5672;5867;5786;6710;6171;6589;5335;4908;4847;2025;2178;2123;958;837;881;434;397;293;5503;5573;5724;6748;6950;6877;5035;5215;5497;2620;2604;2712;940;956;923;378;359;349;5402;5582;5408;6502;6012;6329;5800;5746;5668;4040;3525;3672;1619;1785;1713;738;406;609;5019;4801;4907;4448;5741;5145;5604;4700;5023;3951;3719;3953;2195;2322;2153;1029;954;1030
16:25:00;30.0;5922;6094;5899;6059;5525;5902;3322;3290;3403;1438;1386;1415;608;564;517;149;183;838;5776;5579;5579;6698;6854;6561;3904;3932;4249;1669;1722;2049;920;787;795;309;313;305;5627;5907;5743;6725;6158;6560;5283;4902;4849;2032;2192;2129;950;845;891;441;399;301;5537;5652;5702;6713;6983;6944;5002;5252;5440;2620;2610;2681;918;945;909;392;361;339;5343;5526;5352;6537;6016;6270;5798;5716;5638;3988;3459;3672;1624;1775;1693;733;405;611;5039;4832;4875;4458;5670;5150;5566;4720;5013;3946;3707;3952;2201;2285;2148;1032;950;1033
16:28:00;30.0;5902;6072;5904;6075;5528;5903;3277;3282;3372;1454;1400;1428;604;574;523;150;178;842;5774;5575;5600;6729;6886;6549;3922;3929;4257;1659;1734;2060;918;772;785;317;309;304;5588;5861;5667;6681;6104;6477;5268;4915;4882;2025;2176;2120;978;852;878;438;404;296;5506;5671;5715;6733;6966;6901;5067;5285;5501;2663;2619;2755;926;953;923;383;363;345;5338;5557;5350;6518;5980;6284;5795;5723;5660;4019;3487;3665;1600;1795;1698;751;405;617;4981;4831;4807;4438;5694;5123;5563;4689;5004;3916;3701;3973;2195;2296;2169;1023;956;1036
16:31:00;30.0;5881;6099;5860;6028;5552;5868;3292;3261;3357;1443;1411;1415;600;564;509;144;179;835;5783;5599;5588;6625;6892;6530;3912;3947;4272;1652;1735;2054;922;769;784;313;305;294;5533;5853;5708;6661;6122;6524;5300;4875;4861;2027;2188;2133;951;850;876;447;391;306;5506;5643;5746;6772;6922;6921;5037;5223;5485;2618;2582;2701;922;969;908;383;356;336;5368;5577;5388;6557;6082;6285;5755;5746;5654;4002;3511;3672;1617;1772;1697;749;401;610;5073;4809;4864;4418;5698;5146;5623;4689;5033;3929;3691;3946;2208;2298;2163;1037;952;1037
16:34:00;30.0;5913;6146;5896;6131;5571;5950;3299;3287;3419;1455;1411;1409;608;567;525;155;182;849;5784;5593;5604;6748;6855;6528;3896;3960;4232;1667;1738;2063;931;769;787;309;303;304;5609;5867;5726;6688;6148;6523;5296;4899;4880;2022;2181;2135;961;848;883;436;401;301;5513;5620;5732;6728;6984;6940;5022;5266;5464;2651;2619;2755;936;951;912;389;361;345;5354;5559;5370;6517;6000;6278;5782;5740;5655;3981;3487;3673;1611;1775;1696;742;402;609;5010;4761;4801;4399;5678;5127;5567;4674;5000;3911;3675;3921;2186;2285;2136;1038;938;1040
16:37:00;30.0;5960;6149;5896;6080;5573;5952;3320;3302;3411;1457;1399;1420;613;552;515;146;185;837;5815;5617;5625;6702;6871;6492;3903;3923;4230;1656;1742;2031;925;762;792;320;308;306;5567;5833;5722;6710;6093;6518;5252;4882;4875;2041;2215;2146;973;861;879;444;401;303;5519;5679;5737;6748;6915;6964;5004;5326;5485;2673;2615;2771;932;958;910;379;365;346;5366;5580;5393;6521;5989;6299;5814;5719;5632;4002;3508;3683;1614;1773;1685;748;402;607;5073;4803;4868;4444;5716;5153;5607;4693;5027;3941;3707;3967;2201;2309;2175;1023;955;1037
16:40:00;30.0;5913;6162;5880;6119;5548;5924;3287;3290;3372;1451;1399;1430;595;553;513;142;189;851;5777;5573;5593;6643;6852;6468;3897;3944;4234;1669;1725;2057;921;774;783;313;307;301;5592;5833;5682;6676;6084;6546;5281;4877;4867;2014;2175;2121;964;844;871;426;402;293;5508;5617;5682;6681;6899;6901;5026;5179;5469;2604;2610;2701;924;951;914;386;366;342;5394;5607;5387;6526;6024;6311;5815;5715;5622;4018;3468;3658;1602;1769;1692;737;397;605;4998;4807;4895;4449;5728;5092;5568;4691;5049;3920;3707;3997;2200;2303;2141;1019;953;1033
16:43:00;30.0;5909;6146;5903;6019;5585;5940;3304;3249;3398;1451;1379;1426;605;557;512;150;185;850;5767;5538;5558;6633;6918;6522;3914;3933;4226;1665;1739;2077;926;772;788;317;311;296;5605;5835;5719;6700;6116;6519;5256;4901;4855;2042;2171;2150;964;852;876;439;405;294;5514;5573;5734;6698;6949;6897;5072;5213;5456;2624;2596;2710;926;965;916;381;358;343;5358;5580;5424;6485;6022;6314;5810;5769;5700;3988;3532;3692;1609;1787;1697;751;409;620;5034;4738;4842;4426;5705;5161;5603;4690;4994;3951;3722;3944;2207;2305;2148;1014;954;1022
16:46:00;30.0;5895;6150;5912;6046;5561;5921;3301;3262;3356;1436;1401;1408;600;558;519;152;180;836;5730;5605;5560;6661;6876;6507;3894;3913;4217;1669;1728;2064;919;760;791;312;302;303;5580;5854;5672;6695;6084;6514;5289;4866;4828;2027;2193;2129;971;850;873;439;400;304;5550;5670;5737;6743;6919;6963;5074;5302;5489;2686;2645;2759;926;940;925;376;355;339;5346;5564;5338;6520;6011;6271;5802;5761;5659;4000;3530;3681;1608;1787;1706;752;393;616;5022;4853;4886;4428;5721;5189;5597;4650;5049;3949;3722;3956;2216;2323;2159;1027;962;1046
16:49:00;30.0;5891;6145;5888;6081;5549;5919;3297;3295;3400;1431;1393;1409;614;562;524;141;188;841;5775;5553;5609;6643;6838;6437;3884;3967;4229;1665;1739;2056;920;777;790;316;301;301;5532;5874;5688;6702;6096;6515;5264;4864;4898;2013;2194;2122;961;862;881;445;391;297;5508;5636;5706;6742;6943;6936;5000;5222;5481;2633;2629;2711;914;952;904;393;362;342;5340;5582;5380;6480;6026;6292;5798;5734;5630;3997;3478;3687;1629;1771;1698;748;401;603;5032;4831;4882;4432;5702;5125;5570;4692;5043;3912;3690;3986;2206;2304;2155;1032;956;1036
16:52:00;30.0;5893;6119;5861;6011;5530;5905;3278;3259;3411;1452;1404;1406;612;564;525;148;174;843;5792;5580;5622;6706;6876;6495;3900;3936;4252;1665;1734;2062;929;769;787;318;306;307;5617;5840;5740;6768;6105;6571;5234;4931;4898;2018;2182;2141;960;856;883;440;400;290;5508;5654;5716;6768;6941;6900;5040;5232;5482;2639;2605;2724;921;965;920;385;365;348;5416;5518;5399;6490;6010;6293;5790;5708;5645;3964;3463;3648;1585;1780;1680;747;414;600;5055;4809;4899;4431;5750;5160;5586;4696;5024;3938;3724;3936;2207;2326;2161;1024;958;1029
16:55:00;30.0;5912;6121;5876;6071;5519;5922;3291;3275;3391;1440;1397;1423;604;576;523;149;185;834;5791;5605;5588;6609;6849;6513;3910;3984;4238;1665;1742;2063;924;774;785;320;308;301;5585;5832;5671;6655;6093;6490;5257;4879;4819;2033;2161;2127;960;864;874;440;402;290;5527;5626;5715;6714;6913;6882;5055;5231;5457;2646;2597;2700;925;956;899;388;364;344;5360;5556;5435;6501;6039;6306;5831;5751;5627;4018;3503;3672;1636;1787;1702;749;399;598;5036;4838;4878;4413;5728;5093;5575;4680;4996;3950;3715;3989;2222;2305;2172;1038;961;1036
16:58:00;30.0;5903;6148;5928;6029;5565;5921;3322;3286;3393;1450;1409;1423;609;570;522;149;181;851;5806;5605;5612;6730;6853;6557;3917;3934;4259;1677;1737;2066;919;778;796;319;300;296;5615;5842;5684;6650;6106;6536;5268;4859;4837;2029;2168;2130;947;855;880;434;399;291;5502;5613;5693;6746;6908;6922;5038;5203;5438;2626;2581;2719;926;959;904;384;368;347;5353;5586;5450;6520;6031;6327;5816;5755;5661;4010;3505;3660;1619;1789;1699;749;404;603;5035;4822;4874;4404;5707;5120;5628;4691;5048;3934;3705;3999;2188;2316;2154;1027;973;1048
17:01:00;30.0;5949;6140;5912;6060;5572;5913;3299;3276;3397;1454;1388;1433;607;571;521;143;180;841;5834;5611;5631;6732;6862;6518;3917;3925;4249;1673;1737;2055;925;773;787;321;313;301;5581;5854;5733;6724;6148;6514;5293;4919;4827;2024;2175;2148;966;844;880;446;412;286;5531;5622;5730;6760;6979;6930;5003;5203;5483;2625;2583;2699;932;960;915;384;368;347;5401;5545;5400;6543;6015;6265;5806;5754;5641;3988;3524;3678;1609;1780;1702;736;404;612;5019;4814;4864;4438;5722;5158;5601;4684;5084;3966;3722;3948;2208;2312;2142;1034;962;1035
17:04:00;30.0;5899;6142;5903;6066;5607;5909;3275;3280;3400;1459;1403;1420;603;568;523;150;184;844;5785;5629;5627;6717;6878;6575;3907;3927;4218;1673;1726;2068;914;777;786;316;298;302;5593;5863;5715;6704;6170;6547;5298;4945;4835;2033;2198;2139;972;862;875;441;397;290;5545;5666;5708;6742;6964;6934;5071;5263;5500;2672;2614;2741;934;957;918;384;360;342;5346;5568;5392;6503;5953;6302;5853;5760;5710;3995;3502;3681;1624;1785;1704;737;402;594;5010;4812;4863;4420;5696;5156;5584;4702;4999;3953;3755;3985;2197;2282;2165;1030;948;1050
17:07:00;30.0;5876;6164;5881;6068;5563;5891;3286;3266;3368;1442;1400;1420;612;564;515;148;190;838;5743;5561;5562;6629;6854;6491;3870;3922;4201;1678;1738;2056;921;763;787;307;300;300;5600;5816;5683;6662;6098;6517;5271;4889;4865;2036;2190;2126;965;850;878;441;401;291;5509;5634;5652;6720;6957;6919;5055;5193;5471;2615;2638;2692;933;959;908;385;356;352;5399;5519;5352;6494;6020;6314;5781;5767;5615;3979;3479;3636;1600;1781;1675;743;403;607;4991;4785;4829;4415;5708;5155;5591;4670;5023;3959;3736;3930;2194;2291;2148;1029;953;1036
17:10:00;30.0;5913;6127;5886;6070;5556;5899;3289;3307;3358;1436;1393;1414;609;566;514;146;186;840;5788;5559;5653;6664;6860;6490;3918;3938;4251;1660;1738;2065;928;778;781;321;307;306;5547;5860;5715;6695;6077;6513;5244;4902;4882;2011;2175;2132;962;860;888;432;399;294;5554;5620;5702;6726;6941;6848;5050;5237;5460;2641;2592;2708;934;967;912;384;369;345;5340;5607;5419;6538;6010;6330;5827;5780;5638;4017;3494;3664;1610;1783;1713;740;402;608;5072;4808;4830;4404;5680;5137;5560;4680;5033;3971;3713;3972;2172;2292;2161;1025;957;1028
17:13:00;30.0;5939;6117;5848;6071;5552;5896;3310;3293;3406;1453;1408;1422;607;576;516;144;189;842;5782;5585;5615;6717;6870;6507;3882;3937;4250;1654;1721;2071;925;761;784;316;305;297;5621;5851;5703;6654;6111;6493;5268;4893;4879;2032;2165;2146;964;856;870;438;394;292;5513;5629;5715;6700;6908;6903;5076;5215;5516;2641;2601;2716;921;949;912;382;362;343;5393;5538;5341;6459;6004;6260;5769;5724;5644;4012;3472;3651;1600;1766;1696;744;399;611;5010;4791;4846;4468;5654;5170;5659;4639;5044;3939;3696;3990;2183;2313;2145;1019;957;1029
17:16:00;30.0;5935;6121;5885;6073;5582;5954;3280;3283;3420;1451;1402;1422;600;563;517;152;178;851;5768;5582;5628;6659;6858;6554;3935;3995;4253;1664;1731;2049;933;762;790;319;302;309;5608;5872;5720;6713;6152;6597;5297;4923;4891;2057;2204;2145;967;853;876;442;408;292;5573;5675;5764;6761;6990;6934;5069;5270;5506;2655;2640;2769;926;951;920;379;363;341;5387;5569;5404;6513;5993;6286;5773;5690;5681;3995;3515;3673;1618;1761;1674;752;402;611;4965;4820;4875;4385;5719;5132;5597;4673;5033;3944;3712;3983;2199;2318;2151;1031;956;1028
17:19:00;30.0;5945;6194;5885;6089;5540;5948;3300;3278;3374;1445;1388;1417;603;553;524;147;196;841;5774;5570;5583;6622;6906;6540;3913;3987;4273;1678;1736;2051;935;776;795;320;309;302;5613;5905;5778;6696;6178;6583;5295;4923;4900;2051;2190;2150;973;847;876;438;402;297;5545;5690;5728;6765;6873;6941;5046;5315;5514;2641;2611;2770;927;944;913;383;366;346;5334;5517;5364;6507;5985;6285;5788;5745;5693;3988;3534;3681;1623;1770;1707;747;406;604;5031;4796;4835;4396;5717;5146;5554;4696;5007;3900;3708;3976;2182;2299;2148;1033;965;1019
17:22:00;30.0;5915;6174;5894;6051;5587;5912;3330;3283;3395;1448;1390;1400;610;567;529;143;179;835;5765;5584;5577;6719;6871;6473;3920;3948;4261;1652;1730;2061;929;764;790;310;301;296;5576;5840;5715;6737;6161;6591;5270;4937;4880;2037;2172;2150;966;860;877;434;395;291;5534;5562;5701;6754;6938;6903;5042;5218;5456;2598;2601;2708;918;943;914;382;367;343;5360;5514;5390;6477;6016;6287;5793;5736;5646;3961;3461;3670;1603;1760;1689;746;401;612;5020;4760;4824;4409;5679;5129;5607;4644;5015;3928;3685;3928;2182;2310;2157;1025;969;1028
17:25:00;30.0;5906;6067;5856;6047;5526;5926;3297;3295;3405;1456;1405;1407;599;561;513;146;190;847;5796;5600;5572;6762;6877;6506;3900;3934;4217;1660;1726;2074;921;772;789;298;301;302;5592;5833;5679;6712;6096;6573;5262;4849;4859;2036;2173;2136;964;850;886;443;391;301;5515;5591;5714;6702;6892;6876;5006;5192;5469;2620;2597;2690;921;949;904;378;369;343;5328;5559;5418;6542;6047;6300;5847;5745;5706;4002;3503;3683;1625;1775;1693;752;399;604;5067;4811;4851;4454;5726;5179;5602;4642;5034;3954;3747;3955;2200;2293;2134;1020;956;1029
17:28:00;30.0;5889;6114;5878;6040;5539;5958;3275;3301;3390;1448;1401;1407;605;571;528;151;177;844;5826;5587;5646;6690;6877;6454;3922;3946;4231;1661;1735;2055;920;768;787;315;310;302;5610;5818;5737;6682;6138;6555;5297;4893;4867;2023;2198;2135;976;863;876;434;400;296;5522;5650;5711;6729;7000;6917;5043;5249;5426;2628;2611;2725;931;965;914;372;360;340;5362;5553;5391;6538;6046;6329;5842;5749;5667;4017;3506;3685;1621;1774;1687;753;410;616;5052;4803;4893;4429;5712;5176;5594;4675;5000;3922;3755;3959;2192;2338;2174;1021;958;1046
17:31:00;30.0;5909;6114;5882;6050;5532;5860;3274;3266;3378;1461;1393;1409;597;572;514;149;185;843;5793;5592;5619;6731;6888;6564;3938;3942;4200;1666;1738;2049;929;780;797;319;301;310;5623;5875;5744;6769;6151;6534;5302;4932;4883;2016;2155;2125;963;853;882;435;396;297;5537;5643;5704;6645;6993;6918;5032;5205;5478;2619;2590;2720;929;951;912;366;366;347;5338;5586;5399;6480;6013;6267;5843;5770;5677;4007;3493;3712;1626;1773;1692;732;392;596;5004;4810;4846;4417;5704;5142;5596;4700;5002;3940;3722;3981;2197;2317;2151;1017;957;1022
17:34:00;30.0;5922;6176;5888;6076;5608;5887;3293;3287;3370;1447;1386;1420;606;553;514;144;178;837;5789;5624;5625;6734;6908;6498;3960;3927;4278;1680;1720;2075;925;780;785;315;300;297;5636;5907;5724;6736;6145;6590;5273;4963;4879;2038;2173;2148;964;843;872;445;396;298;5493;5593;5735;6688;6923;6900;5031;5208;5453;2615;2591;2705;929;968;916;388;355;347;5359;5595;5391;6506;5996;6298;5823;5739;5659;4008;3512;3680;1614;1803;1696;749;406;608;5032;4798;4873;4413;5694;5115;5614;4702;5059;3927;3741;3946;2195;2310;2159;1032;968;1038
17:37:00;30.0;5879;6160;5876;6072;5523;5886;3276;3295;3404;1473;1390;1421;600;565;520;147;195;838;5745;5582;5630;6668;6870;6530;3924;3934;4242;1675;1732;2065;920;780;787;321;303;304;5577;5866;5703;6735;6091;6524;5272;4901;4883;2006;2194;2132;971;855;889;437;399;296;5498;5656;5681;6695;6889;6907;5055;5256;5465;2635;2618;2734;936;968;916;382;362;341;5343;5542;5368;6506;6040;6283;5831;5770;5603;4010;3486;3703;1598;1772;1700;756;403;608;5035;4792;4831;4439;5668;5141;5612;4647;5017;3918;3686;3968;2200;2316;2145;1038;958;1035
17:40:00;30.0;5925;6106;5834;6044;5547;5901;3293;3260;3378;1450;1398;1421;611;559;523;149;184;828;5767;5623;5604;6730;6868;6479;3915;3925;4242;1672;1734;2062;922;772;782;311;303;293;5580;5881;5675;6770;6078;6574;5247;4866;4870;2032;2166;2131;964;854;880;445;403;288;5550;5615;5734;6711;6915;6890;5045;5194;5492;2631;2588;2735;913;959;910;378;368;343;5356;5611;5381;6537;6045;6246;5804;5778;5629;3982;3499;3674;1595;1785;1684;737;401;606;5034;4800;4850;4460;5671;5148;5585;4709;5003;3938;3710;3982;2197;2304;2167;1035;953;1021
17:43:00;30.0;5905;6155;5877;6083;5562;5901;3331;3269;3402;1469;1394;1417;615;553;517;150;186;838;5731;5560;5612;6696;6874;6522;3947;3931;4236;1663;1735;2070;927;771;786;308;305;296;5615;5829;5716;6707;6129;6509;5286;4899;4826;2041;2174;2121;967;856;880;439;387;291;5515;5597;5697;6697;6900;6918;5019;5227;5459;2629;2584;2674;924;959;909;378;358;347;5379;5535;5364;6503;5987;6305;5777;5720;5673;3976;3502;3708;1618;1774;1688;755;408;608;5054;4850;4859;4426;5726;5135;5592;4667;4981;3931;3713;3939;2189;2328;2151;1037;958;1027
17:46:00;30.0;5891;6093;5850;5988;5550;5918;3302;3286;3388;1448;1392;1405;618;568;520;146;189;834;5799;5607;5614;6658;6865;6491;3900;3922;4230;1681;1734;2050;926;774;794;315;301;305;5559;5874;5705;6660;6089;6520;5284;4917;4843;2041;2165;2135;969;850;874;442;397;295;5519;5689;5703;6691;6963;6918;5026;5231;5493;2623;2616;2743;931;956;905;392;362;336;5333;5532;5368;6535;5994;6317;5825;5742;5675;4020;3501;3680;1635;1769;1710;741;404;609;5034;4794;4867;4448;5688;5165;5578;4688;4984;3949;3723;3987;2197;2307;2151;1023;977;1036
17:49:00;30.0;5879;6146;5892;6074;5593;5933;3281;3292;3365;1444;1388;1414;622;562;520;147;189;831;5795;5594;5615;6685;6839;6513;3920;3931;4227;1658;1722;2047;923;782;777;315;301;294;5613;5828;5712;6662;6103;6510;5281;4929;4855;2041;2191;2140;981;865;874;446;402;292;5586;5674;5731;6693;6975;6935;5051;5298;5513;2668;2636;2722;931;963;911;368;366;336;5362;5532;5371;6550;6014;6251;5800;5735;5632;3990;3503;3666;1605;1770;1669;742;402;617;5010;4819;4863;4407;5699;5152;5609;4678;5031;3920;3729;3945;2175;2309;2140;1029;954;1036
17:52:00;30.0;5934;6170;5955;6083;5576;5933;3307;3282;3392;1442;1394;1417;609;561;520;150;176;849;5811;5606;5580;6711;6885;6498;3916;3963;4194;1670;1725;2052;925;769;783;312;297;298;5611;5832;5690;6692;6168;6599;5273;4924;4856;2026;2186;2145;951;853;884;438;395;296;5513;5573;5689;6693;6939;6887;5045;5182;5438;2614;2609;2708;923;951;910;382;369;346;5341;5544;5392;6487;6029;6324;5784;5764;5680;4033;3494;3685;1592;1779;1695;747;404;612;5037;4844;4872;4393;5698;5148;5572;4666;4994;3966;3695;3948;2197;2294;2141;1034;960;1030
17:55:00;30.0;5911;6154;5959;6106;5589;5917;3290;3273;3385;1460;1391;1414;608;561;522;144;178;842;5778;5654;5609;6704;6896;6498;3931;3961;4257;1674;1718;2056;921;767;787;305;307;300;5570;5789;5676;6647;6140;6516;5236;4877;4880;2030;2186;2144;968;860;894;436;401;298;5509;5586;5668;6726;6971;6890;5013;5249;5468;2653;2623;2747;925;957;901;380;361;353;5318;5512;5374;6493;5996;6262;5789;5728;5639;4030;3501;3702;1618;1775;1707;748;406;610;5019;4821;4879;4449;5737;5114;5584;4688;5011;3924;3731;3983;2214;2331;2159;1017;956;1033
17:58:00;30.0;5879;6104;5900;6032;5578;5945;3276;3281;3376;1442;1398;1399;610;573;525;150;193;838;5782;5580;5590;6645;6874;6515;3966;3952;4256;1667;1743;2061;927;772;787;308;308;301;5592;5872;5706;6723;6130;6590;5250;4891;4832;2024;2190;2119;959;858;884;443;400;293;5490;5598;5709;6691;6923;6941;5046;5197;5414;2617;2594;2697;932;952;917;386;363;330;5360;5583;5347;6497;5981;6277;5834;5755;5640;3995;3492;3671;1606;1779;1680;730;399;606;5048;4831;4891;4455;5698;5153;5589;4684;5002;3967;3739;3963;2175;2313;2148;1024;957;1034
18:01:00;30.0;5909;6135;5911;6040;5571;5924;3291;3279;3375;1456;1397;1401;612;552;519;146;185;830;5798;5570;5593;6723;6867;6497;3917;3941;4235;1655;1727;2043;932;774;783;317;311;309;5554;5828;5676;6696;6110;6552;5258;4926;4872;2023;2168;2135;956;833;874;446;392;295;5491;5630;5674;6706;6956;6913;5038;5223;5443;2612;2584;2724;914;947;910;382;362;341;5391;5582;5349;6523;6003;6284;5799;5671;5639;4004;3481;3664;1610;1793;1678;736;403;612;5025;4816;4883;4420;5672;5152;5606;4696;5060;3972;3711;3991;2188;2314;2149;1035;954;1032

Results
;1;2;3;4;5;6;7;8;9;10;11;12;13;14;15;16;17;18;19;20;21;22;23;24
A;;;;;;;;;;;;;;;;;;;;;;;;;Max V [MGaptamer:610,650]
;;;;;;;;;;;;;;;;;;;;;;;;;R-Squared [MGaptamer:610,650]
;;;;;;;;;;;;;;;;;;;;;;;;;t at Max V [MGaptamer:610,650]
;;;;;;;;;;;;;;;;;;;;;;;;;Lagtime [MGaptamer:610,650]
;;;;;;;;;;;;;;;;;;;;;;;;;Max V [deGFP:485,515]
;;;;;;;;;;;;;;;;;;;;;;;;;R-Squared [deGFP:485,515]
;;;;;;;;;;;;;;;;;;;;;;;;;t at Max V [deGFP:485,515]
;;;;;;;;;;;;;;;;;;;;;;;;;Lagtime [deGFP:485,515]
B;;73000.000;-48333.333;59000.000;-55666.667;-64666.667;47666.667;54666.667;56666.667;-80666.667;-57333.333;65333.333;-50000.000;-66666.667;-64000.000;67666.667;49666.667;66000.000;80000.000;58000.000;61000.000;81000.000;56666.667;;Max V [MGaptamer:610,650]
;;1.000;1.000;1.000;1.000;1.000;1.000;1.000;1.000;1.000;1.000;1.000;1.000;1.000;1.000;1.000;1.000;1.000;1.000;1.000;1.000;1.000;1.000;;R-Squared [MGaptamer:610,650]
;;0:22:36;1:25:36;1:22:36;1:31:36;0:58:36;1:52:36;0:22:36;0:40:36;2:43:36;5:37:36;0:34:36;9:43:36;8:07:36;0:37:36;1:40:36;4:19:36;0:55:36;3:49:36;0:19:36;0:43:36;0:37:36;0:34:36;;t at Max V [MGaptamer:610,650]
;;0:22:41;1:28:33;1:21:17;1:33:02;1:02:08;1:49:50;0:20:39;0:36:35;2:45:10;5:39:14;0:31:37;9:43:14;8:07:30;0:40:05;1:39:21;4:18:42;0:52:41;3:48:18;0:17:29;0:39:43;0:35:36;0:30:55;;Lagtime [MGaptamer:610,650]
;;37666.667;40666.667;41000.000;40000.000;40333.333;37666.667;-21333.333;22000.000;21333.333;9000.000;14333.333;-10333.333;9333.333;7333.333;7333.333;-6333.333;-7000.000;8666.667;-35333.333;40000.000;-49333.333;-49666.667;;Max V [deGFP:485,515]
;;1.000;1.000;1.000;1.000;1.000;1.000;1.000;1.000;1.000;1.000;1.000;1.000;1.000;1.000;1.000;1.000;1.000;1.000;1.000;1.000;1.000;1.000;;R-Squared [deGFP:485,515]
;;1:47:30;1:47:30;1:53:30;2:38:30;1:47:30;2:38:30;12:17:30;3:53:30;14:53:30;12:11:30;13:20:30;14:35:30;8:32:30;10:59:30;4:11:30;2:05:30;13:20:30;1:59:30;14:23:30;3:29:30;16:17:30;14:35:30;;t at Max V [deGFP:485,515]
;;0:58:16;1:00:51;1:07:01;1:26:32;1:07:42;1:21:19;14:51:12;2:26:22;12:14:33;9:34:27;11:43:38;16:49:29;7:42:41;9:47:22;3:48:27;2:09:41;13:44:00;1:12:46;17:07:46;1:56:00;?????;16:50:03;;Lagtime [deGFP:485,515]
C;;52000.000;-58666.667;59333.333;48333.333;50333.333;45666.667;56666.667;-55333.333;53333.333;-45333.333;52000.000;-58000.000;-43000.000;-54333.333;-51333.333;50333.333;-57666.667;-59333.333;-74333.333;-67333.333;57333.333;-79666.667;;Max V [MGaptamer:610,650]
;;1.000;1.000;1.000;1.000;1.000;1.000;1.000;1.000;1.000;1.000;1.000;1.000;1.000;1.000;1.000;1.000;1.000;1.000;1.000;1.000;1.000;1.000;;R-Squared [MGaptamer:610,650]
;;1:22:36;1:10:36;1:10:36;0:55:36;2:22:36;0:34:36;2:04:36;4:52:36;0:43:36;1:55:36;0:49:36;0:52:36;0:49:36;10:28:36;2:49:36;4:55:36;0:49:36;0:52:36;0:46:36;0:46:36;0:37:36;0:40:36;;t at Max V [MGaptamer:610,650]
;;1:19:13;1:11:56;1:07:57;0:52:25;2:21:16;0:30:48;2:03:32;4:53:14;0:40:44;1:57:09;0:45:59;0:54:02;0:52:34;10:28:09;2:50:37;4:55:59;0:52:01;0:55:01;0:48:08;0:50:20;0:34:16;0:43:14;;Lagtime [MGaptamer:610,650]
;;44000.000;38666.667;27333.333;23666.667;26000.000;-14333.333;11666.667;-16000.000;-9666.667;10333.333;-9666.667;-8000.000;5666.667;-8666.667;35666.667;36000.000;37000.000;44000.000;34000.000;42666.667;-29666.667;37333.333;;Max V [deGFP:485,515]
;;1.000;1.000;1.000;1.000;1.000;1.000;1.000;1.000;1.000;1.000;1.000;1.000;1.000;1.000;1.000;1.000;1.000;1.000;1.000;1.000;1.000;1.000;;R-Squared [deGFP:485,515]
;;2:02:30;15:53:30;10:41:30;8:02:30;17:32:30;15:38:30;2:47:30;15:32:30;15:41:30;3:11:30;13:11:30;11:38:30;12:38:30;3:59:30;2:02:30;1:53:30;6:17:30;2:41:30;8:38:30;2:05:30;12:32:30;7:38:30;;t at Max V [deGFP:485,515]
;;1:09:19;13:05:25;8:19:57;5:28:46;14:50:02;17:34:17;1:46:46;17:40:04;17:16:00;2:41:33;14:31:00;12:15:30;11:48:07;4:10:55;1:05:07;1:00:43;3:59:42;1:23:23;5:45:09;1:12:14;15:29:31;5:36:58;;Lagtime [deGFP:485,515]
D;;58666.667;54333.333;55000.000;-54666.667;-86000.000;-66000.000;68000.000;-59000.000;-61666.667;-39000.000;-67333.333;50666.667;63000.000;65333.333;53666.667;55000.000;70000.000;-60666.667;56000.000;-64000.000;-43333.333;51666.667;;Max V [MGaptamer:610,650]
;;1.000;1.000;1.000;1.000;1.000;1.000;1.000;1.000;1.000;1.000;1.000;1.000;1.000;1.000;1.000;1.000;1.000;1.000;1.000;1.000;1.000;1.000;;R-Squared [MGaptamer:610,650]
;;1:28:36;4:13:36;0:55:36;1:34:36;1:13:36;1:16:36;2:10:36;2:22:36;0:31:36;10:52:36;1:58:36;1:37:36;1:10:36;0:22:36;4:04:36;1:04:36;0:37:36;2:19:36;0:43:36;1:58:36;0:58:36;0:52:36;;t at Max V [MGaptamer:610,650]
;;1:25:41;4:12:26;0:52:03;1:37:47;1:15:53;1:18:09;2:10:06;2:24:41;0:35:07;10:52:06;2:00:21;1:36:01;1:07:38;0:21:16;4:03:32;1:01:35;0:35:09;2:21:25;0:41:17;2:00:16;1:00:24;0:49:52;;Lagtime [MGaptamer:610,650]
;;-32666.667;-12000.000;19000.000;14666.667;-10000.000;-8666.667;8000.000;-7000.000;8000.000;-6666.667;-36666.667;-43333.333;-37000.000;-41666.667;40666.667;52333.333;-30333.333;-49000.000;-32000.000;25000.000;21000.000;25666.667;;Max V [deGFP:485,515]
;;1.000;1.000;1.000;1.000;1.000;1.000;1.000;1.000;1.000;1.000;1.000;1.000;1.000;1.000;1.000;1.000;1.000;1.000;1.000;1.000;1.000;1.000;;R-Squared [deGFP:485,515]
;;15:17:30;13:17:30;15:14:30;1:17:30;17:50:30;12:23:30;6:11:30;11:05:30;11:08:30;13:02:30;10:02:30;7:35:30;12:23:30;10:38:30;3:23:30;8:35:30;11:47:30;16:38:30;8:11:30;5:56:30;5:14:30;6:50:30;;t at Max V [deGFP:485,515]
;;17:46:09;16:04:35;13:19:44;0:53:30;?????;13:58:35;5:08:30;12:02:43;10:24:15;13:46:09;12:30:14;9:36:20;14:57:26;13:18:44;1:36:01;6:28:08;14:32:07;?????;10:52:13;4:35:46;3:46:17;5:23:31;;Lagtime [deGFP:485,515]
E;;54666.667;57333.333;43666.667;50666.667;43333.333;-46666.667;56333.333;46333.333;-47000.000;-58000.000;65333.333;-50000.000;-47000.000;51333.333;-46666.667;-47000.000;44333.333;-50000.000;45333.333;-59333.333;53000.000;54333.333;;Max V [MGaptamer:610,650]
;;1.000;1.000;1.000;1.000;1.000;1.000;1.000;1.000;1.000;1.000;1.000;1.000;1.000;1.000;1.000;1.000;1.000;1.000;1.000;1.000;1.000;1.000;;R-Squared [MGaptamer:610,650]
;;0:28:36;1:10:36;16:46:36;7:43:36;0:49:36;1:01:36;2:40:36;0:22:36;1:10:36;2:52:36;1:07:36;2:01:36;7:10:36;5:22:36;12:43:36;2:49:36;0:25:36;8:52:36;6:49:36;2:40:36;4:46:36;11:07:36;;t at Max V [MGaptamer:610,650]
;;0:26:26;1:09:00;16:46:34;7:43:25;0:46:19;1:04:21;2:38:56;0:21:33;1:13:32;2:53:42;1:06:12;2:03:11;7:10:29;5:21:52;12:43:26;2:50:42;0:22:23;8:51:49;6:49:14;2:42:31;4:45:37;11:07:21;;Lagtime [MGaptamer:610,650]
;;9000.000;8666.667;-9333.333;-8000.000;-5333.333;8666.667;33666.667;33666.667;35000.000;34000.000;39666.667;42666.667;38333.333;38333.333;34666.667;31333.333;30666.667;30000.000;17000.000;15666.667;13666.667;9000.000;;Max V [deGFP:485,515]
;;1.000;1.000;1.000;1.000;1.000;1.000;1.000;1.000;1.000;1.000;1.000;1.000;1.000;1.000;1.000;1.000;1.000;1.000;1.000;1.000;1.000;1.000;;R-Squared [deGFP:485,515]
;;4:44:30;10:44:30;14:53:30;17:47:30;5:29:30;1:20:30;1:35:30;8:29:30;3:05:30;3:17:30;13:32:30;12:11:30;7:50:30;9:56:30;2:41:30;4:59:30;13:38:30;7:41:30;16:53:30;15:38:30;15:59:30;6:11:30;;t at Max V [deGFP:485,515]
;;3:51:47;9:02:58;16:28:45;?????;6:00:38;1:12:46;0:58:29;5:53:24;1:39:53;1:26:07;11:01:36;9:45:19;5:30:46;7:30:37;1:25:33;3:25:59;11:46:02;5:54:14;15:19:39;13:46:42;13:56:59;5:19:13;;Lagtime [deGFP:485,515]
F;;-55333.333;51666.667;50000.000;-56333.333;42000.000;62333.333;-50333.333;-53666.667;54333.333;63333.333;-43000.000;-54000.000;-48000.000;54000.000;-54333.333;48000.000;-57666.667;51000.000;-54000.000;56000.000;;;;Max V [MGaptamer:610,650]
;;1.000;1.000;1.000;1.000;1.000;1.000;1.000;1.000;1.000;1.000;1.000;1.000;1.000;1.000;1.000;1.000;1.000;1.000;1.000;1.000;;;;R-Squared [MGaptamer:610,650]
;;0:58:36;5:07:36;0:52:36;7:01:36;2:16:36;0:28:36;7:10:36;0:43:36;1:07:36;2:40:36;4:58:36;2:52:36;5:01:36;0:31:36;1:22:36;4:55:36;1:04:36;6:01:36;0:31:36;0:46:36;;;;t at Max V [MGaptamer:610,650]
;;1:00:32;5:05:03;0:48:59;7:02:46;2:14:10;0:27:14;7:11:53;0:44:51;1:05:21;2:39:00;5:00:23;2:53:06;5:02:59;0:29:52;1:24:04;4:55:32;1:06:12;5:59:28;0:33:58;0:43:38;;;;Lagtime [MGaptamer:610,650]
;;8000.000;-9000.000;31000.000;38333.333;30666.667;32333.333;30000.000;27666.667;33000.000;-30000.000;36333.333;21666.667;28666.667;26666.667;17333.333;15000.000;14000.000;9000.000;9333.333;9000.000;;;;Max V [deGFP:485,515]
;;1.000;1.000;1.000;1.000;1.000;1.000;1.000;1.000;1.000;1.000;1.000;1.000;1.000;1.000;1.000;1.000;1.000;1.000;1.000;1.000;;;;R-Squared [deGFP:485,515]
;;12:38:30;14:53:30;15:47:30;16:44:30;1:50:30;8:26:30;13:38:30;3:35:30;17:11:30;11:02:30;15:47:30;7:44:30;7:59:30;8:41:30;10:35:30;6:23:30;2:59:30;12:50:30;8:23:30;12:17:30;;;;t at Max V [deGFP:485,515]
;;11:51:53;16:00:00;13:04:52;14:39:49;1:06:38;6:17:44;10:29:06;1:50:18;14:22:00;13:36:24;13:29:13;5:01:47;6:04:06;6:26:01;8:36:39;4:26:04;1:48:47;11:00:47;7:04:00;10:28:33;;;;Lagtime [deGFP:485,515]
G;;;;;;;;;;;;;;;;;;;;;;;;;Max V [MGaptamer:610,650]
;;;;;;;;;;;;;;;;;;;;;;;;;R-Squared [MGaptamer:610,650]
;;;;;;;;;;;;;;;;;;;;;;;;;t at Max V [MGaptamer:610,650]
;;;;;;;;;;;;;;;;;;;;;;;;;Lagtime [MGaptamer:610,650]
;;;;;;;;;;;;;;;;;;;;;;;;;Max V [deGFP:485,515]
;;;;;;;;;;;;;;;;;;;;;;;;;R-Squared [deGFP:485,515]
;;;;;;;;;;;;;;;;;;;;;;;;;t at Max V [deGFP:485,515]
;;;;;;;;;;;;;;;;;;;;;;;;;Lagtime [deGFP:485,515]
H;;;;;;;;;;;;;;;;;;;;;;;;;Max V [MGaptamer:610,650]
;;;;;;;;;;;;;;;;;;;;;;;;;R-Squared [MGaptamer:610,650]
;;;;;;;;;;;;;;;;;;;;;;;;;t at Max V [MGaptamer:610,650]
;;;;;;;;;;;;;;;;;;;;;;;;;Lagtime [MGaptamer:610,650]
;;;;;;;;;;;;;;;;;;;;;;;;;Max V [deGFP:485,515]
;;;;;;;;;;;;;;;;;;;;;;;;;R-Squared [deGFP:485,515]
;;;;;;;;;;;;;;;;;;;;;;;;;t at Max V [deGFP:485,515]
;;;;;;;;;;;;;;;;;;;;;;;;;Lagtime [deGFP:485,515]
I;;;;;;;;;;;;;;;;;;;;;;;;;Max V [MGaptamer:610,650]
;;;;;;;;;;;;;;;;;;;;;;;;;R-Squared [MGaptamer:610,650]
;;;;;;;;;;;;;;;;;;;;;;;;;t at Max V [MGaptamer:610,650]
;;;;;;;;;;;;;;;;;;;;;;;;;Lagtime [MGaptamer:610,650]
;;;;;;;;;;;;;;;;;;;;;;;;;Max V [deGFP:485,515]
;;;;;;;;;;;;;;;;;;;;;;;;;R-Squared [deGFP:485,515]
;;;;;;;;;;;;;;;;;;;;;;;;;t at Max V [deGFP:485,515]
;;;;;;;;;;;;;;;;;;;;;;;;;Lagtime [deGFP:485,515]
J;;;;;;;;;;;;;;;;;;;;;;;;;Max V [MGaptamer:610,650]
;;;;;;;;;;;;;;;;;;;;;;;;;R-Squared [MGaptamer:610,650]
;;;;;;;;;;;;;;;;;;;;;;;;;t at Max V [MGaptamer:610,650]
;;;;;;;;;;;;;;;;;;;;;;;;;Lagtime [MGaptamer:610,650]
;;;;;;;;;;;;;;;;;;;;;;;;;Max V [deGFP:485,515]
;;;;;;;;;;;;;;;;;;;;;;;;;R-Squared [deGFP:485,515]
;;;;;;;;;;;;;;;;;;;;;;;;;t at Max V [deGFP:485,515]
;;;;;;;;;;;;;;;;;;;;;;;;;Lagtime [deGFP:485,515]
K;;;;;;;;;;;;;;;;;;;;;;;;;Max V [MGaptamer:610,650]
;;;;;;;;;;;;;;;;;;;;;;;;;R-Squared [MGaptamer:610,650]
;;;;;;;;;;;;;;;;;;;;;;;;;t at Max V [MGaptamer:610,650]
;;;;;;;;;;;;;;;;;;;;;;;;;Lagtime [MGaptamer:610,650]
;;;;;;;;;;;;;;;;;;;;;;;;;Max V [deGFP:485,515]
;;;;;;;;;;;;;;;;;;;;;;;;;R-Squared [deGFP:485,515]
;;;;;;;;;;;;;;;;;;;;;;;;;t at Max V [deGFP:485,515]
;;;;;;;;;;;;;;;;;;;;;;;;;Lagtime [deGFP:485,515]
L;;;;;;;;;;;;;;;;;;;;;;;;;Max V [MGaptamer:610,650]
;;;;;;;;;;;;;;;;;;;;;;;;;R-Squared [MGaptamer:610,650]
;;;;;;;;;;;;;;;;;;;;;;;;;t at Max V [MGaptamer:610,650]
;;;;;;;;;;;;;;;;;;;;;;;;;Lagtime [MGaptamer:610,650]
;;;;;;;;;;;;;;;;;;;;;;;;;Max V [deGFP:485,515]
;;;;;;;;;;;;;;;;;;;;;;;;;R-Squared [deGFP:485,515]
;;;;;;;;;;;;;;;;;;;;;;;;;t at Max V [deGFP:485,515]
;;;;;;;;;;;;;;;;;;;;;;;;;Lagtime [deGFP:485,515]
M;;;;;;;;;;;;;;;;;;;;;;;;;Max V [MGaptamer:610,650]
;;;;;;;;;;;;;;;;;;;;;;;;;R-Squared [MGaptamer:610,650]
;;;;;;;;;;;;;;;;;;;;;;;;;t at Max V [MGaptamer:610,650]
;;;;;;;;;;;;;;;;;;;;;;;;;Lagtime [MGaptamer:610,650]
;;;;;;;;;;;;;;;;;;;;;;;;;Max V [deGFP:485,515]
;;;;;;;;;;;;;;;;;;;;;;;;;R-Squared [deGFP:485,515]
;;;;;;;;;;;;;;;;;;;;;;;;;t at Max V [deGFP:485,515]
;;;;;;;;;;;;;;;;;;;;;;;;;Lagtime [deGFP:485,515]
N;;;;;;;;;;;;;;;;;;;;;;;;;Max V [MGaptamer:610,650]
;;;;;;;;;;;;;;;;;;;;;;;;;R-Squared [MGaptamer:610,650]
;;;;;;;;;;;;;;;;;;;;;;;;;t at Max V [MGaptamer:610,650]
;;;;;;;;;;;;;;;;;;;;;;;;;Lagtime [MGaptamer:610,650]
;;;;;;;;;;;;;;;;;;;;;;;;;Max V [deGFP:485,515]
;;;;;;;;;;;;;;;;;;;;;;;;;R-Squared [deGFP:485,515]
;;;;;;;;;;;;;;;;;;;;;;;;;t at Max V [deGFP:485,515]
;;;;;;;;;;;;;;;;;;;;;;;;;Lagtime [deGFP:485,515]
O;;;;;;;;;;;;;;;;;;;;;;;;;Max V [MGaptamer:610,650]
;;;;;;;;;;;;;;;;;;;;;;;;;R-Squared [MGaptamer:610,650]
;;;;;;;;;;;;;;;;;;;;;;;;;t at Max V [MGaptamer:610,650]
;;;;;;;;;;;;;;;;;;;;;;;;;Lagtime [MGaptamer:610,650]
;;;;;;;;;;;;;;;;;;;;;;;;;Max V [deGFP:485,515]
;;;;;;;;;;;;;;;;;;;;;;;;;R-Squared [deGFP:485,515]
;;;;;;;;;;;;;;;;;;;;;;;;;t at Max V [deGFP:485,515]
;;;;;;;;;;;;;;;;;;;;;;;;;Lagtime [deGFP:485,515]
P;;;;;;;;;;;;;;;;;;;;;;;;;Max V [MGaptamer:610,650]
;;;;;;;;;;;;;;;;;;;;;;;;;R-Squared [MGaptamer:610,650]
;;;;;;;;;;;;;;;;;;;;;;;;;t at Max V [MGaptamer:610,650]
;;;;;;;;;;;;;;;;;;;;;;;;;Lagtime [MGaptamer:610,650]
;;;;;;;;;;;;;;;;;;;;;;;;;Max V [deGFP:485,515]
;;;;;;;;;;;;;;;;;;;;;;;;;R-Squared [deGFP:485,515]
;;;;;;;;;;;;;;;;;;;;;;;;;t at Max V [deGFP:485,515]
;;;;;;;;;;;;;;;;;;;;;;;;;Lagtime [deGFP:485,515]
```
