## Supplementary material for "Metabolic perturbations to an *E. coli*-based cell-free system reveal a trade-off between transcription and translation": Raw Data, Tidy Data, DNA GenBank files, Figures, and Jupyter Notebooks for Figure Generation and Analysis: 20220517_TXTL_WP_ZJ_Titration_of_Pyruvate_MGapt_deGFP.txt

```
Software Version;3.04.17


Experiment File Path:;C:\Users\Biotek1\Box\biocircuits\Manisha\BioTek Runs\20220517_TXTL_WP_ZJ_Titration_of_Pyruvate_MGapt_deGFP\20220517_TXTL_WP_ZJ_Titration_of_Pyruvate_MGapt_deGFP.xpt
Protocol File Path:;C:\Users\Biotek1\Box\biocircuits\Manisha\BioTek Runs\Protocols\20220513_TXTL_WP_ZJ_Titration_of_3PGA_MGapt_deGFP_prt.prt


Plate Number;Plate 1
Date;5/17/2022
Time;12:26:29 PM
Reader Type:;Synergy H1
Reader Serial Number:;268449
Reading Type;Reader

Procedure Details

Plate Type;384 WELL PLATE
Well Selection;Runtime
Eject plate on completion;
Set Temperature;Setpoint 29�C
;Preheat before moving to next step
Start Kinetic;Runtime 18:00:00 (HH:MM:SS), Interval 0:03:00, 361 Reads
    Shake;Linear: 0:05 (MM:SS)
;Frequency: 360 cpm (6 mm)
    Read;MGaptamer
;Fluorescence Endpoint
;Full Plate
;Filter Set 1
;    Excitation: 610,  Emission: 650
;    Optics: Bottom,  Gain: 150
;Light Source: Xenon Flash,  Lamp Energy: High
;Read Speed: Normal,  Delay: 100 msec,  Measurements/Data Point: 10
;Read Height: 9.5 mm
    Read;deGFP
;Fluorescence Endpoint
;Full Plate
;Filter Set 1
;    Excitation: 485,  Emission: 515
;    Optics: Bottom,  Gain: 61
;Light Source: Xenon Flash,  Lamp Energy: High
;Read Speed: Normal,  Delay: 100 msec,  Measurements/Data Point: 10
;Read Height: 7 mm
End Kinetic;

Layout
;1;2;3;4;5;6;7;8;9;10;11;12;13;14;15;16;17;18;19;20;21;22;23;24
A;;;;;;;;;;;;;;;;;;;;;;;;;Well ID
B;;;;;;;;;;;;;;;;;;;;;;;;;Well ID
C;;;;;;;;;;;;;;;;;;;;;;;;;Well ID
D;;;;;;;;;;;;;;;;;;;;;;;;;Well ID
E;;;;;;;;;;;;;;;;;;;;;;;;;Well ID
F;;;;;;;;;;;;;;;;;;;;;;;;;Well ID
G;;SPL1;SPL5;SPL9;SPL13;SPL17;SPL21;SPL25;SPL29;SPL33;SPL37;SPL41;SPL45;SPL49;SPL53;SPL57;SPL61;SPL65;SPL69;SPL73;SPL77;SPL81;SPL85;;Well ID
H;;SPL2;SPL6;SPL10;SPL14;SPL18;SPL22;SPL26;SPL30;SPL34;SPL38;SPL42;SPL46;SPL50;SPL54;SPL58;SPL62;SPL66;SPL70;SPL74;SPL78;SPL82;SPL86;;Well ID
I;;SPL3;SPL7;SPL11;SPL15;SPL19;SPL23;SPL27;SPL31;SPL35;SPL39;SPL43;SPL47;SPL51;SPL55;SPL59;SPL63;SPL67;SPL71;SPL75;SPL79;SPL83;SPL87;;Well ID
J;;SPL4;SPL8;SPL12;SPL16;SPL20;SPL24;SPL28;SPL32;SPL36;SPL40;SPL44;SPL48;SPL52;SPL56;SPL60;SPL64;SPL68;SPL72;SPL76;SPL80;SPL84;SPL88;;Well ID
K;;SPL89;SPL90;SPL91;SPL92;SPL93;SPL94;SPL95;SPL96;SPL97;SPL98;SPL99;SPL100;SPL101;SPL102;SPL103;SPL104;SPL105;SPL106;SPL107;SPL108;;;;Well ID
L;;;;;;;;;;;;;;;;;;;;;;;;;Well ID
M;;;;;;;;;;;;;;;;;;;;;;;;;Well ID
N;;;;;;;;;;;;;;;;;;;;;;;;;Well ID
O;;;;;;;;;;;;;;;;;;;;;;;;;Well ID
P;;;;;;;;;;;;;;;;;;;;;;;;;Well ID

MGaptamer:610,650

Time;T� MGaptamer:610,650;G2;G3;G4;G5;G6;G7;G8;G9;G10;G11;G12;G13;G14;G15;G16;G17;G18;G19;G20;G21;G22;G23;H2;H3;H4;H5;H6;H7;H8;H9;H10;H11;H12;H13;H14;H15;H16;H17;H18;H19;H20;H21;H22;H23;I2;I3;I4;I5;I6;I7;I8;I9;I10;I11;I12;I13;I14;I15;I16;I17;I18;I19;I20;I21;I22;I23;J2;J3;J4;J5;J6;J7;J8;J9;J10;J11;J12;J13;J14;J15;J16;J17;J18;J19;J20;J21;J22;J23;K2;K3;K4;K5;K6;K7;K8;K9;K10;K11;K12;K13;K14;K15;K16;K17;K18;K19;K20;K21
0:00:06;29.0;118;105;130;142;108;72;112;67;92;82;71;84;70;182;127;30;99;29;64;92;142;85;90;145;61;71;159;77;183;112;93;85;126;130;164;85;89;130;93;93;130;91;85;123;89;107;141;95;69;143;84;125;119;72;89;91;112;104;143;82;116;80;93;40;128;101;100;146;100;111;96;97;68;105;95;46;48;69;59;74;65;54;134;51;58;81;143;98;69;48;96;107;153;234;101;92;85;67;64;32;107;114;96;60;67;112;120;109
0:03:06;29.0;51;85;96;128;122;66;80;58;68;131;111;55;162;121;123;50;49;71;177;99;123;96;115;75;103;150;112;107;88;92;103;134;162;183;169;78;161;159;133;98;181;140;176;148;123;198;103;120;97;160;74;141;82;158;142;129;87;116;130;119;38;141;120;126;75;95;134;49;106;134;119;94;127;79;88;46;92;78;124;121;93;78;88;82;102;95;64;75;107;143;58;106;92;122;121;83;85;74;138;113;119;84;57;123;111;113;106;94
0:06:06;29.0;143;165;94;147;101;124;132;135;141;94;52;147;189;118;91;86;124;100;135;112;184;122;129;229;103;135;97;150;132;112;143;150;174;120;86;73;95;93;181;106;149;236;156;94;155;157;58;137;111;151;90;188;119;111;102;201;67;95;90;92;143;91;53;113;132;157;58;81;182;123;136;154;102;130;61;113;84;179;84;105;182;95;121;107;175;132;137;88;96;125;140;106;119;141;88;98;107;85;76;98;150;127;104;106;67;89;117;121
0:09:06;29.1;116;124;98;165;141;95;153;156;139;99;86;84;51;114;115;138;160;212;103;121;127;82;137;110;104;173;106;142;123;102;91;184;95;165;152;160;198;97;198;172;115;186;112;234;143;99;139;126;116;138;90;131;129;146;93;107;181;187;170;204;160;163;181;171;120;178;164;102;128;44;88;95;109;99;71;114;133;127;154;96;192;106;123;164;129;73;143;141;130;102;127;139;112;125;90;92;154;22;80;129;111;110;111;188;191;152;95;150
0:12:06;29.0;122;170;133;170;130;147;129;145;225;143;110;121;110;105;165;158;197;110;74;116;177;146;107;127;171;36;178;70;154;57;161;161;162;150;208;139;161;142;133;189;111;194;170;158;146;185;160;138;123;221;133;140;197;153;162;82;130;118;191;210;176;141;157;170;190;142;148;164;153;137;144;97;118;162;85;201;155;133;55;171;63;105;114;165;132;129;182;146;169;229;177;123;101;159;119;131;196;169;113;139;112;72;127;94;124;62;116;161
0:15:06;29.1;83;194;117;121;164;168;145;103;177;238;181;75;133;165;107;128;194;145;293;170;185;115;142;223;247;120;113;152;125;178;158;183;263;175;181;133;127;131;169;113;230;187;183;230;96;203;153;148;186;239;112;146;148;175;204;212;140;172;136;109;118;136;158;175;155;184;145;180;128;109;82;98;246;138;57;148;161;118;142;153;262;118;167;170;147;127;161;123;132;202;130;100;150;137;127;147;135;177;115;226;191;145;101;98;191;165;144;149
0:18:06;29.1;199;194;128;136;133;146;141;150;85;165;177;162;253;130;173;217;164;126;102;232;256;264;163;209;197;145;121;138;130;158;153;104;198;130;255;157;187;142;177;155;339;208;193;289;177;151;118;155;123;199;138;110;190;259;322;285;178;235;162;132;145;147;223;236;164;135;144;145;192;161;88;131;147;165;83;199;143;282;144;127;220;151;206;202;164;208;104;109;146;241;156;158;138;104;141;132;159;152;136;252;230;146;164;205;223;151;171;187
0:21:06;29.1;203;206;187;176;137;239;141;204;223;224;178;211;189;228;171;238;145;193;179;161;184;173;226;335;180;193;246;153;141;261;155;167;174;155;196;200;271;257;235;187;252;236;161;271;185;174;108;180;221;199;158;176;196;181;304;252;146;208;236;233;211;212;178;192;215;210;185;174;140;116;247;134;109;161;128;127;210;163;231;127;215;167;122;201;209;185;183;155;241;278;185;172;166;126;147;94;131;193;167;168;172;150;158;105;136;126;192;282
0:24:06;29.1;195;137;130;206;91;159;161;203;185;201;174;208;197;215;149;149;260;150;163;214;218;299;211;212;260;127;261;205;236;194;205;219;184;165;132;290;147;248;287;204;272;220;178;258;278;282;144;160;233;312;240;157;190;170;308;284;217;315;277;263;181;328;264;307;255;236;242;138;227;169;276;162;218;250;190;126;194;175;166;241;168;227;166;249;155;207;215;267;190;145;207;162;195;177;218;145;174;235;200;157;207;162;195;240;162;159;122;284
0:27:06;29.1;223;182;207;249;172;262;157;122;296;256;216;202;189;173;225;149;176;259;216;279;260;377;187;242;113;109;161;175;167;199;145;203;269;207;279;200;296;171;269;206;286;234;274;364;333;303;147;315;251;200;179;203;214;310;262;373;265;310;396;159;176;211;266;271;265;300;215;206;150;164;181;126;106;205;206;240;195;254;194;207;316;143;206;236;286;261;261;198;239;237;215;195;214;227;150;121;220;226;257;129;248;165;215;162;104;162;131;247
0:30:06;29.1;186;200;228;279;162;243;193;222;206;245;270;273;214;202;258;200;248;235;261;287;263;298;135;273;261;163;246;154;225;275;299;237;245;213;184;323;225;193;264;208;312;215;249;345;162;368;174;251;294;271;182;174;199;155;285;339;333;327;306;326;221;241;225;377;218;248;228;225;200;155;226;205;149;222;233;261;255;149;191;266;183;192;220;162;226;314;350;384;287;231;102;149;161;218;201;172;167;276;119;192;175;204;200;144;165;211;156;263
0:33:06;29.2;251;284;309;276;239;257;213;325;314;273;239;250;228;189;217;179;224;203;275;248;217;283;211;231;309;232;221;222;254;298;175;266;238;185;293;207;182;159;221;245;251;448;374;335;249;335;232;284;275;239;304;177;206;398;390;292;286;491;266;328;173;252;293;200;214;282;293;264;176;197;207;256;247;283;195;205;193;260;133;220;185;298;200;287;191;177;217;191;365;330;156;183;242;276;238;252;201;322;289;183;284;120;228;197;151;161;174;215
0:36:06;29.2;290;271;233;274;209;238;235;249;206;266;246;252;208;244;180;201;246;213;260;327;271;298;314;285;242;237;164;193;321;269;298;242;256;262;263;285;317;245;232;329;346;364;415;271;320;358;237;178;270;198;272;154;266;202;237;419;342;394;258;345;195;411;222;287;220;248;283;241;266;193;206;173;172;241;145;294;270;257;223;177;187;223;292;227;282;273;257;270;230;218;196;149;339;265;247;240;184;274;203;226;210;193;214;239;198;257;228;268
0:39:06;29.2;269;232;198;279;187;235;212;228;341;323;249;270;192;258;256;272;254;316;322;318;356;347;201;319;299;188;198;151;445;299;232;289;231;219;252;269;268;224;362;297;345;367;295;337;278;320;254;202;405;210;229;152;232;286;260;360;385;319;367;288;262;314;285;258;253;360;272;209;232;191;127;231;215;312;195;304;205;227;185;306;240;256;323;301;214;259;306;260;267;270;200;195;186;213;198;244;265;196;218;241;296;288;188;92;202;171;240;267
0:42:06;29.2;281;243;186;280;195;244;150;401;316;322;249;255;232;163;294;259;353;294;283;356;230;205;291;303;199;209;296;236;193;386;236;244;218;145;260;357;216;255;288;194;186;333;391;393;241;287;281;258;254;273;201;200;146;430;288;449;303;373;203;313;230;345;359;257;269;279;254;206;185;241;236;213;280;237;240;225;235;249;252;237;264;227;156;170;346;182;279;270;249;201;130;181;170;267;225;259;315;277;324;303;203;268;221;264;164;311;313;347
0:45:06;29.2;198;257;236;262;173;229;224;210;368;291;381;293;318;210;210;177;199;268;189;215;268;310;242;410;326;152;302;162;285;306;196;284;487;176;228;358;357;230;204;192;365;318;316;337;261;382;245;264;411;269;167;133;176;467;271;286;364;387;339;322;251;245;359;289;300;302;263;291;332;221;264;280;349;310;343;323;213;166;179;247;244;321;251;263;315;327;267;235;318;317;272;219;256;225;195;226;234;243;185;206;301;268;212;204;238;178;234;246
0:48:06;29.2;227;286;329;337;264;322;202;274;408;322;299;168;159;294;232;240;205;240;279;369;266;304;249;232;321;269;229;273;213;454;223;197;215;230;219;427;236;305;242;200;246;322;316;265;189;286;177;157;269;355;184;154;251;383;367;255;447;402;234;389;227;366;325;361;391;379;202;262;235;275;290;263;197;191;306;262;208;254;219;335;252;234;201;290;257;360;199;279;205;197;178;224;279;347;201;248;247;253;266;247;212;159;205;250;279;281;297;298
0:51:06;29.2;227;212;162;255;217;210;275;252;318;274;283;256;209;172;263;244;224;320;184;434;294;254;219;318;276;180;341;174;269;266;255;225;265;239;288;283;240;236;365;160;316;396;230;314;412;375;254;291;341;272;233;199;339;413;341;335;319;494;296;310;190;380;272;319;245;238;273;215;285;273;188;213;198;123;268;309;227;237;325;232;185;295;162;276;173;274;162;270;273;243;235;177;233;222;282;232;298;322;282;191;148;275;139;243;196;141;306;321
0:54:06;29.2;215;259;171;285;267;177;216;367;223;360;288;211;243;181;279;233;284;321;331;333;297;251;246;321;300;153;221;224;265;306;235;296;236;241;234;162;222;210;281;263;298;379;280;327;252;358;187;235;154;242;141;193;285;420;347;369;277;426;274;302;200;336;243;296;265;209;280;292;188;159;173;232;205;303;271;208;184;278;166;208;245;296;292;194;148;328;189;281;291;222;144;246;256;194;219;177;178;203;142;246;265;323;258;245;261;199;212;358
0:57:06;29.2;209;224;241;328;199;227;309;299;397;248;294;314;357;273;189;231;206;250;205;284;278;188;182;195;230;204;159;207;296;256;242;215;304;241;281;257;252;356;257;264;358;405;249;277;252;414;278;225;192;386;222;137;288;344;245;408;328;336;357;314;277;408;220;373;246;262;265;362;287;187;222;222;287;359;292;304;228;235;290;303;242;354;186;134;285;277;192;214;241;167;248;213;274;149;209;233;188;250;149;217;174;233;226;254;229;278;311;265
1:00:06;29.3;180;187;173;260;234;211;131;230;398;250;249;262;293;164;267;260;204;189;247;241;295;184;257;354;218;161;165;129;236;245;131;199;204;184;203;326;310;334;342;164;240;353;323;268;290;356;185;171;196;357;241;214;266;360;278;246;260;465;296;392;249;447;239;325;232;267;148;176;237;64;184;210;193;218;277;210;221;276;218;315;314;261;252;169;305;282;284;203;217;262;231;219;259;242;186;206;215;324;280;297;275;208;258;338;195;264;249;292
1:03:06;29.3;216;240;190;284;132;240;232;221;339;228;225;351;236;160;209;260;218;236;181;232;165;233;151;278;231;145;209;228;265;209;204;304;209;242;217;329;262;256;258;220;264;296;273;439;187;358;209;250;241;313;170;171;207;317;276;281;263;412;256;278;298;328;277;354;302;321;269;295;163;199;238;262;171;273;289;343;174;207;163;288;178;161;183;238;346;274;327;234;258;228;152;289;184;200;197;167;195;267;176;312;217;246;206;191;152;269;305;328
1:06:06;29.3;186;221;196;231;246;210;135;179;252;339;236;214;132;157;175;124;247;195;208;266;346;274;209;260;173;174;220;244;202;262;299;181;263;204;268;244;251;226;271;223;182;233;288;278;218;402;231;222;217;201;213;150;231;279;348;312;260;411;270;321;181;251;327;246;221;246;255;256;292;153;155;223;233;302;298;267;212;162;177;309;117;186;195;203;263;256;146;178;272;262;252;235;328;137;226;162;308;164;195;201;248;268;200;310;188;247;182;372
1:09:06;29.3;245;298;242;258;179;184;239;233;294;254;245;208;201;189;235;174;221;184;272;260;180;203;194;390;216;192;239;177;221;224;217;186;267;161;258;244;268;299;207;206;237;241;200;301;250;350;211;187;346;207;210;201;228;274;314;234;300;422;216;303;231;197;278;221;246;233;263;196;269;180;256;201;269;359;178;276;274;174;109;166;212;200;163;156;173;249;226;212;163;223;192;337;208;237;219;193;259;145;131;272;212;217;227;187;204;182;234;270
1:12:06;29.3;265;170;209;360;259;170;168;319;273;232;208;296;290;172;139;235;250;180;208;267;238;235;264;268;183;210;212;173;170;267;238;127;275;187;288;310;217;299;278;182;172;242;200;314;218;264;191;177;192;263;230;139;302;254;378;209;295;403;335;295;248;332;194;234;193;217;200;214;284;185;178;161;207;274;260;296;265;273;147;185;149;314;150;228;163;353;211;310;147;282;219;184;297;191;215;115;238;300;208;247;115;234;227;209;194;217;222;330
1:15:06;29.3;208;140;258;326;181;195;216;143;293;268;286;200;205;256;153;106;191;208;273;235;112;203;219;206;202;221;174;166;273;173;261;281;189;253;228;317;189;232;143;256;256;300;221;258;172;322;349;177;134;321;207;188;225;287;181;333;442;373;246;288;209;289;74;244;239;221;262;200;232;141;184;184;107;176;180;240;135;205;184;202;161;240;229;231;251;220;169;254;177;170;219;172;256;168;189;142;238;201;301;229;140;143;130;153;142;159;203;231
1:18:06;29.3;208;138;213;215;147;198;173;274;285;290;210;263;129;220;144;210;168;334;192;332;198;245;228;279;181;231;203;146;228;321;213;189;319;206;206;189;208;257;224;294;231;212;196;210;220;226;203;251;186;200;189;227;141;308;161;346;259;307;263;281;259;225;260;207;163;230;175;252;253;141;257;139;271;182;252;364;159;253;159;212;291;210;220;212;179;307;109;256;249;184;183;259;244;130;231;247;159;199;136;207;193;312;261;211;215;204;204;307
1:21:06;29.3;224;135;179;299;213;197;212;193;316;310;236;231;161;135;169;209;132;207;179;216;153;266;164;251;240;210;202;194;225;178;216;151;272;159;264;151;217;283;289;230;273;261;217;316;246;247;244;254;221;238;194;87;213;322;250;221;305;313;209;306;192;221;347;269;219;149;208;233;266;205;251;159;235;340;221;266;192;226;183;230;148;235;167;176;254;231;162;214;149;236;222;179;200;178;243;236;210;190;151;171;217;194;190;154;167;163;199;220
1:24:06;29.3;267;265;152;255;133;305;244;204;240;302;309;168;206;101;160;147;191;256;209;288;236;237;189;303;320;119;171;181;278;241;174;169;197;137;142;227;199;219;260;255;316;269;217;247;296;284;226;149;215;320;186;122;123;266;286;271;309;394;191;284;168;249;161;294;213;177;184;176;219;150;228;198;179;194;233;290;238;169;205;144;193;144;181;201;182;243;178;304;252;192;248;138;274;182;247;165;279;163;151;186;185;184;159;221;183;206;194;310
1:27:06;29.4;158;218;322;243;89;237;180;281;198;215;205;235;150;189;160;149;241;274;190;201;248;202;160;294;233;170;226;238;213;247;122;183;220;148;141;228;277;255;224;186;252;186;272;273;127;247;153;203;174;295;179;179;89;307;120;283;289;280;337;255;191;290;189;335;189;186;212;232;184;234;167;161;151;233;280;209;187;119;231;159;207;206;170;174;173;278;226;184;266;188;154;197;155;215;245;188;243;216;217;150;166;221;192;204;219;139;119;262
1:30:06;29.4;212;161;162;170;181;91;159;155;180;164;226;177;209;111;146;91;182;229;268;265;211;246;330;193;179;199;286;173;165;194;207;281;231;187;169;197;224;200;289;170;243;253;230;260;168;247;206;69;194;276;259;160;198;213;328;249;235;343;243;386;258;380;196;185;248;243;214;286;294;163;205;211;269;386;209;189;271;176;177;181;147;238;267;209;219;218;202;139;162;144;173;187;332;266;146;240;224;324;114;189;124;243;194;172;153;163;226;310
1:33:06;29.4;179;251;190;305;203;167;258;143;266;211;175;157;235;188;189;120;216;188;193;171;232;230;186;162;231;269;222;137;164;173;181;172;169;183;189;355;242;214;191;229;178;185;206;328;123;226;175;182;160;239;175;161;239;254;196;233;316;265;236;251;207;184;222;215;162;193;219;179;160;119;117;155;261;224;261;220;212;161;160;223;116;245;204;210;250;257;178;154;135;257;156;164;238;183;211;154;283;203;204;171;137;112;148;260;157;141;230;289
1:36:06;29.4;199;121;217;184;225;145;190;229;189;259;177;229;239;142;240;189;175;107;258;215;186;276;235;208;263;188;235;178;315;210;146;191;214;136;152;222;243;244;199;175;175;207;215;252;250;301;152;179;230;168;239;173;170;149;219;201;228;434;205;257;194;245;158;232;157;206;211;228;218;173;256;199;129;293;179;267;199;328;182;176;181;197;182;194;200;203;179;151;244;164;170;248;193;165;211;246;179;264;121;209;287;204;241;206;230;233;198;288
1:39:06;29.4;216;207;217;292;231;165;208;242;212;173;203;250;165;168;166;109;260;210;112;214;173;249;197;246;201;198;167;178;194;227;204;174;185;145;208;196;257;202;291;204;277;216;241;232;254;261;136;224;161;281;166;122;207;294;237;232;254;270;224;219;156;254;165;345;233;167;206;181;180;162;112;219;135;255;207;202;177;229;130;240;190;147;158;160;170;142;284;157;168;186;311;214;222;98;190;126;191;206;202;214;141;234;173;196;238;159;180;296
1:42:06;29.4;225;209;162;327;244;296;188;187;237;138;176;144;182;120;214;190;171;201;226;216;219;252;183;248;216;204;262;160;238;192;223;214;194;151;178;119;211;216;194;232;197;240;177;202;275;285;244;131;153;218;159;118;199;257;181;276;327;290;295;196;191;241;159;237;242;274;160;193;128;140;171;112;194;231;126;266;218;183;184;201;141;241;173;165;270;222;297;143;205;214;198;299;150;148;208;146;213;149;197;306;144;182;169;252;200;218;175;306
1:45:06;29.4;102;102;191;201;181;247;208;224;193;178;162;178;162;197;159;221;265;137;241;309;231;299;123;259;256;184;128;174;180;233;123;124;223;100;181;173;218;226;342;242;253;240;208;194;246;237;223;240;219;232;210;184;162;202;247;150;249;381;192;262;182;205;235;176;222;201;246;191;148;112;168;173;213;204;268;198;218;157;178;196;204;219;186;161;168;136;196;215;106;173;162;240;288;197;238;147;235;258;98;185;185;157;148;158;187;213;214;254
1:48:06;29.4;238;148;221;141;192;301;169;182;250;71;200;166;174;237;128;178;128;208;156;227;184;173;220;211;186;216;210;160;247;300;210;227;201;144;151;214;168;235;170;198;261;274;165;276;223;242;188;222;195;218;184;205;186;187;293;272;229;297;249;205;191;320;192;172;198;277;205;191;174;192;148;125;264;249;193;220;198;153;202;142;173;164;98;85;169;241;117;164;220;202;152;211;200;215;143;262;156;137;124;259;108;139;128;175;141;234;180;194
1:51:06;29.4;239;150;121;265;99;167;155;255;228;235;272;142;235;104;169;147;182;129;185;216;180;252;205;223;185;134;115;177;196;251;114;128;212;156;183;173;264;187;232;146;191;253;211;191;263;328;215;113;185;187;262;161;234;178;281;246;219;351;198;374;199;274;202;168;116;158;199;237;214;96;128;205;190;156;192;169;204;98;255;261;135;176;191;184;94;111;204;169;168;246;176;140;253;314;219;207;200;126;129;170;207;161;187;207;204;151;133;259
1:54:06;29.5;223;150;201;252;133;161;233;206;212;168;270;155;182;100;189;135;146;147;110;109;220;187;178;223;180;202;184;148;184;266;181;279;187;156;142;186;242;152;239;253;366;221;214;215;208;374;318;148;149;183;257;157;219;221;261;164;271;328;274;228;277;188;274;201;165;175;176;189;170;198;95;181;177;238;153;205;126;176;141;188;235;123;145;212;268;227;224;164;191;201;177;231;138;218;153;230;217;187;215;232;124;198;178;121;115;123;200;240
1:57:06;29.5;103;223;274;207;175;143;230;253;231;221;150;162;193;123;204;154;127;161;166;239;157;243;235;122;134;101;112;185;241;150;167;147;186;166;264;175;199;170;274;236;252;151;148;236;279;216;202;144;156;163;138;163;150;179;316;133;204;225;182;236;171;119;163;206;191;186;179;249;193;107;150;212;179;130;173;223;256;190;223;155;161;172;145;135;201;249;199;109;139;139;163;147;166;237;91;167;168;154;199;185;166;146;163;161;135;227;159;224
2:00:06;29.5;144;156;182;206;143;153;166;182;302;229;116;126;189;157;147;156;145;190;141;210;190;185;151;201;200;130;200;207;115;115;152;219;240;118;195;180;170;126;108;139;168;196;162;261;234;157;275;189;194;287;157;137;160;205;222;157;173;329;219;206;169;186;291;223;211;197;138;221;239;183;190;194;245;181;274;187;131;181;209;114;125;237;88;231;157;185;172;124;186;234;149;185;137;155;154;148;166;158;212;157;160;133;185;215;138;192;173;247
2:03:06;29.5;180;155;198;138;137;168;168;293;213;186;209;124;185;146;149;132;225;221;88;234;177;178;213;294;166;107;150;224;187;139;152;185;220;101;95;153;161;219;237;169;257;195;184;204;152;298;118;172;160;193;205;130;139;141;220;241;171;402;202;188;194;199;202;122;217;251;245;116;134;183;167;167;164;194;202;171;166;180;131;220;168;223;211;172;159;125;167;146;151;171;148;172;162;161;293;131;216;136;177;155;114;201;200;190;165;208;167;254
2:06:06;29.5;204;186;208;156;184;199;170;227;196;188;129;160;130;105;146;147;112;139;174;184;109;178;157;259;175;124;257;148;139;188;131;235;199;131;207;120;200;130;209;191;183;260;187;109;196;228;203;168;251;157;181;187;123;208;150;225;230;331;259;249;127;238;145;172;209;179;147;261;126;135;185;97;148;212;208;113;193;214;163;163;118;204;123;167;125;207;122;123;200;187;204;168;256;123;190;139;165;214;180;188;218;117;202;113;196;177;125;146
2:09:06;29.5;175;177;172;204;128;186;173;177;270;161;229;168;146;133;119;166;152;217;186;198;193;176;174;195;146;183;174;121;215;197;108;242;196;127;121;176;245;214;219;130;191;176;194;202;266;195;169;163;169;196;255;131;175;212;160;206;157;304;165;295;180;190;226;270;213;198;158;129;169;135;240;212;172;277;191;193;169;169;159;223;153;223;51;220;186;200;101;130;164;126;147;188;179;168;183;187;176;161;183;141;169;178;164;85;181;162;238;222
2:12:06;29.5;115;162;233;236;163;162;184;166;186;205;122;112;204;110;147;157;142;153;154;156;167;198;210;156;155;224;233;98;224;186;129;143;216;124;196;135;140;211;178;125;171;188;226;252;247;213;222;90;203;160;111;150;172;163;195;232;201;331;254;169;273;146;137;213;202;193;194;271;218;123;149;199;222;187;124;199;178;208;204;204;106;177;157;111;118;145;199;177;132;317;236;119;178;151;216;152;251;238;199;199;233;117;140;242;77;152;292;275
2:15:06;29.6;188;143;229;178;171;103;135;132;194;121;138;155;88;103;158;103;257;274;134;229;198;228;182;212;143;116;236;102;162;209;227;106;211;176;151;233;152;179;158;168;237;210;239;352;213;249;165;115;170;149;148;135;117;166;205;214;255;309;165;185;163;171;144;194;104;126;97;197;201;142;137;182;135;169;195;210;138;159;159;247;237;175;194;124;157;161;142;191;171;135;139;201;201;174;207;173;164;241;185;71;190;160;169;218;135;135;200;289
2:18:06;29.6;242;123;295;195;187;139;164;158;198;223;168;223;183;141;159;156;231;152;162;74;149;207;246;202;245;147;152;107;225;199;142;151;192;135;194;215;215;134;229;152;197;122;168;166;267;207;140;126;183;233;179;189;147;114;147;214;198;296;179;216;246;149;197;233;289;140;210;163;119;162;189;137;214;174;146;124;165;170;128;137;182;192;159;198;139;208;145;152;119;240;218;148;139;182;143;134;243;144;195;151;177;136;155;164;136;173;104;296
2:21:06;29.6;195;212;159;165;162;160;170;209;154;152;137;225;196;157;124;124;124;185;255;176;125;187;181;230;192;160;231;144;129;205;157;165;221;105;135;223;158;127;193;143;213;224;215;202;203;135;172;204;210;269;170;145;179;170;128;248;199;298;190;242;104;210;206;296;188;141;148;179;197;110;159;183;190;158;229;112;136;144;180;186;121;178;129;138;142;92;147;153;132;211;114;202;153;117;186;141;96;208;115;184;181;220;172;217;154;101;239;166
2:24:06;29.6;106;231;144;178;91;138;101;204;194;217;132;186;161;135;152;196;209;180;192;215;155;179;121;181;90;154;205;133;224;97;173;125;162;177;125;148;176;94;185;132;197;163;251;218;249;211;214;225;227;198;143;143;183;155;216;228;156;256;92;220;135;189;264;147;188;226;172;189;184;118;192;137;169;240;151;117;214;189;148;92;162;176;166;200;185;156;95;149;221;163;123;106;152;113;157;112;138;111;188;215;159;184;123;205;117;159;218;164
2:27:06;29.6;130;166;188;206;174;201;142;225;275;225;100;157;178;156;223;137;163;140;140;103;213;189;219;189;157;143;146;184;259;168;93;239;201;137;117;125;143;249;190;222;253;181;241;175;170;196;196;168;163;183;194;136;102;150;195;232;241;282;205;145;153;181;165;193;212;192;103;144;139;173;151;140;157;208;129;143;87;158;154;140;118;107;114;214;124;201;127;186;165;147;130;117;227;119;190;96;206;153;166;87;180;177;104;226;156;183;187;235
2:30:06;29.6;153;197;209;276;215;138;225;193;280;177;144;141;114;118;154;140;48;188;268;291;63;188;133;188;314;119;126;104;199;159;76;208;173;165;261;174;144;143;181;108;201;132;153;205;168;172;172;188;173;276;138;139;211;220;252;229;239;288;154;216;197;109;162;268;144;201;148;127;156;126;240;118;116;191;133;101;65;143;133;253;202;174;177;179;233;168;147;169;88;114;124;96;119;94;104;173;221;149;142;165;219;128;148;93;183;162;160;230
2:33:06;29.6;179;103;210;139;110;134;204;189;106;189;155;138;128;113;172;94;202;110;168;136;214;132;245;194;210;176;191;102;146;183;149;150;245;137;147;204;163;125;173;128;206;189;134;270;205;133;75;173;172;151;188;151;212;191;173;247;205;199;201;134;182;131;166;181;111;140;171;165;233;159;124;96;182;280;159;174;92;136;139;117;137;147;286;112;197;142;127;151;146;153;154;112;145;231;223;161;130;187;148;86;166;158;130;129;111;153;144;156
2:36:06;29.6;171;111;117;149;209;204;168;225;187;132;139;173;166;167;149;109;94;114;134;126;224;142;218;171;147;143;157;143;103;179;74;99;183;116;163;176;150;108;211;164;195;99;222;192;226;200;112;132;193;166;178;167;193;179;199;237;231;361;183;190;173;134;161;121;211;207;251;84;165;159;132;197;229;127;160;220;127;200;195;164;67;122;145;211;127;172;164;98;145;165;116;109;165;196;204;227;192;155;142;176;166;168;173;130;158;156;162;152
2:39:06;29.6;131;227;107;201;121;216;214;139;261;136;171;169;114;176;165;133;146;144;179;157;261;170;156;216;145;66;255;107;204;132;284;247;138;151;132;201;124;136;156;221;285;128;224;252;164;191;220;159;187;184;117;144;172;128;194;160;171;253;139;199;155;211;113;188;120;157;254;165;141;201;221;88;164;181;119;153;243;172;179;166;116;98;189;128;100;240;219;175;171;226;120;101;185;182;123;118;161;139;180;178;183;133;101;63;141;235;156;177
2:42:06;29.6;124;120;160;203;176;124;287;161;204;216;199;128;132;125;201;96;100;150;162;190;152;178;118;163;115;115;248;120;228;170;148;149;147;90;165;85;122;157;165;170;202;84;167;187;126;162;110;153;225;98;159;152;185;226;176;203;182;222;153;165;189;178;160;266;142;231;165;131;118;108;172;108;166;171;103;183;148;64;108;162;111;176;104;180;166;258;78;204;161;201;149;198;163;173;131;180;210;120;93;154;112;157;59;148;153;150;133;138
2:45:06;29.6;116;164;143;196;147;221;161;168;148;162;162;141;118;137;200;147;209;96;117;216;127;138;128;120;145;176;145;135;100;184;218;145;179;169;133;86;152;161;194;142;214;115;200;215;250;187;183;130;136;187;95;122;161;116;140;107;172;222;162;188;140;194;283;164;220;149;193;110;70;106;106;111;94;175;148;184;99;201;157;224;222;139;124;172;175;201;125;160;168;168;123;125;126;237;154;95;200;213;143;192;134;192;80;100;124;137;157;249
2:48:06;29.6;164;75;235;147;127;218;199;203;146;168;168;149;131;135;113;156;138;124;177;93;140;135;92;182;159;107;215;137;179;173;120;152;138;134;127;160;114;191;155;128;188;180;221;274;77;243;144;127;185;213;139;92;179;175;179;245;245;236;156;215;186;223;170;153;226;167;110;91;207;95;139;116;152;123;115;152;108;150;109;168;126;154;173;63;108;165;205;189;166;209;168;142;130;105;136;113;210;233;172;190;232;100;142;105;139;110;194;242
2:51:06;29.7;151;124;125;173;86;137;110;257;193;220;208;187;147;70;162;141;160;144;157;152;154;175;149;154;218;152;200;126;112;146;134;213;232;132;191;151;176;168;141;184;179;186;217;125;178;209;218;178;167;222;87;143;198;112;179;194;273;176;228;206;181;198;166;205;251;160;108;179;193;127;132;136;162;185;133;193;112;207;116;183;125;125;130;226;164;208;113;134;128;161;142;152;150;149;131;75;155;133;136;98;131;138;188;178;130;132;160;195
2:54:06;29.7;156;120;182;215;74;102;240;164;213;189;109;240;160;104;135;54;106;118;95;146;132;163;120;187;193;164;122;101;237;135;90;146;212;135;166;157;123;158;121;177;187;139;148;231;156;186;110;196;172;147;149;108;137;175;189;162;232;221;111;198;165;171;162;194;185;118;149;174;210;151;112;81;140;170;191;97;153;132;165;161;154;113;155;175;197;177;157;201;86;247;100;106;119;90;224;112;218;111;104;136;100;120;86;118;218;124;152;121
2:57:06;29.7;113;116;178;101;159;90;161;105;276;172;179;131;133;103;167;109;182;162;71;148;158;146;175;140;165;146;69;134;171;236;97;153;238;117;138;160;233;223;100;183;167;140;160;180;266;183;251;110;111;154;138;62;150;222;167;210;178;171;129;220;199;209;170;167;212;189;115;138;155;94;101;134;188;203;193;152;121;71;129;113;140;191;177;155;156;139;126;168;164;127;134;143;156;58;171;107;205;130;164;175;62;162;130;166;109;190;175;208
3:00:06;29.7;109;141;196;166;140;85;158;204;173;157;222;155;132;67;196;147;163;101;127;129;178;204;142;73;175;149;198;165;256;128;128;146;172;80;175;140;117;145;189;160;154;167;200;121;184;171;136;138;109;129;181;208;137;185;166;236;173;226;171;195;179;174;136;156;154;201;93;87;156;83;151;111;147;211;137;147;103;105;93;265;154;139;239;162;99;135;184;132;125;156;103;181;103;75;126;148;143;151;139;138;123;149;110;190;224;140;173;209
3:03:06;29.7;154;188;166;126;137;109;182;190;143;207;144;173;150;105;137;30;83;169;117;199;136;205;133;130;192;190;131;175;157;228;168;189;119;109;168;190;108;84;151;138;167;150;177;173;179;209;184;190;134;234;136;116;128;159;185;103;126;334;167;173;160;124;146;98;205;123;125;134;228;96;140;87;179;142;138;200;107;138;188;128;167;165;187;135;100;125;256;168;120;119;132;140;96;81;159;103;176;106;111;142;139;103;178;102;104;191;109;177
3:06:06;29.7;151;146;122;158;123;157;153;216;139;85;178;136;231;179;133;127;155;109;195;205;151;166;137;214;205;171;177;148;216;145;138;157;191;176;86;103;104;178;139;154;178;213;150;209;156;220;105;206;190;200;134;104;103;170;101;176;145;217;254;130;177;256;163;248;171;225;114;196;177;182;180;117;107;62;134;108;140;149;97;133;172;135;95;172;168;223;161;140;106;149;65;182;96;152;165;163;161;73;104;187;123;136;107;83;114;141;131;222
3:09:06;29.7;121;157;129;248;118;129;180;152;165;71;102;116;96;93;193;135;161;131;156;157;134;124;120;247;94;137;180;110;71;122;127;101;263;140;225;105;200;72;99;112;161;158;184;222;131;137;176;129;187;195;139;110;102;84;121;175;160;202;187;171;89;156;145;142;166;174;172;178;179;122;194;110;91;106;99;162;105;130;175;172;90;193;83;198;160;150;144;174;137;158;143;79;158;103;94;140;131;151;183;175;218;230;235;123;146;180;174;202
3:12:06;29.7;158;111;161;107;131;162;162;161;246;132;179;178;138;139;162;81;202;99;139;149;127;98;162;161;139;238;108;62;166;250;133;208;126;100;136;131;70;108;179;137;187;176;187;156;180;137;159;161;81;161;157;146;137;166;156;207;111;239;102;154;130;277;116;204;149;198;173;99;172;133;175;184;142;90;122;140;128;132;102;180;83;76;166;121;169;187;207;149;153;149;143;109;120;145;197;93;153;140;159;217;178;76;133;116;146;126;143;175
3:15:06;29.7;188;155;185;168;202;135;100;169;179;158;146;181;212;140;130;142;80;62;155;117;154;218;147;156;140;172;196;112;152;192;154;172;236;117;178;109;130;177;180;180;171;123;149;227;161;172;96;82;167;155;194;71;140;85;166;114;225;240;96;147;75;179;138;204;205;155;186;82;154;107;186;128;175;132;182;97;125;96;172;139;192;129;81;145;93;138;127;106;74;147;122;173;202;147;125;113;128;121;83;120;143;140;105;110;180;83;155;194
3:18:06;29.7;197;102;64;104;100;80;91;177;180;61;137;232;206;72;107;111;128;71;143;126;172;121;65;103;104;133;187;115;205;177;169;189;237;118;151;142;153;124;99;196;213;120;156;161;184;229;188;149;172;77;91;92;117;190;134;201;148;158;159;214;145;139;276;263;182;142;166;166;100;147;128;120;115;132;149;165;98;138;155;115;119;141;128;104;229;172;89;85;226;146;168;161;60;166;135;170;159;122;108;170;198;127;78;136;137;103;189;230
3:21:06;29.7;143;79;115;135;82;231;121;130;165;231;134;145;86;100;175;179;109;167;86;203;177;169;144;155;133;139;179;59;208;172;196;102;208;116;229;115;122;129;97;135;215;203;109;243;269;162;97;111;200;114;176;117;117;153;115;156;161;230;181;159;135;159;84;133;232;148;139;159;136;109;112;99;92;157;124;132;172;120;88;213;174;175;159;75;148;120;61;105;158;139;98;105;85;94;120;36;166;152;87;201;169;112;104;225;182;131;94;199
3:24:06;29.7;186;148;141;113;101;112;82;254;153;146;184;150;162;196;134;142;186;144;95;192;62;98;167;124;200;61;156;82;161;108;142;126;127;164;166;88;90;138;222;64;212;176;127;148;117;155;135;160;153;153;146;41;114;140;116;154;129;148;152;252;110;172;166;167;224;89;211;124;97;99;170;140;126;146;74;124;164;198;61;231;130;136;161;191;68;85;68;101;113;112;125;55;131;139;137;77;190;96;134;175;106;176;148;111;130;186;117;259
3:27:06;29.7;162;101;139;141;92;99;178;184;194;100;150;132;150;78;83;165;187;162;129;134;135;128;132;181;152;73;124;190;192;79;127;255;204;138;254;185;208;154;133;184;113;214;142;160;159;219;224;146;142;115;165;83;133;194;210;144;134;184;111;173;186;245;158;166;193;185;99;146;201;146;79;103;170;159;186;170;157;84;163;108;161;129;149;178;174;189;97;200;193;124;102;205;137;75;81;125;177;97;115;172;146;126;186;143;79;126;147;130
3:30:06;29.7;160;88;59;85;134;157;129;136;125;168;151;79;145;123;111;157;68;109;129;155;120;181;105;162;134;178;141;229;86;156;196;220;149;97;106;174;157;97;162;95;191;152;113;241;182;195;129;144;133;128;187;157;210;127;148;150;125;170;111;166;166;188;119;78;136;130;131;90;129;97;121;89;149;164;143;113;188;115;102;153;104;200;117;211;109;122;106;133;199;178;82;158;125;71;167;115;126;102;102;91;125;166;183;68;102;160;153;205
3:33:06;29.7;170;95;143;142;155;84;150;85;171;142;143;141;129;81;155;103;134;135;162;130;153;126;97;211;148;154;139;133;177;128;121;157;180;166;141;121;89;140;111;163;197;160;151;189;116;205;152;147;123;188;118;106;208;117;139;75;188;118;146;152;171;158;202;190;167;103;105;142;136;88;160;132;162;180;158;176;121;90;124;132;139;126;157;110;124;226;127;102;124;133;159;221;90;84;90;133;74;102;223;186;130;154;156;78;107;123;133;137
3:36:06;29.7;170;138;106;127;156;152;165;160;146;235;155;93;99;200;147;94;109;106;54;115;110;141;174;96;124;174;137;138;200;145;115;118;155;130;161;121;115;92;201;119;147;124;275;155;152;207;96;121;121;147;109;137;118;106;193;159;109;181;133;164;124;124;203;172;179;207;129;128;131;132;124;137;170;109;148;92;77;88;97;145;163;109;152;98;137;174;118;169;150;83;124;125;132;123;69;128;102;83;168;101;129;86;147;96;140;129;165;246
3:39:06;29.7;81;112;154;116;146;117;133;113;162;145;124;121;100;122;201;143;89;87;98;102;123;130;192;242;209;88;219;146;135;213;116;125;95;122;155;129;234;82;164;161;182;125;126;183;171;157;139;125;41;109;102;110;52;129;117;153;129;184;87;187;118;122;94;198;170;140;98;150;131;115;66;215;95;153;119;131;206;131;79;109;156;121;113;75;108;161;102;167;108;151;149;89;113;90;105;89;112;130;120;110;95;151;117;123;167;91;133;183
3:42:06;29.7;188;121;119;108;129;109;77;111;125;149;201;76;151;155;65;114;96;135;167;79;140;132;115;194;163;133;174;118;88;136;137;153;188;78;112;91;105;102;146;125;172;132;151;231;202;130;136;136;134;158;141;78;131;230;148;142;76;126;162;89;80;204;108;106;116;109;164;195;150;136;186;143;131;113;93;175;93;46;139;106;166;54;91;97;143;169;145;108;128;102;96;80;155;83;111;161;164;123;57;120;155;126;153;114;170;109;163;225
3:45:06;29.8;102;105;110;158;115;146;182;142;135;130;162;136;133;103;112;85;105;138;87;80;150;113;176;108;170;147;140;155;151;150;100;153;156;124;92;121;178;162;154;129;122;195;86;164;159;173;156;161;164;175;179;113;110;117;135;135;130;133;186;115;135;159;208;167;141;152;119;173;133;131;80;79;159;151;70;99;133;180;92;101;185;129;104;81;79;141;76;44;89;99;55;137;108;147;119;147;141;131;111;76;140;128;138;231;118;153;84;172
3:48:06;29.8;211;155;130;179;94;129;126;197;167;179;128;127;128;93;105;141;58;121;56;112;114;132;83;190;142;125;136;126;68;195;108;130;187;143;164;118;81;152;106;129;161;115;138;129;140;164;100;100;143;241;193;97;163;162;137;105;170;179;111;144;115;162;151;153;93;105;150;179;123;92;127;93;85;130;130;96;106;108;36;97;134;147;130;93;89;216;111;106;138;102;95;147;53;170;121;82;119;84;144;110;118;147;130;204;107;86;171;209
3:51:06;29.8;163;128;201;120;183;136;108;181;153;51;131;168;158;120;185;163;177;134;146;179;157;99;51;172;204;73;127;116;124;75;70;95;146;161;117;99;88;150;119;130;58;156;167;202;133;165;190;99;125;124;110;131;130;153;154;96;144;152;141;205;123;157;161;107;79;137;174;230;190;69;128;130;90;51;142;120;113;118;106;154;123;159;73;97;68;183;133;131;182;184;73;132;139;121;138;100;132;107;242;146;129;162;135;142;125;87;158;168
3:54:06;29.8;65;144;128;149;154;97;103;155;171;174;214;75;126;98;155;126;147;129;73;119;123;195;113;86;143;148;218;176;231;202;105;113;130;99;105;123;139;100;180;169;146;116;239;114;142;115;116;172;89;180;118;97;123;145;130;121;123;183;114;113;96;124;163;104;146;151;139;47;103;116;123;161;130;89;127;92;74;117;162;169;153;103;158;181;121;237;137;162;149;90;83;123;161;80;98;117;167;150;84;124;198;118;129;124;79;168;197;174
3:57:06;29.8;128;111;82;165;170;121;149;84;166;158;131;98;154;100;82;170;150;85;93;69;138;116;138;144;213;177;160;159;168;103;59;160;222;70;150;135;134;95;164;57;164;152;169;161;184;153;255;126;97;172;129;108;92;100;73;163;89;172;163;227;88;164;147;151;170;140;215;125;156;99;78;83;185;105;53;133;64;105;98;121;119;55;73;158;106;132;126;108;100;176;130;58;167;151;111;77;179;125;152;132;92;109;89;148;141;168;84;181
4:00:06;29.8;119;138;176;139;125;100;87;179;146;102;104;88;211;76;113;124;141;94;110;117;96;128;119;160;146;136;81;97;183;178;186;212;232;124;156;107;132;175;107;129;175;132;182;136;94;187;197;153;146;243;70;121;151;94;94;118;71;210;146;140;142;153;80;151;99;179;152;94;115;169;81;65;95;165;100;136;122;120;130;112;186;154;163;74;146;146;137;175;127;135;168;117;129;52;132;133;107;123;154;113;97;98;141;210;137;92;141;119
4:03:06;29.8;152;164;74;135;91;158;123;190;152;145;138;151;179;87;187;141;139;127;125;158;99;152;214;113;169;120;192;151;104;159;107;116;171;137;82;89;195;184;200;107;102;83;180;71;168;222;175;196;143;170;162;109;186;140;139;175;88;127;90;84;169;147;135;101;119;157;103;169;178;84;141;157;39;66;82;116;149;108;168;121;72;141;121;122;189;117;96;79;145;193;100;54;80;130;116;138;162;98;105;137;157;214;123;108;117;152;43;228
4:06:06;29.8;117;98;133;171;103;152;112;113;109;138;133;119;144;71;158;136;103;178;150;96;110;124;154;164;169;102;141;106;132;99;108;199;138;121;162;118;170;125;188;111;84;121;163;209;171;109;203;152;139;176;101;150;124;155;116;111;100;128;106;131;123;143;214;134;162;140;159;115;203;111;134;108;113;184;89;38;48;100;82;176;95;158;157;130;111;139;149;159;74;90;98;113;192;68;60;110;135;100;127;87;185;115;143;136;98;51;140;126
4:09:06;29.8;180;96;143;163;119;95;91;148;231;130;121;133;161;153;146;126;108;115;96;123;124;205;94;81;130;130;74;120;203;141;152;72;215;121;142;128;80;113;152;46;158;136;144;169;208;185;149;155;129;129;164;117;151;119;126;61;104;118;100;193;161;105;193;105;147;158;125;165;212;132;84;96;77;49;33;128;84;112;64;57;92;137;136;122;97;169;166;169;71;113;124;109;123;75;175;97;74;112;167;164;102;142;128;117;137;125;161;144
4:12:06;29.8;99;108;129;218;92;105;125;204;153;153;140;160;73;121;118;125;222;139;112;191;136;138;110;193;177;69;175;115;126;130;135;101;141;104;81;117;177;176;143;189;87;173;224;124;127;124;137;143;110;174;135;82;123;135;132;101;87;158;64;177;141;136;161;135;121;155;214;155;156;126;147;131;117;109;81;97;138;132;82;125;78;100;89;103;244;79;114;89;136;127;84;97;43;157;69;96;194;103;147;129;194;115;176;130;145;118;140;187
4:15:06;29.8;120;154;138;39;119;101;86;179;198;188;139;126;93;159;126;102;86;69;127;139;106;150;82;98;129;117;154;116;147;65;126;122;160;77;132;146;121;88;78;165;208;132;228;146;123;154;158;141;133;96;180;79;137;174;83;113;97;152;108;151;109;115;126;96;146;139;181;104;173;106;92;68;73;176;119;115;83;91;157;120;129;103;93;113;159;122;127;94;129;185;115;144;128;62;110;78;109;219;145;121;107;95;130;95;92;196;61;133
4:18:06;29.8;127;111;122;216;144;95;104;158;147;112;80;184;132;166;132;188;139;73;193;78;148;196;163;136;100;99;127;71;120;105;71;124;164;130;127;133;51;75;95;85;185;185;144;180;156;140;130;139;101;146;181;119;123;156;136;112;184;147;112;158;122;82;119;104;88;189;119;137;127;97;156;88;91;71;118;118;134;87;78;67;112;107;87;213;141;101;75;86;153;139;103;41;117;116;123;103;141;124;140;82;126;74;128;108;138;161;140;193
4:21:06;29.8;104;89;109;146;53;145;98;112;138;155;99;80;146;85;88;82;85;26;117;131;69;116;103;157;92;104;142;164;119;127;123;195;161;68;80;127;114;88;119;88;104;118;163;158;157;112;84;112;157;104;223;91;54;114;100;61;73;142;93;59;157;81;135;115;128;139;158;111;158;116;114;66;109;116;107;94;168;103;74;121;96;89;91;98;103;95;83;161;143;147;130;138;155;121;94;98;131;131;117;103;55;131;131;107;162;126;46;197
4:24:06;29.8;102;152;153;221;114;149;129;132;200;133;140;167;94;133;102;145;270;147;83;175;118;134;181;82;116;177;189;92;143;126;117;229;210;132;213;110;95;68;115;105;94;196;202;213;206;174;186;132;140;129;112;65;118;179;83;92;117;121;116;142;116;141;136;136;112;143;110;169;169;88;94;87;93;91;99;100;88;114;127;156;168;161;140;126;98;162;113;109;130;162;74;98;171;66;94;76;60;96;153;119;69;79;104;138;77;147;156;141
4:27:06;29.8;155;88;105;187;132;123;122;125;132;89;105;117;63;116;119;105;105;152;83;129;189;181;186;89;157;155;141;137;215;114;84;147;176;90;114;124;156;107;91;125;87;54;184;229;149;128;142;101;161;137;41;119;86;176;75;129;72;143;97;128;118;128;186;96;88;204;121;121;168;157;154;150;81;122;109;174;74;127;150;196;167;114;121;111;205;144;160;111;89;131;99;173;87;154;73;147;106;80;126;116;230;95;158;159;94;126;134;179
4:30:06;29.8;102;118;86;27;169;122;136;166;124;60;125;104;130;107;93;134;196;138;131;71;100;229;148;119;106;158;210;113;115;142;122;166;149;119;106;74;130;89;108;115;156;153;195;151;160;98;163;150;144;92;140;140;70;139;44;113;121;205;119;162;162;140;104;131;178;106;148;140;85;66;101;154;154;104;95;98;189;132;60;181;159;124;95;83;99;144;92;141;97;90;84;75;57;108;120;173;80;116;91;158;221;145;132;122;57;145;157;101
4:33:06;29.8;98;195;84;130;80;127;203;104;108;74;103;171;221;135;124;112;95;142;148;78;104;97;171;64;162;89;217;117;141;78;70;111;200;106;97;86;115;156;140;85;107;161;160;163;180;131;170;96;157;192;134;88;91;171;119;69;175;125;149;96;109;132;120;96;87;192;64;127;135;136;131;136;79;66;88;74;73;140;122;127;126;86;185;83;158;68;174;97;119;140;107;84;104;36;101;70;165;84;127;156;118;121;91;125;93;112;132;157
4:36:06;29.8;123;140;114;153;136;102;121;119;77;172;117;187;186;115;126;88;108;95;81;48;115;172;134;83;153;153;157;158;150;116;130;180;115;53;147;95;155;57;119;75;146;150;148;109;131;97;99;112;109;115;156;110;87;142;96;134;120;126;164;132;74;93;123;140;137;140;98;180;44;124;94;110;91;82;121;122;145;54;53;64;103;137;174;133;74;106;134;112;73;192;135;114;92;114;179;96;114;149;110;150;100;163;103;92;95;121;205;146
4:39:06;29.8;141;121;135;141;143;135;137;130;143;146;118;86;108;150;137;136;147;158;126;46;115;92;113;121;93;144;88;200;114;83;159;123;218;100;115;98;83;84;124;170;123;132;128;172;143;173;90;108;164;141;65;140;128;131;137;72;144;77;195;112;64;132;158;107;143;204;79;179;72;121;123;99;107;132;73;120;103;79;122;111;56;87;125;89;58;128;156;98;83;145;138;111;86;101;96;97;98;109;98;169;143;161;131;101;112;100;106;136
4:42:06;29.8;134;95;156;55;79;81;168;165;134;137;165;160;109;98;109;85;58;107;95;74;160;139;121;200;150;110;124;97;112;131;165;115;172;93;93;153;99;89;146;100;98;117;86;110;149;164;101;135;199;156;182;117;112;109;157;103;91;144;186;125;75;122;126;141;126;200;132;179;128;123;180;161;110;144;66;101;71;93;90;100;201;133;82;111;166;56;169;104;109;143;87;92;128;60;61;113;116;151;106;184;162;91;140;167;156;107;114;228
4:45:06;29.8;129;168;42;116;67;93;120;105;125;131;105;112;165;102;143;164;78;175;60;128;49;125;111;94;188;93;184;126;180;122;126;101;219;191;126;114;72;94;73;79;112;63;137;176;139;171;175;143;93;135;155;85;157;114;120;98;82;147;89;75;145;109;149;96;129;125;137;142;180;197;113;94;74;87;103;83;69;106;100;123;188;131;101;88;107;122;103;88;138;114;125;63;141;143;107;60;126;74;116;86;158;155;131;52;104;113;144;69
4:48:06;29.8;134;66;99;114;99;94;92;114;65;139;140;122;176;133;83;121;184;130;94;80;91;149;83;161;176;156;119;142;164;140;87;125;119;67;195;116;103;150;111;132;63;202;128;96;91;127;165;114;81;147;104;70;113;116;124;113;107;135;137;73;105;120;182;87;144;103;116;145;75;118;145;128;111;117;85;120;123;49;77;145;158;128;171;111;154;118;97;125;161;93;129;131;48;117;134;79;113;80;114;87;107;96;58;61;124;86;138;177
4:51:06;29.8;135;91;160;146;128;66;120;89;128;145;114;124;156;117;149;144;196;127;93;102;118;170;194;155;79;132;185;112;138;131;118;87;252;95;127;108;149;136;128;156;106;111;152;110;219;148;136;67;104;149;102;80;195;134;54;119;132;109;124;106;159;78;165;111;135;114;146;147;86;113;108;118;146;113;85;80;158;82;116;81;81;151;92;123;106;182;137;136;100;126;126;190;55;173;68;58;93;144;73;131;92;119;122;142;148;150;179;180
4:54:06;29.8;112;141;142;93;73;125;116;111;160;113;132;112;80;131;197;111;106;81;54;76;122;190;104;156;151;148;95;83;89;164;187;188;247;58;143;123;35;86;194;127;82;76;102;188;121;127;80;129;176;123;113;158;110;141;152;157;116;190;117;114;127;71;109;115;178;109;101;166;76;109;129;106;120;104;113;113;116;93;99;164;115;123;198;168;104;131;162;72;112;151;117;111;89;121;93;48;136;67;127;72;112;152;141;52;103;121;86;162
4:57:06;29.8;130;78;66;145;111;94;170;87;116;156;120;135;167;85;50;75;179;153;106;96;49;91;129;186;208;130;81;95;138;151;103;122;158;112;95;191;85;65;103;119;137;138;151;145;203;88;65;75;111;127;226;64;123;108;84;84;139;105;210;112;89;105;112;161;92;102;101;170;152;87;98;132;109;127;43;163;195;89;110;125;114;113;146;123;78;162;103;158;82;158;122;66;133;136;159;140;140;85;185;131;93;85;109;125;179;129;119;263
5:00:06;29.8;138;118;179;155;136;67;94;98;119;89;160;122;72;125;116;80;174;139;96;95;126;151;129;97;86;128;133;122;126;92;82;167;213;113;113;125;101;144;155;125;183;156;100;109;72;163;88;93;108;138;90;156;132;87;145;62;123;145;176;104;162;148;175;140;130;92;118;79;103;101;79;126;156;101;66;162;181;41;106;136;133;106;154;91;152;167;132;78;114;87;140;84;26;82;119;102;108;178;47;72;126;70;132;109;95;86;121;165
5:03:06;29.8;107;115;193;89;154;88;133;134;161;116;173;124;153;76;139;130;116;152;82;122;168;167;71;157;179;120;67;109;103;119;63;142;120;96;127;149;161;95;117;167;87;116;169;90;104;107;90;82;146;129;89;116;114;112;116;123;73;127;48;134;100;64;100;114;105;84;178;93;151;86;75;78;91;90;72;134;176;98;91;56;119;142;70;150;103;160;84;117;92;184;111;41;171;137;80;88;130;150;24;135;71;136;93;189;90;165;101;170
5:06:06;29.8;187;109;51;114;122;127;84;103;96;138;155;153;224;144;159;127;140;159;88;82;79;120;73;152;102;77;113;94;153;176;139;116;160;170;87;167;142;46;134;129;126;141;89;154;138;90;125;80;213;209;125;87;164;91;72;186;93;217;132;106;74;136;143;149;117;95;162;117;105;109;80;142;68;105;54;68;102;97;74;141;113;102;116;113;173;97;92;69;55;148;105;41;186;87;74;60;69;57;82;125;206;93;82;69;76;108;51;152
5:09:06;29.8;110;106;85;141;150;133;136;141;163;168;194;147;96;124;85;59;77;142;125;110;118;93;158;121;183;81;118;82;79;105;137;144;157;69;55;133;4;122;166;92;103;94;125;105;171;241;89;141;140;122;128;96;94;75;99;72;114;90;81;92;80;110;166;211;138;102;194;137;139;60;57;82;103;127;81;63;132;119;117;128;178;47;129;42;108;174;74;137;112;65;123;81;72;69;126;79;82;126;59;172;57;60;101;138;106;72;111;166
5:12:06;29.8;134;69;43;82;152;85;66;150;178;113;93;68;145;90;73;35;83;140;138;102;99;87;142;118;72;168;175;108;149;70;90;112;141;129;90;85;66;173;151;43;142;114;147;80;56;114;168;146;154;132;171;116;107;133;119;79;117;123;147;74;150;129;85;86;197;115;163;123;54;59;130;75;117;89;58;135;49;158;103;150;100;111;64;55;85;173;130;203;118;123;67;67;70;139;103;87;88;158;101;144;81;87;121;101;119;90;206;139
5:15:06;29.8;59;97;124;96;122;99;116;123;70;134;38;146;170;159;96;98;111;97;116;145;70;139;161;104;88;157;108;80;170;173;159;100;146;109;101;161;71;61;87;51;62;100;131;157;78;83;105;133;130;158;165;117;101;117;75;253;85;159;124;146;132;132;95;145;166;125;207;99;111;161;171;82;73;107;103;86;93;110;110;60;138;130;155;127;96;148;81;149;103;139;92;172;122;55;112;88;139;131;105;66;113;92;103;140;152;54;111;181
5:18:06;29.8;63;83;119;171;69;71;92;140;161;143;143;139;144;165;205;81;162;106;77;91;84;101;97;126;147;103;91;76;146;148;97;150;154;68;110;120;98;75;100;70;143;96;172;119;70;138;184;87;152;170;135;117;110;154;112;103;99;70;103;135;130;148;119;115;148;138;102;100;102;97;82;100;119;138;105;91;98;107;66;101;89;169;50;53;57;121;119;98;185;80;83;92;101;76;161;101;97;178;148;120;138;165;97;97;73;42;114;150
5:21:06;29.8;94;115;123;112;186;114;130;143;90;157;136;112;68;57;110;98;172;107;120;75;96;124;171;151;139;59;107;158;121;144;68;136;130;113;167;64;134;111;95;90;122;112;100;212;152;108;102;167;95;162;100;114;201;165;115;65;121;121;115;36;79;138;125;125;137;61;124;124;92;81;107;96;117;83;75;59;138;43;102;169;117;83;98;109;54;117;154;98;81;84;78;90;80;108;109;165;150;102;49;120;104;166;38;71;98;157;139;132
5:24:06;29.8;142;71;118;144;83;159;146;60;109;151;133;103;125;93;145;86;114;110;153;106;135;98;134;45;149;104;146;99;127;122;73;119;97;98;129;35;96;86;94;171;124;85;135;112;155;133;148;98;118;119;147;65;67;133;74;99;86;176;95;149;107;143;104;134;206;150;113;180;150;115;72;101;154;84;109;125;133;45;59;164;131;135;118;112;101;151;105;112;118;115;119;78;43;114;76;97;133;107;92;114;156;46;90;79;46;66;96;144
5:27:06;29.8;94;78;62;142;129;73;169;158;133;225;140;119;159;129;121;86;76;77;83;41;79;141;107;48;122;118;190;133;89;66;65;127;159;76;218;95;111;150;123;106;151;113;154;52;81;187;110;169;81;151;66;91;153;119;47;147;53;133;81;141;87;123;208;124;116;129;58;142;196;155;118;122;44;85;89;101;72;85;71;104;61;155;112;96;99;115;119;156;143;108;77;102;130;46;83;128;71;140;123;100;121;166;42;67;159;72;159;95
5:30:06;29.8;114;92;161;126;85;110;143;110;95;106;119;107;115;99;166;166;118;104;81;97;159;119;127;95;118;97;106;74;127;102;117;117;142;89;127;138;67;118;115;54;96;104;79;100;120;116;112;141;162;136;89;50;122;108;73;151;122;96;90;108;86;109;203;169;105;128;87;131;144;155;175;76;75;48;138;87;137;132;97;84;174;81;77;81;102;104;109;110;87;136;121;181;132;61;112;62;89;119;79;102;95;82;113;66;68;122;72;108
5:33:06;29.8;116;130;66;47;99;78;142;63;128;86;145;99;93;124;166;78;135;127;37;91;105;98;176;123;76;147;108;88;166;154;81;104;222;151;145;116;74;66;121;192;128;94;148;174;85;189;112;122;77;93;83;121;85;107;93;150;56;119;83;130;98;177;155;92;161;127;118;141;78;91;96;109;103;36;44;131;121;139;88;118;133;65;97;154;126;65;120;56;139;61;111;66;60;116;116;82;96;159;86;117;79;152;156;91;152;111;125;201
5:36:06;29.8;89;114;73;174;119;41;122;131;168;119;120;93;93;70;123;116;122;91;79;145;68;146;136;107;126;150;127;99;123;103;132;129;131;110;166;117;53;71;142;60;150;82;193;163;123;203;108;107;154;186;146;140;193;109;74;98;88;110;173;104;142;108;119;114;143;190;142;119;64;136;141;89;54;71;109;140;164;124;127;196;65;82;85;93;145;171;158;123;160;55;149;89;126;65;103;97;145;86;153;94;186;178;70;77;95;85;62;161
5:39:06;29.8;65;104;117;145;102;93;57;51;83;87;128;145;124;102;127;95;82;149;97;111;149;148;24;157;110;160;76;151;104;138;75;138;129;60;127;105;138;67;125;46;72;117;100;118;157;116;127;65;86;164;152;155;135;109;121;30;113;157;89;151;156;67;108;144;150;108;82;116;94;38;143;83;88;87;84;138;127;87;112;127;96;146;72;88;97;98;151;120;193;218;59;156;103;97;107;84;109;101;117;126;150;140;69;76;103;75;131;158
5:42:06;29.8;184;104;108;99;112;49;101;130;144;129;87;114;113;99;53;119;90;123;137;39;109;104;97;107;142;128;99;147;119;104;113;129;110;136;104;99;59;53;133;116;49;91;164;86;159;130;163;74;156;80;218;67;78;91;138;115;131;80;122;83;32;153;100;122;103;174;122;84;55;80;60;142;80;138;133;68;91;146;52;116;90;124;107;124;70;115;118;164;70;136;115;111;84;115;56;81;89;50;99;133;144;113;103;81;97;120;108;209
5:45:06;29.8;66;122;93;79;111;64;131;136;185;97;117;140;162;81;132;92;111;121;74;137;49;60;95;100;82;152;111;98;90;46;65;62;108;97;152;88;148;32;86;91;65;111;135;151;118;133;136;111;145;135;110;58;155;90;59;81;88;174;192;44;106;175;189;125;223;148;132;134;227;61;114;100;106;117;126;82;68;120;48;152;94;89;94;75;87;112;101;142;107;83;64;80;61;60;117;117;86;80;158;50;97;113;85;103;94;94;115;125
5:48:06;29.8;121;154;165;137;100;114;98;91;136;138;82;147;166;131;76;134;146;111;90;91;131;122;67;103;146;148;77;90;124;93;129;74;108;87;199;105;92;33;54;83;121;130;163;110;133;109;130;76;122;184;132;114;89;148;91;28;122;154;137;78;84;61;146;115;127;159;153;77;116;178;89;129;89;42;119;82;80;116;109;145;105;84;99;85;168;133;81;127;97;74;67;88;65;98;126;93;59;134;98;105;193;113;129;106;68;91;98;156
5:51:06;29.8;103;145;123;83;71;135;72;142;100;97;154;110;125;67;158;91;108;123;102;149;56;115;95;92;204;79;150;66;177;27;81;54;109;146;129;156;134;129;111;57;136;87;123;56;97;72;167;113;102;130;151;75;95;118;78;115;79;131;120;101;125;102;112;77;153;156;81;112;127;134;56;118;78;90;128;101;88;87;108;83;110;127;162;37;78;129;114;155;135;161;65;105;38;108;79;139;193;90;120;83;134;43;148;127;67;94;118;207
5:54:06;29.8;96;179;165;44;108;95;92;99;105;138;186;147;139;38;163;99;170;176;93;97;99;110;147;140;94;81;157;73;151;136;109;84;270;129;128;85;83;143;121;71;135;98;113;132;126;114;180;85;138;135;131;56;75;135;85;119;37;161;133;98;91;111;187;77;120;202;65;48;144;63;138;107;67;79;106;109;146;48;126;88;92;114;95;121;88;63;134;159;107;104;116;66;72;96;116;72;121;73;98;121;114;34;104;118;72;115;70;127
5:57:06;29.8;98;84;95;72;109;99;113;67;151;91;98;121;105;99;166;102;89;186;85;168;124;68;93;75;98;74;94;75;110;128;59;200;138;151;66;95;94;59;98;135;65;84;146;155;165;146;136;119;112;159;138;99;151;77;69;102;227;88;102;105;179;94;126;70;77;76;85;150;82;64;131;47;80;116;73;89;125;101;53;94;118;82;133;103;146;45;73;141;53;78;108;83;42;121;59;75;59;104;137;160;112;97;143;79;68;84;106;108
6:00:06;29.8;103;77;73;68;61;120;120;131;105;141;153;69;77;58;85;99;148;148;111;87;220;104;109;77;99;143;69;99;86;86;72;49;119;60;138;87;116;157;80;96;127;91;202;184;131;130;108;119;122;133;127;114;110;119;96;68;59;73;172;136;122;107;127;128;158;99;60;113;163;54;76;71;87;84;92;101;85;22;80;43;54;157;131;67;99;99;191;164;121;161;93;85;59;129;86;136;95;126;108;123;154;41;132;55;117;110;126;181
6:03:06;29.8;86;82;98;118;124;104;86;48;82;160;99;84;84;92;79;187;117;116;77;99;140;59;121;99;105;94;83;118;92;175;228;154;213;71;149;143;96;48;122;146;161;86;67;164;156;88;118;90;69;132;121;137;89;90;43;104;102;49;98;73;69;74;94;149;140;103;130;80;66;96;94;44;84;113;91;48;85;118;134;39;95;157;117;134;112;118;106;73;71;49;70;80;51;82;76;71;106;73;126;93;160;82;83;109;67;80;100;192
6:06:06;29.8;67;48;154;32;84;113;89;63;70;90;107;63;166;83;71;126;112;94;84;99;84;79;88;126;77;135;157;102;152;118;133;135;174;86;94;120;124;53;117;99;137;186;153;136;142;180;99;111;147;150;75;118;76;151;104;75;132;139;105;145;98;110;96;76;110;32;167;99;119;139;105;88;95;68;78;102;49;67;56;70;46;47;93;99;88;103;100;161;35;120;129;149;109;82;85;89;75;124;108;69;69;42;133;146;130;75;118;181
6:09:06;29.8;120;85;82;80;61;66;94;181;154;124;142;134;131;94;158;119;88;119;35;40;83;99;102;173;91;123;157;85;71;169;120;152;90;70;158;100;54;72;153;130;144;54;165;71;127;181;78;142;99;61;162;98;188;51;113;59;98;133;102;88;114;146;119;116;80;89;72;69;128;114;103;101;102;103;81;151;72;91;119;165;79;52;151;84;99;142;108;101;146;130;82;99;111;27;98;68;159;102;113;124;147;69;99;141;104;113;67;161
6:12:06;29.8;123;128;117;72;190;85;112;114;94;66;134;94;142;93;170;111;132;145;59;81;65;165;81;53;64;126;103;123;100;58;101;93;127;143;140;85;65;56;70;107;132;49;117;144;126;103;163;159;94;140;80;71;121;103;117;79;124;102;118;99;63;113;193;134;174;132;98;85;70;53;68;124;63;95;90;104;113;37;83;84;134;136;98;99;76;59;131;102;151;86;118;60;89;34;30;59;160;95;154;106;112;85;59;48;85;63;177;177
6:15:06;29.8;97;85;120;84;89;93;111;141;86;152;80;102;70;110;205;162;181;138;162;105;95;94;160;25;120;103;107;110;78;206;142;91;158;94;124;87;67;59;56;114;95;125;118;97;140;98;87;148;116;109;114;80;99;123;106;100;49;88;88;96;142;95;131;92;190;121;105;85;90;67;101;123;74;70;51;45;83;188;66;137;107;110;124;122;139;102;97;150;112;113;32;57;86;91;176;101;114;128;73;125;140;81;101;135;90;99;95;145
6:18:06;29.8;94;70;105;116;73;130;108;108;107;108;109;90;108;121;109;115;169;73;64;114;112;90;186;148;102;119;70;104;112;108;48;113;167;124;150;71;91;63;118;105;162;135;88;164;73;56;144;102;118;163;88;39;149;133;74;86;81;44;103;32;51;84;94;120;128;106;123;91;129;89;93;97;60;68;116;145;102;56;77;49;96;150;107;78;141;134;90;86;116;147;77;57;80;94;48;112;116;156;116;89;84;71;51;147;90;158;123;122
6:21:06;29.8;57;131;120;98;115;101;77;129;85;90;112;97;185;97;73;65;144;77;95;77;70;160;40;154;111;57;115;78;94;142;114;105;66;159;134;76;41;71;154;72;119;116;74;150;128;137;137;75;48;137;161;35;98;156;87;72;144;83;167;91;99;68;118;175;147;30;165;119;78;54;192;94;125;101;71;118;95;153;33;41;95;64;159;89;120;78;91;100;94;93;68;128;114;93;111;76;98;54;87;136;191;97;90;103;112;29;103;117
6:24:06;29.8;117;152;77;102;111;81;62;53;98;150;100;157;211;94;46;131;113;71;114;154;77;161;108;70;106;61;85;49;61;144;122;105;143;84;136;45;85;96;111;66;119;119;126;123;175;127;125;120;124;145;121;85;163;73;103;114;95;129;66;101;130;113;95;99;117;144;109;136;138;133;167;106;129;113;47;70;85;113;72;123;110;131;136;152;116;136;51;130;97;143;107;77;92;78;104;136;45;34;33;28;82;98;91;25;95;54;125;161
6:27:06;29.8;79;62;94;72;102;169;96;130;55;130;145;137;59;149;114;46;115;45;103;60;140;84;59;51;129;105;104;70;72;86;90;131;107;91;130;125;89;40;121;170;105;85;133;107;108;76;89;86;87;121;76;90;71;93;163;78;56;75;184;100;132;102;103;123;112;79;163;66;86;38;60;95;111;86;74;36;65;65;70;130;111;50;91;80;92;92;172;78;103;126;84;61;149;127;89;77;66;80;109;151;146;163;83;76;100;71;73;172
6:30:06;29.8;182;84;138;29;99;119;78;118;107;116;121;84;84;92;153;67;68;136;143;87;105;136;184;69;145;146;111;149;114;128;138;91;160;89;65;125;61;108;112;50;90;99;168;133;109;123;99;118;123;104;69;149;133;65;76;31;99;136;120;99;126;65;124;100;94;226;57;124;72;72;45;96;112;73;82;119;117;121;89;104;125;150;75;64;142;102;97;59;103;72;89;98;33;74;126;138;95;112;120;61;81;29;86;97;65;106;97;132
6:33:06;29.8;155;100;93;63;74;45;68;150;123;226;95;51;68;84;145;102;125;139;91;75;58;134;92;83;117;104;146;133;93;92;79;150;164;50;105;97;122;116;144;105;83;84;97;110;136;81;105;150;66;158;120;120;106;132;59;123;73;49;67;117;97;104;130;89;100;116;95;103;137;152;112;110;110;89;68;45;75;93;75;43;112;76;173;78;114;70;95;75;139;208;120;68;29;125;126;102;90;83;109;156;90;91;67;71;88;55;151;124
6:36:06;29.8;109;53;111;76;62;140;81;74;124;86;87;139;174;107;69;96;81;97;92;50;158;80;123;86;60;59;96;126;113;100;65;124;156;74;100;97;106;58;27;140;142;88;152;112;124;90;133;106;49;132;100;123;90;71;150;162;93;119;170;155;60;115;121;133;90;133;104;84;91;139;114;65;47;40;61;96;92;71;91;115;99;123;47;41;150;134;129;99;114;97;52;78;60;137;43;101;81;87;125;107;105;100;46;72;126;46;146;124
6:39:06;29.8;153;70;138;108;93;79;79;162;101;75;69;71;92;96;125;97;84;154;66;140;97;100;72;120;101;106;140;68;153;103;122;151;76;63;107;106;70;53;121;86;119;149;166;89;114;116;160;97;61;119;97;81;142;74;112;94;83;29;118;82;95;122;91;96;149;61;105;57;114;161;103;66;111;126;93;82;80;76;89;101;63;78;104;148;93;93;98;96;180;114;87;123;124;78;81;165;90;87;138;120;135;100;105;158;69;86;88;96
6:42:06;29.8;114;91;110;64;132;90;90;120;118;44;103;131;114;122;111;94;162;94;80;138;43;108;51;101;111;92;132;117;173;163;102;88;147;65;90;41;44;46;116;113;96;117;103;99;93;118;103;79;66;116;98;60;104;92;94;80;125;85;61;82;85;114;93;129;128;81;95;157;82;81;72;125;85;62;80;58;64;122;103;191;101;51;70;83;125;84;106;159;121;149;66;79;83;70;139;14;159;130;97;118;115;132;74;100;90;57;128;158
6:45:06;29.8;100;87;143;105;48;74;112;90;56;54;118;100;59;84;21;141;123;133;98;90;77;129;70;108;55;83;105;119;35;181;66;132;140;25;143;113;100;65;54;61;99;117;143;93;70;137;156;76;151;138;149;115;105;121;86;54;62;148;179;105;94;125;113;110;102;104;78;108;143;164;62;47;113;129;103;78;77;50;71;55;142;17;67;145;140;89;138;95;125;94;70;128;98;76;38;74;136;122;132;84;97;71;55;109;64;95;92;92
6:48:06;29.8;82;127;158;121;156;112;103;54;51;100;91;134;113;107;56;143;162;114;128;65;109;119;136;94;45;64;121;62;143;93;32;126;108;76;112;140;30;48;95;143;152;96;124;39;61;91;80;68;132;79;126;76;71;109;64;54;114;97;127;108;76;63;73;98;147;55;81;151;122;101;59;106;118;97;72;143;46;76;94;66;72;58;84;34;138;95;93;99;110;132;82;106;86;39;53;78;62;108;96;108;72;78;87;87;54;75;73;72
6:51:06;29.8;84;101;95;26;83;86;144;153;131;123;107;149;122;40;73;101;59;94;103;94;97;56;175;55;75;96;79;74;143;109;66;89;139;120;47;94;85;56;95;113;92;51;201;139;80;123;98;54;91;135;163;98;115;70;91;94;62;163;58;112;92;136;103;63;110;63;103;170;71;112;29;83;48;101;77;73;70;123;68;104;121;124;104;166;80;98;94;72;59;56;181;93;54;67;60;155;91;54;56;121;122;100;110;83;47;75;104;196
6:54:06;29.8;94;158;135;46;97;122;91;67;104;102;143;114;119;163;127;131;103;85;101;105;95;152;131;99;56;43;76;70;99;83;111;127;117;98;117;121;70;98;97;78;104;112;135;49;133;114;116;100;122;82;68;126;103;67;47;89;62;108;98;97;101;104;39;105;105;118;133;101;109;146;102;98;53;28;146;99;69;94;123;70;74;93;73;94;87;138;100;120;136;93;78;123;31;113;121;117;110;144;107;73;117;90;105;154;119;49;79;128
6:57:06;29.8;111;106;118;154;67;60;93;110;148;70;201;62;99;63;103;58;87;153;116;119;93;99;136;107;108;101;132;22;135;103;125;88;110;102;71;123;54;121;131;132;98;82;108;152;102;109;131;115;50;81;94;76;96;62;65;91;101;50;146;113;112;129;144;54;141;93;105;114;152;146;150;126;123;86;68;53;66;124;106;97;93;109;132;104;116;77;43;81;109;125;106;73;56;69;39;73;74;126;135;93;152;96;117;124;84;161;92;151
7:00:06;29.8;114;70;117;48;142;121;59;83;43;124;127;80;73;86;105;74;79;128;94;85;53;28;121;128;150;103;119;141;131;92;143;104;175;112;144;103;60;74;57;89;93;86;124;114;70;91;109;114;80;152;109;83;50;83;124;98;92;92;70;121;101;131;62;131;103;79;96;61;92;62;66;129;64;33;97;69;86;107;99;21;110;119;36;155;33;98;26;91;133;86;74;58;73;59;127;66;120;102;122;128;79;61;48;88;61;71;107;146
7:03:06;29.8;133;102;86;95;92;106;62;98;138;114;125;86;79;65;92;76;91;106;54;54;150;137;132;70;122;91;105;55;127;145;121;115;162;76;137;87;88;161;68;86;125;103;123;101;87;100;61;69;63;116;93;100;114;65;113;83;53;159;121;89;99;45;150;151;96;49;85;87;78;97;93;110;98;71;25;77;103;106;79;150;106;147;57;112;58;98;83;57;114;112;110;66;60;126;116;52;109;99;129;56;90;102;77;113;79;52;61;171
7:06:06;29.8;131;137;79;111;94;64;99;87;119;144;118;45;114;85;96;72;107;90;132;91;98;103;37;55;132;40;59;70;107;68;99;151;163;72;149;73;60;88;69;91;88;58;105;101;116;135;124;57;109;137;98;106;95;119;110;98;52;112;81;39;134;139;76;56;139;127;54;79;66;102;109;115;62;61;104;118;68;59;106;74;93;178;107;109;49;66;71;102;56;100;70;63;61;95;115;84;86;46;83;114;114;115;48;74;141;84;98;128
7:09:06;29.8;141;43;122;82;57;107;85;97;108;116;101;68;157;43;96;60;45;127;132;90;84;117;129;242;104;77;129;95;100;53;87;76;181;97;80;139;77;43;127;40;130;118;109;69;80;108;125;82;28;146;100;90;143;104;109;52;57;78;104;54;77;78;149;68;25;109;92;115;93;84;87;116;69;57;79;51;56;124;57;83;107;112;88;106;73;129;99;138;157;73;67;41;78;86;43;118;81;135;51;70;117;107;96;147;104;62;95;110
7:12:06;29.8;91;162;121;35;79;68;60;42;92;74;88;95;38;64;106;89;155;43;67;70;113;63;64;90;141;86;124;114;117;101;73;113;157;77;131;75;108;40;65;41;81;57;78;107;101;55;97;32;91;98;95;129;128;67;91;92;61;96;114;46;197;125;89;50;121;128;95;77;118;124;193;63;89;70;103;71;137;73;57;120;115;74;61;92;93;97;116;158;84;91;64;82;137;55;125;103;144;101;122;140;80;50;51;96;115;70;46;111
7:15:06;29.8;75;88;137;102;90;68;96;72;62;117;81;110;85;51;112;86;81;91;94;65;95;66;128;136;86;55;95;93;126;94;137;90;203;92;102;78;88;92;68;108;68;110;142;73;143;175;95;116;39;93;129;83;151;77;70;60;100;51;60;83;129;99;139;67;56;29;76;69;77;70;83;84;107;63;130;134;67;137;100;55;84;92;150;59;72;87;92;77;51;44;86;84;84;97;143;103;121;95;115;92;88;51;59;54;83;96;101;223
7:18:06;29.8;74;56;135;131;157;136;98;86;137;64;57;93;94;91;131;58;139;67;48;67;56;82;101;97;107;60;144;68;76;96;113;82;162;131;126;26;59;66;122;85;111;125;104;109;45;199;72;54;90;185;119;85;125;52;97;85;78;98;40;83;108;66;106;79;101;100;91;105;138;128;70;56;85;125;97;110;45;47;131;91;98;105;61;101;191;150;63;143;91;160;136;90;98;101;95;67;47;92;75;137;98;149;134;106;89;88;89;154
7:21:06;29.8;39;95;116;121;125;22;122;71;47;125;98;96;87;123;77;37;106;92;56;79;151;85;84;109;77;47;48;96;93;185;99;69;102;182;147;79;84;68;61;67;119;115;112;113;39;45;21;34;79;84;70;111;58;63;141;130;99;74;120;75;59;128;84;60;50;55;76;50;146;113;83;88;66;58;72;62;38;51;116;104;87;72;86;90;154;56;64;140;112;110;81;72;117;52;90;104;82;39;71;32;78;90;109;95;71;125;76;163
7:24:06;29.8;130;73;81;84;66;86;170;77;109;76;115;120;57;47;74;127;151;51;105;75;80;118;95;74;68;126;94;100;115;76;121;167;118;94;91;79;78;133;94;83;61;89;94;73;132;158;65;121;113;105;166;100;104;102;59;90;150;82;138;138;108;89;64;145;118;110;75;135;114;119;73;47;84;73;115;79;57;63;59;88;51;35;102;93;95;93;142;98;114;114;120;83;76;44;57;72;63;30;65;94;86;79;57;61;77;61;101;190
7:27:06;29.8;91;115;80;54;79;128;62;91;62;84;116;71;120;69;59;97;84;73;82;74;69;98;137;111;65;175;132;95;49;98;89;97;140;101;169;70;131;60;100;52;139;90;68;45;81;26;69;159;42;149;105;50;90;73;80;74;91;73;137;56;158;77;87;78;125;109;115;99;144;85;145;101;75;132;21;67;95;109;107;202;79;75;136;62;116;60;106;95;48;105;97;81;46;46;77;50;88;74;80;114;124;75;101;118;81;57;166;65
7:30:06;29.8;45;62;117;70;90;137;95;81;111;52;107;105;62;76;67;85;71;93;85;104;114;98;40;58;97;95;143;114;31;62;130;78;123;72;90;104;67;70;179;33;72;103;114;77;104;73;110;47;55;172;139;77;102;50;52;36;60;107;105;105;110;104;90;116;121;104;93;78;77;55;84;74;62;105;82;71;50;46;120;46;88;94;83;114;78;97;93;116;103;137;92;68;46;97;13;86;119;91;157;64;59;124;35;78;89;45;78;118
7:33:06;29.8;125;103;86;117;93;45;84;73;72;72;76;107;61;102;122;98;153;74;53;62;101;66;100;70;156;138;149;34;118;87;132;108;51;71;41;156;107;108;103;71;75;81;129;76;69;77;131;67;114;84;85;102;82;74;72;75;87;128;50;59;119;115;111;93;119;145;121;99;44;97;87;67;104;58;72;76;41;93;117;82;58;0;107;140;132;112;125;89;101;96;106;63;64;63;94;87;101;75;67;77;61;80;112;111;118;154;92;132
7:36:06;29.8;100;104;131;92;97;161;54;96;107;109;73;89;125;59;119;59;100;115;93;68;60;137;90;116;66;97;102;128;97;143;91;70;163;47;137;86;91;33;110;81;155;77;112;91;107;56;27;81;108;170;121;84;134;133;77;80;100;142;37;161;121;64;95;132;109;96;98;74;100;22;143;142;77;68;92;69;97;78;88;93;80;34;63;107;86;99;111;106;160;66;121;76;90;84;61;83;125;73;53;78;80;84;119;160;67;61;91;185
7:39:06;29.8;79;88;85;80;71;107;95;145;89;73;75;101;105;68;103;53;65;40;48;101;85;110;129;92;99;82;95;121;110;115;113;70;183;115;59;82;88;86;95;105;85;57;87;164;93;67;72;60;80;102;98;116;56;65;112;55;143;106;81;123;102;114;112;67;68;67;77;74;66;44;139;55;90;74;46;123;117;93;138;38;134;92;67;135;145;40;100;55;69;92;115;96;95;162;97;65;143;75;36;36;74;98;44;61;92;69;68;134
7:42:06;29.8;67;121;65;90;127;129;111;122;73;86;119;91;90;96;145;43;73;75;41;76;71;116;65;81;62;58;133;75;65;122;71;99;118;128;64;97;64;58;113;90;95;120;106;62;81;78;118;68;157;64;116;120;144;76;100;39;156;118;78;122;68;61;81;116;71;65;89;90;92;46;96;56;85;64;136;136;62;104;107;123;117;92;86;113;30;110;143;158;139;92;123;78;69;52;54;61;64;86;117;125;72;78;84;55;157;102;59;198
7:45:06;29.8;82;65;46;100;30;53;50;78;91;56;139;71;40;123;126;146;82;64;103;99;42;71;168;129;70;74;58;64;87;92;171;66;87;52;75;94;78;82;82;103;94;63;133;70;85;49;68;150;103;118;66;51;132;57;114;98;129;70;74;92;61;108;180;147;50;96;152;136;115;45;83;91;56;61;50;101;68;165;113;86;135;159;77;47;147;117;131;120;89;137;107;107;88;91;114;45;101;134;135;100;66;82;39;53;42;66;176;135
7:48:06;29.8;125;91;29;72;74;49;60;84;59;82;107;142;107;83;129;86;93;33;130;99;153;65;116;57;90;95;84;48;74;90;135;81;121;107;136;58;101;42;145;131;93;109;97;128;118;50;155;58;121;107;81;129;104;73;112;74;48;123;115;108;71;128;98;88;106;60;108;88;63;75;93;101;78;80;77;108;99;71;71;69;84;97;82;106;127;105;103;81;91;76;40;67;133;85;62;76;102;90;90;86;51;40;80;129;94;82;40;117
7:51:06;29.8;66;45;55;123;69;99;100;54;87;76;58;116;63;80;94;60;77;89;78;47;55;41;104;99;132;105;84;79;100;89;57;120;121;75;104;33;94;126;82;123;65;48;130;111;108;77;103;73;52;97;117;110;106;61;139;130;105;62;85;79;140;119;82;70;140;32;51;112;53;64;94;53;67;82;42;99;44;95;76;126;103;63;34;132;54;91;155;107;122;50;60;120;64;92;122;71;142;116;34;91;93;100;70;82;77;98;61;119
7:54:06;29.8;138;97;102;40;114;114;99;126;96;66;83;127;92;138;76;132;90;52;44;45;86;107;98;90;114;40;48;86;68;56;70;101;87;133;75;117;149;63;76;76;81;90;121;95;118;89;61;92;131;160;109;73;96;155;79;65;137;81;104;61;91;73;28;115;95;120;110;117;152;97;66;93;56;71;84;112;35;51;105;57;169;61;152;72;95;142;66;93;112;68;62;61;41;54;173;73;97;65;113;98;37;154;41;74;131;130;183;133
7:57:06;29.8;35;23;45;129;70;76;70;83;115;98;109;72;40;96;91;71;69;44;52;98;45;102;130;107;63;71;33;86;98;39;136;86;133;79;71;81;59;133;150;125;68;36;90;109;96;78;90;49;86;33;106;81;66;53;95;89;115;140;103;94;126;100;84;88;148;103;82;134;93;68;63;119;104;22;64;96;51;44;112;80;133;114;79;63;74;113;107;132;77;75;72;79;47;65;89;130;67;100;93;129;98;117;129;101;70;109;79;89
8:00:06;29.8;42;135;78;105;107;69;81;95;87;100;87;95;41;36;121;100;116;164;148;83;108;109;63;104;76;78;82;91;92;115;56;63;122;78;70;65;34;31;131;84;164;74;66;104;30;110;106;125;67;118;97;48;87;133;91;81;81;111;105;103;113;57;84;91;37;112;136;63;62;61;61;65;59;63;91;67;72;28;80;93;110;90;102;97;88;85;59;66;116;95;63;40;65;97;107;85;74;87;54;83;102;89;55;152;107;79;99;163
8:03:06;29.8;64;40;151;131;109;69;114;74;62;136;101;95;86;135;161;148;98;84;69;65;81;76;70;201;70;101;103;82;149;56;31;118;157;119;58;109;104;56;106;87;85;70;89;68;98;94;165;65;134;135;120;108;66;74;91;103;77;63;165;109;94;91;120;18;63;95;98;80;43;82;142;96;77;67;81;123;55;78;160;25;94;62;97;51;125;121;153;126;55;75;78;65;79;90;53;95;141;132;94;70;62;93;92;74;72;57;157;105
8:06:06;29.8;152;65;112;83;46;59;54;76;101;86;235;147;48;89;77;60;97;163;89;58;97;56;99;110;96;104;82;143;87;97;76;61;103;83;88;72;59;88;59;105;132;86;166;141;133;74;63;88;128;130;144;47;124;48;36;35;103;41;97;48;54;215;92;78;89;76;98;67;119;129;188;88;53;60;38;91;106;32;131;107;106;118;93;65;158;91;76;115;72;97;53;138;140;82;126;48;71;50;100;117;53;69;48;84;134;96;95;101
8:09:06;29.8;178;68;115;73;125;66;85;82;49;83;53;97;143;65;60;63;34;149;72;58;51;63;94;136;146;62;102;56;100;47;131;62;124;50;136;62;89;52;107;183;147;48;80;162;106;162;72;123;113;92;108;105;76;113;103;116;119;166;70;91;70;82;63;67;120;107;75;101;88;98;97;20;78;73;153;46;67;124;45;100;128;137;86;37;66;56;106;100;83;114;39;32;43;37;119;30;187;52;57;165;60;82;81;76;54;79;173;135
8:12:06;29.8;96;81;86;56;64;63;69;33;90;114;101;34;166;90;83;142;71;101;61;52;80;101;70;114;64;46;48;138;86;55;78;139;127;86;161;103;127;89;71;65;142;91;104;97;97;132;51;154;77;104;81;71;94;101;66;78;90;82;115;65;93;45;111;143;80;68;141;132;84;52;123;96;60;73;123;123;23;121;48;130;93;103;27;99;137;103;38;84;93;98;46;74;47;45;77;51;93;53;88;68;73;70;39;36;70;86;71;89
8:15:06;29.8;65;89;101;85;103;67;106;57;157;87;60;66;102;25;84;97;73;123;111;68;88;107;177;111;77;93;157;87;107;82;83;63;161;112;89;83;79;69;78;111;104;72;73;117;92;86;70;122;145;55;91;72;109;111;49;83;70;72;86;110;34;175;48;96;100;90;101;75;79;103;85;81;111;87;78;96;89;112;23;96;105;85;91;66;69;58;31;155;53;117;61;108;83;75;107;88;86;88;86;112;64;94;35;78;142;83;96;225
8:18:06;29.8;108;55;142;96;78;70;88;81;101;81;67;64;165;131;38;99;58;42;110;133;116;87;77;88;158;83;69;140;57;112;134;53;143;89;50;99;41;26;122;88;74;106;48;100;123;71;111;102;42;83;146;156;112;54;110;43;91;69;23;86;107;111;29;44;102;102;55;113;77;65;32;46;48;42;56;88;83;79;83;57;90;85;46;79;137;116;126;131;105;135;106;70;127;60;44;108;135;86;70;49;104;53;73;111;68;129;90;196
8:21:06;29.8;69;83;67;35;110;49;154;46;125;96;80;37;134;87;83;75;86;81;95;42;124;85;127;81;107;73;85;64;66;32;45;88;162;120;119;48;78;94;93;71;121;91;108;97;141;82;103;67;53;133;82;73;159;71;89;70;83;51;60;72;67;18;74;10;87;110;109;68;72;124;103;89;49;2;74;56;103;71;42;178;66;115;102;81;85;114;49;87;115;134;62;114;73;98;63;98;85;54;97;89;107;68;75;59;109;65;60;133
8:24:06;29.8;130;55;122;92;69;83;121;78;91;43;80;77;136;97;89;79;100;68;78;115;57;82;101;92;82;106;58;81;22;101;73;114;114;53;146;102;16;195;76;121;88;139;84;106;103;95;97;55;105;106;60;83;135;47;89;92;50;32;34;62;87;64;93;53;80;115;58;68;116;80;105;59;69;91;95;61;130;47;93;63;82;81;131;146;139;121;52;85;101;121;86;121;7;26;118;95;100;79;111;113;95;109;86;125;88;115;61;160
8:27:06;29.8;90;69;83;64;63;55;84;93;82;128;84;107;75;25;105;85;99;71;66;95;116;92;122;85;93;56;63;51;114;70;108;77;67;90;87;100;141;90;91;105;125;68;90;110;78;61;45;120;18;105;93;37;87;62;56;43;105;41;95;29;101;111;76;91;91;54;50;110;80;82;2;74;81;32;66;57;68;74;94;68;80;104;67;55;82;97;61;91;84;90;109;39;130;74;103;103;100;56;67;101;83;50;140;72;62;96;114;121
8:30:06;29.8;51;115;73;95;70;124;128;86;84;86;47;36;80;113;62;77;90;74;39;89;91;177;71;112;50;154;93;108;92;136;106;58;72;109;51;87;79;77;17;111;131;159;90;126;92;121;31;91;75;138;116;36;113;43;83;83;93;157;97;88;48;103;85;57;75;44;62;139;123;124;107;43;58;41;95;104;86;62;118;70;72;112;84;131;68;88;106;90;78;38;99;49;88;107;56;71;99;125;76;85;82;72;60;91;53;85;64;99
8:33:06;29.8;98;83;64;66;81;60;114;108;59;99;64;87;99;31;46;103;129;91;104;85;80;76;121;41;44;30;117;91;63;76;65;48;125;60;97;113;89;115;85;112;83;91;111;101;172;77;45;126;66;35;88;56;91;66;72;42;110;91;166;125;58;139;57;61;80;83;118;94;72;117;77;103;113;55;58;110;42;79;54;60;79;110;66;48;90;115;109;77;142;95;136;61;71;135;55;32;56;89;43;110;66;68;77;94;73;178;81;136
8:36:06;29.8;59;63;101;73;66;45;168;116;66;99;41;97;77;67;41;129;98;54;115;112;43;85;84;78;34;126;71;46;70;79;71;144;126;119;90;43;42;117;91;130;111;99;71;74;120;72;60;93;90;158;97;105;54;66;75;59;81;107;156;87;81;90;89;130;95;61;80;126;10;40;72;47;83;95;54;137;47;66;60;67;75;65;21;84;20;101;86;150;74;65;130;55;93;67;110;100;68;80;78;48;84;80;146;103;123;68;86;210
8:39:06;29.8;138;125;123;93;41;71;56;54;123;49;120;120;118;117;80;76;88;79;27;63;53;70;98;69;117;45;65;55;81;131;125;105;156;112;63;70;78;83;126;84;89;120;87;100;72;129;62;49;45;99;96;48;108;92;53;43;68;141;79;62;64;83;88;89;102;77;74;106;102;58;49;68;89;95;118;61;100;95;113;115;90;116;59;86;47;139;100;180;148;107;97;101;70;55;61;84;64;55;123;81;136;114;76;99;89;44;129;143
8:42:06;29.8;129;79;92;101;48;91;118;89;43;79;106;72;78;50;130;26;93;85;141;76;112;85;156;112;74;68;71;79;109;112;98;146;96;81;75;117;29;100;86;116;117;97;128;25;92;126;108;40;74;102;131;105;51;122;53;137;120;117;103;76;141;108;75;175;90;124;97;58;84;71;87;59;83;56;61;85;86;84;99;101;69;34;71;47;33;129;55;96;107;132;82;76;97;119;116;145;116;47;50;112;144;103;86;75;102;136;69;134
8:45:06;29.8;116;55;113;65;65;76;38;122;86;101;86;38;70;44;124;121;68;40;90;39;87;89;89;64;68;45;134;103;66;109;69;46;114;41;118;63;74;52;89;73;105;84;71;123;138;131;91;23;99;119;137;49;64;101;64;55;95;151;46;62;107;103;173;69;153;50;98;98;75;61;82;123;65;85;112;148;97;114;47;45;115;95;127;108;96;93;136;58;77;150;86;59;50;114;33;83;117;55;79;112;135;43;78;81;35;117;68;183
8:48:06;29.8;60;119;71;35;98;70;121;69;79;57;55;121;96;84;82;54;129;81;80;73;76;127;74;187;107;97;109;63;70;76;85;91;164;91;49;76;58;47;99;47;72;101;62;39;43;136;60;54;59;176;51;152;95;72;54;63;74;111;89;108;66;90;90;95;50;99;95;102;99;62;126;108;79;39;37;109;109;62;75;134;66;99;75;102;106;80;127;40;85;90;86;97;101;35;74;110;78;99;107;55;77;95;112;51;100;60;87;161
8:51:06;29.8;134;78;50;52;128;110;123;54;72;50;63;79;89;46;116;58;73;89;64;50;57;141;84;86;94;72;82;85;115;110;77;110;109;81;116;118;52;54;92;101;60;57;111;82;91;94;95;58;107;126;77;124;129;110;85;35;43;76;63;159;122;55;125;61;149;82;92;88;79;74;72;86;106;83;122;60;92;94;137;126;69;97;82;90;97;105;72;54;160;116;96;73;35;40;39;114;109;27;68;104;115;87;130;87;27;122;43;205
8:54:06;29.8;154;52;88;69;91;53;74;53;159;86;77;79;146;39;97;68;92;122;108;127;75;63;101;105;63;59;81;91;71;71;69;86;188;88;81;109;82;31;121;80;63;107;142;89;50;217;91;54;148;115;90;81;81;119;63;80;78;84;86;71;58;63;94;178;55;114;88;94;109;63;19;92;75;121;55;27;176;49;107;64;147;65;109;117;114;112;42;74;85;77;66;53;82;39;53;130;86;102;64;67;87;127;42;32;81;76;180;135
8:57:06;29.8;63;109;90;70;51;47;84;94;72;133;112;89;82;48;70;205;37;71;107;84;52;47;63;92;80;55;109;75;85;86;100;116;154;48;104;45;67;85;91;106;79;80;122;75;100;154;60;66;51;111;107;50;81;68;105;34;139;181;40;179;68;68;63;88;119;54;168;84;151;52;72;40;86;59;103;112;117;68;35;60;57;94;73;72;60;47;83;82;42;85;68;20;61;58;87;43;90;62;99;77;104;126;82;68;36;114;142;134
9:00:06;29.8;79;85;86;121;97;108;101;96;48;152;100;24;61;57;133;76;90;63;88;72;77;88;98;71;40;82;50;110;136;101;65;61;165;97;152;85;112;87;119;91;67;84;93;90;114;165;84;85;92;116;114;34;54;45;130;96;21;143;53;34;87;81;109;60;120;89;117;98;118;108;83;82;94;87;37;111;103;87;91;80;95;97;77;97;61;130;99;90;76;84;119;130;49;49;65;42;133;119;132;79;90;98;98;72;87;48;85;129
9:03:06;29.8;60;78;82;118;66;85;85;87;110;133;127;93;80;63;83;120;135;74;58;51;133;80;114;109;118;113;63;26;20;113;46;114;100;75;67;85;86;81;82;61;159;155;117;72;54;102;154;112;88;91;62;68;66;38;95;95;90;117;80;82;81;66;48;35;77;62;47;114;190;119;78;119;57;99;56;140;71;121;83;98;76;96;99;92;89;112;181;100;88;49;44;55;57;84;99;68;108;98;103;124;95;92;68;86;81;82;159;82
9:06:06;29.8;159;46;63;108;84;61;70;65;68;87;68;113;119;64;38;83;58;71;73;43;46;132;139;111;83;92;46;48;83;129;50;32;195;68;85;100;61;41;92;88;140;88;109;129;65;70;91;92;61;83;67;65;128;45;73;56;73;120;86;156;69;94;36;174;81;183;85;77;134;97;109;105;72;83;37;47;60;55;55;198;80;70;119;94;131;118;61;122;59;63;25;84;101;41;65;64;137;38;79;75;69;61;51;76;150;118;104;127
9:09:06;29.8;178;112;118;137;80;75;112;90;66;62;125;113;67;91;57;76;43;67;34;145;67;69;111;112;111;42;81;47;37;55;72;94;76;74;117;67;67;61;124;114;158;85;81;69;73;90;53;85;39;135;63;40;46;53;85;76;99;116;91;66;134;16;77;90;86;121;78;53;157;110;129;48;27;59;62;126;43;122;121;70;86;109;121;46;97;104;99;30;48;29;64;31;123;146;105;82;120;69;49;134;76;54;79;135;106;56;70;135
9:12:06;29.8;72;46;111;92;78;54;67;87;165;76;105;68;73;83;102;91;101;60;52;107;107;122;107;100;102;75;99;23;56;106;88;94;109;98;117;68;74;114;65;65;146;108;82;94;79;66;101;70;122;116;83;28;82;102;48;158;80;79;51;32;98;38;121;54;128;61;101;94;92;108;109;112;59;46;103;117;19;96;28;81;109;98;130;74;126;126;82;82;82;86;116;94;84;18;39;49;49;79;96;105;64;96;46;141;86;118;88;99
9:15:06;29.8;106;54;71;88;101;104;95;70;115;85;145;53;56;48;98;73;127;79;62;54;63;98;71;162;76;101;78;89;94;70;65;58;124;74;124;39;92;82;102;29;91;42;137;80;74;38;114;38;104;90;65;74;54;100;62;98;54;32;54;99;113;52;53;172;149;98;88;106;75;129;94;115;83;125;74;60;54;41;86;64;87;43;97;115;116;127;120;108;124;81;82;71;113;78;111;53;120;112;50;103;101;126;92;124;81;98;117;100
9:18:06;29.8;105;47;104;109;49;82;71;54;55;76;60;123;84;81;114;41;107;78;93;64;38;125;64;67;87;23;70;109;119;120;77;122;75;64;87;114;73;63;113;79;70;82;66;126;75;102;107;124;52;89;109;101;52;88;116;106;57;79;101;88;47;96;79;82;111;119;109;81;61;51;98;72;76;70;115;70;45;10;51;72;107;140;153;66;95;136;106;104;95;51;61;113;97;65;113;93;36;104;95;85;100;75;46;180;68;103;31;176
9:21:06;29.8;211;80;107;91;109;73;122;79;99;118;100;53;77;109;100;69;142;92;101;64;69;95;103;35;98;110;100;107;160;102;122;73;91;46;61;104;54;44;57;64;29;101;95;129;67;71;153;163;75;131;83;43;71;91;89;86;129;91;143;53;36;110;94;87;39;112;134;52;57;100;48;67;57;63;87;42;51;54;67;104;35;69;69;80;77;83;78;97;87;72;66;55;79;83;112;52;100;107;126;123;90;105;89;110;94;127;79;88
9:24:06;29.8;114;62;135;116;80;46;55;46;98;64;64;52;56;76;69;45;103;103;62;67;149;117;41;68;69;99;67;88;128;45;83;89;105;79;83;93;80;161;39;92;96;113;110;66;55;122;35;122;83;62;173;69;89;46;72;40;73;70;15;110;56;70;187;87;47;92;109;52;89;66;127;42;140;60;89;75;50;134;86;120;45;84;49;38;92;85;76;87;96;67;58;104;119;73;98;123;46;114;56;89;50;126;67;133;122;70;88;110
9:27:06;29.8;152;119;106;69;98;122;73;108;141;77;94;73;22;63;80;70;136;56;104;53;74;63;66;114;134;67;48;126;19;118;99;94;75;144;102;93;84;45;89;139;49;110;87;33;87;159;98;58;74;113;102;144;49;79;75;150;102;129;126;120;111;132;76;61;100;79;51;89;48;35;130;51;50;54;26;37;63;83;94;65;148;103;32;39;99;25;116;115;55;70;70;163;51;103;119;105;37;50;123;117;113;43;62;118;68;70;58;202
9:30:06;29.8;44;71;128;70;78;109;87;105;93;77;120;108;131;104;43;102;109;6;86;110;89;50;90;105;68;89;115;97;82;65;52;74;111;46;86;71;101;64;59;125;70;67;83;82;61;78;144;86;122;97;81;67;51;50;92;98;106;127;61;119;61;74;31;126;96;87;76;87;102;140;88;121;74;73;71;101;116;73;74;74;55;111;79;148;62;99;48;214;102;32;48;79;71;65;103;95;69;112;46;146;96;89;88;83;77;54;81;106
9:33:06;29.8;134;63;149;22;95;108;144;157;115;96;67;41;97;122;40;58;50;46;46;58;141;35;133;45;117;53;77;35;116;105;92;75;143;71;79;113;56;28;123;93;75;109;124;92;110;53;127;51;95;110;151;146;69;89;115;67;59;140;105;65;64;78;129;91;129;135;141;81;31;138;51;97;55;101;69;70;47;55;61;55;2;71;45;110;93;89;90;109;101;43;145;91;99;112;45;67;52;114;65;93;42;113;88;96;47;51;122;131
9:36:06;29.8;88;96;109;103;77;86;33;92;93;94;83;90;65;75;86;56;88;110;30;85;113;103;115;112;89;89;54;56;131;86;94;74;107;85;75;30;104;73;152;74;116;93;123;70;111;51;58;84;149;103;46;40;27;158;47;81;135;101;86;44;79;127;107;64;110;82;86;109;86;80;71;111;68;57;82;70;106;75;63;73;122;60;81;75;65;139;41;93;102;75;53;69;71;79;83;53;89;74;58;87;69;93;148;103;55;92;61;157
9:39:06;29.8;90;172;101;73;109;67;44;117;72;98;107;52;85;70;79;95;115;70;98;78;85;78;79;106;108;71;45;33;139;105;67;96;92;63;83;65;109;79;137;130;129;79;83;63;127;124;105;46;80;174;90;108;140;38;49;86;171;82;42;96;35;63;59;110;75;65;139;92;94;72;68;72;82;47;82;68;93;72;123;83;107;81;76;100;53;58;68;65;62;98;47;29;133;59;70;91;162;99;80;95;67;102;84;103;88;88;63;136
9:42:06;29.8;97;188;129;116;80;98;96;91;59;45;70;96;58;61;52;42;99;46;55;36;146;120;39;46;90;69;89;63;101;73;92;80;183;64;115;118;89;112;81;73;148;54;147;77;93;106;53;70;101;79;78;69;84;52;113;58;96;78;84;86;92;49;34;127;105;129;21;119;124;46;51;80;77;52;31;77;70;59;74;121;85;59;73;133;66;63;124;123;72;97;112;51;43;136;56;93;72;83;135;131;68;107;56;73;134;106;111;114
9:45:06;29.8;88;78;68;116;73;36;67;116;66;59;71;117;79;63;41;140;74;57;78;62;57;111;75;30;48;71;105;121;62;47;82;53;72;22;89;72;123;87;89;140;83;29;66;106;123;34;103;85;67;124;62;82;129;71;89;120;78;88;90;100;28;54;71;74;54;77;84;149;120;52;72;95;86;58;83;124;76;103;66;63;152;113;104;86;152;85;75;123;99;94;109;98;115;119;54;86;78;109;69;57;105;75;103;87;71;83;39;119
9:48:06;29.8;82;90;45;107;113;78;76;41;57;72;59;45;21;69;105;139;89;110;84;72;101;102;43;119;57;87;107;112;85;110;45;101;161;92;77;126;77;84;87;64;96;80;65;98;125;106;95;96;71;89;133;147;80;81;58;70;65;43;79;122;56;113;59;80;58;119;93;83;148;86;141;35;70;105;97;59;91;62;57;62;136;36;64;99;157;92;53;166;93;101;112;83;83;101;88;57;105;131;102;114;130;76;60;89;95;121;80;118
9:51:06;29.8;97;103;68;102;114;42;56;68;44;87;63;141;25;20;106;105;44;141;12;99;82;81;61;111;70;138;100;43;65;98;128;49;99;116;77;81;91;84;116;84;63;124;82;83;115;104;76;102;108;152;105;89;19;78;45;98;108;53;80;42;109;83;93;86;64;91;126;64;100;107;101;104;24;46;26;63;85;113;87;106;88;57;140;54;106;102;81;145;83;82;48;100;38;45;41;103;79;77;67;99;124;77;117;131;110;54;87;121
9:54:06;29.8;115;88;103;58;70;76;73;22;113;85;92;79;106;47;64;67;63;105;86;118;41;22;61;184;105;112;51;66;69;96;69;97;173;115;144;39;109;128;98;85;117;123;99;67;51;55;46;33;24;180;58;117;143;47;126;60;90;129;103;97;58;120;69;78;156;108;93;105;111;42;50;62;86;118;119;65;95;66;127;89;114;48;86;64;91;47;107;126;121;118;66;93;103;94;97;18;121;39;115;107;67;60;72;42;174;26;126;194
9:57:06;29.8;118;95;67;94;96;127;103;76;125;104;97;52;42;40;49;167;5;80;40;68;75;110;82;129;133;85;19;72;50;80;116;93;100;86;92;45;141;100;87;121;127;70;86;79;80;79;93;73;78;123;50;79;58;77;59;66;75;90;31;44;105;99;109;52;123;64;79;59;100;62;93;84;94;54;63;79;129;63;56;134;72;107;36;77;116;58;75;119;103;107;88;99;104;66;69;109;68;84;53;103;87;102;104;108;68;72;99;172
10:00:06;29.8;108;68;89;121;87;86;94;78;104;106;85;21;98;109;77;58;126;74;52;75;38;106;106;88;87;60;86;90;96;62;84;109;145;115;38;189;70;64;93;36;74;57;112;63;94;67;69;80;61;126;50;89;44;164;81;57;54;154;85;83;78;38;132;63;64;89;62;116;62;52;80;55;79;42;98;37;63;62;61;83;53;106;142;43;77;77;44;43;128;57;115;89;123;80;96;48;101;109;108;60;44;76;85;97;41;78;103;102
10:03:06;29.8;97;101;91;72;80;85;128;101;121;83;70;92;123;55;140;49;63;124;95;105;69;177;31;65;76;60;132;40;86;87;40;122;156;82;52;53;73;73;57;99;13;88;97;96;59;125;77;29;126;104;119;112;58;113;92;89;98;81;77;142;53;55;103;47;106;123;61;76;123;117;106;105;45;34;74;152;85;55;113;86;64;96;70;53;83;95;33;77;70;175;164;61;55;119;68;102;82;79;98;54;112;90;130;116;114;103;111;151
10:06:06;29.8;83;83;102;67;65;106;104;95;85;57;80;142;116;109;159;42;114;67;89;87;67;70;37;79;102;52;16;53;66;76;60;61;61;83;72;68;56;78;114;67;83;82;41;71;91;74;106;99;79;75;93;35;84;125;107;57;64;121;109;78;30;93;67;105;106;47;82;100;81;81;32;55;53;72;73;73;67;100;91;51;111;80;32;73;104;78;65;106;67;83;83;24;144;88;100;61;132;103;36;92;68;156;105;71;95;123;106;116
10:09:06;29.8;146;139;59;23;127;44;141;126;87;93;93;104;80;31;127;76;46;53;46;82;77;20;137;87;114;88;93;68;83;45;57;76;112;39;117;65;69;80;44;68;66;28;81;86;131;72;125;107;102;108;76;54;75;113;23;41;122;72;189;119;79;75;41;94;99;102;41;43;129;88;97;82;59;111;117;82;78;79;64;139;50;66;77;34;65;35;45;117;162;66;99;69;53;86;55;40;111;46;85;57;65;68;83;78;68;80;76;105
10:12:06;29.8;50;107;71;73;23;82;84;69;77;80;47;94;139;126;75;78;162;62;112;94;99;127;121;100;101;87;77;93;64;46;68;67;82;34;139;136;120;67;65;39;45;95;159;97;146;53;44;63;118;69;95;62;77;50;85;64;53;70;92;84;54;81;90;34;115;81;50;106;119;35;66;80;36;55;47;52;63;85;116;69;98;78;90;76;77;105;49;91;91;78;73;23;89;91;78;72;132;71;124;86;152;63;56;47;89;102;74;179
10:15:06;29.8;71;76;42;76;126;135;69;122;101;28;72;42;116;78;87;107;50;110;77;98;66;46;63;79;118;97;106;72;78;42;50;76;132;106;71;29;91;51;82;43;131;132;59;111;63;58;97;53;105;92;55;75;91;59;84;40;38;27;120;72;37;25;84;89;75;53;65;64;53;76;98;111;35;64;89;102;80;67;79;57;68;48;64;72;78;114;59;105;139;53;34;72;64;97;91;109;112;154;115;74;89;34;56;122;141;132;79;127
10:18:06;29.8;48;53;90;43;78;81;65;72;37;79;82;98;92;46;131;48;84;93;99;23;126;59;93;74;45;85;58;82;61;137;104;98;159;87;60;70;71;99;138;29;68;153;60;105;109;99;107;47;109;174;74;85;104;8;99;18;93;84;45;86;41;40;126;28;149;126;54;87;50;68;49;97;58;52;68;52;51;70;61;77;104;61;54;59;95;148;125;67;63;99;95;74;81;37;78;66;92;77;123;39;29;98;12;67;64;72;57;130
10:21:06;29.8;81;86;118;48;113;77;114;96;126;71;51;153;101;48;47;40;67;95;89;108;47;115;102;30;55;53;76;79;39;72;63;49;153;77;73;119;95;34;87;71;136;66;97;64;105;48;73;50;79;64;80;85;93;68;76;52;77;73;62;80;68;111;64;123;106;94;161;69;111;72;60;86;64;50;157;88;61;69;66;130;65;58;53;97;53;58;127;182;95;96;92;115;118;94;60;134;92;40;79;126;105;71;104;54;81;142;76;142
10:24:06;29.8;113;86;130;89;53;28;69;65;43;96;80;91;88;98;56;82;75;74;83;59;70;113;54;106;39;80;98;58;102;120;61;52;168;127;118;84;13;77;138;52;117;40;120;81;83;69;86;62;81;108;33;105;31;63;45;99;88;64;33;125;70;24;102;43;40;81;58;118;73;76;57;73;104;79;56;105;105;102;68;59;85;33;90;118;123;107;64;101;64;46;50;84;41;99;82;58;56;64;104;78;71;31;95;70;124;136;106;177
10:27:06;29.7;83;125;68;82;61;89;71;51;46;84;80;126;70;41;54;77;86;78;52;85;54;119;89;101;78;98;106;81;63;47;74;64;137;43;113;108;69;79;65;41;106;86;40;99;95;79;72;31;98;88;52;108;126;77;69;89;64;14;108;70;62;110;59;67;41;59;112;73;88;99;87;59;54;86;67;85;46;135;64;72;73;85;50;81;58;146;103;99;98;72;60;50;43;112;57;78;95;116;34;152;149;145;36;67;95;43;97;115
10:30:06;29.8;52;97;106;90;101;110;80;153;90;86;105;101;62;39;21;62;107;96;20;102;50;71;76;39;53;108;83;51;18;72;96;70;104;32;92;79;51;94;56;94;99;44;91;72;52;72;75;32;75;83;50;54;50;55;86;67;75;89;63;82;75;127;49;73;105;110;81;125;107;113;94;77;61;55;28;104;54;55;118;49;138;66;47;58;70;101;85;54;92;80;76;96;80;35;77;140;146;202;108;96;67;71;88;132;54;115;127;134
10:33:06;29.8;86;111;92;77;121;84;77;88;89;31;32;60;85;44;145;80;43;30;71;111;56;87;39;108;154;63;38;146;96;63;57;112;196;57;41;105;69;58;108;63;45;106;79;64;110;77;81;99;87;84;61;101;85;150;54;65;18;86;69;61;35;69;103;77;61;79;85;87;161;90;110;76;36;31;104;45;57;37;60;54;106;101;68;87;76;52;189;133;47;155;102;79;103;99;102;21;39;87;69;95;66;66;57;154;98;62;109;175
10:36:06;29.7;73;60;91;57;101;98;133;102;70;91;103;105;63;46;93;85;137;26;67;87;100;71;127;114;66;74;42;95;65;121;45;90;93;79;92;125;81;118;51;88;81;89;102;113;89;91;55;59;104;100;92;72;93;99;90;89;99;115;85;68;95;64;98;76;86;50;67;60;127;83;48;40;52;64;49;62;124;102;42;127;67;102;64;96;71;94;17;57;87;64;68;76;83;85;77;67;62;103;55;81;58;46;95;55;63;55;108;168
10:39:06;29.7;101;119;89;91;86;45;86;110;84;67;52;38;125;66;54;55;79;83;108;132;102;52;34;66;98;92;64;53;65;83;87;66;146;82;54;75;75;69;110;126;37;49;105;117;89;89;96;81;103;73;44;94;91;92;89;57;68;112;110;34;60;94;56;116;90;56;54;49;116;125;88;33;39;45;69;96;94;76;55;63;69;80;66;114;83;106;108;133;96;74;86;53;80;63;69;93;32;87;93;86;60;72;128;64;44;96;168;168
10:42:06;29.7;135;71;94;61;60;65;60;39;124;13;62;41;139;38;59;74;103;63;46;46;38;108;69;82;70;45;71;37;35;61;86;52;103;80;115;86;118;42;104;50;129;93;59;53;106;132;51;22;78;60;76;138;90;134;77;62;107;68;130;71;22;82;64;87;61;60;80;88;82;120;60;74;81;64;91;58;91;88;48;70;59;147;51;127;94;79;99;66;64;69;64;42;88;81;57;139;78;67;101;60;111;164;85;65;72;41;140;94
10:45:06;29.7;97;98;115;105;98;59;69;131;61;118;124;42;53;65;74;45;100;66;90;84;123;122;119;103;70;75;38;59;54;72;65;67;144;83;78;46;22;73;102;133;79;69;118;103;42;76;98;61;61;78;104;94;60;85;53;32;135;121;118;56;40;55;153;41;78;112;137;102;60;69;55;55;24;64;28;49;61;66;32;102;66;53;50;83;89;45;68;116;67;96;203;60;82;44;61;63;101;30;101;45;81;84;58;53;129;128;97;68
10:48:06;29.7;62;65;56;44;103;100;97;69;117;29;69;81;144;80;50;49;90;86;53;47;158;78;50;148;86;99;24;70;30;84;68;102;37;80;34;42;89;71;127;62;66;80;109;61;80;107;76;64;68;103;50;69;63;51;73;126;90;49;100;91;46;82;143;105;90;66;16;108;102;66;52;25;104;65;38;63;63;107;76;34;70;63;124;85;88;96;61;76;20;68;100;71;82;59;78;78;129;82;116;30;78;71;39;46;110;56;98;126
10:51:06;29.7;125;63;73;52;104;58;53;60;62;46;128;107;85;43;43;39;94;102;117;57;65;71;88;129;76;63;45;33;33;134;75;87;78;30;105;60;62;52;86;72;115;47;62;196;58;63;72;109;74;54;66;155;55;95;71;119;47;83;108;51;97;58;65;60;55;91;60;107;114;97;110;37;49;88;43;60;50;78;40;100;24;126;72;33;83;124;72;40;99;81;42;142;29;137;67;106;123;58;90;79;101;77;54;82;72;94;103;98
10:54:06;29.7;140;93;52;94;138;84;67;100;56;151;90;64;95;83;44;68;84;71;87;74;61;47;31;51;120;27;57;119;101;50;57;69;134;43;50;41;47;33;109;63;102;49;76;84;150;114;44;66;72;77;63;60;96;31;63;37;89;112;143;71;64;96;97;124;113;120;118;63;95;99;75;97;82;86;88;80;60;72;80;100;78;84;111;114;118;50;109;130;99;100;126;45;94;53;50;104;99;34;116;78;142;98;29;123;117;64;63;129
10:57:06;29.7;63;60;96;110;134;140;21;119;120;79;107;48;83;79;78;75;108;64;108;110;80;116;61;101;45;34;98;78;84;64;95;77;75;109;74;79;45;43;41;46;80;84;70;98;90;127;102;108;46;61;92;65;63;55;66;111;35;89;85;43;81;59;56;64;93;66;176;80;127;93;86;79;85;95;186;45;57;66;85;81;80;95;116;64;64;68;46;93;91;75;76;39;71;88;35;92;82;74;93;90;93;77;73;71;45;66;84;102
11:00:06;29.7;124;64;63;58;86;87;129;95;96;111;70;100;61;58;84;42;120;81;89;60;67;66;145;72;65;113;72;58;124;58;63;106;95;93;129;89;31;95;77;74;42;58;117;110;77;87;78;85;67;117;120;52;83;69;85;40;40;95;39;58;31;59;51;82;85;117;117;31;68;71;55;100;76;73;83;23;101;95;53;86;60;95;126;72;89;34;123;147;91;28;103;150;70;32;77;61;35;76;65;46;47;102;17;107;66;78;41;89
11:03:06;29.7;114;112;93;97;89;53;122;66;54;80;56;93;107;34;60;43;89;59;33;105;70;49;148;40;85;67;84;107;92;118;86;79;124;65;97;73;72;65;77;49;113;94;26;88;135;77;70;35;57;67;66;17;117;61;67;35;69;79;93;73;108;40;92;55;124;72;69;90;119;120;129;23;93;95;99;84;23;120;80;125;61;108;82;81;137;114;59;145;52;99;104;43;128;44;64;67;67;161;99;87;86;91;43;86;97;75;73;128
11:06:06;29.7;128;82;101;119;74;91;59;55;55;42;55;41;64;102;110;95;86;67;83;71;51;72;83;69;32;77;90;34;51;77;88;61;58;72;49;51;60;68;142;70;101;124;160;90;100;95;67;73;80;80;71;105;66;45;56;71;64;74;101;114;72;72;56;127;90;57;88;72;90;36;93;81;59;67;77;64;109;86;38;55;45;74;85;116;20;109;68;26;97;30;124;50;59;48;61;89;82;53;56;132;45;74;73;53;39;92;84;107
11:09:06;29.7;116;101;97;59;59;103;55;109;92;129;58;48;115;44;62;87;119;56;63;126;68;97;121;63;71;60;104;49;72;34;56;74;130;88;45;27;84;55;96;87;108;67;124;59;142;161;62;37;58;138;84;67;44;85;90;116;46;90;101;98;35;57;96;56;63;85;77;115;84;51;30;62;96;47;46;60;84;54;55;92;92;75;80;125;132;111;11;91;86;68;96;123;64;78;58;73;95;51;106;82;98;24;99;72;121;102;127;101
11:12:06;29.7;63;143;84;36;103;54;57;87;86;35;66;77;121;78;88;71;69;66;23;82;83;116;84;78;69;62;86;95;62;63;69;42;133;137;73;107;41;43;68;83;87;73;71;70;66;43;101;159;102;70;54;109;55;101;50;50;39;80;116;60;95;59;85;43;103;56;46;38;44;63;82;92;77;65;68;104;69;46;85;140;84;107;77;101;74;48;109;67;110;27;64;86;81;61;47;42;79;102;101;134;27;86;110;118;52;64;109;88
11:15:06;29.7;130;122;83;82;94;58;153;56;37;68;114;61;19;107;113;73;74;57;29;63;107;18;45;99;97;31;47;97;73;46;63;112;85;93;100;78;67;74;119;74;54;60;110;112;72;107;99;84;71;51;70;73;84;95;54;78;76;136;101;105;65;64;89;39;55;139;89;79;70;90;81;104;76;106;71;84;118;50;121;129;93;47;110;103;22;86;43;52;97;107;61;33;64;87;74;101;60;39;102;113;57;43;63;119;90;42;80;166
11:18:06;29.7;90;75;66;106;123;78;48;40;99;89;93;116;51;115;102;71;86;58;65;97;46;58;63;41;63;83;82;53;120;123;61;50;104;85;73;59;111;55;71;105;30;71;128;70;95;102;90;76;63;115;97;102;31;105;141;55;51;166;45;70;71;97;50;75;102;48;132;80;30;134;111;72;44;61;60;23;61;59;38;88;23;87;53;26;81;74;128;79;84;44;83;27;77;85;95;115;77;65;123;35;89;89;141;88;99;86;92;76
11:21:06;29.7;108;88;85;22;111;78;60;77;101;74;81;43;88;54;121;100;86;40;94;89;90;114;113;79;93;46;36;115;95;56;45;114;116;122;33;40;47;80;78;102;93;127;55;52;44;107;86;112;81;85;68;54;101;110;137;49;77;63;85;56;124;125;93;167;51;71;106;115;69;84;107;55;102;58;93;102;67;64;93;24;115;87;146;47;159;114;48;41;103;77;109;112;61;86;30;84;37;72;66;63;97;72;111;53;29;34;87;101
11:24:06;29.7;79;95;84;116;92;116;160;42;99;124;62;71;123;58;73;83;70;80;70;33;92;116;62;79;48;104;39;82;55;118;78;107;68;52;137;94;113;91;68;91;58;52;81;47;69;112;63;32;54;90;83;21;140;155;67;83;78;41;83;89;69;90;43;34;108;24;55;86;59;80;79;59;46;49;71;104;84;89;120;106;40;67;36;37;96;81;47;131;131;102;95;50;48;74;72;74;67;60;113;104;42;59;77;60;126;55;124;98
11:27:06;29.7;116;71;81;151;68;130;69;58;45;97;52;92;95;48;119;42;65;69;46;132;63;81;122;53;22;108;64;41;88;40;61;93;99;43;93;107;35;70;101;78;55;90;54;68;83;71;107;58;73;82;149;67;95;29;40;68;99;79;99;50;66;131;94;56;53;130;67;124;90;59;44;29;118;106;64;36;84;53;75;86;89;70;69;63;98;106;77;44;75;73;36;59;48;96;96;112;90;57;47;116;116;58;94;62;73;60;105;145
11:30:06;29.7;58;73;93;63;96;74;43;124;114;164;71;51;91;50;63;42;83;82;51;59;121;104;32;120;95;125;60;30;32;77;48;111;87;123;16;40;29;70;120;109;128;78;116;57;14;85;69;64;78;85;104;60;64;86;5;100;87;75;41;105;77;34;90;46;73;61;74;84;34;85;103;48;42;89;46;61;42;70;70;48;113;70;66;44;109;55;97;74;75;84;103;79;99;53;65;77;103;60;72;92;104;62;168;148;53;105;88;116
11:33:06;29.7;86;29;126;105;70;38;137;45;44;66;97;86;117;75;53;56;109;52;78;51;94;66;163;88;66;127;92;48;39;81;40;86;101;54;72;76;63;70;84;52;73;104;101;67;98;123;63;95;54;52;88;47;80;62;87;134;76;74;120;21;75;75;117;125;58;35;69;30;61;57;109;29;38;75;94;69;52;16;0;50;27;42;62;37;97;103;59;100;87;105;38;55;86;49;72;72;56;95;109;81;89;81;77;73;65;89;65;49
11:36:06;29.7;69;82;61;57;13;47;91;36;44;94;46;56;89;59;59;112;119;151;93;67;74;59;69;64;61;71;25;46;63;130;70;79;144;18;106;64;70;68;62;89;77;58;51;122;37;78;96;39;94;109;98;22;50;63;63;60;76;65;67;56;93;34;113;71;103;90;59;63;89;92;87;98;69;84;60;37;71;76;115;38;108;89;108;67;58;76;101;121;35;68;59;90;84;84;151;85;57;71;93;63;81;43;90;95;38;47;118;136
11:39:06;29.7;41;50;53;77;90;96;132;67;42;48;123;107;88;43;105;94;62;77;160;81;86;167;106;68;88;75;55;105;91;68;47;99;115;75;95;100;58;47;99;81;92;86;86;83;110;42;85;27;67;95;63;75;86;97;88;122;75;82;88;41;90;96;76;99;30;58;170;93;83;70;61;77;42;88;91;85;81;109;121;109;54;23;66;54;110;85;88;50;70;78;58;95;54;67;54;84;56;111;80;143;77;88;91;60;54;77;55;71
11:42:06;29.7;99;79;126;123;13;90;126;68;55;96;44;89;70;62;117;83;67;55;69;44;114;97;127;69;48;57;70;102;88;67;88;63;90;71;53;52;98;76;67;53;88;100;94;108;99;145;93;89;63;139;67;45;29;57;53;59;47;62;78;9;72;125;107;109;95;75;31;41;52;61;48;44;74;95;90;76;84;71;123;72;64;108;85;56;55;61;47;116;109;68;82;93;42;67;51;71;88;56;76;41;127;82;101;72;111;68;95;118
11:45:06;29.7;64;58;97;39;63;72;85;89;68;65;97;92;88;70;46;65;75;64;103;81;111;64;130;30;61;58;54;50;54;57;154;75;144;43;86;52;119;127;67;131;82;62;60;140;84;29;123;95;116;50;39;49;68;34;85;98;76;72;76;66;107;67;69;84;117;56;110;100;97;15;58;53;41;42;57;134;29;62;144;172;74;95;83;94;57;55;42;52;77;40;68;43;50;58;55;119;144;59;59;86;54;46;104;94;61;98;123;117
11:48:06;29.7;98;119;97;79;129;129;25;95;72;122;89;82;60;95;67;35;75;28;32;38;82;136;62;80;75;73;136;49;71;69;73;61;85;74;62;71;62;78;54;149;62;84;144;36;60;115;48;100;130;98;77;58;33;37;37;53;61;62;86;91;65;65;83;65;91;94;61;92;74;23;77;59;69;133;59;28;118;51;69;36;35;34;128;51;47;80;60;106;76;90;92;52;91;52;26;124;80;90;105;83;70;50;54;105;96;132;81;89
11:51:06;29.7;93;77;84;97;78;83;67;127;104;104;75;138;30;59;81;71;80;101;101;46;66;99;68;108;49;52;37;90;74;25;87;62;92;23;104;29;71;74;41;111;73;117;87;70;57;135;99;49;74;101;90;24;63;67;82;47;98;53;70;74;71;120;107;54;31;42;53;102;66;84;54;114;66;84;50;67;50;68;83;59;83;37;83;133;40;68;151;128;37;107;99;82;44;79;41;73;38;59;124;52;87;68;109;71;83;77;83;155
11:54:06;29.7;63;13;76;107;62;92;70;5;75;74;83;15;46;46;80;71;111;84;47;71;92;89;108;74;46;79;78;25;101;116;50;77;139;38;73;52;40;36;77;57;45;70;131;64;95;79;76;76;71;45;145;56;46;47;93;48;57;43;49;130;96;116;118;55;80;44;81;25;77;50;70;103;83;108;95;53;66;38;15;127;135;141;84;101;64;36;67;90;75;95;56;116;31;93;80;19;97;106;67;65;120;81;91;71;38;99;68;70
11:57:06;29.7;58;105;56;45;53;48;61;47;47;105;40;57;116;56;76;89;96;69;82;91;70;189;66;44;68;50;80;58;84;105;51;111;109;133;52;69;63;55;173;67;112;60;82;35;121;110;101;115;75;131;118;115;72;46;35;122;41;167;36;29;112;83;113;87;82;89;71;101;53;73;101;74;80;59;45;62;35;82;43;45;61;84;96;44;60;58;62;92;59;94;88;47;40;121;91;81;71;42;76;99;68;32;86;98;90;64;86;132
12:00:06;29.7;73;106;89;70;94;49;67;59;86;47;74;86;75;92;82;28;109;69;107;98;54;74;88;63;123;93;83;92;82;71;54;37;127;73;100;90;13;58;84;79;41;67;121;51;38;32;97;102;85;54;48;61;130;54;86;88;99;138;134;72;77;58;107;67;122;103;81;58;78;67;78;75;115;71;74;50;122;59;89;79;42;104;86;81;55;126;105;34;48;47;22;103;61;78;32;110;92;130;65;60;37;66;85;108;159;104;76;87
12:03:06;29.7;65;154;132;101;91;46;84;98;94;99;115;86;80;83;108;97;33;56;105;72;121;70;97;31;105;70;85;60;98;65;73;70;108;131;110;58;19;59;85;83;29;83;89;69;80;71;73;110;53;78;74;19;71;110;103;63;96;39;106;80;62;96;85;94;112;99;60;16;57;61;42;44;73;120;21;68;58;87;99;59;56;89;40;81;66;101;50;73;63;60;112;27;65;68;38;123;100;51;110;112;52;51;81;86;20;85;105;113
12:06:06;29.7;95;39;95;58;147;75;147;79;149;85;49;104;47;28;69;74;58;45;46;56;77;53;104;65;82;27;54;101;155;78;57;86;112;120;58;53;64;73;90;102;35;55;85;32;74;43;101;46;96;48;27;51;87;41;68;71;55;73;54;78;75;48;76;68;100;44;72;109;54;42;72;95;104;48;84;37;108;86;71;83;109;92;72;46;123;72;56;78;77;74;101;67;58;71;71;96;58;42;74;80;77;82;62;80;50;189;59;149
12:09:06;29.7;77;114;85;77;165;102;51;79;73;72;99;121;75;58;81;54;43;99;102;67;66;152;86;87;37;101;55;47;59;61;121;75;84;82;59;47;116;78;103;52;65;62;96;83;72;60;45;82;76;54;126;114;45;32;57;112;65;118;84;105;49;57;64;35;37;61;105;80;95;70;80;40;32;51;33;73;65;52;75;87;99;124;90;60;54;101;62;37;78;33;45;50;78;91;88;50;108;59;68;60;48;62;119;67;116;69;39;177
12:12:06;29.7;119;34;136;75;55;91;55;75;68;81;39;76;137;64;82;61;135;75;84;109;100;81;87;116;108;90;94;32;78;74;46;45;188;93;85;79;65;38;108;83;140;63;117;91;71;110;82;66;81;98;74;112;48;106;118;68;82;131;53;35;49;68;94;118;141;87;83;72;82;31;70;137;96;61;23;83;32;33;69;73;44;42;42;65;66;40;74;92;62;101;103;110;56;54;111;52;78;62;73;67;78;50;10;71;77;95;65;158
12:15:06;29.7;65;55;57;97;90;105;38;50;66;83;78;80;75;38;32;76;56;98;39;33;72;51;79;92;65;63;107;45;111;53;64;54;117;63;67;100;66;53;121;11;90;100;62;13;84;115;79;19;112;57;76;40;87;111;87;115;69;159;95;65;29;85;72;58;22;84;80;55;76;42;63;74;96;51;87;54;88;66;55;58;39;69;90;33;121;125;78;63;93;117;64;118;55;61;55;81;60;89;58;53;47;77;31;58;79;101;121;110
12:18:06;29.7;60;66;74;103;113;40;55;68;106;83;36;45;150;128;87;79;87;76;88;103;82;53;68;105;83;38;96;65;71;77;50;89;162;48;64;76;75;85;96;84;100;88;130;72;21;36;106;120;67;117;157;39;83;65;19;54;71;40;37;66;45;58;91;51;87;105;56;73;61;55;74;96;112;39;52;64;62;57;56;80;58;79;73;69;43;104;70;59;63;31;64;52;78;36;38;84;91;79;110;26;23;62;52;65;110;75;70;161
12:21:06;29.7;95;74;97;58;100;45;48;59;78;52;73;53;35;65;66;73;123;92;74;50;72;75;77;23;144;77;81;109;52;143;67;60;60;37;62;22;56;76;118;89;87;86;141;92;111;23;137;82;121;63;108;73;15;52;89;99;87;43;63;93;84;93;102;44;71;72;120;12;81;96;147;80;45;90;69;65;110;53;67;49;62;79;111;64;112;73;36;35;63;82;58;108;44;73;89;53;105;106;29;96;52;125;88;80;42;103;64;23
12:24:06;29.7;49;70;46;55;50;107;46;58;109;17;91;91;86;81;83;42;69;75;113;37;88;64;83;66;52;85;69;94;48;56;96;104;89;98;100;72;95;77;45;37;84;57;66;104;79;151;84;57;70;103;91;54;67;109;56;53;56;73;55;74;94;47;62;54;50;68;164;77;66;79;55;36;38;99;50;100;80;54;39;36;60;55;37;54;51;49;81;67;114;41;42;58;158;76;44;75;84;71;118;90;46;48;72;60;42;173;72;116
12:27:06;29.7;124;102;90;47;54;121;125;66;73;93;184;103;127;47;81;115;97;41;28;66;100;114;86;29;96;58;105;63;80;50;47;77;108;35;73;136;59;46;190;37;50;84;72;83;76;108;117;72;28;59;59;43;44;125;81;58;68;84;69;96;47;129;77;42;57;128;81;73;106;92;60;65;59;90;90;103;107;108;42;54;73;65;83;36;58;83;42;108;84;111;89;93;107;125;102;71;96;24;66;20;22;20;25;98;81;128;109;128
12:30:06;29.7;76;47;112;79;71;90;76;40;43;27;81;149;152;107;52;40;98;63;79;43;53;106;64;87;89;151;59;70;44;61;111;47;118;34;52;23;114;99;75;89;92;122;118;72;105;133;110;42;43;87;129;81;4;100;91;26;70;108;77;78;92;45;124;25;107;72;107;63;71;69;64;118;77;59;45;70;70;55;56;40;43;93;110;73;100;42;52;95;117;129;92;53;55;110;79;27;127;54;87;41;93;82;85;125;79;96;98;106
12:33:06;29.7;157;28;61;120;52;84;58;67;98;72;81;102;69;48;33;167;63;25;81;70;106;105;64;50;78;72;146;67;76;69;83;75;194;85;78;63;73;96;80;43;97;125;47;62;101;46;92;16;49;82;59;80;93;88;69;91;111;117;107;116;65;50;89;64;115;47;124;88;62;81;117;96;69;101;59;135;68;46;66;66;113;56;51;41;75;80;55;100;54;74;56;70;44;28;113;91;10;69;75;89;63;75;96;102;55;47;55;97
12:36:06;29.7;66;99;53;35;112;96;88;120;98;91;78;42;64;88;115;51;75;67;90;124;66;55;52;75;105;67;83;126;50;57;90;37;59;55;102;79;81;60;87;58;130;148;59;50;84;105;41;85;69;141;55;76;37;68;101;77;72;77;60;120;57;47;94;79;106;111;124;90;56;34;47;87;78;62;66;95;103;130;109;161;27;78;96;110;43;72;61;94;121;100;82;92;56;63;131;25;78;50;137;32;62;113;63;54;56;101;116;119
12:39:06;29.7;66;74;53;52;80;93;80;64;91;46;78;64;52;47;97;74;74;55;116;132;68;142;77;53;62;50;52;60;73;65;59;33;122;62;55;51;160;127;104;44;136;86;90;37;47;89;81;54;80;108;68;54;114;85;52;61;52;97;71;74;134;95;47;72;80;105;50;128;77;61;92;41;78;33;50;82;133;55;69;95;61;97;59;54;15;56;33;122;63;92;38;77;72;58;64;152;137;61;85;64;31;69;42;79;102;103;134;126
12:42:06;29.7;112;78;83;87;64;11;120;45;89;93;65;116;66;29;44;57;110;49;65;43;94;109;71;119;68;59;123;58;90;51;56;107;157;77;68;85;25;102;86;67;108;48;60;79;49;34;93;76;66;92;91;115;69;102;76;47;96;59;112;69;119;85;75;99;55;104;60;47;39;24;84;53;44;70;63;62;76;96;87;32;77;69;94;58;70;99;127;96;107;80;51;42;28;108;70;75;67;113;91;112;96;103;102;81;76;60;49;140
12:45:06;29.7;67;63;112;36;87;108;68;61;63;90;147;94;58;79;54;35;77;46;43;50;62;94;85;62;57;163;99;32;34;39;67;72;180;109;73;45;106;117;79;49;36;103;83;74;124;80;123;47;92;71;67;208;95;71;79;13;100;117;156;50;60;79;142;82;72;118;40;60;54;72;51;56;84;119;51;60;53;80;68;33;84;41;57;50;70;50;100;52;76;132;103;50;82;48;52;54;104;9;45;32;48;55;67;83;71;116;108;225
12:48:06;29.7;48;132;82;93;22;66;47;76;73;90;87;57;30;56;26;98;113;32;103;46;92;55;129;46;130;103;73;89;78;115;95;67;113;92;78;79;59;59;40;80;107;27;103;58;94;53;148;26;84;45;141;110;64;39;87;74;76;65;61;89;37;112;74;79;91;17;54;68;111;78;101;60;21;73;113;59;83;53;111;63;76;58;149;72;98;93;90;107;81;54;105;77;33;11;49;98;67;76;40;60;102;80;99;70;69;57;94;110
12:51:06;29.7;102;74;57;78;53;74;111;48;93;118;75;75;63;64;96;50;73;61;132;66;49;139;83;132;73;84;89;41;92;81;41;68;70;46;64;102;91;51;77;91;99;105;82;43;93;134;86;49;73;78;78;25;47;108;65;149;71;40;71;96;93;85;25;22;33;54;83;32;92;66;115;69;36;65;49;85;78;39;120;27;72;80;76;51;74;86;74;55;85;80;95;88;65;56;75;58;54;36;80;75;41;44;27;25;141;11;68;125
12:54:06;29.7;95;81;64;88;99;74;133;52;62;76;43;20;85;75;26;76;68;67;92;64;92;133;112;101;111;84;71;62;80;71;98;43;169;83;56;46;73;125;91;42;76;64;115;64;72;112;64;106;59;112;93;110;36;96;80;25;80;91;65;33;85;59;86;88;103;129;66;65;95;155;80;17;55;78;47;98;40;125;133;77;70;95;84;43;85;37;67;94;85;37;85;89;58;95;82;91;64;135;25;103;62;96;50;112;61;95;114;114
12:57:06;29.7;84;67;61;76;17;108;100;80;49;37;73;87;56;71;46;33;94;87;121;99;144;29;79;31;161;86;42;72;86;91;30;70;163;57;130;44;91;101;88;94;70;100;154;25;47;106;55;107;56;112;104;42;58;65;65;57;42;115;69;59;78;82;94;88;64;54;77;57;72;56;113;74;92;64;112;81;98;109;128;47;73;73;99;81;83;89;90;29;117;48;65;61;96;31;31;68;32;71;121;26;58;82;80;74;13;56;54;161
13:00:06;29.7;75;17;72;108;91;137;53;40;68;64;87;84;101;79;68;52;106;27;59;73;99;85;98;45;97;68;43;31;45;36;71;55;107;55;105;64;51;56;102;107;79;68;99;110;77;78;129;25;64;106;54;66;79;54;67;83;79;161;63;83;146;56;99;57;54;60;66;80;95;62;51;67;56;111;81;91;16;83;117;64;71;89;55;104;27;82;100;49;34;97;71;95;38;89;99;89;62;101;68;70;124;23;72;70;43;80;98;110
13:03:06;29.7;73;40;79;49;108;86;90;75;92;73;128;65;77;36;57;35;56;81;79;90;89;69;58;48;34;80;29;52;76;57;65;111;109;84;137;44;71;72;27;107;83;32;97;68;133;92;63;64;57;103;32;102;75;88;22;48;87;31;145;66;128;34;28;43;63;63;66;56;83;40;33;54;58;68;73;41;103;124;61;98;85;48;89;88;84;50;52;86;80;74;54;97;48;92;64;91;58;107;81;48;80;33;61;52;77;78;84;151
13:06:06;29.7;146;97;48;95;105;81;121;89;28;29;69;104;87;98;44;66;95;63;58;87;83;97;59;113;60;85;39;36;43;81;57;44;137;54;64;53;64;57;86;65;115;58;134;94;82;152;62;79;98;84;81;82;52;105;48;53;67;70;64;68;106;86;95;73;8;58;57;72;88;85;83;43;36;86;68;115;106;77;19;71;28;23;18;68;56;88;59;39;107;44;107;84;73;49;81;65;43;107;74;58;38;46;55;41;101;133;85;160
13:09:06;29.7;77;60;92;46;88;76;72;83;77;45;60;89;69;115;109;33;95;57;70;59;49;62;109;53;75;63;77;133;65;92;75;72;118;27;86;115;80;45;104;61;101;78;75;56;119;148;163;125;139;54;63;79;49;72;45;51;49;63;141;109;69;80;38;84;67;54;92;62;73;95;37;49;59;86;79;31;50;65;69;83;66;32;47;71;117;61;95;38;65;77;79;66;50;56;58;74;113;102;67;114;91;73;96;124;68;90;42;176
13:12:06;29.7;107;77;85;66;82;77;50;39;99;69;104;28;91;79;147;54;82;40;87;57;66;66;88;40;68;53;61;69;85;54;105;5;102;86;61;102;80;87;155;16;91;77;64;16;70;52;14;59;19;34;35;57;55;68;77;53;54;35;98;50;47;62;59;53;38;97;56;74;63;66;69;41;46;57;46;96;75;67;49;67;110;94;34;110;90;156;43;92;52;59;108;91;37;11;72;116;82;78;70;54;154;22;106;86;111;92;63;104
13:15:06;29.7;47;50;64;90;74;41;86;48;68;49;108;159;137;50;44;56;65;45;72;59;118;58;94;120;78;65;80;51;52;55;62;53;70;151;18;59;70;50;106;51;78;129;57;66;71;97;41;74;85;106;115;91;15;126;57;124;66;111;80;100;43;76;33;81;88;48;42;73;130;109;74;74;18;73;72;59;63;50;116;70;57;89;23;75;93;49;69;86;73;95;28;97;54;64;136;96;87;53;93;75;100;42;28;103;77;94;83;101
13:18:06;29.7;112;64;45;130;103;135;65;14;76;67;98;120;112;51;101;58;76;39;95;83;24;136;117;97;90;45;57;37;69;54;50;82;79;75;43;93;50;56;48;86;53;59;90;93;42;69;102;60;34;60;84;98;33;73;74;68;45;46;101;55;77;61;60;51;55;82;88;80;75;70;36;74;105;61;93;90;56;55;94;35;107;129;74;95;101;79;86;20;94;62;57;93;97;75;82;97;83;89;43;99;72;54;65;47;46;166;115;102
13:21:06;29.7;37;101;79;56;120;104;48;17;53;28;76;117;151;34;114;102;22;52;89;34;44;38;87;50;53;98;73;83;105;72;47;72;100;98;45;62;74;79;81;90;117;77;83;83;93;90;48;83;88;131;50;105;53;81;30;93;99;44;46;140;36;75;118;41;113;50;98;131;63;121;57;78;52;95;29;60;55;81;42;66;65;49;53;39;75;127;70;88;106;39;82;80;55;93;76;39;72;97;49;90;80;102;58;36;160;55;84;143
13:24:06;29.7;85;63;59;110;101;75;97;94;107;66;100;90;97;44;110;47;113;23;30;104;98;94;47;154;112;58;117;47;133;53;67;102;89;49;63;53;65;47;140;61;31;48;83;88;97;160;34;42;41;45;52;42;49;68;89;44;58;67;151;94;105;44;39;46;64;62;104;60;53;47;56;90;93;64;43;75;63;99;58;41;54;72;61;96;59;58;77;56;63;67;129;89;75;48;44;115;59;37;63;66;65;64;101;69;64;94;74;129
13:27:06;29.7;70;87;105;32;88;60;51;73;84;32;70;83;23;70;57;71;72;86;39;69;94;127;112;83;78;77;46;47;59;34;74;85;113;59;71;106;75;77;105;119;89;67;122;96;108;80;31;121;108;95;101;73;71;55;80;64;81;39;78;57;111;57;105;30;57;34;100;51;97;90;112;69;53;43;83;63;43;135;109;52;82;77;56;37;12;99;71;105;110;60;69;85;50;91;91;82;64;42;60;85;74;55;27;52;35;72;69;134
13:30:06;29.7;58;92;44;65;90;87;71;61;94;35;90;36;60;34;72;43;47;106;115;26;100;96;48;51;95;75;62;51;73;120;70;72;102;71;77;56;69;110;101;63;42;82;108;93;80;147;63;76;120;77;64;96;71;44;130;78;54;41;61;82;162;64;117;55;98;81;43;96;46;80;62;61;87;56;58;155;57;60;53;87;106;121;60;64;72;63;53;60;62;92;108;70;80;41;87;52;83;89;59;79;94;49;62;70;77;68;44;54
13:33:06;29.7;34;74;131;47;40;65;66;33;41;84;54;82;87;74;63;18;35;49;100;130;34;47;85;76;62;41;21;71;73;94;107;74;145;144;21;71;98;46;66;58;123;125;56;107;94;107;86;49;93;85;89;57;53;77;81;111;50;127;59;111;86;60;17;90;59;66;62;53;65;33;100;92;108;78;62;119;60;64;58;36;73;68;81;53;80;93;74;32;75;107;47;64;65;88;47;63;166;113;136;62;65;55;34;58;72;48;88;100
13:36:06;29.7;67;87;122;92;82;54;11;45;85;87;57;82;74;75;53;83;35;109;83;87;62;31;74;131;55;56;26;45;68;95;69;75;81;112;118;47;0;74;87;108;81;40;74;102;147;62;90;59;79;108;114;47;35;26;43;59;96;73;101;87;58;55;105;69;78;94;123;27;76;46;44;66;57;19;93;120;47;49;92;78;78;63;52;77;65;39;99;85;157;98;109;18;36;24;58;62;75;71;54;37;40;98;112;19;98;58;53;144
13:39:06;29.7;81;88;62;90;68;115;86;85;32;66;78;84;56;49;118;58;110;54;87;105;51;67;70;44;76;50;105;27;67;89;58;113;115;114;29;43;65;18;121;70;88;102;88;46;53;62;63;111;102;58;93;55;78;57;140;81;55;104;20;66;73;58;101;61;26;72;97;29;51;116;51;51;62;62;75;74;50;75;34;42;39;48;72;88;62;46;122;126;95;106;100;69;117;116;74;46;107;89;86;68;48;44;60;104;55;111;87;117
13:42:06;29.7;76;94;110;62;44;89;119;115;72;42;84;54;68;31;80;83;40;90;48;49;76;72;43;65;57;48;87;99;72;64;56;61;122;65;118;84;80;115;111;24;133;58;81;141;60;135;96;66;68;71;69;81;30;77;34;99;56;82;59;59;47;0;61;37;92;48;76;138;52;66;46;76;76;62;118;67;61;40;91;73;38;18;93;82;87;80;86;73;50;50;20;67;27;92;107;104;139;72;78;47;86;63;44;69;60;44;96;131
13:45:06;29.7;71;43;95;43;63;82;95;93;29;109;18;81;146;36;74;122;104;68;77;83;98;60;64;104;73;38;66;87;83;74;100;65;79;99;62;41;100;104;86;78;31;92;113;93;73;96;46;81;92;73;105;84;67;19;24;23;43;105;36;43;83;27;46;72;76;88;40;46;47;52;88;61;50;106;73;61;102;113;96;101;92;44;124;97;133;84;10;122;102;84;57;55;47;39;71;66;90;97;76;46;86;104;45;41;44;51;61;107
13:48:06;29.7;51;127;81;44;50;89;46;107;52;110;84;49;43;41;60;52;90;55;50;42;96;120;102;133;73;78;96;51;50;41;67;111;77;76;126;77;112;80;123;138;68;94;70;61;73;77;75;27;46;84;89;68;64;66;63;42;81;31;107;76;50;73;71;80;37;66;73;63;139;45;68;61;78;28;124;87;46;89;73;62;130;50;91;76;60;44;78;72;57;49;48;18;50;34;82;82;93;56;94;76;50;53;120;25;87;90;70;144
13:51:06;29.7;105;66;78;79;92;87;84;66;46;81;83;23;57;61;97;30;76;75;78;51;59;85;63;132;23;124;37;52;69;58;111;103;89;57;69;110;74;87;88;50;63;54;36;56;126;84;116;86;30;159;39;52;71;70;73;40;84;31;122;85;145;79;140;88;67;64;37;76;47;61;12;72;73;42;85;43;46;84;99;42;27;48;53;52;116;85;47;115;56;91;109;80;89;71;51;68;94;61;99;120;40;76;80;74;124;57;44;69
13:54:06;29.7;85;77;56;69;103;38;83;36;53;47;28;104;107;51;56;108;86;26;110;91;104;87;133;81;68;30;67;74;137;96;47;99;93;72;86;111;35;78;52;41;90;58;62;72;81;71;127;109;43;127;47;126;69;86;76;85;83;31;76;39;107;116;130;33;93;73;58;94;75;49;86;71;53;50;64;133;68;80;69;71;79;57;83;36;72;67;95;96;67;51;31;41;78;63;47;99;117;81;74;86;7;43;63;84;80;75;129;49
13:57:06;29.7;38;76;134;73;49;46;117;37;90;60;67;72;69;100;82;59;145;28;65;99;74;56;69;53;26;48;36;69;86;77;81;17;108;87;95;90;47;126;75;38;79;119;83;137;63;39;85;38;90;96;81;79;59;121;59;54;77;84;25;51;80;66;110;70;91;79;89;43;88;80;113;55;58;110;44;103;60;79;66;48;46;53;91;70;97;75;92;45;48;30;83;124;85;90;132;84;164;46;95;94;98;55;55;79;41;68;96;122
14:00:06;29.7;97;114;137;68;77;73;53;80;83;47;91;78;81;65;25;52;32;32;54;85;60;70;60;73;75;55;63;71;54;85;86;130;76;48;138;45;80;34;101;37;71;67;68;86;85;110;71;46;48;58;82;43;47;58;72;51;24;23;96;77;57;52;64;94;84;88;74;65;157;67;64;35;82;102;47;105;91;81;63;83;25;66;48;40;37;64;68;148;59;87;80;40;43;144;39;34;95;72;41;81;145;81;63;30;65;76;103;121
14:03:06;29.7;71;85;89;92;84;109;61;91;38;78;56;88;56;66;112;94;135;108;74;88;56;85;70;62;26;46;92;53;40;106;60;60;81;93;64;43;54;114;34;64;104;89;95;52;56;73;106;84;130;29;96;53;42;33;95;38;48;115;99;49;134;70;42;91;94;122;49;102;114;71;36;58;86;71;145;63;92;43;52;74;32;67;33;146;70;35;49;182;67;141;78;17;75;56;70;50;74;44;40;93;43;53;84;96;111;72;81;88
14:06:06;29.7;80;68;125;53;74;49;36;95;52;36;34;88;76;48;46;56;59;50;110;56;78;80;46;155;83;75;46;48;105;94;105;71;148;116;76;128;71;64;100;68;161;74;124;85;13;41;104;100;37;76;85;95;71;66;106;112;96;88;85;97;87;63;75;65;59;114;60;73;57;53;78;53;99;113;54;52;103;38;69;65;89;35;56;71;43;144;84;79;88;94;50;38;51;59;64;84;124;76;85;101;43;44;76;74;127;38;60;114
14:09:06;29.7;65;103;62;44;78;46;78;75;71;48;22;127;105;39;87;90;53;16;63;44;69;63;44;68;62;77;57;94;90;34;60;60;132;81;90;38;74;103;58;101;49;88;67;121;58;60;43;127;26;90;72;86;44;33;63;78;83;71;35;77;74;127;105;74;57;40;48;37;79;27;41;61;92;89;55;49;72;52;101;87;56;106;66;50;59;116;62;52;46;41;61;40;61;55;43;150;69;72;49;84;69;89;39;121;76;88;136;108
14:12:06;29.7;105;83;90;101;47;59;87;102;92;81;86;115;46;51;38;43;91;83;66;100;69;55;89;74;66;41;49;30;82;31;60;47;87;57;73;105;74;96;126;56;89;46;130;48;105;78;25;64;52;49;46;22;71;68;34;56;68;139;53;69;26;57;99;39;71;25;70;107;64;65;93;82;46;79;43;64;12;75;67;87;48;31;112;69;121;122;94;132;107;52;105;103;65;51;66;85;76;31;45;64;30;41;43;133;79;56;30;116
14:15:06;29.7;88;44;92;29;133;45;109;77;89;62;71;85;57;39;35;60;98;42;32;81;40;38;62;64;65;53;67;121;45;47;133;48;91;71;121;120;46;42;91;113;25;64;64;68;74;65;80;73;103;100;97;70;75;81;70;75;36;91;48;89;45;81;47;76;67;80;80;116;35;58;78;48;47;64;41;50;91;97;53;38;118;102;90;76;41;67;50;44;41;111;104;96;102;111;110;57;46;101;47;34;111;65;65;104;55;23;67;80
14:18:06;29.7;78;43;61;84;92;129;41;92;59;80;75;81;44;55;109;45;76;34;50;71;78;34;79;47;25;44;41;69;59;99;50;58;86;48;146;88;56;70;143;63;64;30;50;119;44;89;59;97;23;83;52;50;32;42;51;113;100;64;63;39;47;50;97;58;75;66;119;48;54;75;74;52;119;72;67;110;27;33;60;95;101;125;46;56;12;53;109;91;52;123;68;37;104;95;82;58;86;57;88;82;48;85;30;76;104;107;100;98
14:21:06;29.7;58;77;102;27;99;58;114;80;37;52;80;121;10;48;85;47;53;59;102;102;70;91;42;109;70;104;40;66;61;65;99;60;91;65;124;104;84;104;54;98;69;28;85;136;92;132;122;106;101;111;53;38;110;46;117;142;94;127;79;33;58;82;98;18;77;72;124;82;86;53;59;40;53;80;68;76;62;88;78;73;46;58;73;55;33;16;135;52;88;38;55;61;66;44;55;91;78;97;45;78;31;38;17;41;81;85;60;135
14:24:06;29.7;135;29;152;87;76;118;33;121;49;78;99;52;69;51;81;57;79;130;51;27;114;68;82;64;84;55;59;46;171;52;105;99;65;79;84;38;70;93;57;40;83;77;38;63;42;73;40;161;50;169;43;84;62;48;83;35;41;71;85;103;23;78;83;19;92;83;126;70;57;120;77;89;62;68;25;80;81;39;60;42;31;73;118;28;73;70;103;24;49;137;16;68;83;51;68;111;57;30;48;145;12;76;102;75;38;63;48;173
14:27:06;29.7;68;51;110;79;72;47;91;39;87;32;92;49;38;86;64;67;61;100;86;90;85;37;50;104;67;60;72;13;129;69;103;66;63;94;79;40;45;52;26;88;35;74;72;85;122;104;74;53;93;42;100;86;43;74;73;64;18;107;70;43;38;74;94;43;48;60;118;79;35;104;49;39;106;90;51;114;72;58;64;68;83;71;68;39;86;73;65;104;105;85;103;111;35;73;32;111;102;112;40;97;63;68;55;66;63;85;67;97
14:30:06;29.7;81;81;56;86;76;72;109;48;42;37;70;99;98;68;66;51;52;10;61;66;99;78;99;66;146;70;120;71;125;121;81;70;80;71;43;95;58;46;58;92;82;35;98;92;78;87;147;86;95;53;38;152;99;119;61;49;83;56;122;54;103;41;121;110;98;48;72;48;90;67;116;40;62;53;76;147;65;78;74;90;56;29;77;37;44;55;72;115;52;54;74;68;69;76;79;79;129;109;117;48;128;79;57;95;115;77;133;77
14:33:06;29.7;78;129;94;90;80;96;42;89;54;47;139;55;26;67;58;103;97;61;107;52;62;58;83;72;77;102;75;51;90;92;106;53;50;56;86;91;77;43;98;59;66;25;58;66;79;118;101;52;108;148;56;55;58;70;109;71;76;21;63;73;69;83;98;59;76;44;100;90;41;95;53;78;54;45;110;39;35;68;93;46;41;31;103;14;97;80;117;76;140;110;54;29;77;55;123;82;65;74;91;54;60;51;36;71;42;58;130;61
14:36:06;29.7;107;72;129;59;30;33;35;55;39;67;124;80;60;86;46;42;56;45;73;56;72;88;37;64;39;77;59;81;58;104;76;68;74;69;86;63;105;88;93;83;45;31;87;36;43;37;75;54;103;45;112;41;145;132;107;46;97;50;49;62;48;110;62;95;61;37;62;66;36;99;64;28;86;77;71;73;99;49;91;40;66;65;77;61;58;80;85;104;95;49;57;66;75;58;91;80;50;41;88;28;62;26;136;101;62;87;47;161
14:39:06;29.7;61;75;116;100;29;75;54;48;57;70;65;99;36;104;27;55;81;59;67;10;49;77;130;102;80;41;55;103;42;55;60;66;133;34;69;82;43;90;51;115;52;94;106;45;45;42;133;67;35;68;133;55;74;86;103;60;71;111;49;62;33;70;109;89;85;86;108;58;91;36;73;38;59;110;41;52;106;65;71;66;65;114;95;68;77;200;47;69;33;36;66;86;122;66;91;96;84;74;85;84;70;64;97;94;52;77;75;196
14:42:06;29.7;86;41;63;120;90;55;66;119;35;55;63;154;91;51;66;57;55;93;93;27;104;82;63;42;41;112;59;126;59;41;29;69;218;80;40;82;174;127;109;58;93;35;111;68;84;76;114;30;82;67;125;53;41;69;46;22;92;146;130;109;69;72;97;82;74;93;111;95;52;132;87;45;77;72;29;79;72;59;71;42;51;31;44;107;36;76;98;66;57;49;96;42;52;53;90;73;48;95;60;70;72;43;63;98;41;112;83;120
14:45:06;29.7;95;17;66;76;33;117;104;50;84;73;65;54;64;19;37;63;87;77;67;107;72;109;104;103;48;117;77;79;104;87;73;44;110;36;49;86;107;58;67;102;49;67;60;82;73;62;40;145;74;116;145;58;48;55;40;65;84;22;94;80;92;48;83;57;16;38;25;112;56;72;103;42;133;1;50;68;98;62;42;64;48;77;104;78;41;89;51;70;90;97;74;59;137;99;32;53;77;50;27;110;59;90;97;65;83;60;62;66
14:48:06;29.7;74;114;91;18;66;132;65;100;83;61;98;66;61;65;41;121;53;86;75;36;105;63;62;93;91;41;120;33;90;22;52;59;58;67;62;81;96;54;85;43;80;74;103;65;59;63;63;92;56;59;84;31;36;73;96;72;110;54;62;51;69;87;47;39;115;62;82;58;61;90;53;44;112;36;41;77;66;46;111;120;23;76;31;78;94;88;116;106;45;57;57;77;111;39;151;44;71;24;120;74;45;117;24;24;70;58;76;122
14:51:06;29.7;61;85;133;110;57;34;42;95;73;79;57;107;115;35;71;43;59;43;94;68;47;100;85;101;25;114;91;12;54;60;70;99;187;22;101;78;71;77;91;61;61;41;105;107;52;71;78;58;65;70;103;58;62;70;80;139;69;67;61;126;81;83;77;68;153;117;75;109;105;23;36;32;78;100;73;57;56;61;71;58;52;92;51;65;59;99;110;115;85;90;67;102;42;102;101;68;106;47;102;85;89;62;52;104;31;75;80;116
14:54:06;29.7;77;74;86;80;50;114;33;103;36;87;86;40;73;34;53;67;10;61;48;59;104;32;73;87;46;73;97;101;53;25;77;66;124;74;29;65;74;96;140;67;74;77;55;105;39;100;19;66;60;94;97;70;91;89;53;53;54;92;95;103;94;47;64;104;85;66;95;134;38;59;3;50;67;62;30;44;68;93;116;60;36;23;65;40;61;89;76;46;48;47;125;48;33;35;40;117;45;84;97;24;70;90;56;111;66;40;41;149
14:57:06;29.7;32;85;88;48;84;102;71;41;76;28;94;44;91;82;50;93;55;51;82;44;47;81;11;81;40;62;78;81;149;57;65;39;94;62;135;89;51;36;88;125;110;40;48;70;59;36;77;70;50;34;99;98;80;80;30;92;84;56;106;46;43;87;67;75;83;106;83;100;124;69;55;91;41;123;28;88;125;48;97;36;61;105;78;90;58;47;74;85;83;58;57;128;83;52;41;60;53;71;101;62;71;53;70;85;79;74;39;152
15:00:06;29.7;72;80;85;116;55;56;41;62;76;51;100;58;47;21;97;54;49;46;91;80;40;50;53;51;41;63;89;81;58;110;91;95;91;33;12;49;33;65;114;102;61;93;115;41;106;48;65;50;68;105;103;58;41;90;47;31;13;140;111;31;45;77;84;66;105;50;79;71;92;82;56;66;77;54;39;36;34;41;59;95;116;83;146;58;79;94;112;149;80;78;111;55;53;99;53;26;62;59;64;76;71;102;42;31;76;80;123;197
15:03:06;29.7;83;70;66;62;86;51;68;52;78;49;148;52;83;56;80;38;77;56;60;49;78;48;59;63;78;61;58;60;55;71;73;89;157;47;73;62;68;109;20;64;74;31;73;60;116;32;70;121;59;73;49;82;86;71;79;79;96;71;108;46;56;37;79;140;70;37;76;101;72;67;33;88;60;56;68;66;69;40;68;104;46;70;61;102;83;67;69;92;50;54;74;56;87;50;50;153;103;45;111;70;47;64;108;173;51;112;103;164
15:06:06;29.7;60;54;60;58;72;77;36;67;71;97;64;19;75;67;115;57;121;55;76;94;41;83;68;39;77;71;40;58;95;50;85;94;76;104;55;68;80;66;49;134;106;55;80;59;44;63;90;60;106;73;50;122;61;77;28;45;78;83;74;71;91;134;117;70;90;74;59;49;84;95;65;49;50;62;45;78;55;90;52;71;85;57;140;97;62;111;42;60;40;71;54;156;35;60;103;117;87;91;64;126;52;104;95;80;63;100;121;75
15:09:06;29.7;108;56;47;68;107;29;80;89;106;64;65;56;130;55;109;65;128;37;81;101;86;122;76;73;46;49;112;77;137;65;25;95;115;96;49;58;109;33;92;61;54;78;137;83;159;77;104;68;45;76;53;103;71;76;66;24;74;63;36;81;26;70;131;22;104;71;83;100;58;52;43;26;68;72;48;75;58;79;34;80;118;65;111;66;101;60;36;98;115;119;48;17;56;56;83;62;74;21;69;57;43;82;46;108;165;83;134;140
15:12:06;29.7;117;51;68;90;28;69;106;19;103;115;116;118;61;50;88;88;70;52;139;64;41;51;70;71;49;24;71;27;101;45;61;41;95;45;69;73;36;61;97;90;76;76;76;74;90;121;26;116;74;74;40;45;147;78;82;109;61;61;63;106;56;81;104;94;63;62;60;100;31;42;40;58;87;85;107;36;64;100;81;24;68;91;104;39;96;83;62;47;55;52;83;59;50;133;99;105;68;36;63;72;148;44;40;64;66;74;63;143
15:15:06;29.7;64;108;85;58;141;124;83;109;81;101;87;44;103;57;85;42;114;75;57;56;81;46;43;73;80;95;82;40;100;157;94;136;69;94;63;105;74;85;74;92;26;111;27;87;76;77;71;78;32;145;55;69;139;98;84;89;43;43;86;53;121;86;81;43;82;84;102;110;79;60;97;9;81;46;55;117;79;71;48;54;30;91;68;54;56;38;96;40;58;35;95;64;84;56;46;49;49;44;104;75;47;57;54;64;107;90;126;168
15:18:06;29.7;89;69;89;64;28;90;58;68;84;91;62;73;72;108;43;51;61;84;21;66;68;44;71;96;66;60;113;68;94;55;74;43;111;110;74;73;19;64;112;23;86;70;62;94;54;84;96;53;90;81;92;66;59;58;38;52;88;91;167;85;95;91;43;84;56;78;83;96;64;16;46;52;73;61;51;131;113;64;88;50;80;84;34;42;83;33;42;88;76;45;90;124;90;99;43;42;18;68;82;47;66;91;103;104;45;76;36;54
15:21:06;29.7;96;117;70;115;97;100;78;88;131;37;77;89;76;84;43;94;76;41;55;80;58;97;98;79;74;64;129;52;69;55;55;64;133;145;70;50;17;53;133;88;134;63;61;65;82;89;31;67;97;45;71;14;15;82;96;89;79;85;39;156;62;46;165;92;103;85;143;130;70;66;114;30;42;81;67;62;58;89;99;50;61;91;163;99;114;72;83;77;98;71;25;76;77;28;111;39;88;32;49;73;36;51;63;26;102;98;73;93
15:24:06;29.7;89;57;61;53;99;58;48;27;89;83;59;36;82;45;51;57;49;43;39;39;73;38;63;97;54;115;45;58;98;64;62;129;92;49;58;47;89;50;71;26;96;58;66;99;50;127;85;61;54;85;114;106;75;40;93;55;39;55;34;35;75;88;83;64;44;87;92;53;74;51;107;104;83;78;78;97;83;54;50;50;41;80;79;82;52;84;44;46;86;32;103;89;67;51;51;88;59;53;79;65;92;73;58;101;51;105;44;115
15:27:06;29.7;47;72;77;25;71;74;98;70;42;33;96;119;111;115;109;121;88;106;89;75;51;90;95;41;68;61;49;98;93;51;36;151;94;16;35;103;72;81;113;29;33;76;106;92;155;87;91;42;54;71;109;48;130;26;118;53;63;38;31;102;55;65;81;100;60;57;131;83;62;62;57;67;39;50;17;99;113;25;86;117;31;76;34;66;72;72;98;144;77;104;93;29;80;53;30;145;107;51;79;71;45;59;49;70;131;80;59;104
15:30:06;29.7;61;34;57;83;52;91;90;55;86;85;50;139;160;68;63;82;48;77;46;81;40;129;111;79;23;60;52;52;88;48;102;58;120;100;64;42;50;62;41;66;148;75;98;124;125;65;22;98;47;53;102;79;62;80;99;46;76;37;64;94;117;51;93;66;89;33;144;77;87;82;129;49;80;64;76;56;109;39;105;56;60;47;105;63;94;109;90;94;77;59;69;51;63;92;61;60;40;59;59;49;84;52;47;72;66;50;91;103
15:33:06;29.7;104;94;85;84;51;92;47;71;106;88;56;104;63;79;51;78;86;104;33;48;73;62;76;80;65;66;58;55;88;45;8;86;41;91;92;30;92;18;63;42;73;130;38;101;95;50;26;76;64;58;80;68;48;26;63;42;27;78;72;54;77;117;70;24;104;106;44;61;71;61;6;58;70;141;40;63;31;89;84;43;123;55;88;80;91;98;84;65;56;117;49;52;82;72;153;59;72;37;82;70;105;97;63;59;81;128;65;69
15:36:06;29.7;37;87;77;53;107;41;57;74;21;51;78;48;42;54;23;67;94;87;99;59;43;104;53;72;60;30;47;41;57;55;45;35;44;65;64;80;107;107;106;70;91;68;95;49;139;115;13;123;89;38;62;53;33;99;40;64;68;104;82;56;104;44;97;62;35;96;89;87;86;147;70;65;73;41;82;65;89;78;97;47;16;73;93;53;50;54;61;64;115;33;148;93;68;52;49;123;72;52;131;62;83;36;25;70;29;47;59;108
15:39:06;29.7;98;74;68;77;37;89;92;95;53;44;111;52;63;100;143;84;67;34;125;88;75;83;73;100;80;68;54;41;61;30;51;98;95;48;72;67;91;64;58;98;84;112;127;97;110;43;70;131;44;91;68;91;54;78;129;61;67;120;79;48;82;11;67;100;35;8;101;69;71;57;32;0;65;43;104;98;74;100;55;43;56;48;95;70;111;47;109;64;43;71;76;57;70;69;128;106;68;58;73;64;76;76;58;129;58;145;45;92
15:42:06;29.7;71;66;91;52;89;77;97;33;76;65;112;51;50;26;21;90;83;129;57;76;27;158;54;48;78;51;16;59;75;66;49;78;140;40;55;70;106;63;23;112;81;56;89;124;58;14;74;54;40;73;92;13;33;58;44;31;67;52;75;33;69;61;37;51;68;69;101;68;82;93;26;65;52;71;70;90;101;47;94;60;33;55;74;64;98;48;57;96;64;63;59;138;62;96;88;98;73;162;57;105;49;35;72;109;72;88;68;155
15:45:06;29.7;91;85;53;40;100;61;47;104;107;4;46;62;127;60;74;87;8;81;39;26;83;75;57;31;63;117;77;12;90;177;101;41;93;55;75;86;172;27;121;75;53;69;87;59;92;87;92;62;47;106;57;67;47;65;32;95;91;53;75;76;73;117;68;73;94;91;40;60;20;73;42;103;47;45;42;51;78;24;47;51;59;59;99;51;53;41;68;84;73;83;67;46;97;68;56;57;80;61;70;57;14;66;63;52;117;93;45;125
15:48:06;29.7;20;66;53;78;61;130;94;83;150;118;74;84;51;66;71;62;63;69;82;49;50;104;80;146;100;17;76;86;64;49;102;45;106;51;53;73;49;87;88;59;60;47;75;116;52;66;13;59;23;121;63;62;95;90;107;120;66;54;75;82;46;74;55;76;111;65;114;95;66;44;43;44;62;40;79;75;61;76;63;70;57;36;73;65;93;96;69;85;49;37;109;32;55;51;106;59;85;56;99;118;63;107;143;87;49;90;42;70
15:51:06;29.7;107;97;122;56;119;91;169;45;65;92;103;57;73;68;66;17;89;93;63;91;129;57;118;101;65;55;80;32;32;89;34;97;98;135;56;36;102;69;89;82;114;85;80;49;73;75;103;63;52;80;46;80;90;99;103;75;105;67;36;34;35;58;111;98;63;69;50;85;35;59;53;108;78;50;61;87;92;135;56;112;54;92;45;68;144;90;75;59;59;124;62;61;48;57;65;37;130;15;66;69;99;81;87;109;82;91;118;109
15:54:06;29.7;89;69;100;51;52;48;44;96;53;103;34;92;105;86;50;56;67;60;55;49;78;77;82;24;95;81;56;49;75;48;46;70;102;41;34;91;56;63;94;30;110;134;142;80;85;93;116;35;66;40;26;81;45;44;20;61;89;111;78;52;62;85;85;61;80;113;145;62;115;54;101;80;89;107;114;120;50;79;61;58;85;80;43;122;40;144;70;80;80;149;90;38;37;81;69;164;113;49;77;35;70;56;94;60;93;56;109;72
15:57:06;29.7;49;72;95;66;100;121;103;65;68;96;63;71;99;71;65;36;65;42;100;62;49;87;87;49;88;91;99;102;74;40;66;118;186;30;137;64;85;80;81;51;65;39;101;106;102;23;51;24;61;56;92;62;68;60;108;39;64;103;66;77;73;113;58;70;41;79;38;16;98;49;75;77;110;76;24;57;56;57;57;98;62;78;46;56;118;149;51;90;82;52;75;114;53;73;80;67;69;71;70;46;58;93;49;32;52;122;74;122
16:00:06;29.7;176;58;101;57;85;111;114;96;51;51;94;67;67;33;63;44;57;87;60;56;22;84;84;87;63;75;38;150;116;35;55;61;119;28;81;101;37;100;19;116;92;27;89;78;92;72;97;56;46;96;57;50;70;67;49;108;93;114;124;53;77;29;100;101;31;116;74;41;16;51;61;83;54;51;51;64;96;73;32;45;10;49;94;67;104;62;165;93;148;95;51;50;76;59;66;83;91;93;50;81;63;127;46;52;70;60;92;45
16:03:06;29.7;44;99;70;46;56;81;15;46;125;107;117;18;67;31;70;90;85;33;65;50;41;47;89;65;66;76;125;20;63;74;100;59;129;107;71;102;62;42;62;74;34;109;64;70;104;101;63;76;50;16;96;86;95;94;71;102;31;29;96;83;65;42;75;13;65;87;35;68;92;44;44;39;40;57;46;70;49;33;79;33;34;44;39;61;100;124;76;65;65;97;141;75;38;37;44;37;77;39;82;66;60;70;76;61;65;80;48;110
16:06:06;29.7;148;76;121;60;81;73;64;89;104;75;52;119;106;66;44;53;105;49;54;73;92;56;46;49;57;20;96;48;98;87;51;78;73;70;35;102;62;70;95;74;66;43;144;110;102;33;49;54;38;69;102;66;50;54;58;52;2;77;51;41;32;66;113;42;94;25;110;62;87;51;95;73;77;54;86;51;39;77;97;66;51;40;63;134;16;25;43;75;137;113;126;67;62;45;14;133;75;131;41;66;123;76;81;42;37;115;93;90
16:09:06;29.7;63;29;140;65;130;46;60;81;115;46;109;60;12;57;68;87;53;96;97;96;71;62;71;76;66;66;24;53;130;64;41;45;117;44;71;48;88;50;29;81;149;81;140;60;48;6;65;82;46;77;66;26;79;92;21;65;136;50;83;41;39;77;89;53;53;37;51;40;95;66;48;58;65;111;45;132;125;56;25;57;85;103;100;91;90;101;58;81;30;105;118;52;25;50;69;103;87;50;32;46;119;63;158;88;77;60;73;78
16:12:06;29.7;90;53;102;3;37;66;49;91;122;66;35;70;82;56;43;34;72;28;69;98;109;106;88;74;70;58;61;50;92;77;39;59;52;83;69;56;84;47;151;108;72;83;77;55;83;54;36;29;89;74;104;30;65;73;38;14;32;101;103;69;51;75;64;106;67;73;91;33;63;44;15;96;80;49;40;58;36;102;63;63;67;59;89;110;82;51;69;63;69;46;9;54;43;118;54;79;55;56;75;81;59;101;106;49;51;29;64;64
16:15:06;29.7;104;51;102;37;51;115;70;44;73;88;51;116;62;21;57;36;56;97;62;29;133;83;80;59;111;87;86;68;88;49;81;79;157;93;110;66;76;52;58;46;76;38;86;80;55;70;125;79;50;45;39;58;80;115;67;36;49;40;150;70;53;51;91;51;118;54;17;70;54;67;95;33;99;65;50;50;97;86;103;73;53;80;32;77;130;104;82;63;63;68;76;103;85;41;65;122;57;82;80;96;66;75;37;85;46;70;83;133
16:18:06;29.7;120;90;67;104;37;102;47;72;67;0;47;25;68;22;89;53;53;108;49;74;85;77;117;98;109;111;95;93;111;70;92;85;114;28;40;56;49;73;80;66;62;91;103;98;35;61;107;68;61;97;74;60;97;25;71;116;109;126;104;65;100;83;81;53;65;86;124;50;57;48;13;63;97;50;100;64;42;30;58;60;60;84;28;63;55;36;81;41;31;102;89;70;75;137;56;52;73;55;63;105;79;40;114;69;42;104;123;145
16:21:06;29.7;97;35;128;71;98;129;37;43;76;81;91;72;114;62;52;85;62;42;89;83;148;96;38;77;50;69;23;41;79;67;89;37;121;64;85;96;16;4;133;35;66;85;95;74;86;86;83;66;67;88;31;55;99;57;35;69;73;56;117;52;22;80;95;45;63;102;100;106;59;83;103;85;74;90;37;53;54;36;82;120;87;81;89;53;34;66;73;60;155;90;97;16;100;74;64;26;46;65;59;66;63;59;78;56;46;58;85;54
16:24:06;29.7;62;38;52;44;31;63;101;38;69;53;114;87;28;91;33;37;88;9;54;83;95;74;94;31;102;76;64;94;92;69;22;67;110;84;21;75;90;56;35;74;11;23;37;80;140;81;104;42;85;62;82;40;58;53;127;33;100;84;58;77;104;48;49;144;105;153;84;82;50;83;73;57;44;41;120;38;60;88;37;22;115;41;114;57;58;49;55;115;81;188;77;97;75;112;64;58;64;115;90;33;85;55;122;88;48;89;24;91
16:27:06;29.7;50;104;81;46;70;43;83;83;39;78;76;96;67;58;45;51;55;55;33;43;78;35;52;72;136;65;115;34;48;83;25;46;119;60;106;47;74;23;29;112;92;52;103;61;82;75;124;71;61;50;136;68;68;126;40;159;112;97;153;47;26;34;63;96;25;86;137;51;71;69;69;20;122;69;63;98;102;92;69;34;115;83;89;44;88;29;28;86;96;99;65;43;76;87;23;99;70;78;114;72;64;68;88;111;23;91;63;114
16:30:06;29.7;87;58;91;42;83;85;105;100;60;47;78;55;40;54;63;98;57;73;69;40;40;25;35;96;92;27;63;46;97;73;95;50;60;37;115;72;84;72;55;67;61;51;47;81;70;25;149;61;6;144;101;72;67;40;70;38;38;96;93;93;53;58;55;30;101;46;78;46;109;96;65;47;58;56;85;28;114;102;102;41;97;25;23;74;53;62;122;84;113;72;83;109;64;106;133;22;20;52;73;96;28;88;70;33;56;82;49;79
16:33:06;29.7;84;42;64;70;17;56;45;72;31;30;22;53;76;32;47;57;62;39;65;47;75;97;94;40;63;62;62;64;137;74;58;52;100;109;91;109;112;59;120;86;95;56;59;79;82;60;146;77;85;61;29;83;43;36;39;91;57;38;95;101;62;40;89;77;44;84;71;76;78;77;29;36;9;47;36;49;73;53;145;58;123;44;48;54;84;126;111;58;103;77;66;62;60;125;78;74;87;58;64;76;57;99;73;137;45;59;113;116
16:36:06;29.7;57;51;72;73;111;87;49;46;91;84;95;73;104;40;123;41;32;51;95;70;99;82;86;68;57;43;89;32;106;42;49;59;94;13;59;29;53;42;69;57;76;95;108;68;116;98;53;62;85;135;46;76;43;94;46;60;32;81;37;79;14;119;64;65;73;89;104;132;38;72;40;93;41;78;66;119;40;92;142;59;82;96;54;36;62;68;64;105;46;79;83;65;65;82;46;54;43;55;52;71;68;85;39;47;89;125;59;146
16:39:06;29.7;88;100;72;57;73;69;70;95;29;40;73;34;153;19;82;74;65;54;58;77;61;67;71;67;74;67;64;86;76;31;61;55;112;88;80;55;26;39;53;118;72;84;68;73;128;50;79;72;77;80;56;82;45;70;23;95;46;102;45;42;72;56;86;66;118;52;82;91;35;125;90;66;38;98;93;28;72;56;47;55;60;104;90;68;65;79;50;81;53;37;85;75;85;38;59;93;84;68;65;42;57;71;45;62;41;87;86;159
16:42:06;29.7;72;95;93;40;61;77;100;22;115;50;90;43;90;79;14;70;41;53;86;93;43;105;67;41;77;72;69;57;63;89;41;56;90;118;51;115;44;52;73;36;66;102;68;67;47;42;80;65;75;65;54;67;21;28;93;67;44;114;14;50;51;47;62;90;96;63;109;46;57;90;49;57;58;33;71;72;48;72;144;49;80;87;42;69;86;27;52;34;42;48;60;35;41;123;61;3;44;62;96;151;81;55;81;31;65;64;67;110
16:45:06;29.7;48;48;107;48;69;54;109;82;112;33;52;123;31;25;75;55;30;20;42;46;47;76;37;89;112;39;62;87;33;33;87;82;129;34;43;93;81;83;55;71;82;36;83;60;83;67;64;59;65;23;45;58;71;65;90;81;97;134;51;61;34;70;43;56;37;94;84;100;47;111;78;83;118;44;66;102;92;70;54;68;66;69;94;79;45;69;74;62;72;23;65;33;63;75;6;60;23;67;118;85;70;75;61;99;86;91;98;110
16:48:06;29.7;79;80;77;42;66;26;52;93;90;24;38;96;45;26;82;97;81;22;39;36;101;64;73;46;92;71;45;17;99;53;74;19;90;33;85;100;44;107;64;63;68;91;96;88;49;65;79;27;109;82;81;46;33;116;76;74;97;32;20;64;41;52;59;46;92;68;83;113;61;93;75;56;50;110;85;110;130;81;75;68;85;117;66;76;122;48;40;101;80;139;61;75;107;56;50;102;85;50;56;29;25;52;86;35;46;66;60;155
16:51:06;29.7;30;97;62;75;79;30;87;68;59;103;58;70;40;46;50;42;90;32;61;54;60;109;71;80;33;91;16;45;84;113;55;58;76;76;51;44;21;32;98;99;88;63;63;80;85;48;51;95;73;61;60;64;113;31;76;54;98;67;59;56;95;57;88;64;67;77;77;88;60;66;6;20;95;101;56;18;54;45;136;67;80;109;78;95;66;61;35;109;116;58;19;36;66;65;53;28;78;62;31;56;84;22;89;90;56;143;11;98
16:54:06;29.7;71;99;32;74;87;48;49;64;60;71;57;74;92;73;54;63;106;41;70;133;48;81;69;54;75;38;103;64;83;80;114;31;194;37;116;40;52;23;44;39;79;58;63;54;48;80;60;65;115;147;44;62;81;33;87;28;53;103;66;76;97;70;104;38;62;77;89;92;85;119;58;18;82;53;14;82;112;54;82;60;68;53;89;40;32;76;44;109;93;26;54;79;105;100;119;47;71;52;95;68;69;76;73;112;74;56;49;140
16:57:06;29.7;102;73;85;87;78;107;75;87;31;70;32;68;80;51;56;55;59;79;97;65;99;81;56;61;45;91;85;120;55;48;104;75;80;98;78;115;77;54;58;30;88;65;73;75;65;86;89;63;48;87;81;42;69;73;17;50;87;77;104;84;28;49;24;56;102;105;64;98;40;31;33;80;42;41;100;74;120;68;84;65;97;63;64;70;32;49;59;49;89;55;79;37;43;58;91;62;28;82;37;48;131;54;37;57;42;122;88;53
17:00:06;29.7;147;105;108;93;63;69;84;48;108;85;77;31;62;59;40;71;116;78;56;37;49;56;44;94;130;44;122;85;57;46;51;126;74;73;78;16;50;52;69;78;104;133;134;103;53;55;92;43;37;60;88;89;66;71;75;50;69;74;80;73;96;21;42;29;144;92;54;72;75;47;67;31;98;57;136;88;86;79;52;67;57;56;111;79;79;56;116;76;101;78;81;101;125;47;102;78;119;93;81;88;123;61;100;46;55;51;84;131
17:03:06;29.7;52;94;41;100;103;29;60;74;67;110;41;87;75;84;58;121;44;61;78;88;73;74;74;89;86;53;67;42;65;59;23;74;146;92;73;63;84;57;68;52;72;16;76;113;59;76;78;74;59;98;106;66;51;98;77;34;120;107;73;45;64;115;102;47;61;74;82;39;63;60;95;58;75;70;17;80;73;36;58;55;32;72;21;70;109;45;104;63;72;109;31;80;93;101;81;63;112;46;44;84;58;74;31;97;106;54;59;103
17:06:06;29.7;100;44;92;50;37;56;89;48;80;52;6;112;70;32;85;44;94;47;78;116;47;62;114;79;53;40;72;91;107;52;85;50;119;81;79;68;51;65;56;100;69;33;35;94;74;62;79;45;97;117;108;71;49;76;22;130;78;72;88;40;52;86;94;36;99;148;40;23;63;46;44;31;27;42;44;66;35;82;75;68;98;46;114;79;62;77;27;51;71;85;68;79;93;83;45;57;93;43;43;41;65;72;98;86;87;79;74;37
17:09:06;29.7;63;143;18;72;50;58;81;65;76;41;75;74;75;80;69;65;38;72;110;65;70;66;90;30;60;28;89;55;74;50;141;138;206;21;39;85;75;30;81;93;35;46;61;65;105;51;79;36;40;78;51;39;17;82;85;38;70;60;103;82;47;108;42;72;87;43;82;96;52;113;36;41;56;55;41;30;144;64;87;123;34;76;26;46;94;61;97;115;83;70;50;79;110;36;25;51;102;77;72;98;107;69;48;57;24;90;45;110
17:12:06;29.7;78;84;108;81;80;63;90;58;105;59;45;17;50;63;43;74;54;52;80;88;76;103;35;55;44;79;46;68;64;30;55;60;59;108;87;67;63;94;56;68;140;118;67;54;114;124;43;71;146;150;78;61;59;81;124;29;61;55;90;63;105;53;104;87;84;86;48;84;101;65;35;48;37;83;33;89;20;58;67;60;63;54;67;20;140;86;50;78;98;86;72;104;98;83;71;131;39;81;43;70;36;32;88;40;35;48;135;82
17:15:06;29.7;112;45;50;53;97;53;111;58;49;54;101;111;62;15;78;72;52;62;138;105;58;66;40;32;67;32;83;74;65;65;35;109;74;46;57;68;63;84;115;79;74;83;40;56;63;28;76;23;115;80;72;29;78;66;59;140;42;53;101;32;51;70;81;76;93;47;71;107;62;73;24;114;96;87;45;63;54;81;74;69;66;53;97;62;48;37;44;60;77;77;109;75;50;60;114;58;101;61;96;82;66;63;49;78;76;80;98;167
17:18:06;29.7;91;83;90;60;33;82;89;92;58;79;86;104;59;91;93;44;93;47;70;35;83;82;67;87;89;70;56;50;54;84;73;106;77;43;65;63;41;24;103;101;52;80;68;69;85;83;63;63;54;108;79;67;32;84;39;53;72;48;56;82;107;94;66;58;77;46;127;72;97;79;9;88;24;49;81;70;95;56;88;102;36;51;92;88;69;34;84;88;136;81;71;91;148;83;38;62;56;81;77;77;63;24;67;92;90;124;43;17
17:21:06;29.7;39;117;112;57;129;18;54;79;98;68;104;41;99;47;60;12;81;63;57;85;76;97;96;95;80;52;45;51;121;67;37;47;171;30;46;38;60;62;66;81;70;33;121;66;96;61;73;74;42;67;65;38;36;90;43;99;70;58;51;61;53;54;69;119;57;61;80;49;48;126;58;104;36;102;55;38;152;83;88;52;45;79;52;58;82;56;70;69;77;40;36;85;44;63;63;65;61;40;42;72;51;53;101;112;104;100;77;101
17:24:06;29.7;96;38;58;44;47;85;114;55;36;74;80;24;80;100;71;67;82;31;66;58;34;106;82;32;82;57;63;49;75;107;51;46;74;22;42;72;57;22;81;120;65;132;61;81;78;115;67;73;38;120;48;24;47;71;58;45;91;71;75;68;45;63;35;58;100;56;29;87;78;45;77;42;77;102;54;69;56;87;78;72;115;72;19;71;50;104;76;106;93;69;68;59;38;130;72;71;44;131;69;9;40;77;48;87;67;82;74;116
17:27:06;29.7;89;66;78;74;152;53;52;88;9;95;39;25;45;71;106;75;85;130;41;91;94;83;52;23;45;93;49;108;84;141;33;82;152;72;94;48;66;54;71;58;60;88;53;105;146;21;70;72;49;44;52;88;112;73;32;64;68;62;85;38;20;55;90;32;60;87;64;72;105;83;86;34;90;24;65;63;66;76;70;60;55;134;9;98;41;92;21;136;79;92;27;58;59;67;29;5;37;59;46;27;71;31;76;55;15;73;115;107
17:30:06;29.7;117;96;73;85;65;72;31;55;28;91;86;62;101;47;73;60;85;64;36;90;141;96;98;87;47;34;64;80;71;44;54;65;117;34;68;58;101;32;89;66;41;63;79;73;51;107;61;80;78;60;80;53;91;114;21;143;75;78;75;79;109;51;45;55;104;36;89;122;52;56;66;70;63;73;92;97;74;57;33;62;95;59;27;8;49;34;78;95;51;60;81;118;56;63;92;90;41;63;53;39;43;68;69;123;53;44;49;106
17:33:06;29.7;83;95;58;36;11;104;40;84;45;62;49;49;84;22;76;36;49;58;64;55;50;67;80;85;33;55;105;94;82;41;26;74;104;47;95;91;80;66;104;88;34;76;157;49;95;36;65;39;59;93;98;44;73;103;63;91;71;75;44;66;67;26;106;70;50;33;54;59;37;57;64;93;30;54;44;37;41;54;105;98;77;57;91;61;64;69;46;53;57;33;51;77;55;68;73;66;121;73;80;59;91;32;40;81;54;39;137;143
17:36:06;29.7;101;41;68;120;111;53;53;57;58;57;85;42;78;98;54;18;71;52;76;48;63;85;107;39;58;45;67;91;38;118;20;74;94;74;45;63;142;35;108;130;63;70;41;83;78;74;46;109;27;65;107;89;59;81;49;92;63;69;91;115;89;53;69;62;90;129;59;77;74;77;59;50;57;66;71;56;102;31;100;57;77;79;67;72;53;83;62;52;76;38;101;67;36;128;77;76;76;67;34;111;36;49;62;50;75;99;40;101
17:39:06;29.7;96;70;78;30;95;112;43;63;94;73;59;41;81;47;72;51;87;39;53;58;54;82;57;154;50;73;55;73;75;57;71;21;125;116;74;42;51;55;60;73;29;80;56;85;63;100;66;87;106;86;91;42;92;44;133;19;138;104;55;114;109;70;59;63;43;31;34;44;19;39;95;128;54;61;4;63;89;65;85;56;90;73;7;62;48;31;67;114;44;68;42;61;39;32;97;40;86;39;44;50;62;95;124;91;61;70;82;59
17:42:06;29.7;68;56;77;28;37;47;93;72;84;29;46;81;136;40;110;65;28;49;80;92;89;70;117;42;37;93;46;57;122;42;86;43;98;41;74;88;64;81;54;107;148;54;69;46;66;46;62;49;81;123;75;81;34;88;66;41;110;69;81;74;80;79;39;81;57;67;54;77;95;38;63;58;46;32;30;15;120;72;75;59;78;77;92;67;116;108;39;122;68;61;86;44;83;76;77;17;71;68;39;62;62;116;52;126;66;42;72;155
17:45:06;29.7;65;48;77;44;38;69;76;79;75;79;68;48;38;40;105;67;56;36;63;79;86;72;56;103;31;49;83;27;42;106;49;52;125;68;66;75;34;75;75;41;130;86;58;68;37;48;39;56;58;63;57;67;83;71;56;52;44;75;101;80;147;63;30;62;33;102;43;24;39;115;95;87;38;93;44;99;54;70;45;56;29;40;54;99;63;46;55;89;86;102;70;47;104;58;55;71;100;72;94;43;59;47;49;53;64;41;66;111
17:48:06;29.7;56;67;132;107;74;66;110;82;90;73;86;121;74;17;92;58;112;73;79;41;57;58;48;88;117;50;64;74;129;78;48;49;79;115;99;49;60;53;47;105;73;132;124;35;121;52;98;54;65;63;49;45;49;54;16;75;58;102;111;74;54;81;69;90;85;43;46;89;62;20;79;59;56;64;51;24;60;99;74;50;60;62;78;37;95;20;90;85;92;24;85;68;77;60;64;68;70;34;91;68;74;54;40;79;78;88;60;77
17:51:06;29.7;60;52;80;15;98;92;29;70;107;81;33;34;67;71;61;37;105;29;65;57;62;67;71;94;55;63;86;73;72;56;19;87;173;61;45;82;38;53;76;107;81;56;56;86;93;40;79;101;67;101;34;128;103;17;83;62;86;31;91;85;55;96;48;22;111;103;65;40;76;69;71;34;89;73;79;94;54;112;126;47;114;41;78;78;78;127;64;102;75;33;71;74;69;27;77;29;100;37;94;44;28;60;118;48;56;76;79;112
17:54:06;29.7;75;50;78;47;143;49;69;56;31;39;81;65;28;8;92;107;57;59;52;79;40;54;110;55;33;70;52;77;91;52;44;44;73;78;116;55;79;85;111;108;80;135;95;68;151;61;41;53;52;24;93;31;74;67;39;47;46;77;85;58;126;21;135;48;80;65;115;98;87;46;81;117;60;94;101;70;52;78;59;31;73;102;55;53;58;63;113;50;25;91;78;76;71;56;143;71;80;108;17;41;61;84;56;58;82;49;105;110
17:57:06;29.7;83;73;91;54;46;73;69;45;59;81;101;22;75;59;82;103;40;70;32;88;59;108;85;72;90;93;39;98;61;131;49;41;93;55;78;34;52;41;64;85;37;78;67;57;43;93;40;45;123;54;28;68;79;82;56;58;118;77;146;86;76;66;61;46;51;69;98;92;53;76;75;49;34;86;78;119;83;67;78;57;48;114;71;55;68;105;47;91;92;72;87;44;40;51;9;22;62;99;67;67;107;135;89;72;94;37;74;97
18:00:06;29.7;56;65;66;69;70;48;128;0;102;33;85;67;107;92;62;49;81;80;70;54;128;62;78;128;72;54;38;78;38;101;55;49;95;97;100;89;80;75;42;86;141;63;29;58;75;87;82;104;53;112;88;52;22;65;54;58;53;28;51;93;45;123;134;123;54;69;99;55;64;51;38;35;30;68;82;51;118;40;55;37;49;81;59;66;79;111;29;74;92;89;67;83;71;70;23;84;39;48;134;48;51;42;37;125;66;81;48;94

deGFP:485,515

Time;T� deGFP:485,515;G2;G3;G4;G5;G6;G7;G8;G9;G10;G11;G12;G13;G14;G15;G16;G17;G18;G19;G20;G21;G22;G23;H2;H3;H4;H5;H6;H7;H8;H9;H10;H11;H12;H13;H14;H15;H16;H17;H18;H19;H20;H21;H22;H23;I2;I3;I4;I5;I6;I7;I8;I9;I10;I11;I12;I13;I14;I15;I16;I17;I18;I19;I20;I21;I22;I23;J2;J3;J4;J5;J6;J7;J8;J9;J10;J11;J12;J13;J14;J15;J16;J17;J18;J19;J20;J21;J22;J23;K2;K3;K4;K5;K6;K7;K8;K9;K10;K11;K12;K13;K14;K15;K16;K17;K18;K19;K20;K21
0:01:00;29.0;13;16;14;8;14;14;12;20;8;14;14;15;16;17;14;16;13;14;15;11;15;23;15;19;21;8;11;16;21;6;20;17;12;13;14;3;17;13;21;12;18;16;15;18;19;22;3;25;18;5;15;15;12;21;17;15;14;14;15;15;21;19;15;22;21;20;16;19;17;15;16;12;26;19;16;16;15;15;19;14;10;15;19;21;21;16;12;18;19;15;20;9;22;14;16;13;16;9;19;24;15;17;7;17;15;22;16;16
0:04:00;29.0;18;17;11;17;12;8;11;17;13;12;12;16;14;16;12;12;11;17;15;18;11;20;16;13;17;13;14;8;13;8;9;11;14;13;17;16;15;19;22;13;22;14;17;23;10;17;16;23;16;23;9;15;14;20;14;5;14;19;20;21;17;20;19;22;19;12;16;14;13;15;20;16;17;11;9;20;16;20;12;16;16;19;22;12;17;18;18;12;16;15;16;20;23;16;21;19;15;16;10;15;15;18;12;23;16;18;17;11
0:07:00;29.1;13;16;8;8;15;10;11;11;10;10;12;11;10;14;14;19;13;4;13;9;15;18;7;15;8;9;17;12;13;10;14;11;15;12;20;13;18;10;22;15;16;20;11;18;16;9;10;19;3;16;13;15;10;17;12;14;10;14;17;20;15;14;18;16;19;24;12;12;15;16;15;15;17;16;17;13;16;21;14;15;13;13;14;14;23;16;15;16;12;19;14;22;20;17;17;13;17;19;16;31;20;18;18;16;17;21;12;18
0:10:00;29.1;13;16;8;15;13;10;16;15;8;0;17;13;9;14;18;14;15;0;8;13;12;12;14;13;18;14;13;13;9;15;15;19;10;8;11;5;6;9;15;8;10;15;15;15;19;5;15;10;12;11;13;12;16;13;14;10;12;15;16;16;14;14;18;16;11;14;16;16;10;15;11;14;12;17;23;12;25;15;6;18;14;13;21;19;17;17;10;21;14;18;14;20;19;12;22;20;16;20;17;15;19;16;21;21;21;10;19;13
0:13:00;29.1;12;10;12;10;10;8;12;7;13;13;9;11;14;13;11;17;16;19;17;17;13;13;13;11;16;10;12;14;7;16;16;12;10;8;14;13;7;14;1;17;5;16;9;14;13;13;18;14;14;13;9;11;16;12;17;19;16;7;15;16;24;12;18;12;17;11;14;18;17;15;8;9;9;17;15;14;15;16;17;11;17;19;13;21;10;16;11;20;17;17;18;16;17;13;18;18;16;15;19;30;21;25;20;21;16;21;21;21
0:16:00;29.1;18;15;15;10;19;23;13;12;10;2;9;11;10;11;13;9;9;15;11;11;10;13;13;12;15;8;17;11;17;12;13;15;7;16;14;13;18;13;10;13;10;7;12;9;9;14;10;14;14;18;10;14;9;19;14;16;21;10;22;11;9;13;15;10;18;20;17;16;14;15;10;16;14;17;15;15;18;14;15;19;18;14;9;17;19;15;23;17;19;25;21;19;15;27;18;18;11;10;18;17;19;19;19;29;25;26;22;16
0:19:00;29.1;23;18;17;17;17;12;11;12;19;10;16;10;7;8;13;13;11;19;15;7;17;17;17;8;11;10;11;9;17;9;18;11;14;14;16;13;19;14;16;15;19;16;19;17;14;8;10;16;15;9;18;11;11;9;12;17;17;10;17;14;19;20;24;11;15;15;23;16;18;14;13;13;7;14;18;19;16;14;14;15;18;20;18;18;14;19;16;19;14;15;16;22;20;20;16;8;22;16;21;20;19;18;19;17;25;14;20;17
0:22:00;29.1;13;21;16;15;16;14;17;15;17;11;10;7;6;9;16;13;16;5;15;16;17;40;23;20;18;19;16;8;14;9;10;8;14;14;14;4;15;10;11;21;26;21;17;20;11;11;15;10;9;18;10;10;13;17;13;20;14;6;20;20;19;18;23;16;12;19;11;17;15;14;19;12;20;19;23;24;27;22;12;24;19;19;8;18;27;13;17;19;18;22;25;27;20;24;26;24;29;31;24;23;28;8;22;20;23;22;18;17
0:25:00;29.1;28;16;13;20;17;24;15;17;18;16;18;13;12;13;11;7;11;12;25;18;21;40;29;25;20;13;20;17;14;19;14;10;8;11;12;0;18;16;25;23;28;25;22;33;37;18;14;13;9;16;19;7;14;17;10;14;19;27;26;28;22;21;31;20;23;29;18;18;15;13;9;7;18;21;20;22;37;28;34;25;29;23;16;16;14;12;14;19;15;17;23;30;24;39;36;29;41;30;35;30;32;29;23;34;24;25;24;27
0:28:00;29.1;33;34;27;32;25;31;25;24;29;23;19;18;10;2;14;10;12;15;19;27;41;53;39;36;30;19;30;20;17;21;15;15;9;13;10;11;36;21;32;40;31;41;39;50;48;30;31;19;14;13;17;8;11;14;18;17;20;29;27;35;44;38;46;32;31;32;20;21;18;18;10;6;33;30;28;30;42;31;20;43;42;32;20;31;25;23;27;18;17;9;32;35;36;45;43;28;55;42;53;34;37;38;25;39;23;24;19;24
0:31:00;29.1;39;43;36;46;37;39;33;41;38;27;27;24;20;16;11;15;9;14;41;42;49;89;55;48;39;39;37;26;27;30;17;19;10;12;11;15;34;36;42;49;58;49;47;62;59;36;33;34;23;27;21;14;6;16;25;18;30;34;48;41;48;48;57;33;44;50;29;24;15;13;10;12;40;29;35;57;58;47;42;57;57;47;38;46;27;26;24;26;20;13;39;35;46;54;46;41;72;59;67;62;48;48;28;30;27;20;38;26
0:34:00;29.1;59;62;37;61;49;56;39;52;42;25;33;32;17;16;15;11;12;11;56;46;66;107;68;72;52;50;53;31;32;34;23;16;17;13;14;10;49;50;54;77;68;66;62;78;86;39;46;41;30;36;36;19;16;11;38;26;38;35;73;48;71;67;86;56;59;68;40;31;24;22;21;11;52;40;39;68;78;53;53;79;72;67;53;52;27;30;39;23;23;21;48;51;47;68;73;54;95;77;79;73;73;61;40;43;39;25;25;28
0:37:00;29.2;84;71;58;77;63;78;48;62;65;35;34;34;18;11;18;10;16;13;78;71;94;128;90;89;66;67;70;43;46;45;23;22;20;12;17;18;67;54;64;84;90;87;89;99;113;59;61;54;32;41;34;15;10;20;44;39;49;54;95;68;102;91;109;69;81;69;45;37;44;17;23;15;68;47;52;86;103;76;58;97;106;74;65;73;45;45;53;24;27;22;51;66;65;79;101;74;122;108;103;90;88;73;52;55;48;30;35;41
0:40:00;29.2;96;89;72;103;81;100;64;82;77;57;48;43;21;15;19;18;13;13;94;105;107;171;111;112;80;82;96;56;56;53;35;34;22;11;22;8;80;74;89;114;112;106;108;122;139;68;71;65;42;49;49;14;20;19;56;37;64;62;116;81;135;116;136;81;103;101;49;45;46;18;21;22;89;56;67;114;125;104;79;131;137;97;89;98;53;54;67;36;29;29;79;72;79;106;121;88;152;120;131;126;115;94;61;74;60;34;38;46
0:43:00;29.2;131;116;88;124;99;117;82;90;91;61;55;45;23;23;20;17;13;14;122;111;135;195;141;138;109;98;113;59;59;67;37;37;27;22;16;15;110;91;107;130;140;133;124;151;156;80;85;78;55;59;51;18;25;29;74;52;73;86;150;105;166;145;168;106;131;115;59;53;62;27;28;14;105;79;88;139;155;130;106;163;167;124;102;129;66;72;82;41;32;38;91;90;101;136;145;109;185;154;161;148;143;119;78;83;73;37;49;62
0:46:00;29.2;150;145;102;160;123;136;93;117;108;67;67;61;30;23;18;18;25;17;152;140;169;243;169;158;126;116;148;78;81;74;45;43;38;16;24;16;122;116;129;153;163;152;146;173;191;98;105;90;62;68;57;28;36;26;91;67;94;99;179;126;210;175;202;117;154;148;73;67;79;26;30;20;130;92;117;163;195;152;121;208;207;149;140;162;88;91;102;46;41;53;112;110;127;154;178;127;225;194;186;174;168;159;107;109;88;43;61;79
0:49:00;29.2;190;174;125;189;149;158;119;133;141;80;75;66;29;28;29;6;19;16;186;176;202;291;198;192;150;133;169;88;86;89;53;51;39;16;19;17;156;137;157;190;201;199;179;205;228;117;114;110;78;69;72;24;32;32;109;79;106;122;218;158;243;216;249;146;168;168;67;77;92;28;34;23;153;110;139;202;230;194;146;235;249;182;164;183;104;100;111;54;49;56;139;136;157;183;215;147;271;225;236;203;202;191;108;128;109;56;72;88
0:52:00;29.2;215;213;150;224;172;200;130;147;152;91;80;75;31;31;34;14;18;17;219;201;230;344;238;232;165;151;189;96;99;115;52;62;50;7;21;21;190;162;187;225;233;229;215;235;265;128;142;125;81;89;89;27;33;35;131;92;123;130;260;179;283;244;289;160;203;185;84;91;106;32;43;27;183;124;159;232;268;226;166;274;284;206;192;215;115;118;134;56;58;57;163;164;180;225;260;173;309;271;270;235;237;221;131;148;120;68;78;85
0:55:00;29.2;252;250;171;247;192;236;146;172;168;98;105;93;39;35;33;17;25;23;255;242;279;391;277;254;198;179;215;113;111;116;65;59;49;14;26;22;220;194;223;261;276;263;238;263;295;153;164;144;90;96;100;25;39;40;147;103;148;167;300;219;323;282;314;188;229;210;94;101;115;31;48;26;215;156;198;269;303;262;191;326;324;235;210;253;141;133;160;67;63;73;187;194;211;257;289;199;359;313;307;281;262;257;159;172;139;77;97;114
0:58:00;29.3;295;279;194;287;233;275;168;193;197;118;106;105;43;32;42;24;18;23;293;282;324;437;332;296;218;197;247;121;122;138;79;70;48;23;22;24;254;217;259;294;322;312;268;297;328;170;171;159;97;116;111;29;45;40;172;122;175;182;340;249;367;311;356;206;249;231;98;115;124;39;50;33;244;183;225;300;360;295;214;366;379;267;235;279;164;151;178;68;74;77;217;219;231;298;329;221;412;349;356;315;299;286;178;193;158;87;112;138
1:01:00;29.3;337;329;222;332;257;312;190;219;219;125;109;105;58;46;47;17;23;12;336;314;374;513;362;340;242;228;275;139;136;150;80;59;53;20;33;29;303;263;301;334;366;351;300;331;363;184;188;178;106;120;126;29;48;48;199;146;210;206;391;269;402;350;398;232;276;273;123;122;138;43;61;38;279;205;259;346;407;345;233;404;415;297;277;306;179;171;193;80;84;99;249;256;274;336;369;255;443;398;404;352;326;316;188;216;180;101;121;139
1:04:00;29.3;380;369;262;377;296;344;207;244;243;137;125;121;46;48;47;19;20;17;380;356;419;551;413;378;272;247;316;162;159;164;93;82;61;30;28;19;344;301;355;379;412;402;338;369;404;205;216;193;123;127;120;32;53;51;244;180;234;246;442;320;455;377;441;250;304;283;124;134;150;47;75;46;319;244;295;375;451;389;272;444;464;325;287;340;192;177;207;97;88;97;274;288;303;365;410;282;490;439;433;379;359;356;222;234;198;108;134;157
1:07:00;29.3;431;420;284;421;318;392;232;266;273;149;131;128;60;47;51;20;24;23;436;398;467;614;457;417;302;268;337;165;170;176;95;95;56;24;37;29;392;332;389;430;460;449;355;399;438;235;230;219;135;133;137;33;58;62;274;193;257;274;494;340;501;425;496;272;334;310;132;149;162;48;70;45;362;278;338;417;495;431;298;504;521;350;329;366;209;210;230;97;94;105;310;320;338;413;459;317;541;475;481;424;389;377;234;255;217;129;151;168
1:10:00;29.3;460;458;321;469;372;440;251;290;296;167;148;138;56;62;62;33;19;22;484;441;522;678;511;470;331;296;365;181;183;201;107;99;66;20;32;34;443;377;441;468;506;503;408;434;464;244;241;231;144;150;148;56;68;61;317;219;291;301;550;374;525;461;533;296;359;331;146;152;174;50;69;45;407;308;365;467;556;476;330;563;564;376;351;395;232;213;239;96;99;105;342;353;373;436;485;345;583;515;532;466;418;416;259;283;228;136;162;193
1:13:00;29.3;507;505;355;515;403;483;275;317;324;182;163;152;61;56;63;28;25;22;532;499;569;742;552;522;362;316;416;191;192;203;115;103;76;28;40;32;492;415;488;513;566;546;451;474;501;261;257;257;154;150;157;52;59;65;366;265;332;338;609;409;590;500;579;327;386;357;161;161;203;56;79;51;445;338;412;500;598;509;344;611;600;415;380;424;250;242;261;114;107;113;365;388;411;492;534;373;629;569;573;494;444;452;269;306;250;146;175;196
1:16:00;29.3;559;576;394;567;453;521;290;354;344;188;170;167;69;52;68;31;28;23;593;541;619;803;597;556;383;349;445;197;214;229;118;106;73;34;42;30;551;468;557;558;622;591;476;511;548;277;277;263;170;159;170;36;68;67;397;291;366;367;650;466;619;536;618;341;405;383;164;175;205;55;76;52;501;373;441;541;665;555;379;651;640;438;407;460;259;248;272;119;119;123;406;426;455;522;581;390;675;605;616;534;477;485;288;324;264;165;184;206
1:19:00;29.3;613;624;432;622;491;567;313;373;373;209;181;180;70;56;76;28;24;25;641;580;683;858;658;634;413;370;484;223;233;244;133;125;79;34;42;39;591;514;614;607;683;648;510;544;582;296;296;290;172;167;175;46;77;77;439;336;412;395;724;496;661;580;668;349;429;404;174;178;212;67;96;58;547;413;496;594;717;599;403;685;694;480;425;490;285;266;295;128;119;126;445;468;500;563;613;420;732;646;658;568;506;508;319;346;292;172;198;216
1:22:00;29.3;654;677;475;676;530;629;346;400;408;216;194;181;67;66;72;25;17;22;691;635;728;929;709;658;441;402;530;240;233;265;128;125;81;33;45;47;663;559;675;654;739;707;556;583;621;312;308;301;186;191;193;53;81;81;480;366;455;449;782;531;715;620;714;384;465;432;188;192;226;65;98;61;594;444;544;641;762;661;443;740;752;499;448;502;301;283;299;132;123;140;488;512;548;614;661;450;781;688;702;599;539;547;334;365;304;181;215;238
1:25:00;29.3;720;729;529;737;575;677;368;437;432;232;200;193;77;63;85;33;31;28;750;691;796;991;758;720;466;425;558;252;260;276;152;136;95;35;41;32;719;607;745;699;815;746;587;624;660;329;329;309;197;189;200;54;84;77;530;408;499;473;839;588;751;664;742;400;481;434;193;202;249;69;95;63;648;477;604;688;819;700;479;792;793;521;476;531;314;289;331;132;131;150;518;544;591;658;696;484;832;739;745;628;561;578;356;375;320;191;226;239
1:28:00;29.4;777;795;564;780;626;726;396;455;462;241;219;206;79;72;81;16;42;28;808;751;850;1058;807;770;507;448;587;263;282;291;151;135;104;35;50;36;781;655;786;758;874;803;614;648;707;357;348;329;204;199;204;58;88;82;584;446;532;524;905;622;791;701;802;421;506;471;211;210;253;73;102;66;707;524;641;721;881;747;492;834;831;549;498;566;324;314;343;141;134;138;563;593;626;692;734;506;868;777;787;667;580;602;360;412;327;194;236;250
1:31:00;29.4;839;864;616;847;663;782;420;489;499;253;232;217;85;72;87;32;24;35;857;813;903;1121;872;830;534;479;621;270;293;310;161;143;109;27;52;47;836;715;853;800;927;856;658;687;736;369;367;351;210;199;221;65;90;88;623;496;579;570;963;671;847;735;826;457;533;485;219;223;266;77;110;76;751;567;685;774;926;797;523;884;873;579;519;584;333;329;351;151;141;154;610;646;680;730;777;531;911;805;833;696;622;625;392;408;352;201;239;264
1:34:00;29.4;897;930;675;900;713;828;446;519;526;283;232;230;87;79;89;35;33;28;926;856;977;1192;914;887;560;510;663;289;311;322;164;151;117;34;56;45;913;752;925;855;995;922;682;723;776;391;375;371;223;217;231;58;90;73;682;538;628;608;1028;708;865;775;884;468;551;508;211;236;273;75;110;72;799;595;749;834;1004;853;557;933;911;600;552;612;359;338;367;150;152;164;644;677;715;761;826;565;979;862;870;722;636;661;401;442;368;219;252;272
1:37:00;29.4;953;986;723;957;769;888;467;546;556;279;245;229;94;75;89;36;33;28;989;915;1029;1260;993;952;589;531;715;312;326;341;167;154;109;36;54;45;972;819;993;902;1047;974;715;784;830;408;397;394;231;217;238;61;97;97;730;574;688;647;1080;769;920;807;915;492;576;531;240;241;284;82;112;76;859;645;792;865;1051;891;593;982;957;641;566;637;370;351;371;159;161;168;685;719;768;792;868;595;1015;898;905;758;673;699;420;458;376;225;260;274
1:40:00;29.4;1030;1046;776;1008;809;931;498;570;582;301;256;245;91;73;95;30;38;35;1028;966;1079;1310;1013;1014;631;558;748;314;341;369;173;168;114;41;62;48;1033;870;1048;958;1125;1024;763;811;857;421;408;415;229;223;253;69;107;103;782;617;738;706;1145;798;973;850;966;495;588;551;238;250;299;85;117;77;917;706;835;918;1108;932;623;1017;1008;649;593;662;387;366;383;166;158;172;724;770;806;842;914;624;1059;932;932;780;678;721;440;468;400;232;273;297
1:43:00;29.4;1088;1136;832;1068;852;988;521;593;614;300;272;255;107;93;96;32;30;30;1080;1026;1134;1370;1096;1066;659;593;779;331;348;375;179;168;118;41;65;54;1080;910;1131;1014;1171;1085;801;835;896;431;438;413;231;232;259;71;106;104;842;677;787;742;1207;872;1010;893;1005;527;625;580;254;262;310;89;122;83;966;736;906;970;1146;992;650;1059;1049;677;614;692;400;379;402;170;169;175;776;802;860;892;952;651;1107;980;998;824;710;738;459;491;409;233;290;303
1:46:00;29.4;1157;1190;879;1120;889;1043;562;628;648;313;279;265;101;85;99;32;37;29;1139;1076;1202;1435;1130;1132;692;629;806;342;367;393;193;171;127;41;47;53;1154;975;1183;1078;1232;1153;834;895;945;460;452;434;255;241;269;71;110;112;898;727;824;793;1249;914;1037;913;1052;547;637;594;256;252;310;99;126;89;1011;757;945;1014;1227;1033;682;1100;1095;710;632;715;408;376;422;173;169;187;804;853;903;948;1004;673;1159;1015;1013;851;736;762;471;506;423;257;294;297
1:49:00;29.4;1215;1250;919;1169;949;1088;572;659;677;324;293;271;105;91;101;27;39;39;1204;1135;1268;1500;1207;1184;729;654;856;353;384;408;198;174;134;46;68;59;1214;1017;1251;1112;1304;1195;864;920;988;477;463;447;262;248;269;75;107;109;953;775;876;833;1306;965;1083;984;1083;566;664;614;266;267;326;91;129;80;1067;818;996;1042;1264;1076;722;1151;1132;724;652;729;416;399;426;181;171;178;841;872;942;984;1050;707;1206;1055;1079;866;747;802;480;520;432;253;295;311
1:52:00;29.4;1276;1332;984;1230;987;1143;612;695;704;342;301;284;104;89;105;35;40;40;1265;1193;1336;1568;1268;1249;751;668;893;373;397;422;210;179;138;47;66;52;1269;1071;1323;1166;1362;1263;900;967;1014;498;476;464;270;257;282;69;115;106;998;816;920;875;1386;1011;1125;1009;1126;593;676;629;269;289;325;94;137;85;1127;868;1046;1116;1327;1138;745;1190;1186;751;682;760;440;412;443;187;183;185;898;935;985;1016;1077;732;1258;1096;1102;900;778;819;517;528;448;269;325;324
1:55:00;29.5;1340;1380;1032;1296;1046;1180;641;719;742;344;309;290;108;89;105;35;46;35;1318;1264;1387;1635;1327;1297;771;706;942;382;421;431;210;187;133;50;65;57;1321;1135;1398;1230;1422;1317;938;998;1064;505;498;491;277;253;304;78;121;104;1057;877;984;931;1428;1040;1151;1032;1169;605;690;658;276;306;343;104;138;90;1175;902;1104;1154;1363;1193;773;1229;1217;771;696;777;441;427;458;189;187;197;927;968;1029;1052;1133;759;1276;1131;1146;915;807;828;513;561;454;269;318;331
1:58:00;29.5;1392;1455;1076;1342;1090;1231;659;735;774;364;316;297;113;103;107;32;41;40;1378;1307;1438;1702;1377;1378;829;738;954;391;439;454;214;190;140;46;61;67;1387;1193;1450;1286;1495;1366;981;1035;1111;519;503;497;282;266;296;80;120;115;1089;931;1022;964;1497;1097;1200;1078;1207;623;720;685;278;304;348;103;138;97;1206;930;1150;1197;1422;1226;805;1270;1278;799;709;810;450;433;459;191;185;193;959;1015;1074;1108;1172;774;1346;1178;1175;942;825;855;544;570;466;279;330;337
2:01:00;29.5;1448;1516;1142;1400;1120;1270;693;779;812;378;319;310;112;96;116;37;39;38;1435;1362;1496;1746;1428;1441;867;763;982;406;452;469;214;192;145;45;77;58;1428;1229;1507;1345;1550;1415;1014;1080;1145;533;526;514;294;273;309;80;127;122;1163;976;1052;1007;1537;1151;1236;1115;1250;644;746;700;292;311;360;107;150;93;1252;984;1189;1243;1471;1268;836;1320;1309;819;732;828;463;445;474;197;186;204;997;1054;1119;1151;1219;801;1382;1213;1222;976;851;885;543;588;485;295;334;335
2:04:00;29.5;1522;1565;1176;1458;1172;1336;714;795;837;383;330;322;118;100;113;40;52;36;1491;1434;1543;1807;1496;1479;879;780;1036;415;472;476;226;202;148;46;71;62;1490;1277;1572;1409;1611;1449;1041;1125;1174;547;539;530;306;284;310;82;125;138;1197;1032;1119;1067;1596;1192;1267;1149;1283;660;748;714;299;319;363;113;147;91;1307;1008;1229;1274;1530;1322;864;1364;1364;843;747;845;478;457;474;192;199;219;1039;1094;1142;1186;1241;821;1403;1231;1234;991;864;906;570;594;503;291;345;351
2:07:00;29.5;1576;1630;1229;1493;1209;1361;736;836;863;397;343;319;121;92;118;35;45;34;1540;1462;1599;1858;1558;1547;944;819;1061;423;487;495;230;206;148;48;77;60;1544;1322;1607;1447;1664;1530;1065;1166;1222;566;562;533;299;283;328;93;130;130;1252;1069;1186;1098;1659;1227;1314;1194;1332;690;782;730;306;329;367;104;150;106;1364;1049;1270;1336;1568;1369;883;1405;1391;871;767;874;484;462;486;205;197;215;1067;1132;1195;1229;1311;860;1467;1286;1297;1014;869;930;578;621;516;304;341;352
2:10:00;29.5;1612;1658;1274;1540;1243;1418;778;850;885;405;356;317;123;108;128;45;43;40;1590;1529;1672;1901;1605;1596;956;841;1091;437;493;508;230;211;155;54;76;65;1589;1393;1687;1503;1713;1586;1102;1199;1262;586;574;558;314;295;334;87;120;126;1304;1114;1215;1140;1717;1275;1352;1225;1358;704;797;751;313;336;377;106;158;104;1412;1091;1326;1355;1623;1412;908;1440;1446;900;786;890;498;490;507;207;204;224;1101;1161;1229;1267;1331;875;1506;1306;1296;1042;885;950;591;635;520;302;343;360
2:13:00;29.5;1685;1718;1310;1599;1293;1458;788;891;919;411;366;335;119;100;124;39;45;38;1636;1571;1702;1979;1665;1661;977;862;1120;454;510;518;239;214;169;48;80;66;1637;1427;1727;1564;1772;1636;1132;1237;1298;602;584;569;314;294;330;89;136;128;1373;1148;1264;1193;1765;1319;1378;1271;1411;717;807;779;324;341;389;112;153;94;1465;1128;1358;1393;1673;1448;944;1477;1496;914;805;901;501;497;513;211;207;226;1140;1198;1268;1309;1375;892;1542;1335;1362;1054;921;986;605;636;535;315;356;370
2:16:00;29.6;1715;1778;1362;1631;1324;1495;823;916;954;420;366;346;131;98;121;36;50;36;1663;1628;1765;2025;1724;1716;1015;891;1169;454;532;545;249;218;158;57;81;64;1697;1493;1792;1611;1839;1698;1167;1285;1331;620;611;574;326;305;350;90;143;140;1401;1230;1303;1247;1829;1361;1422;1301;1447;734;823;794;334;348;392;112;157;92;1494;1164;1406;1446;1719;1510;971;1524;1535;943;843;941;519;509;515;213;217;224;1175;1235;1308;1357;1438;925;1581;1363;1384;1092;937;1004;635;650;533;319;369;371
2:19:00;29.6;1767;1813;1395;1704;1375;1555;842;950;977;427;377;354;125;108;122;34;51;37;1741;1669;1805;2086;1798;1768;1048;916;1193;465;543;549;247;220;163;58;81;63;1755;1531;1824;1661;1871;1766;1218;1323;1381;637;615;595;339;310;356;88;138;134;1456;1273;1350;1282;1855;1416;1451;1349;1465;753;854;802;337;354;397;119;164;110;1524;1209;1435;1478;1770;1561;982;1569;1581;974;863;953;522;510;529;225;212;232;1214;1274;1356;1378;1468;936;1606;1399;1407;1116;953;1040;629;674;549;327;371;376
2:22:00;29.6;1827;1871;1451;1748;1400;1606;864;974;999;432;375;365;134;112;130;42;49;40;1772;1715;1863;2136;1818;1811;1095;954;1235;480;555;571;256;228;170;60;79;73;1785;1590;1877;1719;1926;1805;1239;1362;1401;635;629;606;339;308;357;95;140;141;1482;1291;1393;1295;1903;1447;1498;1404;1518;763;868;825;335;361;407;121;170;109;1573;1248;1484;1498;1821;1590;1006;1614;1630;988;873;966;538;526;541;220;213;226;1242;1303;1374;1426;1497;953;1655;1415;1451;1135;960;1054;650;675;560;325;385;379
2:25:00;29.6;1871;1919;1480;1792;1434;1609;904;988;1025;453;392;372;134;111;128;48;52;44;1830;1768;1905;2198;1880;1861;1121;971;1253;491;572;578;254;236;173;56;74;71;1828;1637;1920;1755;1984;1862;1273;1391;1432;666;630;621;341;310;365;97;147;142;1553;1350;1420;1365;1977;1494;1539;1429;1558;786;893;841;347;370;421;126;162;113;1615;1277;1519;1543;1855;1624;1048;1650;1650;1005;879;980;538;542;542;228;222;239;1278;1338;1428;1463;1546;980;1684;1476;1481;1159;982;1069;655;690;572;333;393;395
2:28:00;29.6;1922;1972;1528;1859;1494;1666;923;1019;1049;460;406;374;131;117;129;46;48;43;1887;1815;1970;2238;1937;1909;1144;995;1286;490;587;584;258;227;173;55;81;73;1872;1675;1981;1819;2032;1925;1299;1427;1485;667;649;638;347;322;378;95;146;141;1588;1401;1489;1409;2017;1537;1568;1456;1613;803;897;859;351;369;419;126;170;106;1661;1311;1564;1584;1909;1684;1064;1699;1694;1036;900;1018;560;537;555;232;223;224;1299;1369;1439;1487;1567;1009;1725;1509;1524;1180;981;1106;673;706;585;335;390;392
2:31:00;29.6;1949;2009;1564;1889;1507;1729;963;1036;1078;470;408;392;136;117;135;43;52;37;1913;1865;1988;2287;2001;1972;1179;1006;1327;504;587;601;254;239;184;67;75;71;1939;1716;2032;1861;2100;1950;1345;1481;1519;683;681;629;354;320;378;94;149;152;1639;1441;1515;1441;2065;1587;1585;1493;1665;818;916;872;360;375;421;128;175;111;1692;1333;1593;1616;1955;1722;1081;1754;1762;1047;924;1029;558;564;567;235;225;240;1332;1413;1478;1530;1598;1020;1751;1537;1546;1193;1020;1123;690;711;595;350;403;388
2:34:00;29.6;1988;2058;1607;1943;1546;1744;974;1070;1105;481;413;389;139;112;139;42;50;44;1958;1901;2063;2364;2030;2004;1203;1040;1334;516;616;614;271;247;183;61;87;75;1965;1745;2053;1885;2121;2025;1368;1494;1537;698;668;649;353;331;383;97;149;147;1657;1502;1547;1492;2096;1615;1635;1515;1656;841;924;891;360;384;438;113;179;112;1732;1382;1620;1648;2018;1780;1115;1767;1775;1087;928;1045;574;566;575;230;225;244;1361;1427;1519;1557;1636;1050;1770;1551;1570;1222;1044;1144;703;723;610;348;411;401
2:37:00;29.6;2035;2111;1637;1981;1576;1785;998;1094;1133;493;414;393;138;123;150;40;49;53;1996;1926;2069;2388;2074;2041;1235;1061;1383;524;621;613;266;239;183;64;84;76;2001;1778;2101;1919;2150;2066;1392;1533;1588;713;697;668;365;335;389;90;152;152;1705;1532;1595;1520;2161;1661;1687;1546;1721;849;947;903;365;390;435;127;167;117;1760;1396;1664;1693;2044;1825;1132;1819;1812;1093;938;1073;576;574;583;231;235;243;1390;1455;1539;1605;1682;1064;1815;1581;1624;1252;1059;1160;703;746;610;350;415;404
2:40:00;29.6;2085;2129;1672;2025;1613;1820;1032;1119;1155;486;426;402;146;121;143;39;53;42;2034;1976;2119;2431;2127;2106;1274;1089;1399;530;644;639;272;243;181;63;88;75;2032;1818;2166;1973;2219;2094;1422;1560;1609;715;704;673;371;335;385;107;155;156;1754;1577;1617;1579;2199;1696;1707;1608;1753;868;944;913;366;397;443;131;177;108;1804;1428;1709;1734;2062;1864;1153;1840;1860;1104;983;1090;582;572;581;238;238;247;1418;1501;1560;1626;1688;1073;1841;1645;1646;1265;1068;1188;713;757;622;355;421;413
2:43:00;29.6;2120;2176;1711;2092;1646;1862;1035;1137;1180;511;432;405;148;117;141;46;57;45;2067;2035;2157;2469;2192;2167;1310;1105;1436;538;652;645;276;245;186;63;91;73;2089;1870;2190;2030;2269;2145;1469;1586;1633;739;726;694;372;340;402;104;154;146;1787;1626;1657;1607;2236;1767;1736;1623;1781;875;964;937;380;395;444;128;181;123;1818;1461;1718;1755;2117;1897;1170;1895;1875;1140;986;1106;604;587;610;245;241;248;1444;1528;1600;1652;1733;1099;1873;1652;1667;1291;1076;1204;712;760;617;363;431;421
2:46:00;29.6;2148;2198;1725;2120;1659;1913;1066;1178;1207;515;437;412;152;123;138;47;52;55;2114;2056;2194;2541;2211;2189;1325;1138;1467;543;660;683;283;258;192;56;93;75;2128;1892;2213;2085;2300;2213;1503;1630;1682;749;733;695;377;350;411;101;157;148;1838;1685;1686;1648;2295;1781;1756;1667;1828;887;996;936;371;404;452;132;176;114;1862;1496;1752;1802;2138;1942;1185;1925;1927;1145;1005;1119;600;602;616;247;240;249;1470;1553;1615;1694;1756;1123;1911;1683;1719;1302;1097;1222;733;762;630;367;427;419
2:49:00;29.7;2170;2259;1745;2163;1695;1929;1081;1195;1228;520;448;422;144;127;147;43;51;45;2154;2109;2234;2564;2273;2226;1367;1137;1498;562;668;673;284;259;189;58;91;72;2165;1940;2276;2112;2344;2253;1527;1663;1698;760;746;716;379;343;419;103;158;149;1878;1694;1733;1690;2328;1814;1804;1682;1843;918;1020;950;383;408;452;133;177;117;1890;1521;1791;1836;2204;1967;1199;1962;1967;1162;1011;1147;600;614;627;241;246;252;1477;1584;1635;1732;1786;1140;1941;1727;1739;1333;1104;1251;735;776;644;374;435;422
2:52:00;29.7;2216;2292;1777;2232;1743;1962;1091;1207;1250;533;457;428;149;124;139;47;49;43;2175;2137;2284;2618;2283;2280;1388;1166;1495;569;679;679;294;264;203;66;92;80;2209;1983;2295;2131;2388;2278;1571;1707;1723;773;734;722;385;354;419;111;161;158;1917;1738;1762;1723;2379;1842;1828;1737;1871;915;1030;970;394;412;469;131;178;120;1921;1542;1820;1850;2236;2001;1229;1999;1998;1187;1031;1170;613;621;618;253;240;262;1530;1593;1674;1761;1804;1150;1990;1752;1763;1340;1117;1265;758;801;647;381;441;436
2:55:00;29.7;2252;2350;1827;2250;1753;2020;1119;1238;1285;537;467;438;153;124;142;48;52;47;2230;2166;2304;2651;2344;2307;1398;1185;1545;570;705;688;288;269;192;62;94;75;2247;1998;2337;2174;2442;2334;1595;1716;1783;790;767;734;379;360;407;110;165;169;1943;1766;1788;1780;2443;1889;1861;1763;1882;951;1024;994;389;426;483;126;186;119;1954;1595;1835;1898;2280;2056;1258;2023;2030;1194;1042;1185;614;617;627;254;247;260;1540;1631;1703;1779;1838;1161;2011;1757;1785;1382;1129;1269;749;802;660;373;447;431
2:58:00;29.7;2292;2360;1859;2302;1780;2043;1146;1251;1292;549;460;435;148;127;149;42;56;46;2226;2203;2331;2713;2378;2340;1444;1220;1576;587;707;696;294;261;204;61;92;74;2286;2051;2389;2218;2464;2368;1637;1766;1801;788;776;750;390;362;426;108;162;165;1996;1814;1819;1813;2462;1932;1886;1790;1941;964;1044;1004;387;426;478;139;194;127;2034;1605;1880;1925;2292;2059;1264;2067;2068;1212;1063;1195;620;627;639;253;250;264;1550;1651;1722;1788;1869;1197;2011;1791;1819;1392;1145;1297;763;807;664;372;447;437
3:01:00;29.7;2337;2392;1863;2336;1824;2083;1157;1280;1332;548;463;445;150;138;153;43;59;53;2299;2237;2343;2767;2416;2385;1465;1219;1601;584;728;715;292;274;192;66;94;80;2313;2057;2414;2263;2503;2399;1647;1786;1836;819;787;741;402;370;438;107;167;165;2003;1854;1859;1852;2489;1949;1933;1816;1987;952;1068;1013;406;427;478;133;189;125;2034;1635;1882;1965;2337;2101;1295;2101;2093;1224;1084;1204;632;629;639;254;252;266;1589;1664;1760;1839;1895;1207;2064;1831;1853;1408;1150;1311;779;813;670;391;453;444
3:04:00;29.7;2357;2448;1898;2362;1833;2120;1199;1292;1347;557;473;451;155;130;161;48;53;47;2310;2276;2403;2792;2468;2428;1512;1268;1612;594;755;716;301;266;204;59;95;80;2354;2128;2445;2296;2544;2445;1676;1820;1872;835;789;765;402;369;445;110;163;162;2029;1868;1879;1874;2543;1994;1952;1836;2012;967;1059;1026;407;425;482;142;182;123;2073;1667;1950;1978;2368;2134;1307;2121;2095;1252;1103;1229;649;638;652;261;249;267;1624;1684;1773;1856;1919;1223;2078;1852;1866;1409;1164;1317;797;822;679;390;457;448
3:07:00;29.7;2385;2468;1942;2388;1870;2141;1212;1321;1369;569;487;450;158;128;163;46;56;49;2319;2297;2429;2827;2491;2481;1520;1276;1647;598;754;733;301;275;205;66;100;83;2369;2127;2477;2314;2584;2480;1696;1838;1873;829;803;779;411;373;444;109;174;163;2066;1913;1903;1933;2561;2028;1970;1874;2034;979;1090;1033;415;439;484;138;193;125;2087;1651;1965;2030;2400;2176;1327;2156;2145;1266;1103;1233;644;643;669;259;250;267;1635;1706;1782;1889;1950;1260;2107;1873;1889;1433;1190;1336;781;828;688;387;459;443
3:10:00;29.7;2439;2517;1948;2466;1893;2183;1227;1330;1393;579;492;466;157;132;160;50;55;44;2352;2298;2474;2863;2538;2496;1531;1299;1659;609;761;750;319;275;205;67;94;88;2402;2186;2519;2352;2627;2502;1724;1872;1910;841;820;789;412;378;445;111;169;164;2097;1957;1961;1941;2621;2060;2002;1896;2066;995;1091;1044;416;433;490;143;194;128;2123;1708;1987;2055;2441;2194;1355;2190;2170;1275;1119;1243;646;652;669;261;254;267;1659;1721;1813;1903;1984;1272;2137;1899;1906;1446;1202;1363;792;841;683;398;459;454
3:13:00;29.7;2453;2560;1983;2473;1931;2216;1248;1368;1417;584;503;469;165;132;152;51;53;52;2372;2355;2484;2908;2585;2551;1571;1313;1703;612;758;755;302;275;205;66;98;81;2423;2212;2549;2376;2681;2555;1767;1901;1943;867;827;795;412;386;462;116;172;165;2130;1999;1989;1973;2647;2099;2054;1925;2098;1007;1115;1069;418;437;498;146;192;125;2143;1728;2014;2074;2468;2224;1361;2212;2187;1306;1146;1274;663;662;682;273;256;280;1680;1754;1815;1929;1983;1263;2172;1938;1941;1468;1205;1376;812;835;701;408;470;451
3:16:00;29.7;2500;2581;2006;2530;1947;2247;1272;1381;1433;589;502;473;157;130;155;52;55;50;2438;2378;2533;2914;2598;2569;1603;1329;1718;627;782;769;326;278;213;60;93;88;2478;2212;2611;2407;2718;2592;1780;1955;1948;865;827;812;409;387;456;116;168;170;2170;1986;2000;2027;2675;2131;2085;1957;2118;1019;1123;1077;419;448;512;148;202;132;2166;1760;2034;2086;2517;2258;1387;2237;2212;1324;1147;1291;673;659;671;276;255;276;1697;1775;1850;1928;2014;1300;2192;1951;1953;1478;1223;1381;809;856;708;413;473;458
3:19:00;29.7;2522;2611;2047;2560;1992;2263;1301;1397;1455;594;510;471;155;135;157;40;63;56;2445;2423;2533;2946;2628;2613;1631;1337;1756;634;785;768;319;282;213;74;98;88;2507;2263;2651;2455;2732;2632;1814;1962;1977;886;848;829;418;385;456;119;170;172;2216;2031;2045;2062;2717;2148;2074;1982;2128;1036;1132;1091;428;434;497;141;200;128;2196;1779;2051;2114;2529;2279;1411;2275;2251;1330;1152;1306;682;670;677;267;264;280;1712;1799;1874;1972;2026;1314;2217;1985;1989;1488;1240;1400;824;864;703;418;460;469
3:22:00;29.7;2550;2620;2071;2603;2005;2278;1298;1432;1458;610;515;478;165;140;158;52;57;50;2472;2436;2569;2983;2671;2640;1651;1365;1786;637;805;778;308;287;219;63;94;88;2505;2263;2665;2481;2771;2647;1836;1998;2020;886;853;828;429;402;469;124;181;164;2226;2069;2068;2073;2719;2191;2126;1999;2193;1049;1144;1097;420;451;511;148;197;131;2223;1794;2082;2132;2540;2319;1421;2308;2260;1344;1161;1307;678;684;690;276;257;271;1730;1805;1896;2011;2067;1341;2245;1989;1997;1509;1251;1408;826;868;735;420;480;469
3:25:00;29.7;2549;2684;2079;2616;2032;2294;1332;1437;1502;612;526;490;167;132;163;52;50;46;2508;2456;2602;3043;2698;2682;1664;1366;1783;652;804;780;332;281;217;63;99;95;2553;2306;2686;2519;2808;2703;1838;2003;2050;905;865;839;424;400;480;111;176;169;2230;2086;2085;2112;2759;2218;2128;2015;2202;1051;1160;1104;437;453;519;148;201;132;2247;1814;2091;2171;2602;2343;1444;2309;2297;1355;1177;1315;693;693;696;274;267;283;1757;1841;1911;2010;2085;1340;2277;2014;2032;1533;1251;1439;828;877;722;412;489;474
3:28:00;29.7;2609;2684;2119;2667;2039;2338;1339;1473;1512;619;532;485;164;137;158;49;54;53;2534;2516;2627;3075;2745;2720;1691;1396;1819;659;821;803;327;282;217;63;101;96;2577;2319;2705;2527;2854;2710;1864;2028;2065;908;864;848;430;409;473;120;181;171;2279;2132;2116;2098;2790;2222;2157;2065;2210;1074;1170;1120;433;459;510;147;198;131;2278;1834;2116;2195;2615;2349;1457;2347;2315;1361;1189;1345;696;674;684;273;276;281;1755;1864;1926;2053;2106;1378;2294;2047;2052;1541;1262;1440;844;888;733;420;488;470
3:31:00;29.7;2642;2711;2130;2684;2066;2370;1362;1478;1517;617;537;495;165;140;164;47;61;56;2557;2509;2672;3078;2757;2721;1710;1425;1843;662;833;815;324;291;225;60;105;86;2598;2371;2747;2561;2862;2734;1880;2070;2097;898;877;863;427;406;481;117;173;183;2288;2174;2139;2138;2816;2275;2177;2077;2250;1086;1185;1124;431;473;516;147;197;135;2297;1845;2152;2235;2641;2381;1478;2392;2350;1361;1198;1355;692;685;708;275;271;288;1771;1866;1952;2074;2117;1376;2322;2086;2080;1555;1282;1451;848;890;730;427;486;474
3:34:00;29.7;2641;2747;2154;2715;2091;2394;1368;1499;1553;621;532;493;174;146;161;46;61;58;2608;2546;2681;3114;2813;2763;1734;1424;1869;662;840;819;331;299;212;67;96;78;2640;2350;2779;2595;2900;2775;1937;2082;2128;917;892;855;435;413;479;119;172;174;2302;2163;2171;2182;2851;2273;2207;2120;2259;1091;1192;1137;442;466;513;153;214;135;2294;1890;2171;2244;2691;2418;1504;2393;2364;1397;1224;1371;688;698;694;277;269;291;1775;1869;1960;2083;2155;1386;2347;2080;2086;1562;1308;1462;845;905;745;429;495;483
3:37:00;29.7;2651;2763;2171;2737;2119;2401;1402;1517;1578;642;549;497;173;136;152;50;61;57;2622;2565;2721;3160;2836;2814;1752;1451;1877;667;843;819;326;295;225;68;106;83;2661;2400;2827;2629;2942;2803;1941;2105;2150;936;900;875;445;411;495;120;182;173;2347;2206;2202;2208;2880;2319;2219;2136;2281;1093;1197;1157;461;460;520;154;203;136;2320;1904;2200;2259;2696;2449;1505;2399;2388;1419;1219;1377;703;696;719;272;272;286;1821;1887;1994;2105;2169;1411;2362;2097;2107;1574;1296;1478;854;898;749;425;498;466
3:40:00;29.7;2705;2795;2189;2790;2125;2436;1409;1538;1591;638;552;512;167;140;171;51;56;57;2606;2610;2712;3168;2871;2838;1767;1462;1937;681;876;833;341;290;233;70;101;84;2677;2416;2829;2671;2976;2850;1975;2131;2162;938;911;882;441;408;483;117;176;173;2369;2223;2229;2240;2902;2347;2257;2179;2306;1102;1213;1143;450;472;521;148;203;137;2350;1921;2214;2270;2737;2472;1518;2461;2429;1419;1245;1392;707;700;722;276;274;286;1832;1919;2012;2122;2191;1431;2408;2099;2130;1607;1313;1515;856;904;744;432;499;492
3:43:00;29.8;2723;2833;2208;2840;2167;2470;1430;1559;1620;657;556;514;173;140;167;57;65;49;2659;2623;2757;3188;2891;2869;1791;1476;1935;687;883;839;336;302;223;73;96;85;2716;2440;2836;2697;2990;2887;1951;2151;2201;964;915;889;443;415;490;119;177;180;2394;2249;2242;2272;2945;2363;2255;2182;2327;1119;1219;1151;452;478;528;150;211;134;2378;1930;2226;2318;2733;2490;1540;2464;2451;1433;1248;1395;717;695;719;282;271;298;1860;1936;2011;2157;2205;1442;2408;2128;2140;1604;1319;1501;868;916;761;433;501;478
3:46:00;29.8;2718;2862;2230;2847;2187;2513;1463;1577;1650;658;554;519;175;148;171;56;61;56;2673;2628;2786;3243;2933;2899;1847;1504;1953;683;883;855;343;296;229;68;103;88;2734;2471;2879;2719;3020;2890;2015;2191;2226;947;924;902;445;413;497;118;183;180;2433;2277;2252;2282;2966;2406;2306;2206;2341;1134;1247;1167;453;481;542;151;206;136;2401;1962;2240;2334;2773;2522;1570;2484;2470;1462;1248;1406;709;710;719;283;272;301;1865;1930;2024;2166;2220;1448;2409;2146;2155;1616;1335;1525;870;916;767;434;503;489
3:49:00;29.8;2759;2877;2273;2867;2213;2529;1471;1595;1664;663;565;532;173;145;166;58;58;59;2679;2668;2785;3264;2953;2912;1848;1517;1985;697;888;863;336;304;230;66;104;90;2775;2493;2883;2729;3053;2913;2023;2194;2236;973;949;909;447;416;505;116;186;178;2428;2285;2281;2316;2971;2405;2318;2207;2359;1149;1242;1181;450;482;538;151;213;141;2418;1976;2265;2343;2810;2535;1573;2491;2499;1475;1267;1422;724;716;738;289;275;292;1874;1953;2029;2176;2243;1477;2449;2166;2168;1623;1338;1519;871;936;781;441;509;489
3:52:00;29.8;2787;2896;2273;2889;2220;2557;1478;1617;1695;669;568;531;170;147;171;53;60;62;2697;2695;2832;3292;3000;2941;1873;1536;2002;713;897;865;335;309;220;71;105;91;2782;2495;2915;2743;3063;2937;2038;2211;2253;983;942;910;455;427;511;116;186;182;2468;2314;2315;2332;2991;2410;2334;2255;2382;1138;1249;1179;466;488;538;159;208;142;2450;2015;2281;2352;2835;2552;1574;2524;2526;1473;1276;1438;730;720;729;287;277;305;1881;1957;2060;2185;2269;1484;2471;2190;2184;1654;1360;1556;889;942;777;445;505;489
3:55:00;29.8;2800;2939;2270;2949;2253;2555;1489;1635;1696;677;577;534;182;149;176;49;67;56;2740;2714;2863;3337;3006;2969;1885;1538;2025;712;923;869;346;306;242;70;106;91;2780;2529;2961;2772;3081;2979;2051;2228;2283;991;944;935;460;422;512;123;184;182;2473;2326;2341;2334;3024;2441;2378;2258;2400;1138;1256;1213;467;489;541;152;211;138;2472;2004;2290;2359;2841;2583;1595;2553;2522;1486;1282;1447;734;722;731;294;278;304;1905;1984;2074;2218;2270;1487;2484;2210;2199;1661;1364;1550;885;946;777;446;513;503
3:58:00;29.8;2852;2926;2316;2954;2282;2581;1503;1635;1741;673;580;531;172;145;176;51;63;50;2739;2741;2893;3348;3047;2989;1926;1567;2036;719;908;874;344;302;235;71;101;95;2815;2544;2976;2779;3140;2998;2083;2259;2315;993;957;930;462;428;512;120;187;184;2473;2349;2349;2387;3038;2461;2366;2273;2425;1155;1293;1214;459;502;550;156;215;138;2475;2004;2314;2411;2856;2611;1617;2590;2537;1496;1300;1466;728;723;748;284;297;299;1911;2001;2082;2241;2293;1515;2534;2207;2228;1671;1385;1553;901;951;780;443;515;498
4:01:00;29.8;2886;2970;2319;2989;2276;2602;1527;1667;1732;683;586;541;184;151;180;55;63;51;2785;2734;2884;3390;3067;3030;1938;1582;2050;726;931;889;353;307;233;67;109;88;2836;2561;2993;2822;3146;3002;2110;2282;2339;1001;967;945;454;431;515;123;186;187;2529;2359;2364;2392;3072;2488;2391;2298;2433;1162;1275;1215;467;497;553;162;215;135;2508;2024;2326;2410;2923;2624;1625;2590;2576;1502;1308;1474;743;734;756;290;281;298;1918;2007;2092;2238;2291;1520;2533;2236;2234;1681;1389;1576;905;956;782;450;516;496
4:04:00;29.8;2870;3004;2341;3007;2306;2618;1560;1692;1762;717;588;546;178;152;183;54;59;56;2826;2785;2905;3405;3083;3046;1948;1609;2072;730;935;904;357;316;230;79;111;95;2862;2602;3014;2826;3176;3026;2118;2315;2347;1012;974;945;471;432;525;124;187;175;2525;2398;2368;2421;3106;2506;2418;2296;2487;1179;1306;1237;461;491;557;161;218;139;2488;2059;2333;2453;2902;2645;1630;2584;2593;1502;1309;1473;745;735;739;290;288;303;1944;2021;2100;2275;2351;1537;2559;2263;2237;1700;1392;1578;916;951;787;447;526;508
4:07:00;29.8;2893;3041;2352;3034;2317;2660;1566;1706;1787;700;599;554;181;158;179;61;64;55;2812;2810;2944;3406;3097;3066;1961;1628;2094;731;932;912;352;314;233;72;104;92;2892;2593;3044;2852;3196;3069;2133;2331;2369;1041;982;950;462;453;534;123;186;189;2539;2408;2410;2443;3105;2541;2430;2326;2487;1178;1310;1237;473;499;550;152;218;137;2549;2066;2377;2462;2931;2654;1648;2619;2603;1520;1321;1484;760;743;758;291;288;301;1945;2022;2136;2278;2324;1542;2584;2254;2275;1704;1414;1608;915;962;788;450;520;513
4:10:00;29.8;2921;3060;2376;3033;2336;2661;1583;1729;1807;707;608;556;183;147;181;50;60;57;2836;2817;2965;3441;3131;3113;1992;1629;2142;749;950;922;353;314;235;75;105;94;2894;2603;3056;2870;3203;3097;2140;2342;2375;1038;998;952;468;442;529;130;184;184;2571;2436;2422;2479;3148;2565;2447;2354;2493;1192;1298;1221;472;501;565;163;215;139;2532;2071;2411;2482;2933;2678;1658;2658;2623;1539;1310;1495;749;749;765;292;285;293;1957;2045;2135;2296;2356;1563;2596;2269;2301;1725;1413;1615;913;960;785;449;535;506
4:13:00;29.8;2940;3078;2382;3065;2356;2695;1583;1726;1814;730;612;564;183;150;182;50;62;53;2871;2807;2994;3485;3173;3124;2010;1645;2145;765;965;943;358;321;239;76;105;94;2929;2650;3063;2899;3205;3112;2157;2377;2412;1032;994;963;472;444;526;125;187;194;2577;2451;2437;2465;3147;2575;2470;2346;2512;1198;1299;1245;478;505;565;166;217;149;2555;2078;2391;2489;2998;2663;1687;2665;2661;1558;1340;1508;763;755;764;305;284;309;1981;2064;2131;2325;2392;1568;2589;2300;2293;1729;1442;1595;924;968;788;452;527;500
4:16:00;29.8;2965;3084;2396;3100;2375;2720;1620;1752;1825;731;615;566;186;142;183;56;64;56;2869;2847;2991;3491;3172;3153;2029;1660;2174;749;975;937;366;318;244;74;98;90;2961;2675;3056;2926;3251;3118;2178;2373;2439;1065;1019;974;479;443;544;130;188;187;2600;2473;2443;2514;3168;2593;2491;2391;2549;1214;1328;1258;479;506;564;157;214;145;2585;2113;2405;2495;2993;2699;1662;2668;2666;1570;1337;1518;773;759;776;291;285;310;1980;2084;2138;2330;2385;1585;2596;2305;2308;1747;1435;1627;930;968;805;454;522;503
4:19:00;29.8;3002;3091;2421;3118;2374;2707;1618;1765;1856;750;618;577;189;154;177;45;74;55;2880;2896;3029;3473;3200;3176;2030;1685;2191;768;992;943;366;321;237;75;113;98;2975;2695;3117;2939;3281;3145;2195;2416;2456;1070;1005;978;471;459;545;133;197;191;2634;2477;2467;2517;3205;2587;2498;2394;2566;1213;1330;1259;478;501;565;162;218;151;2592;2113;2424;2528;2996;2742;1682;2699;2666;1579;1354;1526;759;756;777;298;285;299;2003;2078;2169;2338;2410;1590;2628;2324;2318;1733;1449;1621;934;970;799;461;533;500
4:22:00;29.8;3001;3105;2435;3142;2403;2747;1634;1795;1866;747;636;573;186;148;180;62;68;54;2903;2885;3054;3525;3210;3211;2092;1686;2179;776;990;943;365;326;244;62;103;94;2978;2713;3119;2948;3282;3146;2210;2422;2470;1064;1026;984;489;450;541;122;197;187;2628;2508;2505;2528;3241;2638;2521;2419;2585;1213;1323;1268;477;504;573;165;219;148;2615;2136;2433;2542;3014;2748;1693;2705;2733;1588;1363;1542;771;768;770;300;287;306;2017;2100;2177;2370;2408;1594;2645;2341;2313;1740;1455;1639;927;980;810;461;539;522
4:25:00;29.8;3035;3143;2426;3178;2400;2776;1665;1810;1897;747;625;578;180;156;184;51;66;52;2953;2909;3063;3571;3240;3199;2094;1720;2207;791;1006;955;365;323;250;73;110;94;2972;2741;3152;2995;3327;3187;2237;2414;2497;1078;1026;975;490;458;549;129;196;181;2651;2502;2506;2571;3256;2646;2539;2435;2584;1230;1354;1261;491;507;571;162;219;145;2601;2148;2451;2539;3008;2750;1707;2718;2702;1590;1361;1547;774;770;768;304;289;314;2037;2079;2201;2373;2413;1601;2661;2366;2362;1759;1442;1661;944;979;814;462;528;528
4:28:00;29.8;3025;3157;2449;3195;2426;2792;1672;1814;1905;754;629;593;187;157;197;57;66;51;2951;2917;3092;3576;3260;3238;2118;1719;2220;781;1005;959;375;323;250;76;105;100;3003;2726;3176;2987;3328;3241;2270;2464;2503;1084;1046;995;484;463;545;128;191;190;2696;2548;2540;2589;3271;2649;2539;2458;2608;1234;1353;1284;493;523;570;166;218;144;2650;2158;2461;2563;3071;2761;1722;2767;2731;1590;1367;1555;789;779;788;300;295;312;2046;2127;2211;2397;2448;1645;2648;2368;2368;1779;1466;1647;946;991;814;464;537;515
4:31:00;29.8;3072;3177;2483;3214;2439;2777;1676;1851;1912;763;644;595;189;153;198;54;62;61;2958;2942;3112;3591;3286;3263;2126;1748;2239;787;1020;986;377;325;250;81;106;93;3008;2761;3193;3035;3358;3206;2244;2499;2531;1107;1041;1020;487;463;566;128;196;204;2696;2525;2542;2605;3275;2680;2574;2482;2624;1254;1369;1292;490;513;577;165;221;145;2648;2174;2498;2566;3064;2784;1736;2750;2731;1606;1375;1555;778;758;782;300;294;308;2030;2114;2203;2394;2468;1638;2698;2391;2379;1805;1479;1663;956;1015;826;468;531;526
4:34:00;29.8;3032;3183;2471;3230;2452;2810;1689;1852;1939;770;651;605;189;155;187;62;68;50;2973;2974;3121;3622;3310;3303;2152;1750;2265;797;1024;991;377;328;256;76;119;96;3034;2781;3198;3057;3363;3242;2286;2489;2536;1107;1049;1017;496;457;567;137;194;196;2709;2571;2556;2614;3296;2719;2599;2483;2629;1246;1367;1299;483;522;583;166;224;140;2666;2196;2529;2575;3080;2823;1729;2798;2780;1614;1392;1566;776;773;791;301;294;312;2071;2134;2218;2422;2473;1643;2695;2382;2411;1788;1478;1669;946;1007;841;466;532;526
4:37:00;29.8;3080;3208;2511;3273;2488;2842;1703;1883;1962;769;659;610;193;154;199;59;65;53;3007;2969;3123;3605;3314;3269;2167;1768;2292;799;1038;1003;380;330;256;76;106;112;3065;2781;3233;3060;3377;3243;2317;2509;2546;1098;1060;1028;498;460;562;120;200;200;2734;2578;2572;2616;3323;2709;2604;2489;2647;1267;1375;1304;505;525;583;162;222;140;2687;2198;2519;2625;3106;2830;1753;2788;2762;1621;1396;1572;778;783;790;305;301;306;2073;2147;2241;2409;2461;1639;2738;2404;2411;1797;1501;1674;950;1004;834;469;543;517
4:40:00;29.8;3109;3234;2534;3305;2467;2837;1725;1910;1967;776;658;611;196;157;191;59;70;56;3025;3021;3138;3660;3349;3322;2189;1777;2304;817;1049;1003;379;339;256;68;114;101;3067;2806;3248;3085;3423;3285;2309;2529;2579;1110;1072;1025;499;467;569;132;195;194;2763;2604;2583;2650;3324;2706;2607;2514;2662;1267;1381;1332;501;525;592;174;227;150;2706;2197;2545;2622;3126;2837;1751;2820;2782;1657;1400;1579;793;783;793;305;292;315;2067;2166;2230;2469;2485;1649;2725;2402;2444;1819;1504;1691;955;1017;834;471;551;525
4:43:00;29.8;3128;3262;2540;3319;2505;2857;1741;1924;1966;789;674;621;201;160;194;54;74;57;3008;2984;3153;3654;3364;3335;2199;1786;2299;824;1058;1017;384;338;257;88;111;100;3126;2792;3271;3105;3417;3303;2328;2555;2610;1108;1081;1045;504;468;586;127;192;190;2796;2622;2609;2651;3345;2754;2644;2534;2684;1287;1394;1315;496;532;585;164;233;150;2702;2222;2540;2624;3116;2879;1769;2838;2808;1637;1404;1575;793;793;794;297;296;315;2083;2172;2257;2443;2526;1656;2729;2420;2428;1815;1513;1702;970;1019;824;473;537;521
4:46:00;29.8;3124;3266;2565;3338;2515;2902;1762;1922;2005;796;679;630;197;162;203;53;68;57;3019;3022;3198;3684;3393;3375;2194;1816;2319;829;1067;1022;385;339;257;79;119;100;3092;2834;3254;3116;3417;3337;2324;2557;2615;1115;1081;1047;510;479;579;137;196;194;2760;2634;2635;2665;3376;2755;2652;2547;2711;1278;1391;1325;498;521;593;174;220;145;2720;2216;2559;2629;3154;2895;1777;2854;2822;1642;1416;1599;797;786;806;311;290;322;2110;2188;2284;2478;2519;1683;2784;2453;2448;1834;1506;1711;956;1018;831;480;538;525
4:49:00;29.8;3152;3292;2560;3339;2509;2884;1776;1929;2014;805;679;633;204;165;194;58;63;62;3086;3060;3175;3734;3407;3378;2203;1822;2353;829;1079;1019;403;344;258;87;114;92;3099;2825;3300;3134;3461;3330;2343;2585;2616;1139;1087;1045;503;468;586;127;207;195;2785;2671;2637;2682;3395;2762;2663;2567;2724;1281;1401;1322;505;532;595;168;218;153;2729;2240;2551;2650;3168;2889;1785;2853;2835;1655;1433;1620;807;787;805;309;298;320;2120;2198;2286;2512;2539;1687;2770;2455;2453;1826;1528;1723;971;1026;836;477;552;536
4:52:00;29.8;3171;3309;2576;3377;2539;2931;1796;1944;2046;812;685;628;202;165;199;57;63;57;3079;3047;3216;3760;3441;3378;2244;1823;2359;843;1087;1043;399;344;264;83;113;100;3145;2850;3275;3139;3476;3344;2375;2603;2634;1137;1101;1067;510;478;594;147;199;197;2800;2657;2648;2694;3392;2798;2660;2566;2740;1298;1417;1337;503;528;588;171;226;151;2767;2258;2588;2685;3191;2891;1823;2875;2823;1672;1428;1612;792;788;813;305;303;322;2115;2213;2281;2496;2534;1689;2775;2454;2471;1839;1541;1729;983;1030;849;476;552;536
4:55:00;29.8;3170;3311;2602;3401;2529;2919;1796;1978;2045;814;690;639;202;169;208;63;70;70;3095;3074;3234;3739;3428;3409;2255;1846;2363;855;1095;1053;392;349;265;76;120;103;3135;2891;3349;3178;3506;3379;2364;2610;2643;1153;1107;1061;512;474;595;131;202;200;2841;2667;2662;2706;3435;2792;2687;2601;2776;1299;1414;1356;506;541;598;166;226;148;2749;2257;2594;2703;3184;2923;1796;2886;2859;1671;1437;1619;802;802;804;312;290;329;2138;2212;2300;2492;2529;1704;2787;2487;2469;1853;1542;1748;967;1043;842;479;548;539
4:58:00;29.8;3205;3358;2606;3425;2553;2920;1794;1997;2062;833;697;654;209;168;204;58;72;57;3134;3084;3260;3746;3456;3418;2276;1840;2394;863;1109;1059;401;350;267;82;111;91;3167;2887;3339;3153;3527;3367;2411;2610;2694;1170;1122;1074;521;495;599;144;205;202;2834;2683;2684;2716;3388;2812;2705;2593;2758;1324;1435;1362;509;544;598;174;228;148;2778;2261;2597;2692;3231;2945;1803;2864;2860;1688;1432;1637;806;812;799;303;306;321;2154;2223;2295;2538;2575;1708;2809;2494;2476;1867;1550;1745;985;1022;857;487;548;526
5:01:00;29.8;3187;3336;2602;3445;2576;2944;1817;1988;2073;833;715;666;212;172;194;58;67;68;3158;3101;3264;3747;3480;3429;2302;1894;2391;878;1102;1072;404;351;264;79;124;103;3181;2898;3337;3196;3503;3375;2414;2621;2668;1165;1123;1068;523;476;604;138;202;193;2847;2694;2689;2740;3440;2837;2728;2605;2788;1308;1427;1349;521;532;602;169;230;151;2766;2296;2602;2717;3222;2954;1822;2902;2902;1692;1452;1635;802;795;812;315;284;314;2149;2226;2303;2540;2585;1727;2791;2499;2478;1857;1553;1741;984;1022;852;482;542;528
5:04:00;29.8;3226;3378;2608;3434;2581;2957;1825;2035;2088;838;723;669;216;165;210;62;66;61;3143;3125;3269;3787;3463;3443;2302;1878;2417;870;1123;1077;416;348;262;79;116;105;3193;2919;3383;3215;3576;3412;2422;2670;2706;1176;1134;1098;525;487;599;139;209;194;2846;2704;2720;2754;3428;2849;2736;2629;2764;1300;1442;1344;508;543;612;174;227;163;2818;2289;2634;2742;3265;2965;1829;2903;2853;1723;1470;1639;809;796;820;310;293;316;2161;2218;2318;2533;2630;1714;2827;2506;2481;1891;1561;1746;992;1043;859;484;568;540
5:07:00;29.8;3219;3354;2635;3465;2580;2956;1838;2016;2093;853;723;669;214;175;215;61;69;64;3163;3145;3263;3813;3492;3488;2322;1894;2432;872;1136;1077;414;358;272;80;118;100;3225;2947;3392;3225;3578;3416;2413;2687;2737;1170;1135;1090;524;494;611;130;203;197;2884;2732;2694;2785;3458;2869;2730;2620;2796;1326;1450;1356;516;549;601;167;232;155;2798;2314;2635;2730;3288;2975;1825;2927;2893;1695;1480;1639;803;802;827;315;306;330;2170;2256;2337;2556;2604;1734;2828;2507;2534;1889;1569;1746;996;1056;856;483;557;553
5:10:00;29.8;3252;3378;2659;3514;2625;2996;1872;2040;2110;858;735;684;211;178;212;61;66;62;3177;3160;3312;3850;3504;3464;2322;1893;2431;895;1148;1089;426;362;281;80;123;102;3227;2965;3402;3242;3591;3448;2456;2672;2731;1192;1137;1107;533;498;615;133;207;206;2882;2733;2733;2784;3484;2872;2723;2653;2812;1320;1460;1365;521;548;607;169;232;153;2841;2303;2649;2745;3280;2970;1839;2936;2908;1726;1454;1650;815;802;810;307;305;324;2192;2256;2349;2572;2624;1737;2836;2538;2529;1882;1569;1772;999;1061;859;490;554;553
5:13:00;29.8;3264;3412;2694;3511;2641;3012;1886;2081;2123;866;750;691;218;173;216;64;69;66;3179;3186;3311;3855;3498;3519;2350;1914;2459;891;1163;1094;426;363;279;77;113;105;3238;2959;3390;3252;3577;3463;2465;2726;2742;1208;1159;1105;539;507;628;142;223;208;2925;2768;2728;2823;3511;2877;2765;2668;2821;1321;1459;1383;522;549;615;159;234;148;2844;2306;2638;2762;3259;3016;1843;2950;2933;1705;1461;1654;815;820;822;307;297;317;2180;2267;2351;2567;2620;1763;2848;2550;2535;1896;1583;1775;998;1054;864;489;560;537
5:16:00;29.8;3309;3428;2666;3537;2620;3027;1869;2067;2131;876;748;694;221;177;215;59;72;57;3160;3191;3319;3858;3558;3517;2348;1913;2470;897;1162;1122;426;363;282;79;124;107;3265;2964;3418;3269;3599;3480;2481;2725;2777;1192;1163;1110;543;503;619;133;209;209;2911;2764;2750;2827;3530;2880;2773;2661;2839;1337;1465;1373;517;550;616;171;238;145;2866;2340;2654;2756;3285;2983;1863;2966;2940;1735;1476;1648;822;811;823;305;305;331;2182;2272;2365;2601;2640;1747;2869;2549;2554;1919;1590;1766;1002;1057;877;475;571;542
5:19:00;29.8;3304;3478;2693;3539;2635;3031;1882;2089;2158;883;747;707;219;176;220;60;71;59;3211;3191;3361;3893;3571;3525;2378;1930;2498;924;1178;1126;430;363;284;86;128;101;3247;2992;3430;3279;3618;3497;2505;2742;2770;1206;1175;1129;534;513;637;137;212;196;2922;2784;2771;2819;3533;2899;2773;2688;2837;1352;1470;1401;522;556;614;180;229;156;2884;2337;2669;2757;3316;3044;1860;2970;2943;1738;1471;1675;811;822;829;317;304;321;2197;2282;2402;2601;2653;1765;2887;2551;2542;1885;1599;1766;1010;1052;868;489;555;557
5:22:00;29.8;3315;3468;2687;3562;2659;3067;1912;2106;2157;892;769;712;228;183;225;57;72;61;3226;3203;3379;3915;3562;3535;2384;1942;2511;924;1170;1124;436;373;279;84;126;111;3267;3002;3465;3281;3610;3495;2489;2743;2789;1210;1178;1115;545;511;647;140;213;205;2938;2783;2767;2843;3548;2917;2804;2694;2845;1351;1488;1413;523;551;619;176;237;156;2867;2362;2697;2760;3324;3018;1874;2977;2968;1760;1484;1671;827;816;836;317;308;328;2197;2289;2370;2625;2670;1796;2912;2541;2591;1915;1587;1783;1005;1074;883;487;570;555
5:25:00;29.8;3318;3465;2706;3571;2670;3061;1913;2111;2172;912;772;727;235;179;223;63;82;59;3203;3221;3382;3896;3582;3571;2422;1959;2511;923;1188;1140;429;378;294;86;124;105;3277;3006;3473;3272;3646;3543;2501;2739;2801;1216;1195;1148;554;511;649;144;217;202;2943;2787;2786;2827;3522;2927;2790;2720;2862;1348;1482;1407;528;556;625;179;236;160;2869;2360;2692;2791;3344;3071;1864;2983;2970;1759;1497;1675;825;819;833;314;303;329;2219;2286;2371;2612;2685;1779;2899;2572;2566;1912;1612;1801;1021;1058;864;497;557;549
5:28:00;29.8;3336;3464;2717;3613;2679;3080;1939;2123;2189;926;786;723;238;191;222;63;73;65;3244;3221;3394;3943;3596;3541;2417;1974;2524;932;1199;1135;440;375;280;81;129;111;3323;3015;3467;3315;3626;3524;2508;2768;2820;1236;1180;1152;557;521;653;146;209;213;2961;2796;2814;2855;3537;2934;2813;2728;2884;1362;1496;1412;525;555;628;172;239;158;2899;2382;2712;2794;3351;3046;1893;2993;2983;1749;1492;1682;825;826;836;308;306;323;2219;2301;2390;2635;2679;1793;2911;2585;2571;1937;1616;1811;1016;1069;873;498;570;547
5:31:00;29.8;3330;3499;2750;3606;2685;3100;1938;2145;2195;916;798;728;240;194;228;64;74;76;3276;3221;3425;3968;3584;3608;2429;1973;2543;947;1206;1162;448;382;296;83;126;109;3294;3031;3472;3333;3672;3535;2551;2782;2836;1238;1212;1163;551;519;658;144;210;212;2962;2805;2796;2849;3594;2956;2821;2716;2886;1369;1491;1416;553;568;630;175;234;158;2906;2371;2705;2800;3347;3082;1882;3002;2979;1752;1507;1695;831;823;846;314;305;325;2229;2302;2397;2616;2694;1790;2928;2606;2603;1945;1622;1805;1017;1071;869;493;570;547
5:34:00;29.8;3355;3497;2706;3611;2674;3095;1935;2147;2211;924;804;741;232;181;237;75;73;61;3275;3261;3418;3933;3639;3595;2451;1997;2570;943;1214;1182;456;383;290;90;126;107;3338;3038;3509;3346;3678;3547;2560;2805;2839;1245;1197;1165;562;527;656;141;219;209;2972;2819;2789;2899;3590;2982;2829;2763;2927;1376;1525;1425;541;555;631;178;245;153;2916;2397;2726;2825;3372;3100;1896;3028;3015;1771;1508;1723;833;830;838;312;311;329;2247;2320;2403;2658;2703;1805;2943;2604;2568;1937;1644;1811;1024;1067;884;493;572;556
5:37:00;29.8;3361;3517;2722;3658;2709;3099;1951;2146;2225;940;798;753;245;192;248;69;76;67;3271;3270;3440;3988;3620;3634;2458;2009;2572;953;1216;1176;460;379;306;86;127;111;3342;3054;3505;3351;3680;3565;2548;2817;2852;1265;1230;1184;565;531;662;146;219;217;2987;2866;2833;2880;3588;2930;2828;2734;2883;1362;1517;1406;541;568;633;180;244;161;2932;2378;2742;2823;3383;3097;1902;3087;2993;1768;1509;1700;837;829;835;328;310;325;2252;2338;2424;2672;2723;1810;2941;2597;2611;1952;1633;1828;1022;1077;883;487;563;556
5:40:00;29.8;3380;3514;2753;3653;2692;3088;1949;2169;2235;946;813;764;244;189;236;59;78;70;3310;3250;3420;3963;3649;3637;2477;2017;2603;969;1222;1191;465;394;303;92;132;106;3358;3056;3519;3386;3687;3564;2575;2820;2839;1247;1224;1186;577;536;680;150;226;211;2995;2846;2824;2917;3619;2979;2873;2753;2928;1368;1524;1429;548;571;632;185;250;161;2954;2397;2754;2840;3391;3117;1917;3038;3016;1795;1517;1714;834;828;843;321;312;337;2268;2349;2420;2693;2725;1807;2924;2607;2625;1950;1626;1832;1027;1081;886;512;576;555
5:43:00;29.8;3394;3548;2760;3658;2704;3134;1978;2191;2248;955;821;764;242;204;246;70;79;67;3320;3290;3498;4006;3611;3620;2479;2004;2608;976;1236;1184;468;402;300;83;131;112;3341;3089;3551;3357;3726;3585;2581;2824;2880;1264;1237;1185;571;547;689;156;223;231;3012;2872;2839;2899;3662;3015;2859;2759;2957;1403;1544;1420;547;567;645;178;249;152;2946;2417;2756;2825;3420;3122;1919;3053;3031;1791;1514;1722;845;833;855;315;308;328;2264;2338;2423;2680;2727;1795;2957;2632;2608;1954;1632;1848;1024;1081;898;496;568;550
5:46:00;29.8;3400;3581;2766;3686;2724;3135;1994;2212;2273;970;840;766;247;194;248;67;78;65;3309;3311;3446;4026;3674;3663;2529;2024;2598;977;1258;1225;469;406;306;85;131;109;3364;3101;3557;3408;3738;3585;2570;2813;2878;1285;1228;1188;579;549;685;159;223;211;3033;2848;2854;2920;3646;3009;2859;2766;2910;1411;1545;1451;554;577;641;183;250;162;2980;2432;2737;2844;3435;3129;1910;3053;3055;1792;1516;1718;846;844;847;315;307;323;2261;2353;2418;2686;2718;1823;2950;2646;2627;1947;1640;1851;1037;1074;891;494;573;554
5:49:00;29.8;3385;3569;2798;3690;2738;3156;1993;2222;2267;979;844;789;246;194;249;67;81;65;3323;3337;3460;4019;3689;3686;2510;2052;2639;998;1251;1217;482;407;316;95;127;113;3403;3092;3573;3391;3713;3602;2612;2843;2883;1286;1243;1198;597;564;693;158;227;215;3047;2878;2859;2947;3617;3014;2875;2767;2953;1368;1551;1441;565;583;647;193;251;157;2974;2426;2766;2874;3437;3139;1902;3080;3059;1799;1530;1738;845;844;852;319;310;334;2276;2352;2443;2694;2739;1826;2958;2665;2628;1978;1643;1823;1032;1095;888;500;566;551
5:52:00;29.8;3426;3573;2781;3716;2751;3158;1983;2225;2280;975;851;788;262;212;258;72;81;70;3363;3330;3489;4073;3705;3673;2524;2054;2617;1002;1273;1233;481;407;313;87;134;110;3396;3130;3582;3428;3709;3629;2593;2865;2901;1300;1250;1209;598;557;698;157;222;220;3039;2887;2869;2962;3631;3006;2898;2782;2950;1393;1552;1456;568;587;644;186;249;158;2969;2442;2777;2902;3429;3148;1923;3085;3032;1796;1545;1732;855;831;842;317;316;340;2287;2371;2451;2710;2743;1826;2970;2639;2634;1978;1657;1874;1027;1092;894;513;580;565
5:55:00;29.8;3405;3591;2778;3732;2745;3168;2011;2235;2286;989;854;799;264;199;257;71;84;85;3378;3314;3501;4057;3693;3692;2526;2067;2643;1005;1273;1237;490;421;300;88;134;115;3405;3113;3562;3412;3760;3622;2607;2896;2897;1295;1265;1207;587;566;699;157;240;224;3035;2887;2886;2965;3663;3041;2879;2797;2943;1409;1573;1457;549;587;657;194;246;167;2980;2457;2805;2897;3470;3170;1919;3093;3074;1798;1537;1735;846;838;844;322;316;333;2296;2365;2473;2722;2788;1838;2984;2640;2663;1970;1664;1860;1034;1090;896;506;576;548
5:58:00;29.8;3452;3607;2815;3750;2777;3181;2028;2251;2313;1012;869;812;268;201;267;67;82;71;3364;3363;3535;4060;3709;3700;2560;2074;2685;1022;1281;1244;489;422;322;89;133;116;3408;3147;3591;3410;3765;3662;2635;2883;2951;1314;1269;1210;607;576;703;158;233;218;3067;2916;2910;2966;3665;3013;2916;2820;2965;1428;1594;1465;567;587;658;175;250;162;2991;2423;2797;2914;3465;3162;1934;3096;3071;1813;1538;1745;844;842;849;320;308;337;2289;2376;2476;2714;2780;1834;3002;2640;2661;1988;1652;1855;1034;1094;897;496;588;557
6:01:00;29.8;3445;3618;2797;3726;2777;3180;2027;2237;2313;1012;865;822;269;207;270;69;84;73;3364;3339;3534;4075;3777;3725;2575;2075;2665;1034;1282;1253;501;426;332;87;147;110;3442;3144;3588;3475;3787;3677;2661;2914;2963;1301;1284;1235;597;567;727;157;243;222;3043;2919;2901;2993;3679;3052;2929;2822;2979;1443;1583;1487;572;593;659;189;254;166;3016;2457;2801;2900;3484;3193;1927;3108;3092;1824;1557;1759;857;843;855;323;308;334;2317;2387;2464;2729;2778;1842;2988;2650;2676;1996;1653;1878;1040;1092;900;506;581;567
6:04:00;29.8;3431;3641;2816;3778;2768;3191;2039;2279;2315;1018;894;815;280;214;271;73;82;67;3403;3363;3511;4121;3738;3710;2570;2097;2671;1033;1293;1258;510;438;329;94;135;119;3450;3159;3623;3452;3808;3694;2648;2897;2961;1319;1279;1232;618;574;730;159;229;228;3066;2944;2926;3002;3680;3056;2927;2836;2987;1425;1585;1476;566;596;673;190;256;168;3032;2452;2820;2912;3468;3184;1951;3126;3101;1824;1544;1760;870;854;851;321;312;333;2318;2408;2494;2756;2804;1863;3010;2675;2684;2009;1663;1871;1030;1086;901;504;581;565
6:07:00;29.8;3488;3654;2843;3782;2777;3197;2043;2267;2345;1036;878;820;281;217;274;68;88;69;3377;3370;3545;4100;3752;3769;2583;2081;2686;1035;1309;1284;504;443;338;88;140;123;3435;3144;3636;3474;3795;3677;2672;2933;2969;1342;1300;1236;617;590;733;159;239;228;3079;2942;2913;2984;3709;3068;2926;2845;3019;1437;1599;1501;575;598;670;194;259;167;3010;2476;2820;2908;3487;3198;1951;3117;3113;1814;1561;1748;852;845;850;323;312;334;2325;2365;2475;2750;2777;1856;3023;2677;2657;1989;1652;1878;1043;1089;893;509;581;566
6:10:00;29.8;3473;3650;2847;3796;2828;3225;2048;2282;2359;1047;908;838;276;218;282;78;84;71;3394;3393;3571;4107;3751;3754;2594;2108;2728;1044;1323;1280;512;433;335;91;140;126;3472;3170;3647;3463;3821;3725;2680;2956;2974;1344;1322;1254;630;585;732;163;240;226;3131;2943;2935;3025;3682;3079;2955;2849;3034;1451;1614;1499;580;605;663;194;249;167;3005;2489;2830;2914;3469;3209;1950;3129;3137;1830;1554;1764;843;852;861;322;308;338;2314;2405;2484;2779;2806;1853;3017;2674;2683;1996;1672;1876;1033;1100;906;502;585;554
6:13:00;29.8;3466;3640;2836;3777;2816;3234;2063;2296;2339;1049;912;851;289;222;285;76;82;77;3382;3381;3556;4096;3788;3773;2593;2122;2734;1057;1316;1292;515;442;339;93;148;125;3459;3185;3669;3491;3844;3699;2695;2926;2984;1343;1312;1258;626;594;738;156;245;228;3079;2976;2918;3022;3719;3091;2946;2848;3004;1454;1637;1505;572;610;687;187;262;173;3040;2496;2839;2958;3484;3187;1956;3136;3135;1827;1543;1770;861;847;851;316;317;334;2328;2411;2494;2775;2813;1857;3033;2679;2693;1998;1668;1873;1038;1113;917;498;570;564
6:16:00;29.8;3502;3660;2847;3834;2812;3238;2093;2328;2374;1060;916;854;286;208;289;70;82;75;3399;3436;3578;4187;3767;3792;2625;2109;2711;1077;1320;1305;531;449;333;96;139;120;3465;3187;3656;3478;3816;3705;2692;2970;2972;1352;1320;1256;636;601;750;160;247;226;3103;2956;2922;3022;3706;3065;2953;2866;3006;1459;1612;1519;580;603;676;201;253;173;3073;2504;2833;2948;3517;3222;1968;3152;3133;1856;1551;1763;861;856;862;322;321;337;2335;2406;2502;2761;2820;1884;3073;2699;2686;1992;1687;1879;1059;1100;912;507;582;566
6:19:00;29.8;3498;3686;2870;3818;2826;3260;2092;2322;2388;1065;918;861;286;229;291;74;90;69;3427;3422;3591;4143;3784;3799;2646;2133;2722;1070;1319;1295;527;462;353;97;144;124;3485;3201;3671;3520;3866;3717;2702;2968;2989;1364;1340;1292;637;620;751;166;255;227;3133;3008;2939;3033;3755;3088;2977;2885;3049;1467;1639;1518;598;609;679;194;266;182;3049;2494;2853;2949;3515;3226;1983;3185;3137;1848;1544;1767;848;854;867;325;317;333;2351;2421;2517;2775;2816;1894;3064;2720;2700;2011;1677;1877;1053;1110;912;515;585;565
6:22:00;29.8;3507;3650;2877;3837;2830;3266;2099;2336;2380;1078;921;877;296;234;297;68;85;78;3425;3422;3627;4131;3812;3799;2636;2143;2717;1078;1352;1331;542;461;351;99;155;119;3468;3210;3700;3513;3849;3770;2684;2981;3006;1387;1338;1283;655;600;748;164;247;234;3117;2983;2975;3042;3754;3111;2993;2889;3044;1460;1629;1518;586;605;690;199;258;176;3050;2495;2838;2947;3558;3258;1986;3180;3154;1853;1574;1771;859;871;865;317;322;334;2367;2429;2526;2809;2822;1904;3062;2717;2707;2033;1688;1886;1062;1114;907;507;580;562
6:25:00;29.8;3518;3680;2905;3859;2842;3260;2096;2348;2377;1100;940;889;307;236;293;80;88;69;3440;3409;3584;4187;3768;3803;2628;2136;2765;1085;1358;1305;544;471;354;95;144;120;3516;3204;3656;3534;3901;3741;2709;3001;3018;1385;1335;1287;658;623;764;154;257;242;3145;2995;2980;3035;3736;3101;2994;2920;3034;1479;1645;1539;600;623;693;199;271;183;3052;2491;2869;2986;3558;3233;1965;3182;3151;1864;1580;1791;870;852;876;340;316;344;2338;2443;2517;2797;2859;1891;3097;2736;2727;2034;1698;1901;1074;1118;913;519;591;558
6:28:00;29.8;3513;3702;2867;3849;2846;3269;2123;2357;2395;1082;950;885;306;239;303;74;88;77;3463;3444;3609;4194;3815;3828;2641;2138;2745;1099;1346;1336;555;471;372;91;140;130;3505;3222;3667;3520;3892;3756;2742;2994;3015;1396;1357;1321;660;627;766;174;252;236;3174;3007;2959;3073;3757;3127;3011;2928;3044;1487;1628;1551;585;621;712;208;265;177;3078;2510;2894;2959;3507;3249;1999;3202;3156;1867;1575;1781;871;856;873;327;322;344;2341;2449;2508;2830;2842;1906;3068;2730;2707;2034;1714;1910;1057;1119;901;514;587;572
6:31:00;29.8;3531;3722;2867;3872;2855;3264;2116;2353;2394;1105;953;901;320;240;309;76;90;78;3443;3470;3638;4163;3818;3830;2664;2152;2770;1093;1362;1341;565;470;370;98;147;134;3507;3225;3675;3543;3888;3775;2764;3000;3057;1402;1375;1310;665;645;769;175;261;237;3143;2996;2990;3084;3784;3167;3005;2902;3070;1483;1669;1551;597;631;705;206;276;174;3091;2548;2909;2977;3546;3271;1994;3193;3188;1866;1583;1799;858;862;875;319;318;341;2360;2455;2551;2800;2854;1909;3091;2747;2728;2029;1724;1912;1064;1112;916;509;592;570
6:34:00;29.8;3521;3726;2874;3891;2881;3302;2140;2354;2407;1135;959;901;313;243;308;78;95;81;3464;3452;3640;4213;3834;3835;2671;2179;2765;1103;1370;1352;555;483;371;95;150;128;3505;3227;3733;3563;3863;3792;2741;3030;3052;1412;1366;1313;674;638;775;172;256;235;3187;3043;3007;3110;3830;3148;3042;2925;3076;1507;1668;1562;602;632;718;202;273;176;3104;2510;2919;2971;3557;3300;1998;3188;3147;1863;1569;1809;865;855;882;329;322;344;2355;2453;2542;2818;2842;1910;3095;2728;2725;2042;1690;1910;1060;1127;908;501;582;575
6:37:00;29.8;3549;3733;2920;3847;2851;3317;2127;2369;2410;1123;969;914;320;253;314;90;95;74;3486;3446;3631;4221;3830;3807;2667;2161;2777;1118;1382;1354;573;482;369;106;161;133;3537;3265;3738;3574;3881;3781;2774;3002;3077;1430;1369;1334;675;640;796;180;265;237;3183;3033;2995;3114;3809;3103;3046;2939;3075;1514;1664;1568;609;639;718;204;275;181;3098;2516;2908;2985;3577;3267;1988;3206;3162;1876;1590;1809;875;866;873;325;323;345;2390;2468;2562;2831;2864;1916;3101;2743;2751;2038;1719;1915;1069;1112;909;512;590;563
6:40:00;29.8;3554;3721;2876;3909;2865;3291;2149;2378;2429;1135;980;921;330;252;317;86;92;81;3495;3465;3632;4220;3848;3851;2712;2171;2780;1127;1366;1368;577;492;371;106;161;133;3494;3248;3704;3568;3909;3789;2767;3035;3075;1422;1387;1322;692;657;783;176;263;238;3189;3022;2995;3105;3814;3168;3013;2964;3093;1521;1695;1562;600;637;718;210;271;179;3110;2538;2883;2994;3566;3283;1995;3190;3165;1859;1579;1806;878;860;874;333;318;346;2387;2470;2583;2846;2895;1927;3073;2743;2730;2065;1715;1897;1070;1132;924;508;579;569
6:43:00;29.8;3584;3738;2900;3927;2867;3323;2140;2389;2461;1149;995;930;331;257;323;86;100;86;3493;3507;3659;4233;3865;3861;2707;2177;2809;1134;1387;1375;592;499;374;110;155;134;3576;3249;3743;3583;3934;3775;2760;3037;3080;1433;1389;1341;680;663;787;176;260;243;3183;3028;3005;3108;3808;3141;3037;2935;3095;1519;1684;1570;622;644;735;211;276;181;3112;2550;2912;2989;3585;3310;2006;3205;3183;1859;1601;1809;865;865;878;335;318;339;2400;2481;2579;2846;2870;1898;3112;2767;2734;2049;1724;1907;1058;1129;927;522;593;574
6:46:00;29.8;3590;3767;2909;3923;2868;3318;2130;2403;2438;1143;982;938;324;264;326;79;104;78;3507;3463;3659;4241;3877;3860;2702;2185;2812;1141;1381;1397;576;503;380;108;153;135;3520;3238;3732;3581;3918;3789;2798;3059;3093;1444;1402;1349;699;672;815;182;272;250;3220;3053;3036;3102;3816;3163;3028;2950;3103;1522;1697;1569;616;642;731;210;283;175;3114;2556;2923;2984;3607;3300;2006;3204;3196;1880;1602;1812;876;871;876;321;322;342;2409;2496;2581;2855;2869;1923;3108;2766;2743;2059;1712;1924;1068;1129;920;513;585;561
6:49:00;29.8;3575;3769;2931;3941;2894;3369;2147;2406;2456;1164;1007;947;337;265;342;78;92;82;3509;3496;3682;4256;3881;3872;2717;2221;2819;1145;1402;1381;588;506;379;112;161;135;3560;3269;3759;3588;3960;3846;2809;3083;3099;1457;1395;1339;700;676;813;183;275;249;3212;3078;3033;3120;3803;3158;3035;2946;3104;1534;1719;1593;626;667;735;212;275;189;3100;2577;2913;3022;3606;3324;2006;3203;3209;1894;1616;1828;880;869;869;338;318;345;2408;2501;2568;2856;2898;1904;3139;2763;2755;2058;1725;1924;1073;1123;921;516;589;567
6:52:00;29.8;3600;3787;2948;3933;2895;3335;2141;2424;2467;1165;1003;942;338;265;333;80;94;81;3513;3513;3656;4242;3895;3886;2719;2214;2838;1155;1406;1391;589;515;397;102;162;143;3574;3284;3747;3602;3925;3814;2787;3077;3117;1477;1414;1340;710;675;809;196;274;254;3214;3083;3057;3121;3826;3179;3073;2967;3127;1538;1720;1599;632;661;740;218;290;190;3110;2574;2932;3036;3626;3355;2017;3221;3237;1894;1629;1836;880;869;878;333;322;346;2417;2491;2568;2844;2893;1922;3135;2768;2761;2084;1733;1941;1075;1122;921;516;587;573
6:55:00;29.8;3613;3778;2907;3933;2906;3343;2165;2423;2472;1176;1000;952;346;268;350;92;104;84;3525;3519;3661;4289;3895;3904;2716;2211;2809;1145;1404;1402;605;517;395;106;164;142;3584;3290;3793;3608;3947;3857;2808;3099;3110;1471;1415;1367;713;687;813;195;281;250;3221;3061;3049;3121;3815;3179;3090;2968;3128;1541;1713;1598;629;657;751;210;289;181;3151;2557;2924;3026;3622;3324;2021;3245;3237;1859;1604;1834;881;880;868;332;316;345;2421;2485;2572;2845;2934;1935;3130;2796;2786;2076;1729;1938;1078;1130;925;514;596;572
6:58:00;29.8;3594;3809;2943;3936;2908;3343;2172;2457;2464;1184;1023;958;348;277;349;92;104;89;3546;3503;3678;4321;3891;3898;2736;2211;2829;1159;1416;1402;619;520;406;117;163;131;3583;3297;3783;3609;3951;3841;2817;3105;3120;1485;1430;1365;731;687;820;185;289;259;3231;3087;3056;3178;3865;3193;3055;2952;3139;1555;1715;1612;633;661;747;212;292;194;3163;2582;2916;3033;3646;3341;2040;3239;3239;1888;1621;1831;877;875;870;334;319;334;2426;2531;2601;2878;2919;1945;3132;2788;2799;2075;1724;1945;1070;1132;928;518;593;578
7:01:00;29.8;3589;3801;2971;3950;2909;3357;2198;2467;2479;1188;1022;963;354;276;351;96;112;86;3558;3564;3669;4293;3927;3917;2761;2227;2851;1168;1420;1420;613;532;414;114;164;140;3583;3308;3780;3650;3960;3853;2812;3123;3136;1473;1439;1379;724;695;828;185;290;264;3240;3109;3057;3174;3864;3210;3063;3003;3134;1570;1718;1619;641;672;765;215;288;180;3148;2561;2938;3028;3623;3341;2033;3229;3226;1915;1624;1825;875;881;880;334;327;352;2419;2524;2596;2878;2927;1949;3172;2780;2778;2074;1731;1926;1078;1129;922;519;592;575
7:04:00;29.8;3630;3834;2941;3971;2927;3373;2201;2463;2488;1198;1012;988;354;285;361;91;108;88;3544;3562;3699;4324;3927;3911;2756;2237;2845;1173;1421;1409;618;540;408;116;172;144;3598;3320;3801;3648;3955;3839;2833;3112;3139;1489;1439;1392;720;692;839;202;282;259;3244;3132;3049;3135;3849;3205;3055;3006;3134;1583;1730;1616;643;679;771;222;299;200;3139;2586;2947;3033;3642;3347;2035;3236;3246;1912;1627;1843;891;880;881;342;332;340;2418;2484;2602;2870;2892;1964;3145;2803;2802;2069;1758;1944;1070;1121;923;512;595;578
7:07:00;29.8;3635;3793;2960;3955;2927;3381;2200;2449;2489;1204;1044;988;362;284;365;94;111;91;3515;3539;3694;4295;3943;3918;2747;2241;2881;1182;1434;1438;618;529;412;117;170;145;3605;3297;3796;3649;3949;3859;2837;3102;3162;1499;1444;1397;733;698;819;198;294;268;3252;3117;3080;3185;3841;3219;3085;3002;3158;1584;1735;1631;642;686;763;216;303;197;3169;2581;2956;3048;3642;3326;2031;3253;3236;1915;1609;1829;878;877;897;335;325;336;2453;2514;2598;2875;2933;1952;3162;2810;2783;2089;1746;1947;1079;1121;942;509;601;585
7:10:00;29.8;3629;3835;2962;3954;2926;3360;2180;2465;2501;1211;1032;999;366;289;358;97;108;88;3524;3557;3731;4282;3908;3899;2769;2251;2868;1182;1436;1427;624;540;407;111;173;152;3609;3312;3809;3660;3960;3864;2852;3125;3144;1515;1454;1390;749;696;835;188;294;264;3250;3109;3049;3195;3869;3206;3058;3044;3164;1589;1754;1634;636;694;776;219;300;206;3173;2585;2958;3072;3635;3370;2070;3244;3246;1917;1631;1833;882;875;886;342;323;348;2412;2534;2614;2899;2952;1972;3149;2818;2802;2091;1723;1946;1074;1140;927;516;589;580
7:13:00;29.8;3606;3837;2968;3978;2932;3383;2202;2463;2511;1214;1064;996;377;303;367;98;114;91;3550;3570;3735;4308;3926;3942;2772;2239;2879;1184;1444;1450;635;538;424;122;170;155;3632;3306;3800;3665;3964;3873;2828;3141;3160;1529;1445;1392;746;707;849;201;283;279;3249;3126;3081;3184;3878;3213;3109;3011;3163;1594;1762;1658;654;690;776;222;306;198;3195;2593;2971;3053;3650;3346;2043;3246;3249;1904;1640;1836;882;880;898;329;320;343;2448;2539;2604;2903;2950;1978;3200;2803;2819;2083;1747;1950;1079;1148;936;515;598;579
7:16:00;29.8;3640;3818;2969;3960;2922;3393;2216;2466;2520;1226;1052;1008;373;300;377;89;112;92;3538;3532;3727;4316;3930;3921;2784;2271;2903;1201;1423;1456;648;551;421;120;177;152;3641;3347;3803;3691;4012;3877;2874;3122;3155;1516;1454;1404;752;713;855;190;299;268;3258;3121;3077;3202;3866;3216;3093;3032;3158;1603;1741;1643;650;692;783;220;319;197;3175;2607;2965;3060;3629;3377;2026;3256;3250;1921;1641;1854;884;879;902;333;324;342;2449;2525;2625;2901;2975;1972;3186;2816;2833;2090;1762;1969;1086;1125;935;518;589;581
7:19:00;29.8;3630;3848;2975;3993;2927;3377;2217;2480;2516;1231;1054;1015;383;304;374;94;118;98;3560;3558;3720;4318;3946;3963;2764;2272;2873;1196;1443;1452;655;566;429;121;174;154;3627;3331;3842;3704;3991;3906;2862;3154;3191;1541;1460;1421;750;718;855;201;295;283;3268;3138;3065;3186;3859;3228;3125;3040;3200;1597;1772;1653;657;696;791;232;309;208;3180;2580;2966;3063;3690;3376;2058;3279;3277;1915;1629;1866;892;894;900;344;327;346;2452;2540;2635;2901;2954;1988;3169;2842;2801;2068;1765;1947;1086;1143;941;525;600;583
7:22:00;29.8;3648;3839;2974;3999;2920;3394;2213;2478;2510;1234;1069;1008;388;304;383;103;119;95;3579;3551;3728;4284;3937;3960;2798;2258;2898;1203;1463;1472;658;566;431;118;178;157;3632;3356;3849;3662;4000;3919;2868;3152;3189;1547;1486;1423;760;736;852;202;299;270;3282;3160;3098;3185;3895;3238;3125;3014;3179;1587;1775;1668;671;704;786;229;309;203;3179;2595;2982;3050;3662;3363;2055;3255;3245;1927;1640;1873;890;876;901;346;337;347;2462;2548;2644;2904;2951;1983;3179;2849;2829;2111;1748;1965;1081;1144;935;521;599;575
7:25:00;29.8;3616;3820;2960;4004;2918;3375;2219;2492;2543;1237;1071;1012;386;304;384;97;109;98;3549;3582;3748;4332;3944;3997;2792;2281;2916;1218;1453;1474;655;562;426;120;188;154;3619;3349;3833;3688;4026;3919;2888;3157;3194;1535;1485;1447;771;726;863;208;295;280;3278;3154;3095;3195;3881;3236;3113;3039;3216;1591;1786;1668;654;703;800;231;314;215;3193;2621;2990;3081;3681;3378;2076;3288;3294;1930;1660;1876;884;882;895;337;328;353;2457;2557;2618;2918;2949;1995;3203;2839;2824;2104;1759;1963;1088;1137;928;528;602;587
7:28:00;29.8;3643;3868;2986;3988;2945;3408;2243;2498;2546;1253;1080;1024;395;313;388;105;129;97;3557;3600;3780;4320;3999;3959;2837;2279;2920;1207;1460;1485;670;577;435;121;183;169;3653;3399;3843;3687;4036;3914;2883;3163;3192;1561;1484;1437;788;737;871;209;312;281;3305;3166;3110;3201;3940;3252;3116;3062;3210;1615;1778;1691;676;703;807;239;320;205;3208;2594;3013;3060;3691;3397;2050;3295;3276;1931;1641;1860;903;883;904;344;333;348;2471;2541;2658;2935;2971;1997;3204;2827;2827;2093;1761;1980;1092;1142;941;532;597;582
7:31:00;29.8;3681;3854;2991;4019;2960;3420;2232;2504;2557;1260;1076;1028;401;316;387;95;124;102;3590;3601;3745;4376;3989;3990;2824;2242;2928;1229;1470;1478;666;587;432;127;187;159;3624;3353;3844;3688;4034;3916;2871;3174;3196;1561;1489;1440;791;749;859;204;314;282;3265;3145;3126;3222;3906;3272;3139;3073;3218;1631;1794;1688;680;716;811;239;327;205;3203;2643;2993;3101;3683;3385;2058;3325;3260;1945;1657;1881;894;887;903;346;330;350;2467;2571;2660;2940;2957;1981;3174;2854;2818;2099;1752;1967;1077;1143;939;524;597;576
7:34:00;29.8;3649;3870;2986;4017;2957;3425;2244;2502;2521;1259;1084;1033;404;319;392;105;127;100;3574;3570;3746;4374;4018;3951;2815;2304;2912;1234;1478;1492;675;584;440;126;183;159;3700;3388;3866;3713;4044;3916;2872;3192;3207;1582;1490;1432;791;754;879;218;317;281;3281;3186;3111;3236;3913;3251;3146;3074;3214;1634;1788;1683;682;716;819;234;324;216;3212;2622;3010;3120;3694;3407;2071;3317;3251;1948;1652;1880;916;875;903;341;338;357;2475;2572;2655;2907;3001;2000;3214;2848;2835;2112;1776;1979;1087;1148;948;512;604;583
7:37:00;29.8;3680;3877;3008;4014;2973;3406;2252;2491;2544;1256;1092;1033;398;320;396;97;126;103;3586;3578;3737;4362;3994;4024;2840;2308;2951;1230;1477;1496;688;588;451;129;194;164;3671;3372;3860;3733;4010;3930;2888;3207;3228;1578;1500;1441;786;748;878;208;319;299;3322;3170;3113;3223;3936;3282;3151;3067;3206;1638;1789;1677;685;727;827;236;319;210;3229;2630;3016;3096;3708;3418;2052;3323;3302;1948;1664;1891;901;887;909;345;334;367;2471;2571;2640;2945;3000;1982;3225;2869;2850;2121;1778;1975;1095;1147;937;529;598;584
7:40:00;29.8;3654;3879;2982;4022;2958;3410;2232;2519;2553;1267;1086;1044;402;327;407;105;129;108;3602;3612;3778;4363;3997;3989;2836;2292;2925;1247;1481;1502;694;585;437;141;196;172;3685;3385;3890;3725;4036;3938;2916;3175;3216;1576;1499;1446;796;763;889;218;321;294;3322;3168;3114;3242;3965;3263;3126;3089;3214;1645;1784;1693;695;716;836;240;312;217;3223;2628;3008;3118;3698;3408;2074;3296;3289;1950;1653;1891;902;883;918;355;331;348;2490;2585;2655;2930;2988;2023;3238;2859;2850;2121;1762;1976;1092;1150;939;519;592;580
7:43:00;29.8;3680;3878;3012;4007;2999;3428;2248;2524;2559;1276;1076;1055;408;330;413;103;132;109;3588;3585;3760;4384;3987;3981;2817;2300;2959;1237;1485;1498;696;604;448;132;194;169;3664;3358;3903;3743;4040;3938;2916;3190;3218;1580;1502;1455;804;759;893;220;326;287;3311;3177;3133;3232;3907;3279;3153;3079;3239;1662;1800;1719;686;727;828;241;337;215;3212;2650;3025;3108;3697;3400;2081;3297;3302;1941;1665;1895;895;903;908;346;338;357;2487;2577;2640;2947;2988;1996;3227;2861;2855;2127;1801;1981;1086;1156;942;525;611;579
7:46:00;29.8;3668;3878;3007;4013;2976;3446;2261;2553;2557;1277;1104;1040;403;334;414;108;138;105;3612;3645;3802;4350;3999;4020;2856;2317;2941;1243;1477;1499;700;610;460;136;197;175;3657;3373;3871;3712;4039;3913;2917;3209;3227;1593;1512;1469;801;763;883;221;324;299;3302;3194;3135;3272;3925;3272;3158;3110;3227;1668;1824;1697;697;730;830;243;340;219;3228;2650;3018;3103;3728;3397;2063;3320;3289;1960;1677;1890;903;903;921;351;335;353;2477;2595;2655;2936;3002;2019;3228;2854;2860;2102;1799;1985;1080;1141;945;527;597;583
7:49:00;29.8;3691;3889;3013;4034;2949;3410;2251;2529;2565;1283;1106;1072;412;348;418;107;137;109;3631;3613;3758;4386;3994;3978;2851;2314;2953;1260;1499;1518;710;602;466;136;199;165;3696;3383;3886;3753;4045;3956;2902;3215;3234;1600;1509;1469;811;767;896;219;334;300;3321;3188;3167;3251;3931;3295;3148;3081;3220;1669;1817;1711;697;741;836;244;336;221;3229;2646;3024;3141;3741;3415;2069;3313;3314;1976;1678;1897;910;893;932;347;347;354;2500;2575;2664;2939;2996;2003;3231;2868;2849;2127;1784;1999;1104;1156;944;525;599;586
7:52:00;29.8;3702;3891;3019;3998;2995;3442;2250;2550;2579;1297;1119;1051;417;340;418;112;132;107;3613;3630;3801;4390;4013;4008;2856;2325;2943;1259;1505;1522;696;609;466;137;203;173;3676;3393;3908;3754;4053;3954;2926;3247;3264;1614;1528;1477;810;782;893;222;332;306;3342;3195;3128;3234;3964;3285;3177;3086;3256;1661;1836;1715;700;736;844;259;339;223;3229;2642;3038;3113;3719;3434;2079;3314;3280;1964;1695;1894;911;899;923;360;338;362;2487;2607;2687;2978;3022;2018;3249;2859;2873;2136;1798;1979;1095;1156;950;528;616;582
7:55:00;29.8;3712;3922;3020;4009;2978;3435;2258;2564;2581;1295;1115;1072;418;353;420;107;139;123;3620;3637;3796;4385;4039;4036;2872;2327;2975;1260;1504;1526;713;611;468;137;206;176;3712;3386;3912;3753;4066;3970;2938;3250;3259;1602;1524;1472;819;782;890;211;334;313;3356;3235;3165;3269;3954;3314;3176;3099;3263;1674;1842;1727;706;748;837;248;343;234;3244;2648;3036;3125;3714;3450;2087;3320;3309;1961;1690;1905;912;890;938;359;343;339;2498;2618;2672;2955;3032;2013;3253;2888;2855;2116;1784;1998;1103;1152;952;529;594;580
7:58:00;29.8;3708;3912;3050;4050;3014;3445;2278;2562;2569;1302;1110;1073;423;352;423;119;141;111;3646;3646;3834;4373;4030;4029;2888;2320;2941;1264;1491;1527;714;612;467;139;199;185;3690;3418;3934;3733;4065;3969;2943;3241;3248;1613;1523;1465;820;779;902;228;344;316;3327;3244;3161;3258;3932;3300;3177;3102;3252;1673;1828;1735;720;755;835;248;334;227;3275;2668;3044;3133;3720;3454;2096;3307;3325;1978;1689;1927;913;909;920;348;347;361;2476;2598;2659;2975;3010;2024;3246;2873;2864;2126;1792;1991;1099;1160;952;534;610;584
8:01:00;29.8;3716;3909;3022;4046;2990;3477;2286;2532;2581;1309;1115;1084;429;351;428;113;137;113;3641;3634;3848;4427;4037;4009;2880;2322;2980;1262;1502;1539;708;617;468;138;207;175;3713;3441;3875;3789;4071;3977;2944;3254;3246;1597;1516;1482;839;801;918;237;342;311;3319;3220;3181;3299;3959;3281;3180;3116;3260;1676;1840;1728;714;750;841;247;350;223;3247;2628;3035;3120;3732;3457;2085;3359;3334;1989;1692;1917;903;885;921;353;347;359;2502;2617;2688;2971;3011;2018;3248;2887;2875;2138;1821;2008;1102;1176;961;530;601;586
8:04:00;29.8;3720;3925;3053;4061;2991;3477;2283;2562;2607;1321;1119;1085;429;344;430;122;145;112;3634;3660;3802;4404;4018;4063;2882;2317;2975;1260;1516;1536;731;631;482;141;207;180;3717;3421;3889;3711;4075;4002;2945;3231;3287;1618;1562;1483;832;792;906;230;345;307;3326;3229;3146;3280;3947;3316;3178;3116;3275;1689;1836;1738;722;755;859;253;348;225;3254;2668;3058;3158;3732;3433;2099;3340;3321;1981;1694;1934;922;897;925;353;350;359;2526;2604;2686;3009;3010;2036;3252;2902;2883;2119;1817;1982;1100;1163;956;525;610;582
8:07:00;29.8;3714;3893;3016;4027;2996;3439;2277;2543;2580;1313;1135;1080;436;356;434;120;146;115;3642;3665;3810;4427;4041;4033;2880;2350;2977;1283;1512;1538;718;630;488;141;207;187;3696;3414;3899;3781;4067;3969;2963;3231;3290;1629;1537;1489;829;794;912;231;351;320;3357;3231;3180;3264;3985;3304;3187;3097;3298;1694;1840;1752;711;764;864;257;353;233;3287;2662;3034;3102;3742;3474;2098;3371;3326;1986;1678;1923;909;905;928;364;355;365;2543;2597;2681;2973;3041;2033;3241;2897;2881;2130;1793;2001;1106;1153;950;535;600;579
8:10:00;29.8;3721;3914;3061;4083;3017;3472;2273;2568;2606;1313;1142;1088;436;371;439;114;140;122;3651;3674;3836;4437;4057;4053;2890;2339;2971;1282;1510;1537;724;634;489;152;213;192;3706;3430;3926;3783;4084;4039;2953;3274;3277;1629;1545;1488;843;802;915;223;353;325;3363;3245;3172;3297;3957;3355;3195;3114;3287;1680;1872;1762;722;767;868;248;354;240;3289;2678;3058;3140;3774;3474;2087;3349;3323;1984;1704;1939;927;895;935;365;348;359;2504;2622;2705;2978;3030;2022;3253;2878;2868;2141;1812;1985;1101;1160;945;533;607;582
8:13:00;29.8;3718;3937;3058;4080;3025;3466;2311;2582;2611;1320;1131;1116;441;371;437;120;142;121;3676;3677;3815;4442;4024;4033;2875;2352;2972;1276;1522;1555;718;633;480;147;216;189;3725;3449;3971;3802;4088;4003;2939;3262;3266;1642;1549;1501;846;807;908;237;355;326;3378;3258;3172;3290;3956;3350;3198;3133;3272;1694;1862;1764;717;762;865;259;350;240;3277;2655;3069;3164;3764;3484;2106;3357;3345;2005;1705;1932;915;901;945;367;347;363;2538;2617;2699;3000;3041;2036;3285;2903;2867;2152;1797;2011;1116;1154;957;533;609;590
8:16:00;29.8;3737;3917;3014;4068;3021;3455;2301;2551;2618;1336;1136;1098;441;369;447;125;146;123;3679;3661;3847;4443;4035;4064;2902;2340;2998;1281;1524;1562;734;645;487;148;209;199;3740;3443;3963;3776;4087;3988;2967;3260;3285;1629;1560;1501;842;801;927;241;360;327;3394;3226;3170;3290;3965;3327;3215;3115;3289;1707;1864;1743;717;771;872;254;358;231;3273;2698;3062;3126;3767;3478;2092;3363;3379;2002;1708;1941;937;907;948;371;348;359;2504;2623;2712;2977;3030;2064;3279;2908;2875;2152;1795;2004;1104;1178;955;537;610;588
8:19:00;29.8;3740;3932;3030;4006;3008;3490;2299;2589;2620;1344;1137;1120;447;376;446;126;157;126;3695;3684;3837;4468;4030;4047;2903;2353;2974;1283;1545;1544;747;646;489;153;208;193;3754;3441;3935;3814;4098;4009;2975;3261;3269;1644;1565;1494;846;813;918;239;360;328;3378;3242;3166;3326;3966;3310;3197;3134;3305;1689;1877;1758;725;771;880;258;355;238;3301;2673;3051;3184;3766;3461;2091;3364;3365;1986;1718;1936;931;906;939;362;358;364;2543;2626;2721;2976;3055;2038;3275;2918;2900;2148;1798;2016;1113;1162;953;535;597;592
8:22:00;29.8;3717;3967;3049;4070;3056;3499;2297;2596;2608;1332;1139;1114;448;369;457;120;149;127;3664;3696;3857;4465;4051;4060;2894;2344;3008;1298;1523;1556;735;648;503;148;223;188;3742;3434;3917;3780;4109;4021;2956;3269;3310;1654;1568;1499;859;822;918;243;367;326;3355;3239;3169;3325;3974;3351;3200;3154;3291;1715;1874;1764;741;770;870;263;364;236;3277;2670;3103;3166;3770;3485;2103;3393;3360;2005;1700;1930;918;912;948;364;357;359;2547;2631;2718;2984;3051;2043;3300;2918;2884;2161;1819;2019;1106;1158;948;536;617;591
8:25:00;29.8;3737;3979;3063;4091;3009;3497;2301;2606;2627;1354;1152;1121;448;377;453;127;148;122;3644;3706;3862;4451;4061;4060;2875;2370;3015;1306;1539;1564;734;659;511;152;220;198;3759;3439;3945;3817;4131;4044;2970;3302;3317;1650;1567;1516;861;828;920;237;368;329;3396;3271;3180;3322;3980;3319;3201;3117;3266;1711;1857;1776;737;768;890;256;365;246;3297;2672;3069;3157;3766;3487;2124;3404;3325;2015;1697;1951;936;923;959;377;353;381;2527;2623;2729;3017;3057;2048;3288;2916;2901;2147;1796;2037;1102;1162;960;540;608;595
8:28:00;29.8;3742;3955;3075;4085;3039;3491;2303;2593;2619;1351;1168;1132;452;376;454;130;154;130;3697;3678;3871;4442;4068;4063;2919;2365;3018;1300;1540;1567;747;667;502;149;219;195;3764;3434;3930;3803;4141;4038;2976;3304;3310;1680;1557;1524;858;817;931;236;369;335;3397;3275;3195;3325;3985;3357;3201;3139;3288;1712;1881;1771;738;784;887;264;367;237;3298;2679;3073;3204;3818;3483;2124;3376;3403;2021;1707;1953;928;912;941;370;353;362;2527;2646;2732;3019;3036;2055;3267;2880;2920;2148;1802;2006;1121;1169;967;532;604;595
8:31:00;29.8;3712;3980;3063;4081;3024;3515;2282;2604;2622;1356;1161;1136;467;379;450;129;156;123;3664;3718;3856;4473;4080;4070;2913;2368;2992;1296;1550;1581;754;669;499;148;230;207;3741;3441;3946;3829;4137;4019;3006;3271;3325;1677;1569;1521;874;833;941;247;366;335;3421;3263;3196;3335;3984;3353;3223;3166;3303;1744;1895;1786;745;792;890;276;370;243;3273;2687;3100;3174;3782;3503;2119;3373;3362;1996;1732;1971;943;932;975;367;366;362;2550;2629;2697;3019;3046;2061;3286;2894;2914;2175;1802;2023;1110;1175;966;537;608;588
8:34:00;29.8;3745;3935;3068;4123;3031;3510;2304;2591;2625;1367;1162;1131;456;390;459;131;155;122;3654;3703;3837;4422;4061;4110;2894;2363;3029;1293;1534;1569;748;671;516;155;220;204;3799;3447;3932;3795;4104;4017;3002;3302;3298;1667;1558;1523;878;832;933;242;374;341;3420;3282;3208;3330;3992;3355;3227;3145;3311;1730;1890;1776;741;791;897;268;388;241;3326;2691;3106;3158;3776;3456;2125;3383;3382;2007;1737;1940;943;917;965;369;363;372;2541;2661;2729;3011;3080;2066;3302;2913;2918;2149;1810;2002;1116;1166;970;529;594;590
8:37:00;29.8;3749;3953;3071;4095;3046;3513;2312;2592;2635;1376;1156;1130;455;384;462;138;158;138;3718;3663;3843;4465;4043;4067;2926;2354;3020;1303;1542;1592;762;677;509;161;222;207;3746;3500;3957;3778;4113;4032;3006;3286;3332;1680;1588;1525;875;840;933;243;381;336;3395;3280;3215;3327;4012;3374;3239;3172;3312;1734;1893;1785;740;796;901;268;375;251;3283;2700;3092;3189;3803;3498;2123;3385;3355;2002;1729;1950;941;920;960;372;368;376;2535;2634;2704;2978;3052;2066;3288;2928;2912;2140;1828;2011;1119;1162;956;539;618;581
8:40:00;29.8;3758;3961;3055;4097;3031;3504;2301;2594;2625;1369;1155;1142;463;396;467;135;164;132;3698;3692;3865;4431;4103;4067;2916;2385;3012;1335;1550;1592;756;666;510;151;225;190;3745;3453;3967;3821;4158;4067;2979;3290;3315;1679;1592;1522;867;845;937;244;379;351;3408;3308;3222;3345;4002;3360;3236;3150;3340;1728;1905;1788;750;792;906;267;371;256;3302;2690;3074;3197;3814;3469;2103;3401;3360;2023;1722;1952;951;919;971;377;363;369;2555;2650;2730;3043;3060;2074;3299;2924;2922;2167;1805;2011;1130;1205;969;535;612;594
8:43:00;29.8;3762;4003;3058;4108;3038;3461;2326;2617;2619;1368;1168;1121;477;396;463;134;162;130;3719;3698;3851;4456;4063;4084;2925;2366;3024;1321;1558;1576;768;680;502;157;224;199;3745;3476;3987;3817;4142;4031;2955;3319;3304;1686;1588;1546;870;839;930;245;375;353;3407;3302;3219;3303;4019;3349;3252;3164;3324;1749;1909;1773;739;796;900;273;376;258;3325;2684;3100;3170;3779;3495;2125;3417;3389;2049;1735;1976;950;922;961;382;368;375;2555;2660;2736;3019;3074;2068;3307;2919;2945;2162;1821;2037;1120;1191;966;538;616;594
8:46:00;29.8;3781;3975;3071;4120;3032;3507;2322;2618;2633;1368;1168;1121;473;389;472;141;171;134;3694;3703;3877;4484;4071;4083;2907;2395;3030;1327;1555;1580;761;681;511;155;220;206;3773;3498;3994;3844;4115;4027;3003;3328;3325;1679;1592;1518;883;838;939;259;379;351;3411;3315;3228;3321;4039;3366;3240;3181;3322;1741;1917;1796;756;810;903;273;369;254;3325;2718;3094;3177;3798;3491;2123;3390;3376;2017;1735;1981;952;924;965;378;369;385;2548;2652;2752;3031;3071;2069;3320;2936;2933;2178;1815;2018;1122;1164;965;539;612;589
8:49:00;29.8;3763;3963;3085;4099;3009;3506;2323;2634;2670;1358;1177;1129;474;389;474;143;163;138;3663;3725;3871;4437;4072;4101;2931;2378;3032;1314;1547;1599;775;686;513;157;232;210;3759;3483;3982;3820;4144;4063;2988;3288;3377;1692;1594;1542;884;845;941;243;387;354;3441;3298;3239;3324;4008;3366;3258;3179;3340;1731;1899;1795;753;816;902;276;375;250;3308;2732;3082;3184;3804;3498;2128;3422;3381;2036;1746;1977;956;934;966;380;370;370;2580;2666;2753;3039;3087;2073;3313;2923;2921;2167;1826;2034;1126;1182;972;525;605;591
8:52:00;29.8;3735;3986;3050;4093;3048;3534;2317;2602;2655;1368;1167;1146;476;409;471;140;168;144;3687;3728;3894;4495;4072;4106;2952;2390;3023;1331;1560;1609;766;691;511;162;235;213;3746;3493;3998;3832;4128;4056;3005;3314;3333;1677;1598;1553;880;849;943;251;382;353;3460;3282;3223;3342;4022;3380;3255;3186;3317;1716;1907;1807;768;804;917;274;383;265;3309;2691;3110;3201;3800;3472;2123;3418;3366;2049;1737;1981;950;933;976;381;365;377;2554;2668;2728;3043;3066;2062;3292;2921;2932;2166;1822;2045;1120;1177;958;547;616;598
8:55:00;29.8;3784;3971;3084;4085;3045;3485;2333;2621;2641;1381;1187;1157;476;407;482;141;175;134;3712;3699;3877;4498;4066;4113;2941;2367;3055;1312;1557;1595;775;693;521;164;236;214;3764;3490;4005;3817;4136;4073;3009;3326;3351;1701;1588;1549;882;858;949;259;391;363;3422;3307;3218;3368;4035;3369;3268;3179;3353;1756;1915;1809;762;818;918;280;391;260;3306;2716;3111;3178;3786;3504;2150;3419;3415;2029;1729;1965;954;935;979;373;375;369;2548;2650;2734;3034;3090;2062;3331;2934;2919;2180;1830;2048;1126;1185;961;549;612;590
8:58:00;29.8;3775;4002;3092;4084;3060;3539;2339;2642;2659;1375;1169;1142;476;409;478;151;169;152;3718;3720;3850;4488;4103;4094;2953;2396;3025;1317;1559;1611;780;686;532;163;235;213;3794;3525;3982;3803;4137;4054;3009;3307;3349;1712;1599;1540;888;862;953;261;398;351;3436;3277;3237;3358;4017;3378;3281;3186;3326;1754;1907;1800;758;827;913;280;390;258;3335;2722;3118;3192;3809;3507;2129;3395;3413;2031;1744;1979;962;939;971;380;359;381;2560;2652;2763;3025;3085;2077;3312;2953;2921;2185;1829;2041;1123;1186;966;548;615;601
9:01:00;29.8;3749;4004;3050;4077;3041;3533;2344;2643;2656;1406;1182;1155;485;407;482;138;171;134;3712;3726;3894;4477;4122;4074;2920;2393;3036;1314;1570;1603;781;689;526;167;234;214;3781;3490;4023;3867;4135;4088;3016;3319;3357;1730;1601;1562;893;872;954;271;395;368;3421;3281;3240;3356;4056;3357;3255;3224;3330;1765;1915;1817;762;808;927;285;388;272;3336;2733;3126;3208;3819;3527;2131;3433;3416;2037;1761;1985;965;942;973;393;371;384;2565;2676;2764;3055;3083;2094;3294;2939;2930;2191;1818;2044;1131;1186;975;532;613;587
9:04:00;29.8;3752;3975;3093;4137;3044;3495;2330;2605;2655;1388;1197;1147;485;408;480;145;174;142;3733;3746;3872;4479;4092;4135;2941;2397;3056;1320;1570;1618;790;680;523;157;235;212;3802;3505;4016;3879;4145;4043;3015;3326;3375;1713;1611;1566;898;869;949;260;389;356;3425;3307;3248;3338;4037;3391;3249;3186;3326;1741;1909;1813;767;823;923;288;389;267;3333;2693;3082;3207;3843;3544;2122;3405;3417;2035;1741;1988;971;945;975;384;381;384;2560;2685;2751;3080;3088;2091;3322;2946;2923;2197;1831;2058;1136;1186;967;544;618;596
9:07:00;29.8;3782;3990;3070;4081;3047;3530;2305;2627;2676;1387;1194;1160;488;416;487;148;174;146;3727;3734;3897;4500;4101;4121;2957;2389;3042;1341;1553;1605;794;706;534;167;235;223;3790;3533;4000;3829;4147;4113;3007;3333;3350;1715;1590;1566;890;863;965;266;406;371;3457;3327;3244;3373;4031;3378;3276;3184;3349;1760;1921;1807;766;825;923;280;390;262;3361;2733;3138;3190;3827;3529;2152;3450;3428;2044;1765;1992;970;940;984;394;375;387;2583;2671;2748;3083;3107;2079;3346;2940;2930;2179;1833;2049;1134;1198;973;539;627;601
9:10:00;29.8;3759;3987;3098;4094;3034;3531;2336;2623;2680;1373;1192;1164;487;416;482;145;177;144;3742;3755;3920;4493;4112;4135;2955;2394;3069;1334;1584;1615;790;695;528;169;236;227;3827;3506;4022;3849;4136;4072;3041;3324;3371;1718;1597;1565;906;868;963;257;399;369;3455;3314;3280;3374;4050;3365;3301;3195;3356;1755;1921;1822;772;824;924;283;395;270;3367;2711;3145;3203;3810;3519;2137;3441;3433;2050;1744;1986;966;944;991;389;379;388;2569;2645;2772;3064;3081;2090;3336;2941;2941;2170;1845;2061;1131;1192;974;542;624;602
9:13:00;29.8;3774;4001;3103;4117;3036;3512;2331;2642;2658;1388;1186;1155;490;420;487;147;180;148;3700;3767;3883;4514;4095;4093;2967;2395;3060;1351;1579;1631;798;702;537;172;250;220;3811;3498;4001;3870;4180;4074;3022;3337;3343;1709;1616;1563;906;859;965;262;404;370;3452;3296;3240;3384;4055;3368;3289;3186;3345;1766;1916;1841;768;829;942;285;389;268;3359;2705;3136;3205;3833;3554;2151;3429;3427;2072;1736;1996;966;943;985;389;369;393;2577;2706;2765;3069;3099;2082;3328;2944;2940;2207;1861;2059;1140;1194;978;548;614;590
9:16:00;29.8;3793;3995;3075;4075;3081;3540;2333;2647;2656;1391;1201;1159;494;422;485;149;179;146;3750;3734;3865;4522;4125;4123;2948;2411;3058;1345;1575;1625;786;709;535;172;245;221;3767;3532;3998;3865;4157;4081;3016;3348;3340;1735;1614;1561;897;871;969;255;406;379;3453;3317;3264;3363;4074;3406;3264;3196;3319;1762;1944;1814;780;823;945;288;404;270;3334;2735;3137;3217;3841;3534;2146;3445;3425;2068;1757;2009;975;941;993;397;381;397;2582;2667;2769;3060;3105;2082;3324;2963;2924;2201;1831;2050;1141;1207;972;538;618;587
9:19:00;29.8;3774;4017;3098;4111;3034;3524;2347;2635;2671;1402;1214;1166;491;417;490;156;175;150;3721;3754;3918;4494;4135;4125;2965;2419;3038;1344;1583;1632;790;697;532;168;242;227;3780;3526;4008;3857;4160;4101;3040;3333;3378;1736;1609;1562;903;882;962;270;399;380;3465;3308;3271;3390;4021;3398;3256;3205;3355;1768;1951;1829;784;837;930;285;409;271;3347;2732;3156;3213;3804;3518;2139;3426;3433;2035;1767;1996;978;952;981;397;387;394;2560;2691;2775;3062;3129;2103;3349;2960;2940;2187;1839;2065;1125;1210;974;543;627;599
9:22:00;29.8;3813;3979;3100;4116;3084;3542;2343;2669;2670;1405;1198;1182;488;424;489;152;181;147;3751;3787;3888;4484;4097;4120;2955;2408;3065;1356;1576;1633;799;707;541;171;237;225;3785;3515;4029;3838;4212;4062;2986;3351;3346;1746;1606;1570;917;878;982;269;414;385;3488;3344;3258;3334;4072;3414;3273;3212;3343;1770;1934;1830;771;836;948;290;399;272;3346;2750;3120;3195;3834;3528;2142;3448;3417;2076;1758;1998;987;958;989;385;385;393;2593;2688;2765;3071;3112;2078;3302;2959;2967;2203;1862;2065;1140;1190;991;551;620;599
9:25:00;29.8;3797;4015;3079;4122;3087;3546;2346;2652;2685;1419;1198;1178;497;419;490;158;176;151;3750;3767;3891;4519;4114;4119;2956;2402;3057;1352;1590;1629;803;711;549;181;242;226;3831;3516;4034;3859;4178;4088;3024;3363;3379;1716;1618;1596;914;893;974;270;414;372;3450;3354;3287;3388;4086;3383;3313;3193;3341;1784;1920;1844;797;844;946;290;408;275;3358;2736;3143;3217;3820;3538;2169;3441;3432;2060;1762;2004;992;971;1004;398;387;394;2590;2717;2787;3039;3108;2091;3311;2982;2979;2203;1842;2069;1138;1193;983;551;619;610
9:28:00;29.8;3765;4017;3098;4118;3095;3560;2364;2668;2704;1407;1193;1169;496;427;506;152;187;152;3726;3779;3884;4494;4138;4121;2974;2408;3058;1356;1587;1638;799;710;538;176;246;232;3787;3525;3997;3866;4211;4083;3052;3338;3349;1730;1632;1574;913;885;982;260;407;378;3448;3376;3261;3396;4069;3399;3309;3190;3365;1775;1938;1822;783;835;931;288;409;278;3356;2733;3147;3206;3866;3486;2155;3455;3475;2064;1759;2008;969;961;1003;398;397;392;2621;2690;2767;3094;3099;2096;3336;2978;2964;2215;1850;2069;1140;1202;991;544;612;598
9:31:00;29.8;3785;4014;3103;4133;3077;3539;2342;2648;2697;1401;1212;1171;490;424;499;151;187;154;3755;3793;3926;4508;4139;4120;2977;2419;3087;1363;1602;1621;798;716;534;175;253;228;3796;3541;4020;3857;4191;4081;3041;3369;3363;1745;1643;1569;924;883;973;266;408;390;3460;3337;3268;3403;4035;3400;3285;3209;3348;1773;1941;1823;779;850;938;286;407;272;3355;2760;3148;3217;3846;3532;2152;3468;3415;2070;1758;2034;1002;976;1001;401;391;391;2604;2688;2789;3093;3105;2111;3341;2980;2965;2220;1859;2072;1151;1207;995;546;625;608
9:34:00;29.8;3801;4036;3099;4124;3080;3538;2341;2654;2669;1417;1205;1181;502;431;499;152;181;155;3744;3750;3907;4523;4127;4117;3009;2411;3066;1355;1581;1624;817;713;543;173;246;227;3822;3519;4023;3875;4209;4086;3040;3375;3375;1741;1631;1590;920;895;983;265;416;392;3464;3359;3291;3394;4064;3418;3283;3244;3352;1773;1957;1851;778;832;944;282;415;283;3350;2744;3146;3220;3828;3542;2145;3493;3423;2071;1775;2019;979;971;1004;398;393;405;2610;2686;2781;3079;3137;2099;3354;2977;2977;2214;1838;2083;1153;1222;994;554;620;613
9:37:00;29.8;3802;4045;3108;4131;3078;3549;2356;2640;2688;1407;1201;1182;506;427;501;151;182;153;3756;3770;3914;4489;4131;4144;2973;2437;3062;1352;1604;1662;802;712;547;170;244;227;3830;3533;4018;3884;4166;4120;3055;3343;3420;1737;1633;1570;921;891;978;268;421;387;3504;3368;3279;3412;4049;3382;3291;3234;3369;1773;1940;1839;783;843;952;290;409;279;3369;2759;3127;3227;3863;3540;2158;3484;3456;2064;1784;2008;985;963;990;403;385;405;2620;2699;2794;3068;3141;2092;3340;2996;2934;2224;1862;2082;1136;1203;989;550;617;609
9:40:00;29.8;3772;4022;3100;4082;3078;3562;2358;2651;2700;1416;1210;1170;500;416;495;153;188;147;3713;3776;3917;4529;4141;4140;2977;2406;3074;1356;1586;1638;805;714;547;187;244;230;3820;3540;4026;3866;4185;4090;3037;3350;3404;1745;1627;1587;929;892;979;274;420;391;3476;3358;3265;3402;4037;3403;3314;3216;3369;1799;1933;1841;794;857;955;294;406;273;3380;2734;3157;3248;3860;3558;2161;3460;3443;2077;1765;2030;991;971;1002;397;393;399;2618;2712;2778;3074;3144;2108;3344;2983;2969;2198;1858;2072;1154;1191;999;548;629;607
9:43:00;29.8;3785;4008;3063;4102;3088;3548;2363;2683;2692;1407;1211;1181;508;428;501;157;185;160;3767;3788;3882;4522;4155;4128;2981;2427;3064;1340;1594;1621;814;725;540;184;242;230;3802;3535;4040;3897;4201;4082;3058;3384;3408;1738;1638;1580;935;895;978;278;421;395;3463;3359;3288;3373;4043;3418;3315;3272;3343;1761;1936;1823;781;843;943;298;408;286;3356;2751;3165;3212;3847;3545;2171;3442;3440;2092;1774;2011;995;967;1000;402;391;401;2622;2692;2788;3090;3138;2109;3347;2982;2972;2206;1876;2086;1157;1209;998;565;624;606
9:46:00;29.8;3787;4007;3088;4094;3111;3558;2353;2664;2713;1436;1213;1198;509;428;506;159;187;151;3749;3776;3952;4532;4132;4167;2976;2419;3073;1364;1590;1627;811;724;553;177;243;242;3828;3516;4039;3849;4209;4126;3062;3370;3355;1749;1637;1577;931;903;982;276;419;396;3476;3338;3271;3415;4078;3395;3323;3236;3339;1776;1957;1850;792;849;966;302;414;278;3357;2746;3143;3241;3832;3538;2160;3456;3463;2083;1769;2036;1001;978;1012;408;403;404;2603;2724;2801;3096;3148;2115;3333;2950;2972;2219;1855;2078;1149;1215;993;550;624;607
9:49:00;29.8;3793;4043;3090;4120;3063;3546;2344;2677;2681;1428;1218;1184;503;433;508;158;193;156;3736;3794;3923;4497;4151;4147;2997;2427;3081;1370;1595;1660;813;720;561;179;254;235;3833;3571;4019;3901;4200;4085;3051;3378;3390;1748;1624;1587;927;900;989;270;423;395;3462;3384;3268;3387;4077;3413;3311;3223;3375;1787;1962;1837;790;843;955;290;415;281;3368;2746;3120;3223;3831;3569;2153;3441;3472;2070;1752;2007;1003;976;1022;397;404;396;2612;2703;2798;3073;3167;2125;3307;2998;2972;2224;1852;2091;1150;1203;997;556;631;609
9:52:00;29.8;3794;4036;3084;4138;3087;3555;2363;2673;2676;1433;1238;1208;501;438;507;163;199;159;3769;3799;3909;4507;4158;4147;3001;2407;3075;1362;1596;1652;805;721;552;183;254;237;3871;3555;4039;3885;4226;4097;3080;3363;3409;1746;1639;1582;938;901;978;283;431;391;3495;3363;3265;3425;4099;3423;3317;3235;3382;1799;1973;1862;792;854;968;294;412;284;3405;2769;3145;3215;3867;3555;2139;3489;3454;2084;1794;2049;998;966;1004;398;396;409;2608;2703;2775;3073;3114;2115;3362;2982;3002;2229;1887;2089;1163;1215;1001;555;627;621
9:55:00;29.8;3797;4012;3109;4101;3076;3565;2347;2660;2709;1417;1224;1194;509;442;509;154;185;158;3746;3788;3917;4515;4137;4096;2977;2417;3102;1364;1607;1641;814;735;552;184;256;233;3835;3580;4034;3894;4200;4071;3034;3362;3379;1761;1623;1583;938;898;995;277;431;397;3465;3352;3290;3402;4074;3409;3297;3231;3354;1797;1960;1867;784;854;959;297;422;284;3375;2767;3157;3244;3832;3563;2168;3493;3486;2075;1781;2029;1006;975;1014;409;390;410;2602;2721;2787;3082;3168;2106;3331;2975;2963;2229;1859;2088;1146;1214;984;548;625;616
9:58:00;29.8;3806;4020;3120;4105;3044;3534;2358;2667;2686;1446;1206;1185;516;439;514;165;188;157;3745;3793;3949;4541;4162;4148;2999;2418;3082;1358;1596;1645;826;730;545;181;259;239;3829;3533;4033;3867;4194;4122;3060;3383;3392;1757;1626;1592;932;911;982;265;424;391;3488;3378;3300;3431;4059;3415;3326;3231;3410;1797;1952;1847;802;855;959;300;418;281;3365;2751;3165;3218;3883;3587;2156;3481;3449;2104;1777;2029;1005;974;1028;404;393;403;2605;2722;2799;3091;3141;2114;3355;2989;2966;2215;1869;2085;1163;1205;1001;551;641;610
10:01:00;29.8;3802;4039;3110;4147;3079;3559;2363;2671;2697;1420;1203;1190;515;449;507;145;197;165;3774;3796;3904;4487;4141;4181;2997;2437;3073;1353;1595;1660;822;729;560;177;262;244;3795;3560;4043;3900;4198;4106;3037;3391;3395;1765;1644;1587;924;916;999;270;425;408;3510;3379;3276;3426;4092;3423;3349;3250;3377;1823;1965;1868;794;860;980;298;415;290;3407;2769;3160;3229;3864;3545;2168;3482;3440;2103;1786;2042;1006;981;1025;412;400;407;2624;2715;2787;3091;3161;2125;3353;3001;2988;2214;1867;2088;1158;1211;995;547;631;621
10:04:00;29.8;3798;4008;3085;4132;3095;3569;2383;2666;2703;1435;1217;1194;519;438;511;163;195;162;3726;3806;3919;4498;4149;4135;2974;2403;3104;1360;1581;1648;828;734;560;188;257;241;3833;3569;4088;3886;4201;4125;3060;3375;3423;1758;1648;1588;938;903;980;270;429;399;3481;3381;3305;3407;4068;3422;3312;3249;3383;1820;1955;1856;797;860;959;293;417;291;3401;2752;3142;3248;3854;3562;2166;3501;3447;2074;1782;2046;1002;970;1019;409;395;407;2618;2737;2807;3110;3112;2133;3363;2991;2972;2245;1882;2100;1161;1210;992;557;633;614
10:07:00;29.8;3805;4020;3096;4131;3061;3545;2369;2672;2682;1436;1225;1207;513;440;506;167;197;164;3773;3809;3913;4547;4148;4130;2966;2431;3089;1364;1603;1671;825;738;561;187;264;241;3842;3575;4059;3882;4194;4115;3040;3391;3421;1761;1636;1600;944;929;990;287;433;410;3504;3405;3305;3434;4089;3442;3314;3216;3393;1811;1945;1865;798;860;967;299;418;292;3418;2782;3179;3225;3851;3544;2162;3464;3462;2111;1797;2035;1000;991;1017;414;401;413;2611;2720;2794;3089;3124;2125;3347;2984;2995;2214;1856;2097;1172;1212;1007;563;639;618
10:10:00;29.8;3806;3995;3100;4123;3089;3573;2375;2677;2701;1425;1238;1202;517;443;514;170;195;160;3762;3814;3938;4535;4101;4130;3026;2441;3097;1377;1609;1658;819;738;558;187;252;254;3860;3547;4039;3903;4221;4107;3084;3395;3415;1761;1639;1593;936;913;995;279;432;395;3499;3392;3312;3411;4118;3456;3319;3275;3391;1811;1997;1863;813;873;966;307;421;289;3382;2800;3182;3245;3899;3547;2170;3482;3459;2100;1791;2016;999;982;1021;410;407;418;2628;2745;2800;3116;3132;2118;3361;3000;3005;2246;1857;2092;1157;1211;1008;552;634;623
10:13:00;29.8;3788;4045;3128;4114;3100;3568;2395;2672;2729;1446;1234;1200;516;444;508;167;199;161;3739;3806;3920;4546;4131;4168;2980;2443;3094;1377;1628;1669;828;738;559;179;253;243;3840;3572;4063;3902;4230;4125;3085;3364;3415;1775;1654;1601;958;923;994;282;432;413;3499;3381;3310;3441;4118;3462;3340;3230;3383;1803;1971;1864;806;872;974;299;422;293;3394;2776;3198;3260;3881;3571;2183;3497;3478;2090;1772;2047;991;1000;1023;415;410;411;2623;2736;2805;3117;3147;2117;3353;3022;2977;2241;1859;2098;1160;1225;1007;562;632;613
10:16:00;29.8;3817;4043;3134;4146;3060;3592;2379;2677;2717;1433;1230;1200;525;449;507;166;192;165;3789;3822;3941;4527;4188;4186;2995;2450;3115;1382;1594;1652;824;742;567;189;262;237;3870;3613;4074;3915;4176;4112;3056;3411;3418;1767;1641;1597;944;917;995;275;432;395;3524;3405;3312;3412;4111;3431;3315;3277;3376;1806;1976;1874;809;873;982;299;429;297;3386;2756;3175;3258;3869;3541;2163;3481;3471;2104;1785;2036;1013;989;1033;426;405;414;2638;2717;2819;3133;3140;2145;3370;3021;2974;2231;1902;2082;1170;1225;1010;561;643;616
10:19:00;29.8;3824;4025;3129;4117;3094;3579;2374;2677;2686;1445;1233;1209;520;457;524;164;190;172;3752;3834;3960;4556;4128;4179;3009;2435;3088;1385;1609;1668;835;734;553;185;264;245;3843;3542;4085;3935;4216;4098;3080;3385;3414;1789;1655;1607;949;917;1003;285;435;410;3509;3402;3273;3435;4101;3448;3336;3259;3365;1817;1990;1861;806;873;980;304;423;291;3402;2773;3163;3221;3883;3582;2163;3480;3443;2081;1772;2050;1016;983;1037;428;401;422;2643;2723;2807;3122;3146;2111;3359;3008;3018;2259;1883;2097;1188;1230;1012;564;637;626
10:22:00;29.8;3803;4034;3115;4135;3082;3595;2389;2682;2724;1426;1233;1208;528;446;525;165;194;169;3749;3770;3945;4515;4162;4188;2990;2435;3090;1376;1608;1658;821;741;562;191;262;253;3886;3576;4065;3880;4180;4112;3076;3399;3429;1772;1655;1592;953;924;998;292;441;409;3495;3420;3299;3444;4088;3465;3327;3273;3410;1820;1977;1879;814;868;984;286;427;292;3387;2799;3169;3256;3892;3599;2163;3491;3465;2070;1794;2040;1009;994;1008;412;403;418;2634;2728;2816;3123;3178;2149;3399;3007;3006;2259;1862;2093;1166;1227;1014;565;632;621
10:25:00;29.8;3822;4053;3123;4152;3072;3570;2366;2671;2707;1445;1246;1208;527;445;518;164;201;161;3767;3794;3958;4514;4161;4181;3031;2447;3128;1378;1612;1675;838;744;562;187;263;247;3867;3559;4068;3883;4186;4178;3059;3401;3417;1766;1673;1595;943;918;1005;280;442;412;3500;3380;3323;3428;4096;3459;3311;3265;3393;1798;1988;1861;813;869;988;303;436;295;3399;2748;3182;3254;3863;3551;2179;3477;3460;2103;1788;2047;1020;1003;1039;413;406;426;2638;2744;2805;3101;3131;2130;3398;3010;2987;2237;1886;2120;1162;1219;1011;552;639;618
10:28:00;29.8;3833;4084;3151;4153;3099;3535;2364;2671;2723;1443;1239;1206;517;452;511;177;198;170;3784;3774;3946;4549;4165;4157;3025;2452;3092;1366;1586;1663;826;751;557;194;263;246;3858;3569;4021;3887;4188;4123;3065;3387;3405;1782;1669;1605;951;928;999;286;440;416;3520;3409;3318;3415;4110;3458;3309;3250;3365;1819;1959;1867;819;870;984;306;424;292;3405;2792;3184;3266;3854;3590;2189;3501;3464;2108;1811;2046;1011;1005;1026;420;406;414;2629;2736;2820;3096;3153;2140;3367;2998;2997;2242;1889;2110;1166;1253;1004;567;639;617
10:31:00;29.7;3798;4016;3147;4113;3068;3543;2385;2702;2697;1442;1236;1208;533;449;516;169;196;173;3745;3784;4007;4501;4164;4165;3021;2441;3103;1381;1608;1676;825;746;565;193;263;255;3858;3557;4060;3892;4206;4150;3057;3391;3378;1790;1670;1617;953;916;1007;290;445;412;3515;3389;3301;3436;4125;3430;3338;3268;3397;1814;1960;1883;821;865;974;304;433;299;3402;2767;3194;3274;3896;3581;2195;3510;3477;2121;1801;2041;1009;986;1036;422;414;412;2641;2759;2805;3088;3148;2129;3376;3009;3030;2241;1876;2093;1174;1222;1005;564;637;630
10:34:00;29.7;3795;4042;3148;4152;3092;3577;2368;2711;2704;1463;1256;1200;528;447;520;164;196;170;3770;3812;3939;4537;4165;4170;3024;2455;3092;1383;1603;1666;835;759;557;192;273;245;3870;3574;4058;3922;4226;4132;3066;3400;3407;1775;1669;1618;951;933;990;288;446;414;3512;3406;3316;3451;4103;3451;3321;3223;3387;1818;1962;1864;818;868;977;303;421;300;3425;2776;3174;3250;3890;3616;2175;3511;3460;2130;1817;2059;1016;996;1035;419;410;422;2633;2762;2800;3136;3157;2143;3414;3038;2990;2241;1886;2105;1177;1238;1015;562;653;617
10:37:00;29.7;3797;4026;3118;4141;3080;3594;2367;2729;2718;1444;1247;1216;526;448;523;166;201;167;3809;3788;3950;4565;4193;4181;3044;2444;3098;1373;1633;1678;821;754;576;191;265;244;3869;3586;4064;3925;4219;4136;3063;3368;3399;1763;1671;1616;952;935;1020;283;448;417;3485;3420;3329;3442;4085;3428;3343;3243;3397;1815;1979;1881;817;868;992;303;434;295;3421;2781;3185;3254;3905;3617;2192;3509;3464;2125;1816;2063;1030;1005;1038;427;412;419;2639;2736;2827;3103;3182;2151;3377;3057;3002;2234;1878;2086;1184;1231;1024;553;633;621
10:40:00;29.7;3837;4048;3119;4128;3123;3596;2408;2684;2696;1455;1242;1210;529;437;519;175;203;161;3749;3811;3932;4550;4187;4157;3015;2438;3091;1398;1611;1679;853;747;567;194;273;254;3888;3603;4053;3883;4253;4114;3073;3385;3427;1767;1677;1610;948;935;998;280;440;423;3493;3392;3334;3453;4096;3448;3350;3267;3380;1836;1982;1874;825;886;994;311;428;299;3416;2786;3160;3285;3886;3575;2177;3505;3470;2106;1787;2045;1026;1002;1023;417;426;420;2634;2750;2823;3129;3166;2144;3390;3012;2985;2257;1893;2117;1189;1237;1014;561;644;625
10:43:00;29.7;3858;4031;3098;4134;3105;3558;2365;2706;2723;1456;1235;1210;532;451;529;162;200;171;3757;3828;3953;4542;4135;4174;3010;2454;3110;1381;1622;1685;830;747;562;195;261;246;3875;3573;4104;3901;4275;4134;3070;3392;3432;1786;1659;1624;949;929;1006;282;452;412;3520;3406;3325;3453;4099;3471;3349;3272;3371;1831;1997;1862;812;884;976;311;445;293;3381;2806;3186;3274;3894;3560;2187;3487;3486;2106;1809;2059;1017;997;1016;426;415;435;2660;2757;2818;3095;3192;2125;3403;3008;3000;2268;1898;2113;1182;1241;1011;563;646;627
10:46:00;29.7;3816;4021;3108;4127;3112;3619;2374;2691;2724;1453;1230;1226;529;456;526;165;207;171;3778;3812;3946;4559;4182;4179;3035;2470;3087;1383;1602;1675;829;760;572;195;264;256;3883;3581;4090;3875;4243;4113;3077;3383;3424;1799;1673;1630;954;934;1009;281;452;426;3536;3416;3312;3441;4112;3450;3325;3249;3396;1833;1977;1880;823;875;981;309;435;295;3427;2790;3203;3270;3903;3586;2192;3509;3469;2109;1810;2057;1031;1002;1028;419;414;422;2631;2753;2809;3127;3170;2124;3400;3013;3025;2242;1883;2100;1184;1228;1010;579;639;627
10:49:00;29.7;3835;4034;3136;4141;3107;3588;2391;2704;2728;1452;1245;1227;531;453;525;169;201;178;3792;3807;3936;4600;4165;4111;3011;2472;3087;1372;1616;1696;839;754;572;190;269;255;3857;3572;4080;3907;4224;4117;3075;3418;3406;1775;1674;1623;965;938;1003;283;446;424;3506;3398;3320;3422;4116;3442;3320;3246;3389;1824;1980;1872;817;881;976;304;444;302;3466;2799;3199;3271;3896;3608;2188;3537;3495;2119;1805;2039;1027;1009;1050;426;416;424;2640;2767;2843;3093;3173;2135;3385;3052;3006;2262;1896;2077;1182;1237;1007;558;643;614
10:52:00;29.7;3831;4028;3152;4148;3100;3624;2384;2723;2737;1462;1260;1223;527;451;522;172;208;175;3774;3820;3998;4553;4147;4185;3029;2445;3124;1388;1630;1674;832;761;569;196;272;247;3840;3574;4082;3930;4222;4126;3091;3401;3429;1780;1683;1634;956;935;1018;287;448;423;3529;3415;3335;3465;4106;3485;3378;3271;3387;1824;1965;1881;817;888;985;307;434;300;3403;2800;3200;3274;3877;3604;2162;3510;3492;2116;1825;2054;1036;997;1044;426;418;424;2655;2751;2832;3138;3173;2129;3401;3020;2991;2273;1910;2106;1170;1232;1024;570;636;628
10:55:00;29.7;3821;4026;3134;4140;3097;3602;2383;2695;2712;1461;1239;1218;522;459;530;168;203;173;3749;3828;3957;4565;4178;4158;3014;2455;3104;1398;1623;1664;847;747;586;195;271;247;3867;3578;4073;3914;4220;4153;3097;3402;3434;1769;1664;1625;957;942;1000;279;456;424;3516;3435;3298;3444;4086;3457;3341;3249;3411;1839;1979;1876;815;886;989;309;438;304;3400;2773;3191;3258;3899;3605;2183;3529;3501;2123;1810;2056;1028;1001;1040;425;425;427;2647;2768;2830;3165;3152;2131;3382;3042;3013;2260;1898;2145;1191;1230;1015;576;640;629
10:58:00;29.7;3806;4048;3111;4132;3114;3576;2379;2695;2702;1445;1238;1210;535;454;529;173;205;164;3765;3819;3936;4565;4193;4207;3031;2449;3104;1396;1615;1673;842;762;581;203;270;270;3862;3592;4089;3932;4262;4106;3072;3398;3432;1785;1676;1600;971;952;1020;292;449;418;3513;3418;3319;3471;4103;3437;3342;3280;3395;1822;1987;1907;821;895;976;313;436;300;3418;2797;3197;3294;3899;3621;2191;3508;3478;2115;1802;2045;1027;1004;1043;421;420;425;2627;2755;2842;3132;3178;2141;3420;3030;3015;2255;1888;2117;1192;1228;1014;578;649;627
11:01:00;29.7;3831;4071;3127;4122;3078;3599;2389;2706;2715;1444;1235;1205;536;462;525;176;208;179;3782;3871;3979;4558;4150;4166;3043;2454;3120;1407;1609;1682;844;772;584;196;266;257;3854;3576;4079;3904;4194;4131;3086;3405;3437;1785;1658;1618;964;941;1001;289;452;422;3527;3421;3330;3459;4111;3481;3350;3262;3410;1824;1992;1873;812;887;999;312;435;308;3435;2783;3184;3280;3903;3597;2200;3521;3497;2130;1819;2069;1022;1005;1039;434;429;425;2656;2751;2824;3124;3159;2139;3411;3039;3018;2259;1891;2121;1190;1220;1024;564;654;616
11:04:00;29.7;3805;4068;3151;4129;3105;3608;2365;2712;2715;1450;1255;1235;538;459;524;173;211;171;3798;3790;3935;4590;4167;4160;2984;2439;3123;1396;1614;1669;853;767;578;199;274;245;3888;3599;4100;3920;4218;4168;3107;3423;3444;1785;1668;1615;967;945;1017;287;446;435;3540;3408;3323;3455;4099;3484;3321;3264;3400;1850;1981;1886;827;894;1007;311;433;298;3431;2797;3188;3308;3899;3605;2166;3497;3504;2127;1821;2061;1032;1006;1044;433;418;431;2652;2781;2836;3143;3195;2163;3416;3020;3018;2263;1893;2122;1183;1245;1027;575;653;632
11:07:00;29.7;3845;4030;3125;4162;3110;3588;2389;2731;2741;1457;1245;1211;537;454;532;176;209;180;3797;3854;3955;4549;4164;4201;3020;2460;3113;1386;1629;1675;845;764;569;197;275;255;3858;3619;4095;3926;4249;4167;3100;3403;3420;1794;1666;1606;959;938;1025;296;447;428;3510;3431;3341;3450;4146;3469;3346;3277;3393;1837;1999;1893;819;890;998;320;443;300;3425;2803;3215;3289;3901;3621;2188;3512;3492;2114;1790;2057;1035;1018;1044;421;428;425;2660;2772;2828;3139;3194;2153;3376;3033;3025;2263;1901;2115;1188;1251;1026;571;648;637
11:10:00;29.7;3831;4070;3126;4129;3126;3596;2408;2699;2730;1460;1255;1217;534;472;534;178;216;168;3757;3799;3975;4554;4185;4160;3033;2436;3137;1402;1638;1683;851;760;577;200;267;257;3888;3594;4091;3900;4249;4138;3096;3405;3418;1782;1676;1612;965;953;1008;283;460;424;3533;3408;3315;3456;4139;3461;3346;3274;3418;1841;1984;1893;822;889;998;309;436;303;3445;2784;3187;3284;3930;3605;2190;3495;3468;2113;1816;2084;1043;1010;1045;420;420;419;2669;2759;2842;3167;3174;2132;3404;3045;3004;2264;1903;2114;1177;1260;1026;566;655;620
11:13:00;29.7;3837;4015;3109;4147;3112;3598;2383;2707;2739;1469;1232;1232;534;462;529;176;204;177;3776;3844;3950;4523;4182;4204;3028;2440;3120;1418;1616;1686;845;774;585;199;266;254;3855;3591;4112;3921;4263;4136;3095;3430;3425;1799;1690;1631;976;942;1020;294;447;427;3518;3413;3344;3488;4127;3472;3360;3255;3413;1837;1970;1876;821;882;1004;315;440;297;3447;2781;3211;3278;3895;3606;2196;3491;3484;2090;1817;2066;1056;1011;1040;426;417;427;2646;2726;2835;3133;3183;2160;3435;3029;3037;2298;1889;2125;1194;1243;1019;580;654;629
11:16:00;29.7;3830;4052;3131;4159;3104;3606;2387;2709;2723;1457;1251;1221;536;465;534;174;201;173;3784;3809;3949;4560;4163;4208;3051;2455;3096;1390;1640;1686;852;764;567;199;270;254;3884;3584;4069;3904;4211;4132;3091;3410;3424;1802;1687;1624;975;957;1022;293;455;432;3528;3442;3319;3455;4119;3483;3382;3276;3424;1851;1995;1893;825;896;1008;312;444;302;3459;2797;3209;3272;3957;3637;2180;3512;3517;2128;1833;2073;1023;1020;1044;429;415;434;2630;2763;2854;3165;3173;2169;3428;3034;3034;2268;1881;2154;1182;1239;1027;582;664;624
11:19:00;29.7;3825;4036;3133;4110;3113;3602;2381;2727;2745;1454;1257;1227;536;456;531;174;216;180;3766;3854;3969;4572;4191;4208;3023;2474;3115;1409;1626;1691;843;760;590;199;265;257;3858;3596;4086;3942;4204;4135;3085;3415;3440;1793;1665;1620;955;951;1012;289;454;424;3536;3446;3320;3426;4121;3451;3351;3277;3399;1837;2026;1863;825;892;1023;311;448;305;3438;2788;3189;3275;3903;3578;2187;3514;3510;2115;1822;2095;1042;1024;1057;436;432;433;2652;2749;2831;3112;3187;2163;3410;3074;3023;2276;1906;2123;1193;1240;1031;575;656;637
11:22:00;29.7;3835;4064;3139;4159;3093;3587;2409;2709;2748;1466;1254;1228;531;470;523;174;216;171;3789;3831;3940;4555;4189;4176;3042;2479;3126;1406;1613;1691;841;762;582;199;270;259;3878;3596;4110;3905;4249;4164;3105;3463;3437;1800;1693;1627;968;964;1031;288;454;437;3557;3432;3359;3465;4079;3489;3338;3296;3410;1835;1996;1877;818;885;1008;311;434;304;3433;2806;3216;3262;3897;3616;2183;3520;3486;2119;1809;2069;1027;1011;1041;445;426;428;2653;2764;2841;3140;3191;2158;3404;3039;3031;2270;1912;2117;1194;1263;1038;573;654;635
11:25:00;29.7;3844;4065;3110;4137;3109;3578;2414;2727;2721;1476;1251;1225;538;453;525;172;213;180;3792;3808;3963;4566;4183;4199;3058;2474;3119;1404;1632;1695;854;773;580;197;275;247;3902;3619;4082;3899;4215;4131;3090;3431;3453;1806;1681;1616;963;970;1023;300;450;440;3539;3437;3331;3452;4139;3488;3379;3280;3391;1850;2004;1867;832;892;1007;317;444;302;3409;2788;3214;3285;3912;3617;2205;3534;3481;2124;1845;2059;1040;1014;1045;436;419;436;2661;2760;2854;3151;3211;2147;3396;3045;3039;2262;1899;2126;1193;1238;1018;579;656;631
11:28:00;29.7;3833;4063;3142;4123;3115;3609;2395;2708;2737;1473;1249;1230;540;465;534;170;218;182;3767;3826;3963;4587;4190;4190;3034;2455;3120;1390;1642;1683;860;774;576;196;272;256;3894;3601;4079;3951;4204;4122;3105;3455;3417;1791;1682;1630;968;959;1016;291;457;433;3524;3431;3326;3480;4125;3466;3368;3278;3419;1837;1989;1893;830;891;999;322;428;304;3467;2799;3199;3285;3909;3609;2190;3511;3486;2135;1814;2082;1046;1019;1050;444;428;434;2662;2760;2829;3152;3153;2170;3421;3055;3018;2291;1904;2124;1195;1255;1037;576;648;635
11:31:00;29.7;3845;4089;3133;4184;3106;3582;2374;2719;2722;1465;1262;1236;541;474;529;177;215;175;3818;3829;3940;4563;4172;4194;3046;2453;3118;1379;1631;1691;845;774;583;199;269;260;3854;3598;4093;3939;4264;4162;3082;3441;3425;1813;1678;1620;964;942;1011;295;464;439;3525;3436;3331;3460;4124;3477;3351;3262;3442;1841;2018;1894;837;905;998;320;442;315;3460;2786;3201;3281;3922;3615;2198;3539;3505;2121;1830;2074;1057;1021;1038;435;427;426;2650;2753;2850;3165;3209;2163;3451;3055;3013;2270;1921;2120;1217;1245;1035;573;655;649
11:34:00;29.7;3842;4033;3144;4114;3106;3611;2409;2726;2752;1479;1263;1229;536;461;530;183;209;183;3778;3862;4002;4569;4161;4170;3058;2491;3116;1408;1616;1692;865;776;587;204;274;260;3898;3616;4106;3936;4236;4170;3099;3413;3441;1810;1680;1629;965;952;1022;291;451;444;3555;3433;3358;3453;4084;3481;3343;3264;3417;1846;1990;1891;825;898;1002;319;444;309;3461;2800;3223;3292;3875;3655;2199;3517;3494;2130;1824;2087;1032;1006;1053;437;434;444;2669;2749;2847;3134;3209;2168;3444;3054;3036;2271;1916;2121;1200;1250;1026;580;658;642
11:37:00;29.7;3863;4069;3131;4144;3094;3601;2421;2735;2741;1483;1235;1231;544;469;532;185;215;180;3797;3814;3975;4534;4169;4201;3039;2454;3130;1420;1632;1688;868;780;583;204;272;258;3916;3626;4086;3957;4247;4151;3096;3434;3464;1803;1685;1627;984;956;1035;299;466;439;3563;3459;3332;3481;4128;3464;3356;3301;3458;1835;1995;1895;830;897;1011;309;449;322;3447;2811;3195;3288;3896;3605;2167;3506;3504;2137;1824;2073;1044;1026;1054;433;420;438;2644;2784;2857;3154;3196;2162;3428;3075;3058;2292;1922;2127;1197;1261;1028;573;665;638
11:40:00;29.7;3829;4056;3149;4157;3100;3625;2400;2705;2724;1469;1263;1227;544;471;535;176;211;179;3789;3823;3950;4553;4169;4202;3039;2466;3107;1389;1627;1698;860;780;589;197;274;262;3901;3581;4116;3937;4274;4134;3084;3425;3424;1802;1684;1627;978;973;1020;298;467;440;3555;3407;3327;3475;4144;3463;3357;3263;3438;1833;1992;1879;831;904;1005;319;447;309;3430;2794;3217;3290;3949;3589;2208;3536;3475;2137;1814;2076;1040;1032;1049;436;429;429;2660;2761;2855;3133;3172;2145;3416;3061;3050;2285;1905;2132;1195;1254;1035;583;657;638
11:43:00;29.7;3849;4034;3146;4138;3107;3613;2400;2717;2750;1460;1256;1248;549;470;531;180;214;180;3780;3857;3983;4594;4221;4190;3059;2435;3118;1408;1621;1689;849;778;589;202;276;265;3872;3582;4118;3914;4258;4178;3117;3427;3457;1825;1680;1639;988;954;1024;294;469;434;3552;3428;3368;3464;4175;3477;3367;3260;3436;1848;1997;1907;837;887;1006;318;444;303;3444;2797;3226;3299;3892;3633;2221;3534;3510;2130;1819;2073;1049;1042;1060;442;422;421;2647;2763;2854;3131;3188;2177;3416;3053;3049;2263;1912;2153;1208;1240;1030;580;659;647
11:46:00;29.7;3833;4046;3152;4127;3126;3597;2413;2713;2730;1467;1257;1226;543;471;524;183;217;182;3794;3826;3935;4552;4196;4203;3048;2465;3103;1399;1631;1692;856;769;572;196;287;258;3881;3598;4147;3923;4274;4134;3093;3441;3455;1821;1700;1632;982;968;1023;301;468;435;3540;3448;3364;3477;4124;3489;3371;3312;3434;1853;2000;1900;841;910;1004;320;451;309;3446;2787;3206;3292;3941;3606;2196;3531;3497;2129;1833;2103;1037;1033;1048;443;431;433;2649;2769;2848;3163;3166;2160;3440;3065;3078;2270;1930;2130;1217;1260;1035;579;660;641
11:49:00;29.7;3847;4058;3139;4162;3127;3618;2400;2727;2724;1480;1262;1234;542;474;536;173;217;178;3807;3822;3967;4584;4164;4202;3063;2477;3129;1403;1641;1691;856;778;582;204;279;258;3912;3607;4129;3932;4270;4141;3109;3417;3464;1812;1694;1615;986;961;1034;302;456;437;3552;3430;3371;3465;4116;3453;3372;3294;3403;1847;1990;1905;819;917;1022;324;441;316;3429;2802;3198;3315;3930;3612;2198;3539;3489;2149;1833;2099;1032;1036;1065;440;425;439;2684;2767;2860;3177;3166;2163;3465;3056;3035;2270;1911;2139;1215;1257;1027;578;667;634
11:52:00;29.7;3855;4043;3171;4157;3104;3604;2427;2713;2734;1466;1244;1242;554;467;531;175;214;182;3780;3852;3940;4543;4193;4222;3040;2489;3127;1414;1624;1712;856;766;598;200;276;264;3901;3635;4077;3937;4249;4167;3133;3419;3453;1821;1706;1643;988;947;1025;293;462;436;3549;3457;3349;3480;4136;3475;3349;3297;3377;1839;1995;1888;845;909;1017;329;447;306;3454;2813;3239;3280;3915;3631;2195;3518;3516;2136;1807;2099;1043;1029;1058;447;430;435;2674;2777;2849;3164;3214;2174;3444;3076;3045;2295;1905;2146;1215;1262;1050;569;659;640
11:55:00;29.7;3853;4069;3120;4161;3117;3594;2409;2723;2745;1479;1269;1245;545;473;538;185;212;189;3824;3858;3992;4530;4203;4211;3042;2465;3138;1415;1643;1706;855;776;590;198;276;269;3868;3613;4085;3953;4260;4181;3101;3412;3454;1822;1688;1643;976;971;1028;302;457;437;3579;3451;3335;3464;4182;3489;3375;3276;3447;1860;2023;1917;832;903;1006;323;445;310;3464;2809;3207;3304;3967;3628;2202;3512;3511;2136;1826;2076;1049;1024;1049;448;425;436;2652;2783;2860;3152;3193;2163;3451;3073;3044;2303;1933;2151;1208;1260;1043;581;660;644
11:58:00;29.7;3851;4082;3138;4190;3103;3610;2390;2728;2753;1478;1246;1231;541;472;538;193;212;174;3799;3842;3958;4563;4183;4210;3066;2455;3149;1395;1638;1700;864;772;588;205;284;254;3908;3614;4113;3936;4294;4151;3082;3447;3462;1818;1702;1638;976;963;1033;296;458;438;3549;3481;3351;3485;4136;3497;3374;3268;3421;1844;2010;1896;834;900;1033;313;451;305;3457;2813;3194;3309;3910;3654;2196;3530;3515;2153;1830;2085;1055;1029;1065;430;425;442;2681;2768;2848;3183;3224;2161;3412;3055;3039;2279;1925;2123;1205;1249;1038;587;659;651
12:01:00;29.7;3826;4035;3145;4121;3105;3623;2402;2723;2736;1477;1269;1226;558;471;529;184;214;180;3789;3852;3951;4582;4235;4188;3044;2473;3142;1401;1643;1713;867;774;594;205;290;271;3925;3620;4106;3936;4266;4145;3094;3441;3462;1838;1698;1633;986;973;1039;301;466;440;3563;3450;3364;3491;4162;3480;3375;3303;3461;1845;2008;1897;843;892;1009;313;442;311;3442;2802;3236;3297;3970;3654;2203;3561;3515;2133;1818;2091;1035;1032;1063;436;435;437;2670;2759;2840;3163;3189;2151;3433;3078;3034;2290;1920;2129;1217;1263;1035;593;665;647
12:04:00;29.7;3864;4064;3155;4160;3118;3596;2419;2717;2760;1483;1264;1245;545;472;532;189;216;177;3827;3878;3964;4570;4167;4193;3058;2458;3133;1406;1650;1711;870;779;583;197;273;257;3886;3617;4112;3919;4248;4130;3104;3435;3432;1811;1700;1622;979;969;1042;291;464;438;3550;3450;3357;3501;4126;3489;3362;3284;3407;1821;2004;1907;840;919;1015;312;455;313;3433;2839;3248;3303;3923;3620;2216;3558;3517;2127;1826;2080;1050;1024;1061;442;437;433;2680;2783;2856;3166;3193;2160;3421;3071;3052;2293;1911;2114;1207;1259;1042;576;660;643
12:07:00;29.7;3835;4047;3158;4179;3142;3629;2407;2720;2753;1489;1250;1236;543;478;552;175;207;173;3787;3820;3980;4548;4172;4223;3041;2479;3121;1414;1640;1688;859;785;584;210;277;268;3897;3601;4093;3975;4220;4178;3121;3455;3432;1819;1700;1634;988;982;1044;304;452;440;3566;3458;3355;3476;4129;3481;3383;3275;3441;1850;2002;1911;824;895;1018;320;443;314;3454;2817;3200;3289;3939;3633;2221;3540;3528;2145;1836;2090;1038;1036;1069;435;443;442;2664;2768;2840;3167;3187;2170;3432;3069;3087;2297;1914;2120;1211;1253;1032;588;665;652
12:10:00;29.7;3825;4061;3174;4195;3121;3618;2381;2716;2748;1480;1252;1248;553;472;537;181;215;178;3773;3822;3977;4572;4195;4225;3040;2476;3131;1405;1646;1715;864;779;591;213;275;269;3921;3629;4133;3962;4273;4154;3111;3438;3478;1814;1694;1630;983;972;1034;299;461;446;3550;3429;3370;3501;4153;3505;3381;3309;3452;1862;2028;1910;838;917;1006;331;450;320;3452;2792;3227;3309;3922;3650;2204;3526;3504;2125;1823;2090;1051;1025;1065;440;430;442;2695;2778;2864;3171;3186;2184;3413;3072;3068;2296;1926;2128;1204;1266;1039;576;671;634
12:13:00;29.7;3862;4071;3133;4157;3135;3623;2415;2728;2763;1471;1249;1242;549;481;548;172;207;180;3805;3833;4008;4560;4209;4205;3074;2493;3126;1405;1654;1701;858;786;599;196;283;265;3905;3626;4128;3944;4275;4158;3106;3460;3483;1844;1680;1645;975;975;1020;294;465;444;3585;3427;3359;3498;4140;3499;3338;3292;3439;1855;2000;1881;835;912;1022;321;444;310;3419;2805;3221;3311;3897;3636;2210;3529;3514;2124;1837;2093;1052;1030;1061;429;421;442;2678;2779;2849;3176;3214;2178;3450;3066;3063;2290;1919;2153;1200;1267;1022;590;677;650
12:16:00;29.7;3821;4046;3122;4169;3116;3576;2416;2717;2752;1481;1255;1242;546;473;538;180;213;191;3796;3815;3950;4606;4182;4234;3090;2476;3126;1411;1643;1700;867;770;586;204;282;264;3905;3629;4107;3947;4286;4172;3117;3458;3472;1808;1694;1625;987;973;1042;297;465;445;3582;3464;3343;3499;4135;3478;3355;3290;3419;1867;2007;1901;837;916;1007;323;456;311;3450;2815;3208;3304;3927;3637;2197;3512;3516;2140;1828;2084;1043;1035;1045;436;427;434;2675;2766;2860;3161;3201;2166;3431;3072;3061;2276;1935;2153;1213;1272;1045;584;666;650
12:19:00;29.7;3875;4053;3159;4177;3147;3613;2392;2727;2743;1477;1282;1243;540;471;542;181;219;176;3819;3825;3991;4587;4207;4184;3073;2462;3126;1405;1644;1724;864;780;603;208;280;273;3904;3592;4158;3915;4265;4156;3117;3456;3465;1811;1720;1635;976;970;1051;300;477;435;3568;3449;3361;3495;4127;3470;3366;3298;3430;1850;2006;1911;844;912;1022;321;447;313;3449;2827;3217;3316;3935;3618;2201;3529;3504;2144;1821;2064;1035;1034;1052;449;434;441;2671;2805;2867;3146;3222;2176;3428;3074;3047;2290;1931;2147;1205;1263;1030;582;675;645
12:22:00;29.7;3850;4047;3157;4176;3111;3616;2417;2762;2757;1486;1259;1248;542;476;543;179;220;184;3794;3827;3965;4540;4203;4186;3055;2470;3134;1405;1648;1707;865;767;593;203;283;261;3871;3647;4102;3959;4283;4130;3115;3433;3459;1815;1702;1646;974;976;1043;296;471;443;3576;3449;3355;3503;4120;3480;3331;3291;3424;1855;2016;1899;840;913;1019;315;449;310;3454;2819;3210;3278;3938;3623;2196;3536;3490;2154;1822;2089;1053;1034;1059;434;433;437;2695;2803;2839;3189;3211;2195;3407;3069;3059;2290;1926;2165;1217;1273;1041;592;663;640
12:25:00;29.7;3862;4089;3118;4120;3136;3639;2404;2733;2754;1483;1254;1246;545;466;540;176;213;184;3754;3843;3990;4540;4190;4207;3071;2473;3113;1417;1647;1706;862;781;593;206;282;262;3934;3631;4130;3932;4242;4160;3123;3444;3441;1833;1687;1644;991;971;1030;297;465;449;3560;3479;3379;3495;4145;3496;3376;3303;3420;1859;2017;1915;838;910;1020;325;444;314;3457;2790;3235;3294;3931;3634;2203;3521;3515;2132;1823;2087;1039;1036;1058;440;429;442;2686;2761;2839;3163;3192;2184;3440;3053;3066;2294;1912;2151;1216;1269;1043;595;661;656
12:28:00;29.7;3840;4094;3163;4149;3100;3621;2412;2733;2761;1498;1269;1235;547;480;546;180;216;185;3803;3876;3972;4594;4225;4233;3071;2488;3126;1427;1640;1698;861;795;598;203;278;270;3893;3645;4134;3920;4233;4167;3096;3421;3462;1821;1711;1628;987;971;1040;298;467;445;3553;3463;3363;3488;4138;3500;3358;3315;3436;1839;2026;1892;850;901;1020;322;441;324;3443;2813;3240;3303;3937;3639;2216;3504;3545;2147;1821;2081;1064;1035;1060;437;419;439;2689;2807;2863;3164;3202;2169;3443;3054;3035;2289;1923;2146;1202;1265;1054;581;676;648
12:31:00;29.7;3863;4070;3135;4132;3119;3621;2416;2717;2733;1490;1241;1234;547;469;541;179;219;181;3813;3809;3987;4580;4214;4209;3049;2491;3154;1422;1634;1708;873;789;592;208;274;263;3905;3641;4102;3927;4222;4186;3127;3443;3456;1822;1708;1651;981;974;1023;296;468;445;3570;3486;3330;3515;4168;3494;3376;3292;3420;1863;2017;1900;841;910;1019;323;446;309;3473;2831;3219;3330;3954;3669;2225;3519;3531;2144;1831;2071;1059;1040;1060;440;425;441;2660;2794;2878;3162;3215;2162;3406;3056;3045;2275;1936;2145;1209;1270;1037;583;669;646
12:34:00;29.7;3847;4053;3142;4178;3133;3628;2420;2734;2768;1489;1256;1246;545;477;531;187;220;186;3811;3851;3948;4599;4173;4226;3081;2458;3143;1415;1647;1719;855;782;601;201;276;264;3900;3622;4079;3936;4273;4170;3129;3445;3477;1832;1715;1643;989;977;1047;303;476;443;3591;3443;3375;3510;4147;3489;3378;3282;3442;1851;2025;1903;845;901;1010;317;446;306;3444;2816;3235;3307;3929;3656;2214;3515;3524;2135;1826;2085;1042;1024;1057;447;438;450;2684;2792;2889;3165;3213;2183;3453;3079;3063;2318;1938;2160;1210;1268;1040;591;655;641
12:37:00;29.7;3850;4055;3145;4164;3149;3592;2404;2747;2748;1477;1275;1240;550;469;550;183;217;190;3782;3858;4014;4597;4198;4224;3096;2482;3149;1407;1652;1704;865;779;592;214;276;270;3907;3609;4125;3948;4275;4152;3127;3413;3474;1806;1703;1632;991;978;1046;300;467;446;3585;3482;3346;3506;4156;3500;3379;3310;3429;1864;2013;1904;838;917;1024;321;451;313;3470;2820;3231;3328;3938;3632;2210;3523;3541;2155;1837;2081;1058;1038;1064;440;440;441;2679;2771;2899;3175;3225;2173;3452;3078;3068;2324;1951;2159;1213;1267;1043;588;670;652
12:40:00;29.7;3848;4050;3141;4149;3145;3620;2425;2728;2759;1494;1261;1247;547;484;539;179;220;183;3798;3854;3978;4559;4211;4195;3076;2479;3141;1410;1641;1721;870;791;593;209;282;268;3888;3614;4126;3969;4282;4178;3107;3470;3458;1826;1719;1627;1002;982;1046;299;481;447;3568;3502;3366;3536;4176;3485;3366;3291;3426;1850;2022;1917;848;912;1015;311;450;315;3468;2819;3216;3332;3947;3646;2196;3558;3523;2155;1816;2085;1043;1031;1077;443;436;448;2687;2785;2844;3198;3236;2171;3416;3070;3068;2328;1925;2157;1210;1261;1048;589;675;646
12:43:00;29.7;3862;4065;3135;4140;3126;3616;2428;2726;2754;1476;1251;1261;554;481;538;179;213;183;3788;3833;4002;4573;4234;4209;3056;2485;3162;1416;1651;1730;857;789;603;198;274;263;3896;3611;4084;3977;4249;4172;3125;3446;3450;1817;1719;1639;990;980;1040;303;462;446;3584;3458;3371;3512;4173;3508;3376;3310;3439;1830;2008;1913;850;909;1026;315;451;329;3484;2839;3224;3302;3914;3666;2210;3523;3535;2176;1846;2089;1059;1036;1056;443;435;448;2691;2810;2877;3169;3204;2176;3440;3088;3054;2310;1946;2166;1214;1281;1049;585;677;646
12:46:00;29.7;3830;4072;3159;4152;3117;3622;2409;2727;2765;1484;1265;1258;551;475;544;189;222;187;3790;3837;3978;4603;4210;4198;3067;2484;3140;1418;1659;1720;866;775;586;208;280;268;3912;3640;4104;3928;4271;4166;3121;3454;3469;1846;1725;1646;1004;985;1039;314;469;446;3582;3486;3375;3484;4152;3509;3371;3290;3435;1852;2028;1915;838;915;1023;329;444;314;3467;2814;3209;3316;3959;3658;2187;3566;3497;2139;1847;2093;1057;1030;1048;443;448;450;2704;2774;2884;3180;3209;2175;3451;3099;3054;2301;1920;2145;1216;1262;1041;588;660;655
12:49:00;29.7;3849;4099;3146;4158;3125;3600;2405;2742;2770;1500;1268;1257;560;472;544;179;218;176;3806;3843;3964;4567;4213;4244;3072;2464;3152;1418;1663;1711;859;787;589;210;279;278;3931;3613;4116;3945;4284;4200;3117;3454;3460;1830;1721;1650;996;975;1032;301;463;457;3583;3491;3356;3511;4167;3492;3363;3279;3413;1856;2015;1890;846;913;1014;324;452;320;3492;2817;3227;3280;3922;3638;2209;3567;3531;2136;1840;2089;1059;1040;1051;440;431;449;2706;2787;2838;3158;3202;2209;3439;3077;3038;2308;1938;2152;1223;1264;1042;583;677;655
12:52:00;29.7;3829;4079;3137;4149;3114;3608;2401;2735;2754;1484;1261;1248;561;482;535;184;231;185;3804;3850;3951;4591;4202;4198;3039;2461;3176;1416;1662;1726;855;792;585;209;270;270;3885;3647;4114;3929;4268;4176;3112;3458;3464;1841;1721;1636;998;982;1035;300;472;453;3592;3482;3376;3493;4183;3500;3374;3307;3441;1850;2007;1913;853;906;1026;330;448;316;3463;2819;3222;3332;3954;3638;2218;3550;3522;2153;1839;2078;1054;1027;1065;443;422;448;2719;2791;2869;3178;3199;2197;3425;3078;3087;2305;1958;2185;1222;1265;1040;587;668;657
12:55:00;29.7;3871;4083;3141;4163;3140;3657;2417;2728;2765;1483;1281;1244;558;473;542;185;216;188;3797;3823;3963;4596;4181;4192;3079;2482;3158;1418;1631;1724;853;791;593;210;290;268;3917;3618;4128;3939;4236;4181;3098;3442;3475;1826;1711;1631;982;984;1042;303;474;449;3574;3468;3336;3496;4154;3495;3377;3321;3435;1853;2013;1898;851;922;1026;323;454;317;3459;2816;3221;3305;3915;3647;2228;3536;3522;2149;1829;2100;1056;1047;1071;442;439;443;2685;2789;2853;3179;3200;2161;3452;3078;3067;2292;1942;2132;1213;1274;1059;587;670;655
12:58:00;29.7;3853;4076;3145;4169;3117;3611;2418;2717;2760;1490;1272;1251;557;472;542;184;220;186;3841;3848;3967;4607;4234;4217;3061;2483;3148;1421;1652;1703;877;796;599;204;292;266;3919;3627;4127;3931;4268;4151;3109;3426;3472;1845;1698;1644;985;981;1044;296;471;449;3556;3472;3361;3508;4166;3495;3355;3276;3424;1861;2025;1887;849;913;1032;324;447;308;3463;2818;3273;3296;3951;3612;2217;3538;3514;2156;1836;2080;1055;1040;1064;454;441;450;2691;2805;2878;3203;3204;2188;3455;3066;3071;2298;1933;2155;1220;1268;1051;584;666;660
13:01:00;29.7;3842;4080;3181;4141;3134;3598;2427;2744;2739;1507;1273;1250;552;467;543;188;217;182;3807;3828;3961;4576;4205;4190;3056;2481;3147;1415;1653;1730;872;791;591;208;287;269;3906;3646;4117;3934;4246;4175;3128;3416;3465;1822;1704;1645;993;977;1044;301;479;443;3577;3489;3376;3491;4173;3512;3396;3299;3440;1868;2016;1911;844;920;1018;319;449;317;3456;2831;3243;3293;3918;3621;2217;3563;3519;2152;1858;2093;1059;1038;1061;438;438;459;2689;2805;2875;3173;3223;2165;3433;3047;3080;2309;1969;2158;1228;1273;1039;588;669;650
13:04:00;29.7;3839;4093;3170;4092;3120;3625;2418;2730;2761;1482;1271;1265;550;471;548;186;218;184;3819;3807;3988;4576;4192;4218;3064;2464;3146;1423;1639;1727;874;785;596;205;278;277;3880;3625;4111;3933;4256;4173;3124;3411;3470;1841;1707;1651;985;983;1040;303;479;456;3572;3469;3347;3490;4157;3505;3383;3311;3464;1867;2029;1902;831;899;1019;323;458;321;3471;2820;3261;3308;3943;3642;2214;3545;3515;2148;1832;2099;1044;1040;1069;442;435;437;2700;2788;2870;3166;3204;2177;3430;3065;3043;2309;1928;2166;1220;1280;1036;590;681;657
13:07:00;29.7;3835;4066;3124;4125;3108;3600;2404;2714;2744;1486;1261;1250;547;466;539;180;222;183;3824;3846;3948;4580;4253;4191;3053;2486;3158;1422;1647;1706;877;784;598;211;291;272;3910;3620;4130;3960;4230;4182;3114;3432;3456;1814;1708;1646;988;973;1051;305;467;448;3597;3467;3389;3521;4168;3485;3372;3325;3413;1855;2028;1920;840;915;1027;330;461;311;3435;2833;3255;3319;3940;3624;2212;3561;3517;2140;1827;2108;1055;1038;1057;447;437;445;2714;2814;2875;3167;3232;2162;3470;3084;3054;2292;1936;2157;1217;1281;1040;587;660;656
13:10:00;29.7;3843;4059;3131;4172;3120;3600;2420;2728;2786;1490;1267;1256;555;480;550;186;223;193;3830;3857;3973;4567;4197;4186;3051;2495;3129;1397;1654;1718;865;782;582;210;277;268;3908;3610;4123;3946;4260;4165;3128;3444;3468;1832;1728;1649;1007;982;1042;303;470;449;3574;3462;3358;3462;4137;3502;3363;3289;3444;1858;2021;1918;844;917;1019;327;453;313;3477;2821;3231;3318;3956;3621;2211;3540;3532;2143;1828;2113;1068;1059;1061;442;432;440;2689;2819;2851;3188;3237;2211;3447;3082;3082;2288;1925;2142;1224;1272;1047;590;676;651
13:13:00;29.7;3834;4095;3126;4158;3124;3623;2406;2714;2747;1473;1279;1263;558;474;544;180;220;187;3809;3824;3988;4570;4217;4205;3071;2488;3117;1420;1649;1715;876;788;597;206;285;266;3904;3631;4097;3945;4288;4176;3130;3445;3464;1827;1716;1628;983;990;1036;301;470;446;3576;3483;3380;3507;4140;3519;3374;3302;3414;1855;2014;1915;851;912;1030;321;465;311;3455;2841;3245;3338;3928;3637;2223;3551;3515;2177;1843;2105;1046;1034;1069;447;431;461;2705;2797;2857;3160;3220;2186;3427;3073;3060;2293;1952;2129;1217;1268;1050;597;658;645
13:16:00;29.7;3836;4084;3127;4131;3102;3626;2430;2703;2763;1493;1264;1250;551;485;548;189;223;181;3792;3854;3990;4553;4177;4192;3065;2499;3143;1417;1647;1723;864;784;593;211;277;273;3929;3638;4126;3934;4273;4190;3130;3475;3488;1846;1707;1655;1002;990;1046;301;473;455;3571;3488;3379;3510;4144;3494;3380;3315;3421;1858;2039;1918;844;922;1037;320;457;320;3484;2811;3225;3334;3979;3611;2228;3543;3539;2154;1821;2097;1064;1038;1073;439;443;438;2692;2768;2875;3160;3227;2197;3476;3088;3078;2310;1950;2166;1222;1280;1050;591;673;647
13:19:00;29.7;3874;4053;3131;4154;3110;3608;2401;2742;2771;1492;1262;1250;552;480;542;181;218;180;3802;3838;3935;4543;4210;4198;3049;2491;3145;1432;1645;1702;871;789;589;208;283;270;3893;3637;4127;3935;4271;4184;3123;3432;3494;1836;1709;1632;988;988;1051;298;476;447;3573;3490;3359;3502;4162;3508;3365;3285;3451;1853;1994;1919;844;923;1032;314;453;317;3446;2813;3259;3307;3946;3628;2218;3537;3529;2144;1817;2101;1049;1039;1055;451;435;449;2696;2805;2887;3181;3222;2200;3443;3065;3055;2321;1948;2155;1226;1278;1044;587;670;642
13:22:00;29.7;3856;4084;3161;4122;3139;3606;2439;2757;2763;1493;1264;1262;550;476;549;183;217;186;3830;3830;3964;4599;4194;4239;3068;2493;3126;1420;1645;1715;882;786;599;205;282;276;3902;3648;4121;3975;4251;4170;3122;3435;3464;1824;1709;1646;994;997;1033;303;468;451;3563;3514;3377;3503;4155;3506;3384;3301;3415;1866;2013;1914;847;915;1003;324;454;310;3445;2826;3224;3305;3934;3642;2222;3574;3524;2157;1830;2083;1048;1043;1060;447;442;450;2681;2819;2870;3169;3218;2204;3452;3099;3036;2292;1922;2148;1212;1289;1037;593;676;658
13:25:00;29.7;3853;4090;3151;4149;3093;3624;2412;2715;2730;1488;1263;1259;548;475;544;185;220;182;3802;3826;3963;4596;4213;4226;3070;2488;3179;1405;1657;1722;884;784;605;209;284;270;3881;3633;4122;3950;4275;4154;3129;3468;3420;1833;1713;1653;987;985;1051;307;471;446;3575;3478;3371;3532;4136;3510;3407;3304;3450;1845;2013;1922;840;912;1022;320;460;313;3502;2830;3253;3338;3965;3664;2218;3555;3539;2144;1835;2111;1058;1046;1062;445;432;444;2686;2804;2875;3157;3216;2189;3457;3072;3078;2288;1945;2161;1223;1280;1043;589;674;655
13:28:00;29.7;3825;4078;3169;4166;3137;3589;2392;2727;2771;1495;1270;1250;561;484;555;184;222;193;3807;3824;3956;4588;4203;4217;3071;2478;3153;1424;1657;1714;882;786;603;208;286;274;3885;3621;4140;3908;4270;4171;3116;3435;3490;1823;1696;1661;999;982;1040;300;467;451;3614;3435;3376;3507;4167;3504;3382;3307;3444;1875;2023;1923;850;917;1031;329;439;316;3470;2841;3233;3316;3979;3641;2222;3564;3530;2173;1832;2120;1044;1034;1078;441;438;441;2676;2789;2858;3175;3229;2172;3483;3083;3080;2322;1928;2159;1234;1267;1051;579;684;657
13:31:00;29.7;3845;4034;3141;4145;3123;3592;2411;2725;2773;1488;1274;1254;550;483;549;179;223;187;3801;3825;3962;4554;4186;4191;3056;2459;3150;1416;1656;1715;873;796;590;214;285;273;3915;3646;4131;3900;4252;4159;3130;3439;3463;1828;1685;1653;991;999;1037;293;475;447;3586;3482;3376;3518;4162;3490;3406;3291;3456;1860;2012;1908;839;925;1033;318;450;317;3440;2804;3246;3325;3943;3632;2223;3563;3491;2156;1837;2083;1069;1031;1072;448;434;448;2672;2798;2824;3192;3222;2184;3465;3096;3084;2309;1924;2147;1238;1273;1038;604;677;654
13:34:00;29.7;3832;4064;3139;4140;3144;3617;2434;2737;2762;1485;1276;1248;554;480;551;188;221;187;3809;3835;3960;4542;4203;4208;3088;2486;3118;1420;1661;1723;876;794;594;205;281;266;3921;3649;4125;3948;4257;4134;3144;3442;3465;1827;1700;1638;1002;987;1033;305;478;454;3573;3442;3391;3499;4145;3502;3383;3313;3476;1850;2028;1913;845;913;1025;320;460;322;3473;2807;3246;3313;3959;3625;2208;3553;3531;2136;1831;2110;1049;1037;1063;445;442;444;2691;2842;2895;3166;3223;2202;3450;3075;3065;2334;1932;2138;1227;1268;1050;593;676;654
13:37:00;29.7;3842;4057;3157;4145;3132;3607;2417;2725;2739;1477;1268;1246;561;486;543;184;222;184;3819;3837;3973;4559;4236;4191;3081;2490;3139;1415;1654;1702;869;785;605;210;292;281;3914;3656;4082;3987;4266;4190;3138;3456;3486;1835;1713;1649;1000;997;1036;303;473;456;3583;3499;3395;3536;4152;3496;3361;3305;3434;1871;2022;1908;846;921;1023;319;452;315;3497;2832;3241;3310;3926;3635;2220;3553;3524;2169;1827;2082;1062;1045;1068;446;447;444;2703;2804;2887;3186;3210;2197;3452;3099;3063;2293;1953;2160;1218;1286;1047;602;671;669
13:40:00;29.7;3874;4082;3163;4131;3127;3599;2442;2739;2746;1493;1283;1253;563;477;544;189;229;174;3789;3843;3979;4532;4167;4220;3095;2475;3162;1423;1668;1723;872;781;589;204;287;273;3930;3619;4118;3941;4267;4159;3111;3474;3460;1848;1702;1648;993;988;1041;299;479;448;3589;3493;3361;3507;4152;3483;3375;3334;3473;1875;2020;1896;856;920;1031;327;456;323;3458;2834;3245;3321;3962;3622;2208;3537;3506;2158;1841;2109;1056;1028;1070;448;441;454;2692;2815;2884;3187;3232;2177;3440;3067;3088;2298;1949;2159;1219;1268;1052;594;677;658
13:43:00;29.7;3842;4087;3155;4137;3128;3610;2423;2747;2772;1487;1277;1254;548;466;553;188;215;186;3818;3838;3985;4551;4183;4237;3048;2468;3100;1409;1645;1714;887;795;594;215;284;267;3902;3630;4130;3951;4273;4113;3144;3469;3480;1832;1722;1645;992;989;1045;305;475;458;3585;3446;3358;3522;4122;3511;3367;3300;3444;1846;1997;1924;837;929;1019;322;450;313;3462;2814;3278;3300;3947;3623;2207;3553;3513;2148;1848;2091;1061;1048;1065;447;436;444;2710;2800;2859;3174;3223;2180;3454;3057;3062;2302;1928;2168;1233;1280;1049;598;676;655
13:46:00;29.7;3844;4081;3105;4120;3116;3627;2403;2755;2758;1504;1281;1252;556;474;554;178;219;184;3802;3868;3998;4559;4194;4221;3064;2501;3127;1427;1651;1717;869;803;603;211;277;271;3908;3645;4154;3929;4258;4149;3116;3443;3477;1846;1713;1657;994;997;1052;305;473;457;3595;3485;3358;3515;4159;3501;3368;3316;3429;1872;2030;1920;841;908;1019;328;455;317;3440;2839;3260;3330;3922;3619;2209;3537;3520;2163;1834;2089;1062;1044;1069;443;436;445;2709;2802;2887;3194;3216;2205;3466;3082;3067;2299;1941;2170;1221;1282;1042;587;668;660
13:49:00;29.7;3841;4060;3169;4143;3122;3599;2415;2734;2750;1491;1269;1241;546;471;546;188;216;182;3798;3838;3943;4577;4213;4236;3061;2482;3146;1421;1637;1721;861;787;600;200;279;270;3931;3627;4115;3934;4264;4185;3104;3421;3468;1834;1708;1636;1000;999;1042;290;473;447;3575;3478;3395;3497;4189;3501;3358;3310;3438;1866;1999;1920;858;925;1023;329;457;317;3483;2830;3268;3329;3939;3637;2204;3556;3534;2155;1863;2095;1067;1046;1075;442;435;459;2695;2799;2895;3171;3234;2192;3466;3076;3070;2281;1936;2165;1224;1283;1055;595;679;659
13:52:00;29.7;3857;4072;3149;4149;3131;3620;2416;2778;2761;1467;1273;1262;548;482;555;182;222;180;3776;3843;3969;4585;4187;4208;3061;2482;3147;1407;1642;1714;877;784;602;203;278;281;3924;3624;4133;3970;4277;4150;3110;3439;3472;1845;1716;1632;989;993;1040;302;468;448;3541;3494;3378;3534;4176;3508;3370;3327;3427;1870;2016;1924;848;924;1039;329;446;312;3498;2829;3245;3329;3943;3641;2219;3582;3530;2160;1846;2085;1081;1035;1073;444;446;453;2697;2794;2869;3158;3215;2192;3440;3079;3075;2306;1946;2167;1236;1287;1043;594;677;663
13:55:00;29.7;3879;4048;3152;4161;3131;3612;2423;2748;2774;1486;1271;1247;559;491;547;183;219;186;3782;3850;3980;4566;4205;4186;3062;2479;3130;1426;1636;1725;872;788;597;205;284;275;3894;3596;4095;3939;4262;4161;3127;3450;3502;1844;1699;1642;993;995;1049;296;473;451;3583;3460;3346;3502;4148;3484;3379;3288;3415;1851;2027;1894;854;932;1028;323;460;315;3474;2815;3252;3307;3999;3649;2239;3593;3528;2150;1842;2103;1055;1048;1078;440;438;444;2698;2808;2876;3201;3232;2182;3463;3092;3057;2320;1941;2196;1225;1287;1056;593;678;671
13:58:00;29.7;3846;4067;3117;4124;3122;3582;2405;2766;2763;1486;1274;1256;552;482;548;186;221;188;3814;3863;3969;4600;4187;4210;3084;2482;3131;1415;1643;1729;875;796;605;205;284;268;3908;3620;4117;3947;4269;4174;3143;3461;3454;1830;1708;1655;982;985;1051;303;480;452;3581;3506;3387;3488;4146;3480;3347;3328;3405;1850;2015;1910;856;927;1028;317;452;323;3466;2843;3250;3303;3957;3646;2230;3556;3536;2168;1846;2090;1073;1058;1068;450;438;454;2712;2792;2875;3189;3218;2178;3477;3073;3089;2310;1958;2155;1225;1280;1041;600;674;657
14:01:00;29.7;3842;4054;3146;4137;3120;3634;2449;2756;2738;1495;1262;1257;554;480;546;186;227;187;3788;3862;3954;4594;4207;4184;3095;2498;3126;1415;1660;1728;879;784;599;207;276;272;3901;3618;4126;3970;4281;4156;3096;3437;3457;1855;1721;1652;995;996;1038;302;483;449;3582;3465;3386;3525;4140;3516;3392;3284;3466;1860;2009;1904;852;914;1033;321;458;319;3480;2839;3225;3318;3937;3659;2220;3573;3537;2169;1833;2076;1059;1036;1065;454;439;452;2681;2817;2865;3192;3219;2184;3447;3077;3056;2299;1932;2167;1210;1285;1048;586;678;656
14:04:00;29.7;3812;4045;3153;4145;3120;3650;2412;2735;2729;1498;1283;1266;555;482;541;187;220;180;3814;3828;3965;4541;4206;4202;3045;2496;3169;1415;1652;1717;863;798;595;201;288;274;3883;3641;4093;3944;4252;4160;3113;3460;3449;1833;1717;1638;992;980;1055;298;483;458;3581;3493;3370;3478;4169;3503;3363;3301;3419;1860;2025;1929;851;922;1022;322;453;314;3469;2855;3249;3308;3939;3662;2225;3560;3534;2163;1830;2092;1061;1046;1069;439;444;443;2687;2835;2870;3158;3226;2168;3445;3103;3058;2306;1952;2162;1231;1283;1039;603;671;662
14:07:00;29.7;3837;4094;3149;4141;3107;3652;2414;2750;2731;1500;1277;1249;554;489;552;185;218;173;3769;3809;3971;4571;4209;4187;3060;2488;3155;1440;1661;1728;874;798;603;208;288;272;3918;3626;4131;3969;4248;4193;3114;3445;3495;1851;1714;1663;1000;1001;1047;301;475;456;3584;3490;3376;3506;4157;3482;3387;3298;3455;1850;2020;1929;858;929;1020;321;458;317;3475;2817;3231;3318;3911;3656;2202;3551;3526;2164;1824;2101;1065;1046;1064;454;438;447;2686;2818;2876;3193;3244;2205;3466;3081;3076;2311;1939;2162;1213;1273;1052;593;683;652
14:10:00;29.7;3833;4065;3172;4121;3138;3624;2424;2721;2740;1500;1276;1240;560;484;538;183;211;178;3780;3829;3979;4589;4222;4221;3034;2502;3156;1426;1642;1721;876;788;601;207;281;273;3892;3639;4097;3929;4252;4177;3126;3447;3479;1846;1710;1631;989;987;1043;303;484;460;3603;3499;3356;3523;4171;3497;3377;3310;3460;1880;2018;1906;832;920;1021;328;462;314;3457;2835;3219;3304;3944;3662;2230;3569;3572;2168;1839;2091;1064;1049;1064;443;443;447;2710;2839;2898;3183;3219;2188;3497;3094;3054;2304;1950;2150;1208;1281;1065;600;693;647
14:13:00;29.7;3864;4058;3134;4173;3126;3659;2412;2740;2755;1482;1273;1259;552;477;542;185;221;178;3788;3829;3978;4572;4208;4239;3059;2483;3154;1426;1658;1712;867;796;597;210;280;273;3894;3634;4117;3917;4264;4184;3110;3446;3473;1827;1710;1656;991;1005;1042;301;480;455;3584;3508;3397;3514;4142;3511;3406;3283;3441;1869;2028;1904;849;914;1034;328;466;317;3474;2832;3252;3321;3926;3649;2211;3562;3522;2150;1845;2084;1072;1045;1062;439;442;451;2690;2819;2838;3187;3256;2192;3458;3084;3059;2333;1954;2171;1213;1268;1055;597;666;663
14:16:00;29.7;3836;4045;3141;4141;3133;3589;2441;2730;2739;1506;1276;1253;559;475;545;190;218;181;3785;3867;3968;4558;4227;4198;3095;2507;3165;1419;1666;1720;890;800;605;207;291;273;3919;3642;4122;3956;4283;4186;3115;3431;3481;1838;1721;1664;984;991;1037;309;479;457;3588;3488;3381;3505;4177;3496;3380;3307;3430;1859;2027;1913;842;919;1038;327;464;321;3461;2835;3241;3337;3945;3639;2220;3561;3525;2159;1839;2114;1065;1039;1069;442;446;451;2726;2823;2862;3196;3234;2183;3473;3086;3042;2306;1953;2160;1227;1276;1053;591;679;657
14:19:00;29.7;3850;4073;3168;4140;3129;3631;2413;2733;2783;1510;1273;1260;557;484;541;187;218;193;3794;3839;3972;4549;4196;4213;3065;2478;3153;1429;1653;1724;886;803;605;206;288;279;3911;3616;4130;3955;4223;4165;3140;3453;3463;1825;1712;1640;1005;994;1043;305;477;451;3570;3482;3379;3488;4155;3504;3383;3326;3430;1857;2022;1906;844;925;1015;328;457;324;3470;2823;3257;3333;3954;3625;2246;3543;3526;2169;1826;2085;1066;1044;1068;446;437;453;2680;2809;2900;3181;3228;2193;3478;3078;3072;2323;1938;2156;1221;1288;1043;599;681;669
14:22:00;29.7;3879;4073;3147;4155;3128;3626;2405;2733;2788;1494;1277;1261;556;474;550;190;223;172;3817;3866;3963;4579;4214;4203;3064;2461;3132;1422;1661;1711;874;794;610;209;283;273;3912;3629;4120;3955;4269;4133;3101;3445;3488;1848;1730;1651;992;984;1045;303;473;460;3581;3471;3374;3507;4166;3512;3356;3329;3452;1871;1998;1908;845;926;1024;328;464;315;3471;2826;3256;3323;3976;3671;2237;3555;3528;2162;1831;2090;1070;1047;1075;449;448;451;2703;2807;2856;3206;3202;2215;3446;3095;3099;2305;1955;2154;1230;1278;1051;603;690;652
14:25:00;29.7;3858;4085;3128;4173;3138;3605;2421;2753;2770;1508;1272;1254;566;489;540;190;214;184;3798;3842;3979;4578;4202;4244;3072;2476;3151;1430;1659;1713;876;802;583;211;278;272;3932;3650;4126;3966;4278;4177;3122;3442;3485;1824;1719;1662;1003;1006;1051;305;485;451;3561;3501;3375;3531;4118;3506;3392;3288;3456;1852;2024;1918;854;919;1018;328;468;324;3499;2823;3245;3342;3898;3660;2219;3554;3526;2157;1841;2108;1067;1043;1051;452;449;449;2702;2808;2874;3228;3212;2195;3460;3099;3082;2321;1947;2151;1234;1275;1051;591;697;664
14:28:00;29.7;3849;4049;3136;4149;3147;3616;2407;2745;2769;1489;1272;1240;560;480;553;183;216;187;3796;3828;3972;4558;4200;4231;3069;2486;3157;1423;1651;1731;878;798;604;209;288;268;3904;3646;4080;3953;4277;4167;3107;3436;3470;1846;1717;1638;992;1002;1057;303;469;456;3587;3521;3417;3512;4158;3502;3401;3278;3461;1878;2017;1906;850;924;1022;319;458;317;3493;2813;3261;3348;3944;3642;2213;3521;3504;2171;1824;2111;1069;1050;1073;441;441;447;2682;2817;2874;3181;3207;2202;3471;3105;3084;2312;1959;2161;1218;1269;1052;606;674;650
14:31:00;29.7;3820;4049;3151;4156;3144;3650;2421;2736;2762;1501;1272;1261;560;491;551;185;222;182;3813;3844;3962;4591;4214;4207;3057;2492;3149;1423;1656;1737;879;794;604;204;289;266;3905;3632;4100;3971;4280;4159;3138;3469;3485;1852;1724;1654;1010;994;1053;306;481;462;3591;3474;3392;3539;4187;3512;3388;3306;3455;1870;2018;1921;841;917;1039;329;466;314;3473;2828;3238;3305;3952;3658;2218;3549;3526;2153;1824;2101;1064;1042;1069;451;444;445;2715;2829;2900;3208;3236;2203;3499;3088;3081;2293;1940;2142;1223;1272;1047;597;677;665
14:34:00;29.7;3865;4048;3157;4140;3134;3628;2429;2746;2786;1505;1278;1267;557;485;543;185;217;175;3793;3832;3938;4561;4202;4214;3081;2491;3158;1434;1665;1718;880;808;607;205;278;276;3887;3634;4099;3959;4258;4166;3127;3438;3481;1837;1734;1653;1008;1011;1053;297;487;450;3584;3486;3393;3499;4191;3513;3357;3342;3456;1842;2022;1905;846;922;1023;321;455;319;3465;2828;3256;3330;3969;3642;2212;3534;3515;2148;1825;2082;1062;1039;1073;434;441;447;2690;2810;2857;3161;3269;2193;3441;3082;3043;2311;1971;2153;1238;1280;1053;604;675;663
14:37:00;29.7;3845;4060;3164;4207;3126;3648;2413;2760;2752;1491;1278;1261;556;493;554;181;217;186;3795;3837;3966;4610;4176;4205;3064;2492;3150;1409;1665;1734;877;797;598;209;287;274;3902;3640;4108;3950;4261;4145;3116;3449;3505;1835;1720;1649;1006;1004;1055;304;471;458;3570;3500;3393;3508;4177;3505;3387;3299;3431;1868;2013;1918;833;914;1030;325;461;318;3490;2839;3259;3308;3939;3632;2230;3563;3540;2167;1854;2084;1059;1040;1060;440;445;447;2715;2799;2882;3151;3233;2214;3468;3087;3060;2312;1956;2158;1218;1294;1050;598;675;663
14:40:00;29.7;3862;4077;3176;4169;3125;3608;2420;2754;2760;1500;1277;1275;561;491;547;188;219;190;3789;3836;3970;4571;4210;4226;3078;2507;3137;1426;1662;1718;878;798;613;204;276;275;3879;3615;4150;3948;4262;4167;3113;3462;3468;1835;1722;1660;991;1000;1046;309;484;458;3572;3475;3373;3491;4189;3534;3374;3297;3453;1859;2018;1915;859;925;1035;328;453;323;3472;2808;3243;3317;3941;3667;2213;3546;3511;2151;1835;2103;1072;1045;1056;450;448;456;2685;2842;2872;3199;3209;2183;3459;3103;3077;2326;1944;2159;1213;1275;1055;608;693;662
14:43:00;29.7;3842;4040;3154;4124;3114;3633;2412;2742;2745;1493;1283;1257;559;493;552;184;227;185;3801;3867;3977;4566;4204;4206;3069;2496;3135;1429;1668;1711;889;799;607;208;286;265;3854;3650;4106;3937;4233;4198;3097;3431;3475;1818;1707;1648;1003;1004;1044;297;475;442;3564;3480;3384;3536;4144;3498;3392;3330;3426;1863;2025;1920;857;933;1022;320;451;321;3477;2846;3253;3325;3942;3666;2214;3547;3520;2162;1851;2107;1068;1056;1078;450;445;460;2698;2816;2879;3143;3236;2195;3453;3078;3086;2302;1959;2167;1230;1286;1050;605;675;665
14:46:00;29.7;3866;4045;3164;4166;3125;3647;2433;2738;2749;1505;1278;1271;565;476;544;182;224;189;3795;3871;3963;4592;4214;4223;3066;2486;3144;1422;1679;1719;882;808;591;213;292;274;3873;3640;4120;3964;4290;4158;3124;3442;3472;1822;1705;1641;985;1003;1072;298;475;451;3572;3491;3369;3527;4142;3471;3393;3281;3453;1871;2026;1913;842;927;1021;326;459;315;3489;2837;3268;3325;3910;3656;2212;3556;3533;2154;1842;2093;1067;1050;1086;440;453;457;2729;2804;2888;3169;3241;2184;3432;3085;3081;2301;1955;2160;1225;1293;1059;589;685;666
14:49:00;29.7;3841;4055;3122;4146;3098;3628;2423;2723;2757;1488;1288;1253;577;496;554;179;220;185;3841;3822;3966;4565;4205;4184;3050;2485;3154;1417;1662;1718;873;798;605;201;279;272;3871;3619;4126;3950;4266;4177;3118;3479;3503;1840;1713;1661;991;1008;1057;297;480;457;3581;3507;3402;3555;4137;3490;3407;3271;3458;1861;2039;1902;858;927;1030;323;464;316;3457;2849;3235;3340;3945;3634;2208;3561;3534;2144;1834;2097;1052;1049;1070;448;448;447;2693;2799;2894;3172;3204;2179;3475;3104;3075;2331;1990;2159;1224;1278;1054;606;680;663
14:52:00;29.7;3832;4054;3154;4156;3129;3635;2433;2744;2789;1494;1276;1267;558;480;548;183;217;188;3802;3849;3988;4568;4207;4227;3077;2491;3178;1435;1678;1726;885;786;602;213;288;272;3936;3658;4145;3966;4292;4148;3132;3447;3467;1850;1718;1661;999;1009;1048;299;481;454;3569;3499;3394;3528;4152;3498;3396;3292;3471;1878;2025;1907;845;924;1032;322;462;320;3460;2837;3253;3298;3961;3670;2225;3565;3547;2148;1840;2094;1066;1041;1074;457;450;454;2704;2822;2892;3188;3219;2187;3485;3090;3074;2318;1974;2165;1222;1294;1053;600;689;650
14:55:00;29.7;3859;4055;3141;4130;3136;3582;2432;2732;2776;1502;1288;1259;560;478;557;187;227;184;3793;3863;3966;4569;4196;4234;3086;2480;3142;1431;1656;1727;871;801;604;201;288;273;3911;3623;4144;3940;4260;4142;3128;3434;3466;1842;1728;1632;998;995;1044;304;480;453;3589;3491;3357;3542;4143;3498;3375;3296;3449;1848;2027;1920;857;925;1045;319;457;319;3498;2858;3249;3301;3924;3608;2219;3552;3535;2154;1841;2114;1066;1038;1076;436;444;444;2681;2829;2871;3191;3233;2199;3456;3104;3073;2318;1955;2173;1233;1279;1056;593;671;669
14:58:00;29.7;3834;4036;3154;4168;3125;3619;2438;2751;2768;1497;1277;1260;552;479;549;186;223;185;3831;3847;3956;4523;4159;4207;3051;2486;3133;1423;1648;1719;880;791;599;200;282;273;3915;3645;4123;3950;4288;4156;3108;3428;3471;1848;1723;1633;1013;1009;1052;307;476;457;3593;3499;3350;3540;4159;3514;3376;3318;3431;1847;2022;1921;845;922;1040;313;455;319;3479;2837;3268;3315;3946;3634;2224;3549;3522;2164;1842;2102;1069;1063;1064;449;446;454;2705;2836;2876;3188;3211;2188;3458;3097;3069;2328;1958;2165;1240;1277;1042;596;687;663
15:01:00;29.7;3885;4095;3152;4154;3123;3629;2430;2748;2773;1515;1278;1255;570;491;547;184;218;182;3836;3873;3973;4650;4244;4250;3063;2503;3142;1426;1658;1717;881;791;599;209;286;270;3918;3632;4153;3956;4282;4200;3138;3454;3460;1848;1717;1645;994;1027;1056;304;481;455;3612;3497;3378;3527;4151;3504;3382;3319;3463;1882;2016;1915;854;940;1033;319;464;311;3478;2818;3230;3338;3940;3652;2220;3578;3526;2177;1845;2091;1066;1038;1079;449;441;450;2706;2802;2865;3206;3216;2174;3460;3072;3053;2324;1949;2156;1218;1293;1063;593;679;659
15:04:00;29.7;3862;4055;3146;4139;3115;3642;2421;2746;2773;1501;1276;1253;553;479;554;183;221;187;3813;3849;3973;4575;4222;4226;3064;2482;3152;1445;1663;1696;888;789;609;211;282;276;3885;3657;4093;3946;4258;4164;3143;3444;3487;1835;1726;1640;999;1002;1048;304;481;464;3612;3493;3384;3507;4164;3507;3389;3284;3460;1865;2005;1927;846;930;1044;325;460;319;3476;2850;3299;3331;3970;3650;2207;3573;3538;2174;1841;2103;1062;1041;1074;452;448;458;2691;2807;2862;3193;3218;2200;3481;3079;3073;2330;1949;2166;1227;1283;1051;600;675;661
15:07:00;29.7;3839;4073;3140;4136;3114;3608;2420;2726;2751;1507;1279;1256;566;468;540;180;224;186;3806;3851;3960;4564;4207;4230;3077;2485;3120;1407;1655;1710;879;786;609;211;282;271;3936;3637;4146;3934;4279;4188;3167;3463;3480;1846;1708;1634;1006;1017;1046;306;484;461;3607;3491;3384;3516;4181;3525;3377;3291;3456;1863;2001;1933;844;930;1025;320;458;324;3482;2808;3253;3341;3967;3628;2216;3565;3506;2173;1860;2115;1056;1057;1073;444;440;457;2697;2811;2871;3181;3234;2212;3460;3105;3070;2316;1970;2179;1229;1292;1049;602;682;661
15:10:00;29.7;3837;4044;3129;4132;3147;3646;2415;2738;2756;1484;1266;1270;566;487;550;192;219;187;3770;3844;3959;4542;4196;4207;3063;2479;3151;1443;1668;1716;890;785;606;209;288;274;3887;3633;4142;3943;4263;4179;3126;3412;3458;1838;1726;1657;1001;997;1061;304;465;452;3610;3490;3373;3514;4165;3495;3368;3298;3437;1858;2017;1901;850;932;1032;322;461;315;3497;2854;3262;3342;3965;3668;2219;3545;3544;2170;1835;2106;1070;1042;1075;440;449;452;2721;2809;2861;3180;3255;2201;3471;3120;3074;2305;1974;2162;1220;1277;1056;605;671;652
15:13:00;29.7;3849;4044;3151;4146;3121;3647;2408;2768;2758;1501;1276;1261;552;483;535;185;213;188;3803;3820;3991;4565;4218;4231;3079;2488;3147;1425;1673;1709;885;790;604;206;284;267;3905;3654;4154;3960;4221;4159;3137;3452;3475;1844;1722;1646;1005;1004;1047;307;474;454;3597;3465;3353;3538;4126;3491;3368;3297;3412;1878;2010;1924;859;931;1031;319;461;317;3459;2844;3243;3311;3929;3630;2221;3544;3532;2172;1834;2102;1055;1051;1071;449;444;457;2704;2820;2893;3167;3247;2204;3460;3083;3067;2310;1963;2178;1223;1287;1045;593;695;652
15:16:00;29.7;3849;4048;3143;4113;3121;3644;2427;2750;2777;1500;1281;1256;555;483;545;178;222;187;3822;3853;4034;4523;4186;4164;3084;2490;3153;1427;1650;1713;870;807;598;215;285;270;3917;3637;4113;3951;4248;4199;3130;3473;3475;1857;1727;1641;990;1008;1034;304;471;473;3613;3494;3373;3515;4179;3511;3382;3327;3416;1873;2027;1918;857;922;1031;329;461;309;3471;2816;3253;3308;3957;3654;2222;3591;3535;2175;1840;2101;1057;1040;1066;456;442;448;2697;2809;2899;3194;3244;2201;3465;3099;3040;2302;1954;2175;1225;1287;1061;593;674;661
15:19:00;29.7;3848;4058;3145;4168;3117;3623;2436;2732;2766;1489;1277;1247;562;481;537;181;220;186;3786;3872;3973;4580;4216;4237;3081;2481;3141;1438;1663;1728;885;798;603;211;285;276;3914;3615;4114;3944;4263;4160;3138;3433;3490;1851;1721;1624;997;1014;1053;300;483;440;3579;3491;3408;3521;4154;3542;3391;3316;3416;1852;2020;1924;860;930;1028;324;455;316;3453;2820;3252;3329;3967;3656;2226;3554;3540;2182;1814;2093;1055;1044;1070;445;444;455;2718;2801;2899;3180;3212;2206;3496;3075;3076;2322;1960;2186;1228;1275;1056;595;686;662
15:22:00;29.7;3830;4084;3136;4164;3122;3601;2460;2745;2766;1503;1277;1263;555;481;539;188;227;185;3790;3847;3964;4544;4230;4194;3053;2487;3146;1424;1650;1730;889;792;609;210;283;269;3903;3638;4140;3913;4239;4155;3106;3452;3500;1854;1720;1651;985;996;1051;307;481;458;3602;3492;3398;3526;4148;3510;3380;3318;3447;1874;2028;1920;853;920;1012;321;467;322;3471;2815;3255;3342;3938;3649;2226;3546;3559;2173;1837;2087;1063;1046;1080;440;444;454;2721;2838;2889;3225;3231;2196;3484;3103;3074;2310;1952;2171;1222;1292;1056;591;691;663
15:25:00;29.7;3802;4063;3151;4156;3124;3633;2428;2746;2756;1499;1277;1278;563;483;554;180;215;185;3797;3865;3958;4577;4224;4203;3081;2499;3141;1424;1670;1715;883;796;599;211;278;274;3929;3656;4112;3946;4263;4132;3116;3455;3482;1847;1709;1643;997;1013;1050;302;475;448;3579;3509;3381;3512;4124;3489;3388;3300;3441;1878;2021;1911;843;922;1032;329;462;319;3458;2815;3211;3317;3953;3660;2214;3566;3513;2155;1823;2128;1061;1043;1054;444;455;446;2719;2824;2885;3176;3237;2201;3456;3083;3091;2310;1957;2149;1233;1288;1049;601;680;655
15:28:00;29.7;3842;4064;3140;4154;3126;3628;2418;2761;2775;1496;1275;1260;559;480;540;186;213;180;3824;3874;3963;4574;4223;4228;3121;2491;3154;1419;1656;1715;880;799;603;210;294;276;3926;3632;4120;3976;4253;4172;3136;3443;3468;1843;1722;1645;995;999;1049;291;480;456;3578;3472;3392;3525;4174;3482;3371;3313;3445;1859;2024;1933;838;924;1029;325;462;318;3475;2848;3232;3326;3957;3628;2218;3541;3523;2147;1843;2099;1076;1049;1073;452;443;455;2694;2840;2889;3194;3222;2199;3469;3095;3080;2341;1963;2155;1226;1276;1040;612;687;652
15:31:00;29.7;3854;4054;3134;4166;3130;3626;2413;2744;2753;1499;1280;1258;561;473;547;179;220;186;3797;3846;3974;4622;4199;4214;3067;2479;3117;1422;1657;1727;878;798;597;207;291;265;3924;3620;4136;3943;4283;4135;3144;3453;3478;1834;1721;1656;996;1005;1050;298;476;452;3591;3507;3415;3513;4188;3496;3390;3297;3446;1849;2026;1927;854;922;1030;331;448;316;3466;2839;3257;3301;3963;3660;2230;3546;3535;2179;1832;2096;1073;1032;1090;449;444;446;2707;2836;2884;3185;3207;2201;3484;3089;3094;2318;1951;2142;1236;1280;1035;587;668;651
15:34:00;29.7;3855;4094;3152;4148;3143;3633;2406;2750;2802;1502;1286;1251;553;472;554;181;226;185;3812;3847;3970;4583;4236;4246;3062;2484;3132;1431;1662;1695;872;801;612;207;291;271;3899;3601;4131;3931;4288;4168;3142;3407;3480;1860;1721;1652;1008;1004;1050;305;475;468;3586;3491;3388;3521;4160;3516;3401;3324;3443;1873;2007;1923;856;924;1038;322;458;312;3480;2824;3251;3304;3960;3676;2217;3520;3527;2166;1836;2107;1061;1048;1076;452;440;454;2684;2823;2879;3205;3236;2202;3469;3112;3060;2298;1940;2155;1227;1302;1055;601;669;655
15:37:00;29.7;3857;4041;3137;4154;3129;3626;2410;2762;2794;1500;1278;1273;564;486;555;191;226;189;3817;3814;3979;4577;4210;4234;3071;2491;3149;1448;1646;1735;872;797;602;206;281;272;3941;3638;4144;3966;4286;4190;3140;3460;3492;1833;1709;1661;993;1002;1059;301;484;453;3583;3493;3378;3484;4148;3518;3365;3318;3447;1869;2033;1907;845;930;1029;323;456;320;3473;2821;3221;3322;3947;3635;2219;3590;3539;2157;1850;2095;1075;1036;1071;450;452;465;2705;2821;2894;3191;3235;2197;3468;3088;3098;2347;1970;2176;1232;1278;1051;608;688;654
15:40:00;29.7;3845;4087;3162;4175;3138;3643;2405;2726;2755;1507;1270;1261;561;481;551;176;223;185;3803;3848;3973;4560;4199;4221;3080;2491;3140;1425;1644;1707;888;797;613;206;288;269;3898;3631;4116;3942;4291;4165;3132;3447;3469;1858;1736;1659;991;1008;1056;307;482;461;3592;3478;3394;3515;4160;3491;3399;3292;3449;1862;2049;1930;856;924;1038;328;455;323;3459;2856;3263;3325;3928;3643;2222;3567;3527;2178;1847;2084;1075;1038;1087;451;449;454;2695;2816;2914;3169;3238;2201;3479;3087;3062;2316;1935;2167;1235;1282;1052;582;691;665
15:43:00;29.7;3872;4081;3166;4192;3146;3642;2419;2749;2761;1507;1291;1266;553;478;554;187;229;189;3820;3886;3967;4581;4223;4208;3054;2489;3137;1411;1660;1722;884;801;608;214;290;265;3931;3640;4137;3968;4290;4172;3150;3450;3488;1840;1720;1660;1005;1004;1052;307;483;457;3599;3509;3378;3507;4175;3503;3376;3303;3429;1859;2028;1912;852;921;1045;324;451;322;3471;2808;3242;3312;3964;3686;2207;3569;3559;2158;1847;2109;1059;1037;1068;446;437;452;2712;2849;2884;3192;3195;2182;3443;3122;3061;2316;1962;2154;1235;1288;1053;593;674;663
15:46:00;29.7;3854;4055;3147;4147;3145;3635;2410;2736;2774;1493;1280;1266;554;484;545;188;224;182;3801;3843;3974;4578;4194;4214;3061;2485;3155;1428;1665;1729;872;789;606;214;291;267;3932;3631;4106;3913;4255;4168;3116;3438;3475;1869;1710;1638;992;1012;1057;295;479;455;3596;3477;3384;3513;4154;3504;3388;3284;3417;1862;2012;1929;850;920;1023;322;453;315;3463;2816;3235;3304;3947;3619;2220;3585;3510;2164;1838;2090;1075;1046;1063;449;450;449;2696;2803;2914;3189;3218;2206;3470;3104;3099;2335;1948;2161;1215;1285;1042;595;679;662
15:49:00;29.7;3822;4036;3166;4177;3124;3618;2398;2753;2774;1506;1288;1258;561;483;549;187;225;188;3794;3860;3988;4603;4221;4203;3074;2494;3183;1423;1658;1730;891;801;606;210;285;267;3872;3649;4120;3931;4288;4152;3131;3455;3477;1850;1706;1639;1014;1000;1049;304;483;454;3593;3502;3369;3538;4177;3493;3386;3310;3471;1860;2015;1926;855;917;1030;322;452;315;3495;2809;3257;3323;3974;3673;2226;3577;3523;2193;1841;2091;1055;1050;1061;445;441;444;2696;2821;2907;3179;3222;2204;3427;3099;3060;2330;1964;2164;1217;1301;1059;595;683;659
15:52:00;29.7;3806;4063;3150;4160;3131;3610;2415;2756;2765;1512;1288;1265;560;464;550;185;222;187;3796;3877;3950;4545;4190;4216;3073;2488;3152;1431;1664;1724;890;800;601;208;288;268;3915;3613;4121;3943;4262;4158;3155;3462;3459;1839;1729;1658;997;1012;1044;302;479;464;3609;3473;3384;3488;4171;3514;3400;3322;3412;1870;2020;1919;855;919;1037;323;456;321;3477;2801;3252;3312;3940;3640;2227;3568;3522;2158;1836;2096;1066;1033;1093;454;437;455;2725;2823;2865;3189;3250;2203;3464;3086;3040;2335;1945;2160;1233;1277;1044;599;680;662
15:55:00;29.7;3845;4075;3119;4127;3144;3646;2405;2737;2750;1505;1278;1259;554;494;548;184;222;189;3796;3860;4007;4561;4203;4206;3049;2496;3131;1433;1640;1733;878;800;605;209;285;272;3900;3619;4128;3943;4261;4171;3143;3443;3490;1854;1726;1651;998;1007;1051;300;481;454;3598;3486;3359;3499;4181;3507;3396;3313;3457;1890;2032;1931;845;923;1038;322;459;319;3492;2847;3257;3330;3970;3642;2222;3582;3517;2180;1842;2106;1071;1045;1061;455;440;450;2707;2817;2897;3178;3242;2200;3469;3090;3057;2318;1967;2172;1222;1292;1055;596;692;665
15:58:00;29.7;3828;4067;3146;4137;3089;3616;2408;2731;2768;1510;1287;1265;549;480;544;186;225;171;3801;3848;3966;4596;4233;4202;3094;2495;3113;1422;1661;1721;870;800;607;206;284;269;3897;3634;4117;3961;4283;4185;3137;3439;3500;1829;1722;1659;1003;994;1037;315;468;448;3584;3454;3401;3522;4132;3520;3401;3321;3392;1876;2030;1915;849;920;1037;326;449;321;3486;2858;3236;3336;3952;3643;2232;3573;3525;2155;1853;2103;1063;1055;1080;445;439;454;2699;2826;2878;3174;3237;2185;3491;3120;3085;2308;1951;2165;1221;1291;1053;603;669;669
16:01:00;29.7;3907;4061;3140;4120;3116;3612;2421;2748;2797;1504;1284;1253;557;485;546;182;218;183;3776;3838;3971;4566;4238;4209;3088;2493;3127;1424;1651;1718;886;794;611;206;286;273;3922;3646;4123;3942;4286;4162;3106;3443;3485;1830;1719;1652;998;1000;1055;304;475;453;3586;3497;3371;3530;4163;3515;3402;3290;3444;1867;2023;1921;846;924;1035;322;462;317;3497;2827;3279;3307;3948;3640;2218;3582;3535;2163;1839;2109;1066;1042;1056;447;451;455;2713;2836;2897;3171;3229;2176;3492;3097;3053;2310;1966;2173;1222;1295;1062;594;680;668
16:04:00;29.7;3841;4048;3143;4177;3126;3614;2397;2722;2750;1512;1271;1260;556;484;548;182;213;185;3786;3844;3967;4556;4241;4234;3083;2480;3154;1423;1649;1735;878;794;607;203;283;267;3902;3643;4110;3954;4273;4160;3116;3445;3479;1846;1714;1644;994;1016;1059;305;478;458;3587;3491;3401;3512;4164;3533;3385;3303;3404;1867;2030;1939;846;914;1032;325;459;319;3433;2818;3257;3319;3950;3662;2202;3576;3539;2174;1842;2094;1055;1039;1072;446;445;454;2711;2820;2864;3196;3248;2197;3463;3106;3071;2313;1953;2173;1219;1277;1050;598;684;660
16:07:00;29.7;3813;4065;3145;4115;3126;3598;2424;2760;2778;1499;1276;1259;556;489;549;190;216;182;3810;3843;3993;4571;4162;4237;3061;2477;3145;1418;1650;1741;879;800;600;211;284;269;3908;3635;4126;3914;4253;4168;3127;3469;3463;1832;1732;1652;1005;1003;1054;305;480;455;3591;3502;3404;3515;4149;3515;3354;3297;3455;1848;2010;1903;863;929;1028;325;461;320;3485;2855;3261;3330;3961;3638;2226;3551;3511;2166;1839;2119;1068;1047;1065;452;443;457;2722;2822;2890;3168;3235;2175;3477;3089;3061;2328;1958;2144;1230;1298;1055;598;683;667
16:10:00;29.7;3851;4071;3151;4140;3130;3596;2427;2747;2769;1512;1274;1268;553;493;560;188;218;190;3818;3863;3946;4596;4215;4207;3064;2504;3121;1423;1687;1725;889;798;603;211;286;275;3937;3643;4108;3933;4290;4178;3107;3439;3495;1866;1723;1639;991;1002;1053;301;472;464;3580;3515;3364;3510;4143;3524;3410;3288;3410;1876;2009;1916;858;922;1035;328;440;321;3513;2856;3246;3317;3946;3625;2223;3569;3561;2188;1841;2104;1068;1041;1079;447;449;451;2701;2839;2906;3198;3210;2195;3469;3080;3061;2312;1952;2170;1227;1296;1048;596;680;663
16:13:00;29.7;3891;4049;3154;4170;3127;3600;2435;2743;2791;1503;1286;1272;562;481;549;186;217;188;3809;3860;3973;4573;4218;4195;3088;2500;3136;1446;1656;1740;876;804;609;211;286;269;3918;3613;4107;3940;4269;4179;3128;3457;3500;1841;1718;1669;1008;1015;1055;297;482;455;3599;3510;3392;3513;4184;3505;3366;3294;3438;1855;2033;1928;859;924;1027;330;458;323;3485;2833;3248;3316;3950;3670;2242;3570;3543;2156;1830;2090;1059;1049;1071;452;448;449;2702;2834;2892;3201;3217;2191;3471;3109;3080;2313;1942;2167;1218;1284;1069;596;684;667
16:16:00;29.7;3830;4085;3156;4117;3118;3646;2412;2771;2764;1508;1288;1255;562;479;550;187;216;173;3799;3848;3994;4580;4210;4211;3064;2487;3153;1439;1671;1713;878;797;603;203;290;265;3861;3631;4119;3932;4266;4161;3118;3427;3468;1852;1727;1659;999;1016;1060;305;483;452;3605;3503;3379;3567;4173;3528;3380;3317;3429;1874;2016;1899;857;927;1037;323;451;313;3466;2843;3261;3308;3975;3645;2236;3590;3497;2147;1841;2083;1059;1047;1061;446;437;452;2699;2823;2871;3204;3235;2196;3472;3091;3089;2326;1967;2180;1229;1288;1043;610;681;676
16:19:00;29.7;3808;4078;3138;4144;3137;3625;2411;2783;2788;1497;1278;1279;556;478;542;184;217;184;3806;3852;3972;4565;4196;4242;3072;2486;3127;1425;1662;1709;888;803;602;209;289;273;3897;3614;4130;3950;4251;4161;3106;3449;3495;1841;1716;1650;998;999;1054;292;468;472;3577;3480;3383;3516;4132;3509;3363;3302;3456;1869;2034;1908;848;929;1028;323;448;318;3499;2835;3258;3308;3941;3668;2232;3580;3524;2158;1843;2114;1055;1058;1080;445;442;457;2718;2822;2895;3173;3244;2178;3472;3093;3074;2314;1963;2182;1230;1284;1057;595;688;655
16:22:00;29.7;3862;4067;3157;4150;3119;3609;2426;2731;2774;1515;1280;1266;557;482;543;193;218;187;3822;3834;3970;4573;4205;4209;3068;2499;3131;1422;1658;1739;876;799;602;207;282;271;3887;3649;4077;3962;4268;4169;3145;3450;3469;1841;1734;1653;1008;1006;1050;289;485;455;3608;3505;3389;3520;4159;3530;3417;3292;3460;1868;2027;1913;852;914;1027;326;455;314;3489;2835;3239;3320;3960;3640;2214;3553;3532;2146;1827;2108;1065;1059;1056;450;443;452;2685;2801;2862;3182;3214;2192;3462;3089;3058;2322;1959;2163;1228;1278;1047;591;676;670
16:25:00;29.7;3838;4036;3155;4152;3135;3640;2430;2732;2755;1513;1280;1258;562;489;545;189;214;189;3809;3859;4014;4589;4193;4216;3082;2492;3158;1428;1669;1719;869;801;607;206;286;276;3891;3636;4138;3925;4241;4143;3108;3448;3507;1840;1727;1641;994;1023;1045;306;472;446;3549;3507;3370;3510;4148;3479;3397;3297;3402;1834;2013;1880;856;925;1029;325;454;313;3486;2833;3260;3318;3962;3630;2244;3585;3506;2170;1829;2113;1051;1053;1070;455;439;459;2711;2822;2888;3170;3222;2187;3471;3089;3091;2342;1967;2164;1236;1293;1054;594;679;666
16:28:00;29.7;3830;4062;3125;4133;3116;3596;2422;2750;2775;1480;1279;1257;555;499;545;183;217;185;3805;3810;3948;4547;4204;4204;3073;2484;3140;1428;1664;1722;875;806;608;210;289;278;3900;3670;4131;3956;4282;4178;3119;3446;3493;1837;1725;1645;998;1011;1048;305;482;471;3590;3500;3379;3535;4143;3497;3392;3299;3461;1869;2026;1900;863;934;1034;331;453;320;3453;2850;3241;3312;3963;3652;2196;3552;3527;2148;1842;2086;1080;1062;1077;449;436;458;2721;2812;2872;3171;3232;2198;3472;3108;3078;2317;1969;2153;1244;1283;1059;612;685;660
16:31:00;29.7;3851;4066;3148;4166;3140;3630;2426;2731;2778;1525;1275;1260;558;475;541;180;217;176;3825;3848;3973;4571;4172;4212;3060;2515;3103;1422;1666;1745;875;798;606;199;284;263;3901;3620;4128;3942;4226;4211;3132;3433;3496;1853;1723;1674;1011;1011;1059;300;488;460;3586;3487;3400;3521;4180;3522;3372;3310;3456;1862;2028;1916;851;934;1027;323;462;302;3506;2812;3254;3330;3947;3631;2205;3553;3507;2147;1860;2089;1075;1042;1073;444;456;454;2683;2825;2900;3206;3191;2194;3467;3106;3085;2322;1956;2156;1233;1277;1066;602;679;671
16:34:00;29.7;3824;4028;3150;4151;3125;3599;2411;2745;2767;1503;1266;1255;553;482;552;191;223;186;3789;3871;3955;4563;4209;4191;3072;2491;3116;1420;1658;1717;886;802;606;206;279;276;3899;3619;4105;3906;4259;4161;3111;3451;3468;1838;1720;1648;994;1003;1041;299;477;461;3593;3483;3396;3497;4164;3495;3379;3300;3445;1876;2014;1912;848;922;1029;321;458;309;3484;2842;3259;3336;3959;3647;2212;3552;3543;2164;1832;2092;1064;1061;1090;446;443;450;2682;2815;2871;3199;3207;2200;3429;3102;3097;2332;1937;2170;1225;1292;1053;596;682;664
16:37:00;29.7;3842;4064;3137;4133;3131;3619;2398;2741;2789;1494;1272;1265;560;499;552;183;222;187;3808;3838;3995;4559;4220;4180;3078;2493;3110;1424;1663;1707;878;808;607;206;287;276;3892;3642;4134;3927;4288;4195;3123;3450;3463;1840;1710;1644;1006;1010;1053;298;474;461;3557;3471;3394;3501;4139;3510;3382;3309;3436;1851;2023;1908;852;931;1025;318;461;306;3477;2824;3256;3301;3967;3659;2220;3553;3525;2144;1834;2111;1075;1035;1065;451;450;452;2701;2841;2900;3177;3227;2207;3463;3094;3083;2308;1966;2175;1234;1288;1051;592;677;673
16:40:00;29.7;3799;4079;3131;4144;3137;3587;2432;2763;2771;1495;1278;1263;559;488;546;183;222;184;3790;3866;3964;4584;4240;4215;3064;2480;3159;1429;1646;1729;875;807;606;205;289;269;3915;3643;4149;3958;4260;4169;3129;3465;3483;1843;1723;1666;994;1026;1043;301;481;450;3581;3475;3399;3530;4159;3555;3382;3298;3442;1850;2028;1922;856;931;1036;318;454;316;3497;2831;3248;3348;3963;3631;2207;3547;3489;2172;1821;2109;1055;1047;1077;451;443;465;2708;2837;2917;3180;3248;2200;3460;3084;3044;2308;1947;2161;1214;1289;1053;599;685;675
16:43:00;29.7;3858;4065;3142;4163;3120;3637;2418;2756;2768;1499;1274;1262;561;482;541;180;222;182;3770;3835;3968;4574;4221;4223;3066;2479;3128;1430;1657;1716;887;803;597;206;294;266;3902;3659;4113;3968;4288;4163;3125;3454;3465;1836;1717;1641;997;1016;1050;302;485;456;3578;3484;3370;3528;4152;3516;3389;3294;3445;1862;2012;1914;847;930;1040;323;462;320;3462;2843;3230;3329;3920;3625;2221;3562;3528;2149;1832;2108;1069;1044;1073;463;443;456;2693;2820;2908;3190;3207;2199;3458;3072;3068;2319;1959;2172;1221;1285;1054;601;682;668
16:46:00;29.7;3834;4065;3119;4141;3139;3631;2391;2742;2773;1506;1279;1281;560;481;550;181;227;192;3811;3847;3976;4589;4214;4206;3097;2486;3145;1425;1660;1728;891;804;604;208;283;273;3873;3632;4114;3936;4254;4124;3100;3437;3494;1835;1698;1655;990;1014;1055;303;476;448;3589;3495;3395;3523;4166;3524;3405;3300;3452;1867;2021;1922;850;933;1040;331;455;317;3454;2839;3251;3329;3965;3654;2213;3555;3539;2163;1840;2106;1075;1056;1058;444;429;464;2696;2830;2866;3149;3224;2215;3490;3096;3085;2330;1962;2154;1228;1291;1058;599;682;671
16:49:00;29.7;3847;4062;3150;4163;3117;3620;2408;2738;2758;1506;1279;1263;563;480;543;184;219;180;3794;3855;3939;4582;4177;4224;3074;2505;3146;1429;1667;1722;882;802;596;213;280;270;3898;3610;4135;3966;4240;4159;3120;3411;3475;1820;1729;1632;995;1003;1052;311;475;456;3591;3479;3406;3520;4183;3500;3367;3299;3434;1869;2025;1932;853;926;1014;325;459;320;3463;2835;3251;3315;3939;3660;2218;3557;3515;2164;1840;2109;1056;1041;1068;443;439;460;2712;2833;2898;3185;3227;2185;3459;3116;3097;2317;1962;2164;1227;1295;1053;592;684;674
16:52:00;29.7;3844;4085;3136;4136;3118;3632;2404;2761;2771;1503;1270;1268;560;469;553;185;224;187;3792;3866;3961;4528;4238;4210;3066;2478;3145;1421;1664;1731;875;806;606;218;274;274;3906;3616;4133;3967;4290;4140;3123;3441;3474;1844;1697;1654;1001;1014;1054;304;482;458;3604;3485;3370;3500;4170;3520;3393;3312;3444;1865;2014;1915;849;923;1037;330;460;312;3451;2837;3229;3324;3912;3681;2222;3566;3532;2160;1838;2108;1058;1046;1070;448;450;461;2697;2830;2888;3200;3232;2194;3471;3084;3066;2328;1956;2180;1237;1288;1043;602;682;673
16:55:00;29.7;3839;4068;3148;4156;3135;3634;2405;2746;2748;1503;1265;1260;563;479;544;178;220;176;3804;3857;3979;4596;4190;4220;3086;2492;3129;1420;1663;1729;867;794;602;208;278;271;3889;3639;4090;3919;4259;4145;3110;3432;3451;1865;1710;1654;997;1006;1055;307;481;454;3600;3476;3398;3535;4132;3515;3384;3312;3425;1863;2030;1912;850;924;1049;325;455;307;3467;2815;3230;3313;3959;3626;2208;3559;3559;2153;1835;2089;1072;1050;1070;450;449;456;2707;2810;2897;3175;3219;2190;3457;3113;3088;2311;1968;2166;1231;1288;1047;599;682;671
16:58:00;29.7;3827;4052;3157;4137;3136;3644;2425;2729;2757;1507;1273;1257;558;488;558;188;223;189;3784;3840;3942;4574;4232;4212;3091;2467;3134;1431;1654;1732;875;808;594;207;286;270;3867;3653;4112;3937;4280;4144;3135;3462;3454;1844;1730;1652;999;1018;1045;304;475;452;3591;3474;3396;3524;4130;3529;3373;3303;3466;1862;2017;1903;866;923;1048;318;457;316;3451;2822;3241;3307;3967;3643;2210;3543;3523;2152;1837;2092;1059;1043;1067;440;449;460;2701;2811;2873;3189;3236;2191;3491;3094;3075;2305;1943;2177;1235;1287;1049;605;682;672
17:01:00;29.7;3825;4096;3157;4136;3125;3628;2421;2739;2781;1487;1282;1280;560;486;538;184;216;199;3823;3829;3959;4572;4244;4214;3072;2479;3153;1436;1643;1733;883;787;602;208;277;262;3928;3638;4117;3964;4255;4171;3133;3449;3495;1864;1722;1644;1011;1017;1056;302;486;468;3577;3507;3380;3542;4169;3533;3380;3309;3448;1858;2025;1907;857;921;1022;320;451;318;3495;2823;3253;3310;3923;3646;2229;3554;3534;2159;1838;2093;1059;1034;1065;446;438;444;2701;2830;2884;3163;3241;2192;3485;3075;3090;2322;1967;2151;1225;1273;1060;594;665;661
17:04:00;29.7;3869;4069;3148;4181;3126;3621;2403;2731;2777;1496;1283;1256;564;474;552;185;219;195;3807;3858;3972;4507;4211;4220;3058;2485;3146;1423;1662;1729;872;800;600;208;282;264;3915;3610;4161;3950;4319;4183;3102;3451;3470;1832;1726;1645;1006;1007;1051;309;481;447;3597;3513;3356;3540;4162;3495;3398;3309;3445;1857;2023;1931;857;927;1026;320;459;320;3483;2865;3274;3310;3950;3615;2242;3546;3542;2143;1849;2095;1072;1041;1069;451;441;449;2702;2817;2885;3179;3229;2198;3468;3117;3075;2317;1945;2182;1233;1294;1048;597;687;655
17:07:00;29.7;3830;4070;3115;4128;3103;3628;2423;2752;2776;1500;1278;1266;556;490;553;180;222;182;3806;3841;3968;4560;4191;4206;3078;2496;3156;1442;1681;1729;888;799;607;212;283;266;3902;3613;4141;3929;4247;4198;3164;3458;3498;1834;1734;1645;990;1019;1051;301;480;455;3593;3463;3371;3518;4159;3527;3382;3311;3461;1871;2032;1921;849;926;1038;326;454;312;3498;2852;3232;3318;3939;3672;2217;3553;3530;2151;1827;2105;1071;1035;1077;451;443;451;2690;2811;2901;3190;3238;2190;3449;3106;3064;2320;1978;2175;1216;1292;1051;592;688;670
17:10:00;29.7;3819;4046;3116;4133;3109;3618;2395;2761;2758;1496;1282;1265;556;474;546;184;217;183;3788;3828;3952;4540;4219;4218;3088;2479;3145;1417;1662;1732;874;803;606;213;285;277;3916;3624;4123;3946;4278;4159;3128;3435;3463;1846;1730;1662;1003;1017;1046;303;479;461;3572;3486;3372;3524;4194;3499;3396;3297;3452;1866;2027;1879;855;927;1043;327;460;316;3459;2832;3226;3323;3967;3636;2215;3602;3530;2169;1823;2094;1049;1052;1070;448;448;453;2703;2822;2882;3178;3197;2204;3448;3091;3093;2290;1953;2155;1238;1295;1041;596;682;652
17:13:00;29.7;3816;4053;3149;4158;3133;3628;2420;2748;2770;1513;1284;1267;564;474;547;187;217;182;3788;3819;3968;4560;4222;4207;3098;2481;3149;1434;1653;1738;873;791;613;201;291;269;3900;3630;4144;3947;4284;4202;3145;3437;3488;1856;1741;1670;1002;1006;1059;300;481;466;3568;3505;3381;3504;4163;3513;3369;3319;3427;1875;2003;1933;851;931;1027;319;464;314;3450;2836;3248;3314;3930;3651;2205;3567;3518;2155;1815;2106;1057;1046;1068;442;446;452;2698;2813;2892;3178;3239;2188;3428;3103;3077;2311;1966;2157;1234;1296;1056;603;676;667
17:16:00;29.7;3822;4067;3133;4125;3119;3651;2418;2746;2782;1525;1284;1259;558;482;546;191;217;182;3811;3873;3970;4560;4209;4211;3093;2471;3150;1433;1655;1721;883;792;599;202;289;265;3881;3623;4141;3925;4280;4143;3122;3450;3463;1840;1715;1650;1006;1016;1055;307;480;458;3592;3505;3383;3529;4134;3524;3378;3339;3442;1892;2021;1891;854;926;1032;318;449;322;3455;2828;3235;3331;3981;3664;2241;3613;3520;2160;1853;2104;1065;1047;1070;453;438;454;2694;2817;2921;3166;3222;2197;3435;3089;3047;2311;1982;2164;1226;1286;1059;597;683;662
17:19:00;29.7;3827;4058;3148;4117;3137;3653;2419;2735;2768;1484;1263;1252;554;477;549;179;227;188;3773;3847;3943;4551;4202;4195;3099;2481;3149;1425;1670;1706;870;803;607;205;287;269;3918;3622;4115;3971;4241;4147;3118;3439;3441;1835;1721;1636;999;1004;1044;302;472;460;3587;3513;3383;3524;4147;3514;3364;3282;3410;1854;2015;1923;847;930;1038;323;460;314;3464;2817;3262;3322;3941;3655;2218;3573;3543;2165;1839;2097;1066;1054;1072;443;444;455;2695;2822;2876;3160;3238;2214;3459;3081;3074;2313;1946;2163;1229;1282;1050;593;686;673
17:22:00;29.7;3836;4045;3162;4154;3095;3647;2426;2753;2778;1502;1273;1262;557;484;555;183;222;189;3816;3856;3958;4553;4199;4189;3060;2474;3128;1422;1651;1706;879;808;612;204;288;273;3927;3621;4109;3940;4249;4144;3107;3458;3476;1838;1717;1654;1005;1028;1045;293;477;462;3590;3497;3358;3516;4173;3496;3376;3291;3448;1878;2012;1910;854;936;1031;317;449;312;3486;2822;3241;3300;3922;3637;2209;3551;3552;2167;1845;2106;1064;1044;1082;441;446;447;2694;2826;2907;3157;3218;2198;3463;3074;3065;2313;1947;2164;1218;1274;1046;603;678;662
17:25:00;29.7;3814;4082;3117;4122;3127;3620;2419;2756;2752;1500;1284;1257;559;485;546;181;223;178;3796;3847;3979;4589;4218;4229;3081;2488;3135;1428;1661;1744;884;798;609;206;288;271;3894;3623;4102;3919;4262;4135;3146;3439;3477;1838;1717;1657;995;1022;1054;301;480;461;3589;3472;3376;3523;4172;3519;3389;3313;3407;1850;2035;1914;852;936;1033;316;453;314;3469;2826;3274;3295;3967;3655;2208;3538;3528;2150;1853;2097;1061;1046;1066;454;451;447;2711;2816;2907;3167;3238;2186;3458;3111;3063;2313;1954;2179;1240;1285;1047;595;683;671
17:28:00;29.7;3808;4037;3140;4130;3115;3635;2421;2734;2747;1494;1280;1272;560;489;548;178;224;182;3825;3825;3964;4547;4203;4181;3093;2500;3147;1430;1656;1738;885;795;612;206;273;265;3886;3640;4118;3964;4268;4159;3112;3431;3457;1844;1726;1661;988;1008;1053;296;478;463;3568;3488;3375;3528;4148;3504;3396;3309;3452;1874;2018;1910;858;920;1034;326;456;316;3486;2843;3218;3279;3959;3639;2231;3557;3536;2176;1862;2102;1065;1038;1082;447;446;454;2704;2832;2884;3193;3227;2196;3475;3099;3064;2317;1970;2170;1229;1278;1055;593;670;661
17:31:00;29.7;3836;4040;3130;4134;3143;3615;2430;2738;2758;1506;1276;1260;556;486;554;179;221;182;3790;3830;3964;4569;4211;4218;3043;2482;3120;1427;1652;1735;877;797;608;196;282;269;3886;3618;4114;3981;4280;4152;3125;3452;3467;1848;1717;1652;1006;1021;1063;295;470;462;3555;3510;3384;3525;4193;3508;3378;3308;3440;1840;2028;1905;852;940;1032;322;456;321;3513;2814;3251;3305;3920;3643;2229;3569;3509;2157;1830;2100;1065;1047;1081;434;446;451;2717;2835;2897;3173;3225;2193;3478;3085;3091;2320;1948;2175;1213;1279;1052;599;683;660
17:34:00;29.7;3839;4051;3123;4153;3142;3627;2428;2758;2788;1491;1288;1277;560;485;547;186;215;185;3801;3860;3981;4566;4198;4221;3065;2497;3152;1417;1656;1720;881;799;606;198;283;272;3909;3617;4130;3940;4275;4146;3116;3429;3478;1841;1730;1634;997;1014;1051;301;485;466;3597;3482;3384;3537;4196;3522;3398;3309;3451;1866;2024;1898;857;933;1016;317;454;322;3474;2824;3242;3346;3943;3658;2209;3568;3525;2164;1845;2096;1064;1049;1062;448;438;447;2696;2832;2882;3190;3216;2205;3456;3096;3077;2328;1964;2161;1228;1292;1050;593;676;667
17:37:00;29.7;3824;4069;3108;4134;3109;3633;2402;2744;2770;1515;1282;1272;560;481;558;177;225;180;3803;3850;3980;4582;4195;4233;3082;2471;3126;1422;1650;1722;893;800;597;210;273;266;3902;3609;4096;3949;4278;4131;3122;3447;3483;1842;1718;1655;998;1005;1045;297;481;460;3561;3485;3410;3527;4165;3531;3397;3298;3458;1865;2016;1905;853;923;1022;322;456;317;3493;2828;3227;3320;3946;3643;2206;3560;3518;2157;1833;2095;1063;1050;1084;454;443;451;2680;2833;2878;3176;3240;2165;3467;3096;3069;2312;1961;2151;1224;1287;1040;597;679;675
17:40:00;29.7;3868;4111;3125;4155;3118;3598;2399;2762;2770;1518;1283;1268;558;484;549;180;221;182;3825;3859;3981;4586;4205;4198;3099;2503;3133;1416;1657;1736;878;787;597;202;280;270;3896;3611;4138;3954;4286;4190;3117;3474;3468;1831;1722;1652;993;1024;1046;292;467;467;3579;3520;3393;3509;4154;3532;3384;3289;3450;1869;2019;1899;855;921;1040;328;458;312;3463;2823;3232;3323;3955;3653;2226;3566;3530;2152;1829;2093;1061;1032;1076;453;440;449;2681;2794;2882;3182;3224;2202;3476;3078;3061;2316;1947;2174;1238;1295;1049;585;683;671
17:43:00;29.7;3829;4054;3149;4154;3138;3622;2407;2727;2787;1486;1275;1263;556;486;546;185;217;182;3802;3842;3987;4566;4211;4170;3072;2492;3140;1431;1659;1730;884;796;603;203;281;274;3905;3639;4137;3908;4269;4130;3119;3446;3462;1869;1719;1667;1002;1011;1056;304;482;456;3578;3519;3382;3509;4175;3540;3391;3299;3437;1857;2018;1912;844;924;1035;324;455;316;3479;2816;3249;3340;3945;3661;2239;3557;3525;2166;1851;2087;1058;1037;1061;451;446;452;2687;2824;2876;3165;3239;2191;3479;3085;3059;2332;1951;2172;1233;1304;1065;596;680;665
17:46:00;29.7;3812;4080;3161;4138;3117;3638;2413;2723;2756;1485;1272;1264;555;474;546;198;222;183;3801;3859;3971;4578;4167;4220;3069;2494;3151;1432;1666;1749;879;805;612;210;282;267;3897;3622;4107;3915;4260;4177;3105;3456;3487;1854;1711;1661;999;1020;1056;303;477;458;3575;3500;3358;3504;4137;3504;3371;3309;3443;1856;2020;1919;855;920;1030;311;450;317;3474;2843;3234;3311;3926;3660;2237;3549;3518;2142;1829;2103;1060;1049;1072;438;446;465;2710;2782;2878;3174;3204;2187;3457;3107;3063;2306;1944;2157;1242;1292;1052;595;681;668
17:49:00;29.7;3864;4062;3147;4147;3106;3609;2418;2728;2770;1505;1268;1275;557;479;549;175;219;182;3790;3852;3967;4544;4221;4207;3075;2500;3159;1421;1654;1707;884;789;600;202;289;271;3917;3625;4118;3933;4277;4149;3128;3453;3501;1839;1705;1653;996;1011;1058;300;475;458;3586;3482;3402;3523;4129;3518;3385;3308;3451;1849;2033;1916;856;937;1041;324;471;320;3455;2843;3255;3317;3944;3635;2203;3576;3549;2153;1849;2096;1063;1028;1072;442;436;450;2713;2807;2905;3201;3242;2186;3497;3100;3059;2317;1952;2168;1229;1285;1058;586;673;673
17:52:00;29.7;3825;4069;3130;4146;3116;3612;2400;2778;2766;1498;1280;1266;557;485;540;181;219;180;3794;3835;3958;4589;4187;4214;3093;2468;3166;1428;1665;1722;877;799;608;201;279;271;3867;3639;4128;3944;4253;4137;3100;3420;3461;1858;1709;1655;999;1004;1056;293;487;459;3564;3473;3384;3522;4183;3534;3390;3266;3424;1867;2026;1913;843;919;1035;321;454;315;3483;2828;3237;3313;3959;3628;2216;3541;3525;2156;1841;2100;1048;1031;1064;445;444;447;2704;2807;2895;3199;3227;2197;3460;3092;3079;2332;1955;2161;1214;1279;1044;594;678;663
17:55:00;29.7;3842;4078;3140;4162;3163;3641;2418;2755;2766;1488;1274;1281;558;480;549;183;220;178;3777;3857;3999;4559;4226;4207;3076;2499;3128;1415;1662;1739;883;806;606;201;273;268;3901;3650;4130;3928;4283;4146;3146;3458;3461;1836;1725;1645;1010;1014;1061;299;475;458;3592;3476;3392;3505;4168;3496;3368;3297;3439;1877;2028;1917;853;935;1041;324;460;313;3485;2832;3223;3304;3929;3659;2221;3552;3523;2170;1833;2095;1063;1038;1077;439;439;460;2712;2831;2883;3191;3230;2203;3444;3101;3060;2309;1943;2157;1230;1297;1057;606;678;674
17:58:00;29.7;3817;4064;3120;4127;3108;3643;2433;2727;2765;1493;1279;1255;550;487;543;184;225;181;3797;3842;3949;4531;4251;4205;3068;2494;3140;1416;1679;1731;885;779;603;203;283;274;3899;3640;4117;3955;4276;4144;3125;3458;3473;1849;1712;1648;994;1017;1048;302;472;451;3535;3467;3350;3489;4147;3505;3328;3294;3421;1869;2022;1904;844;926;1038;318;455;314;3476;2825;3232;3319;3953;3648;2208;3528;3554;2153;1845;2114;1077;1056;1074;457;450;451;2705;2816;2865;3207;3209;2175;3482;3094;3084;2299;1963;2168;1232;1283;1058;584;690;663
18:01:00;29.7;3856;4050;3123;4171;3142;3615;2436;2731;2763;1483;1272;1259;564;481;554;181;219;185;3803;3813;3966;4605;4221;4176;3079;2489;3155;1423;1656;1712;874;804;612;207;284;268;3908;3614;4129;3957;4263;4171;3135;3466;3472;1842;1714;1647;1006;1019;1054;313;473;450;3582;3491;3379;3514;4162;3515;3379;3331;3449;1867;2014;1911;845;918;1027;319;454;309;3469;2850;3244;3300;3911;3643;2211;3541;3548;2136;1822;2103;1051;1044;1087;449;442;455;2699;2820;2867;3185;3239;2200;3487;3087;3074;2316;1951;2165;1237;1291;1062;598;687;667

Results
;1;2;3;4;5;6;7;8;9;10;11;12;13;14;15;16;17;18;19;20;21;22;23;24
A;;;;;;;;;;;;;;;;;;;;;;;;;Max V [MGaptamer:610,650]
;;;;;;;;;;;;;;;;;;;;;;;;;R-Squared [MGaptamer:610,650]
;;;;;;;;;;;;;;;;;;;;;;;;;t at Max V [MGaptamer:610,650]
;;;;;;;;;;;;;;;;;;;;;;;;;Lagtime [MGaptamer:610,650]
;;;;;;;;;;;;;;;;;;;;;;;;;Max V [deGFP:485,515]
;;;;;;;;;;;;;;;;;;;;;;;;;R-Squared [deGFP:485,515]
;;;;;;;;;;;;;;;;;;;;;;;;;t at Max V [deGFP:485,515]
;;;;;;;;;;;;;;;;;;;;;;;;;Lagtime [deGFP:485,515]
B;;;;;;;;;;;;;;;;;;;;;;;;;Max V [MGaptamer:610,650]
;;;;;;;;;;;;;;;;;;;;;;;;;R-Squared [MGaptamer:610,650]
;;;;;;;;;;;;;;;;;;;;;;;;;t at Max V [MGaptamer:610,650]
;;;;;;;;;;;;;;;;;;;;;;;;;Lagtime [MGaptamer:610,650]
;;;;;;;;;;;;;;;;;;;;;;;;;Max V [deGFP:485,515]
;;;;;;;;;;;;;;;;;;;;;;;;;R-Squared [deGFP:485,515]
;;;;;;;;;;;;;;;;;;;;;;;;;t at Max V [deGFP:485,515]
;;;;;;;;;;;;;;;;;;;;;;;;;Lagtime [deGFP:485,515]
C;;;;;;;;;;;;;;;;;;;;;;;;;Max V [MGaptamer:610,650]
;;;;;;;;;;;;;;;;;;;;;;;;;R-Squared [MGaptamer:610,650]
;;;;;;;;;;;;;;;;;;;;;;;;;t at Max V [MGaptamer:610,650]
;;;;;;;;;;;;;;;;;;;;;;;;;Lagtime [MGaptamer:610,650]
;;;;;;;;;;;;;;;;;;;;;;;;;Max V [deGFP:485,515]
;;;;;;;;;;;;;;;;;;;;;;;;;R-Squared [deGFP:485,515]
;;;;;;;;;;;;;;;;;;;;;;;;;t at Max V [deGFP:485,515]
;;;;;;;;;;;;;;;;;;;;;;;;;Lagtime [deGFP:485,515]
D;;;;;;;;;;;;;;;;;;;;;;;;;Max V [MGaptamer:610,650]
;;;;;;;;;;;;;;;;;;;;;;;;;R-Squared [MGaptamer:610,650]
;;;;;;;;;;;;;;;;;;;;;;;;;t at Max V [MGaptamer:610,650]
;;;;;;;;;;;;;;;;;;;;;;;;;Lagtime [MGaptamer:610,650]
;;;;;;;;;;;;;;;;;;;;;;;;;Max V [deGFP:485,515]
;;;;;;;;;;;;;;;;;;;;;;;;;R-Squared [deGFP:485,515]
;;;;;;;;;;;;;;;;;;;;;;;;;t at Max V [deGFP:485,515]
;;;;;;;;;;;;;;;;;;;;;;;;;Lagtime [deGFP:485,515]
E;;;;;;;;;;;;;;;;;;;;;;;;;Max V [MGaptamer:610,650]
;;;;;;;;;;;;;;;;;;;;;;;;;R-Squared [MGaptamer:610,650]
;;;;;;;;;;;;;;;;;;;;;;;;;t at Max V [MGaptamer:610,650]
;;;;;;;;;;;;;;;;;;;;;;;;;Lagtime [MGaptamer:610,650]
;;;;;;;;;;;;;;;;;;;;;;;;;Max V [deGFP:485,515]
;;;;;;;;;;;;;;;;;;;;;;;;;R-Squared [deGFP:485,515]
;;;;;;;;;;;;;;;;;;;;;;;;;t at Max V [deGFP:485,515]
;;;;;;;;;;;;;;;;;;;;;;;;;Lagtime [deGFP:485,515]
F;;;;;;;;;;;;;;;;;;;;;;;;;Max V [MGaptamer:610,650]
;;;;;;;;;;;;;;;;;;;;;;;;;R-Squared [MGaptamer:610,650]
;;;;;;;;;;;;;;;;;;;;;;;;;t at Max V [MGaptamer:610,650]
;;;;;;;;;;;;;;;;;;;;;;;;;Lagtime [MGaptamer:610,650]
;;;;;;;;;;;;;;;;;;;;;;;;;Max V [deGFP:485,515]
;;;;;;;;;;;;;;;;;;;;;;;;;R-Squared [deGFP:485,515]
;;;;;;;;;;;;;;;;;;;;;;;;;t at Max V [deGFP:485,515]
;;;;;;;;;;;;;;;;;;;;;;;;;Lagtime [deGFP:485,515]
G;;45333.333;43333.333;56666.667;-59666.667;43000.000;50333.333;-59333.333;-63666.667;58000.000;56666.667;-60666.667;-45666.667;-53000.000;-44333.333;-49000.000;45666.667;61666.667;-42333.333;73000.000;62666.667;60333.333;49666.667;;Max V [MGaptamer:610,650]
;;1.000;1.000;1.000;1.000;1.000;1.000;1.000;1.000;1.000;1.000;1.000;1.000;1.000;1.000;1.000;1.000;1.000;1.000;1.000;1.000;1.000;1.000;;R-Squared [MGaptamer:610,650]
;;1:46:36;1:22:36;1:25:36;4:13:36;6:10:36;3:19:36;0:58:36;0:43:36;0:55:36;3:19:36;8:07:36;1:04:36;0:46:36;1:49:36;4:55:36;8:55:36;4:22:36;1:19:36;0:13:36;2:28:36;1:04:36;0:16:36;;t at Max V [MGaptamer:610,650]
;;1:45:27;1:20:24;1:23:43;4:13:22;6:10:12;3:17:56;1:00:25;0:47:21;0:51:50;3:18:28;8:08:48;1:08:57;0:49:47;1:49:20;4:55:32;8:53:16;4:21:20;1:25:18;0:11:58;2:26:55;1:02:43;0:14:30;;Lagtime [MGaptamer:610,650]
;;26333.333;30000.000;22000.000;26000.000;20000.000;-23333.333;14666.667;-17333.333;16333.333;15000.000;10666.667;10666.667;-6333.333;10000.000;6666.667;-7666.667;6666.667;-7000.000;26000.000;-27000.000;26000.000;42333.333;;Max V [deGFP:485,515]
;;1.000;1.000;1.000;1.000;1.000;1.000;1.000;1.000;1.000;1.000;1.000;1.000;1.000;1.000;1.000;1.000;1.000;1.000;1.000;1.000;1.000;1.000;;R-Squared [deGFP:485,515]
;;15:59:30;1:41:30;1:59:30;3:08:30;1:47:30;14:14:30;13:59:30;16:20:30;15:32:30;16:29:30;7:05:30;7:47:30;14:50:30;15:53:30;12:05:30;17:47:30;7:26:30;14:20:30;2:17:30;11:02:30;5:41:30;14:59:30;;t at Max V [deGFP:485,515]
;;13:33:08;1:05:40;1:09:44;1:35:28;1:02:15;16:49:13;11:14:50;?????;12:42:56;14:50:16;5:30:26;6:09:54;16:17:35;15:07:18;10:46:18;?????;7:10:36;14:44:34;1:12:37;13:23:58;3:29:02;13:11:42;;Lagtime [deGFP:485,515]
H;;56666.667;62333.333;52333.333;-45666.667;-44666.667;-43333.333;-84000.000;-62666.667;70000.000;51333.333;-90666.667;-41333.333;-49333.333;52666.667;49666.667;51666.667;-57333.333;47666.667;59666.667;77666.667;-49666.667;-62000.000;;Max V [MGaptamer:610,650]
;;1.000;1.000;1.000;1.000;1.000;1.000;1.000;1.000;1.000;1.000;1.000;1.000;1.000;1.000;1.000;1.000;1.000;1.000;1.000;1.000;1.000;1.000;;R-Squared [MGaptamer:610,650]
;;1:28:36;7:07:36;2:28:36;0:10:36;1:43:36;16:01:36;0:40:36;0:49:36;2:37:36;1:13:36;0:46:36;4:46:36;3:28:36;1:31:36;0:25:36;2:25:36;1:46:36;4:10:36;0:43:36;0:31:36;3:37:36;2:16:36;;t at Max V [MGaptamer:610,650]
;;1:25:52;7:07:33;2:25:16;0:11:20;1:44:24;16:01:47;0:42:13;0:53:33;2:36:22;1:11:17;0:49:05;4:46:35;3:28:55;1:27:58;0:22:56;2:24:48;1:49:27;4:10:05;0:41:10;0:28:30;3:39:56;2:18:48;;Lagtime [MGaptamer:610,650]
;;28333.333;27000.000;21666.667;20666.667;-20666.667;-12666.667;12333.333;-14000.000;10666.667;-9000.000;-9000.000;6666.667;7000.000;7666.667;27333.333;23666.667;27666.667;-26000.000;26000.000;27000.000;21333.333;20333.333;;Max V [deGFP:485,515]
;;1.000;1.000;1.000;1.000;1.000;1.000;1.000;1.000;1.000;1.000;1.000;1.000;1.000;1.000;1.000;1.000;1.000;1.000;1.000;1.000;1.000;1.000;;R-Squared [deGFP:485,515]
;;14:59:30;1:56:30;2:05:30;7:32:30;13:41:30;15:05:30;16:08:30;17:47:30;10:38:30;17:56:30;14:23:30;4:41:30;1:47:30;10:56:30;6:41:30;2:08:30;1:41:30;8:02:30;1:38:30;2:05:30;3:44:30;1:35:30;;t at Max V [deGFP:485,515]
;;12:31:44;1:07:40;1:24:24;5:42:54;16:12:28;16:56:49;13:54:55;?????;9:21:54;?????;15:28:27;4:31:45;1:41:17;10:23:10;4:32:48;1:11:41;1:02:53;10:26:16;0:57:25;1:10:56;2:12:15;0:59:20;;Lagtime [deGFP:485,515]
I;;74333.333;-52666.667;52666.667;51666.667;-62333.333;48000.000;-48000.000;48666.667;-44666.667;81000.000;69333.333;58000.000;63333.333;56333.333;-54666.667;56333.333;-47333.333;-65333.333;-64000.000;-59000.000;61666.667;49000.000;;Max V [MGaptamer:610,650]
;;1.000;1.000;1.000;1.000;1.000;1.000;1.000;1.000;1.000;1.000;1.000;1.000;1.000;1.000;1.000;1.000;1.000;1.000;1.000;1.000;1.000;1.000;;R-Squared [MGaptamer:610,650]
;;0:49:36;1:55:36;1:13:36;0:25:36;0:52:36;0:55:36;2:10:36;2:58:36;5:22:36;0:31:36;1:28:36;5:13:36;5:55:36;1:34:36;0:40:36;1:49:36;2:19:36;1:31:36;3:19:36;0:31:36;2:16:36;6:28:36;;t at Max V [MGaptamer:610,650]
;;0:46:45;1:59:10;1:11:09;0:22:51;0:55:28;0:52:02;2:12:40;2:58:24;5:22:56;0:29:05;1:26:39;5:12:18;5:55:17;1:30:15;0:43:12;1:45:55;2:20:51;1:34:42;3:20:58;0:35:49;2:15:29;6:27:33;;Lagtime [MGaptamer:610,650]
;;23333.333;12666.667;15333.333;12000.000;8000.000;8666.667;10000.000;7666.667;-6333.333;-11000.000;24666.667;27333.333;23000.000;23333.333;26666.667;24666.667;21666.667;23666.667;23333.333;-14333.333;17333.333;18000.000;;Max V [deGFP:485,515]
;;1.000;1.000;1.000;1.000;1.000;1.000;1.000;1.000;1.000;1.000;1.000;1.000;1.000;1.000;1.000;1.000;1.000;1.000;1.000;1.000;1.000;1.000;;R-Squared [deGFP:485,515]
;;13:26:30;17:41:30;8:02:30;6:17:30;1:44:30;10:05:30;10:35:30;1:08:30;12:41:30;15:17:30;1:59:30;2:14:30;2:26:30;2:23:30;1:50:30;1:41:30;1:11:30;1:47:30;11:53:30;5:47:30;10:08:30;17:11:30;;t at Max V [deGFP:485,515]
;;10:59:15;15:17:11;6:22:20;4:33:25;1:16:23;8:20:23;8:56:30;1:04:39;13:54:03;15:57:05;1:14:32;1:31:33;1:23:52;1:27:06;1:00:35;1:08:15;0:46:44;1:08:14;9:27:55;7:22:54;8:16:00;15:26:43;;Lagtime [deGFP:485,515]
J;;-46333.333;-62000.000;57333.333;45000.000;53000.000;38333.333;54666.667;60000.000;47333.333;44333.333;-43333.333;55666.667;-53000.000;-52000.000;66333.333;-39000.000;-55666.667;54333.333;58000.000;48333.333;-60333.333;-64333.333;;Max V [MGaptamer:610,650]
;;1.000;1.000;1.000;1.000;1.000;1.000;1.000;1.000;1.000;1.000;1.000;1.000;1.000;1.000;1.000;1.000;1.000;1.000;1.000;1.000;1.000;1.000;;R-Squared [MGaptamer:610,650]
;;11:40:36;0:58:36;5:43:36;1:01:36;0:19:36;2:07:36;1:16:36;0:52:36;1:43:36;1:01:36;1:13:36;1:34:36;0:52:36;7:28:36;0:13:36;3:10:36;0:40:36;2:49:36;1:52:36;0:43:36;1:04:36;0:31:36;;t at Max V [MGaptamer:610,650]
;;11:40:37;1:00:35;5:42:53;1:01:09;0:18:15;2:06:06;1:14:23;0:50:48;1:41:27;0:56:24;1:17:06;1:31:27;0:56:07;7:29:34;0:12:08;3:12:40;0:42:30;2:47:53;1:50:29;0:40:01;1:06:09;0:34:33;;Lagtime [MGaptamer:610,650]
;;9666.667;9000.000;9666.667;-6333.333;8333.333;6666.667;26666.667;20333.333;23666.667;24666.667;27000.000;-22333.333;-16000.000;23333.333;26000.000;14000.000;15000.000;14000.000;11000.000;11000.000;11333.333;7666.667;;Max V [deGFP:485,515]
;;1.000;1.000;1.000;1.000;1.000;1.000;1.000;1.000;1.000;1.000;1.000;1.000;1.000;1.000;1.000;1.000;1.000;1.000;1.000;1.000;1.000;1.000;;R-Squared [deGFP:485,515]
;;1:35:30;12:02:30;1:11:30;5:56:30;7:41:30;7:02:30;2:56:30;1:38:30;1:41:30;1:50:30;1:44:30;15:44:30;16:26:30;15:35:30;8:26:30;1:17:30;2:38:30;9:50:30;9:29:30;1:05:30;8:29:30;6:23:30;;t at Max V [deGFP:485,515]
;;1:13:50;10:24:00;0:53:46;6:23:16;7:04:29;6:35:48;1:42:42;1:06:13;1:05:24;1:07:24;1:01:07;?????;?????;13:03:45;6:17:30;0:45:47;1:35:44;7:27:09;8:01:49;0:49:22;7:06:02;5:43:00;;Lagtime [deGFP:485,515]
K;;50666.667;63666.667;47333.333;-51000.000;59000.000;45666.667;48666.667;-50333.333;-49000.000;51666.667;56666.667;-42666.667;53666.667;56333.333;43666.667;57333.333;-46333.333;46666.667;45666.667;-53000.000;;;;Max V [MGaptamer:610,650]
;;1.000;1.000;1.000;1.000;1.000;1.000;1.000;1.000;1.000;1.000;1.000;1.000;1.000;1.000;1.000;1.000;1.000;1.000;1.000;1.000;;;;R-Squared [MGaptamer:610,650]
;;3:16:36;2:10:36;0:43:36;1:10:36;1:28:36;2:31:36;6:13:36;6:40:36;2:19:36;1:10:36;0:31:36;2:13:36;4:25:36;1:16:36;1:16:36;0:40:36;12:01:36;0:40:36;8:52:36;4:43:36;;;;t at Max V [MGaptamer:610,650]
;;3:15:00;2:07:52;0:41:23;1:13:37;1:27:04;2:33:10;6:13:34;6:40:33;2:21:19;1:07:35;0:29:08;2:16:01;4:24:48;1:14:35;1:14:19;0:38:33;12:02:05;0:37:50;8:52:47;4:44:21;;;;Lagtime [MGaptamer:610,650]
;;-7333.333;-7666.667;19000.000;21000.000;23666.667;21666.667;23333.333;16333.333;23333.333;21333.333;22000.000;16333.333;14333.333;-17666.667;12333.333;14333.333;10666.667;-8666.667;10000.000;9666.667;;;;Max V [deGFP:485,515]
;;1.000;1.000;1.000;1.000;1.000;1.000;1.000;1.000;1.000;1.000;1.000;1.000;1.000;1.000;1.000;1.000;1.000;1.000;1.000;1.000;;;;R-Squared [deGFP:485,515]
;;4:59:30;7:53:30;1:50:30;1:50:30;13:32:30;8:38:30;2:05:30;13:08:30;1:56:30;2:38:30;1:41:30;15:35:30;10:14:30;12:53:30;1:50:30;8:38:30;3:20:30;15:38:30;1:50:30;0:53:30;;;;t at Max V [deGFP:485,515]
;;5:37:08;8:37:16;1:05:47;1:07:54;11:32:36;6:20:12;1:11:30;10:55:26;1:01:00;1:23:19;0:58:30;13:14:47;8:04:21;14:54:43;1:10:39;7:17:07;2:14:30;16:44:37;1:21:06;0:44:52;;;;Lagtime [deGFP:485,515]
L;;;;;;;;;;;;;;;;;;;;;;;;;Max V [MGaptamer:610,650]
;;;;;;;;;;;;;;;;;;;;;;;;;R-Squared [MGaptamer:610,650]
;;;;;;;;;;;;;;;;;;;;;;;;;t at Max V [MGaptamer:610,650]
;;;;;;;;;;;;;;;;;;;;;;;;;Lagtime [MGaptamer:610,650]
;;;;;;;;;;;;;;;;;;;;;;;;;Max V [deGFP:485,515]
;;;;;;;;;;;;;;;;;;;;;;;;;R-Squared [deGFP:485,515]
;;;;;;;;;;;;;;;;;;;;;;;;;t at Max V [deGFP:485,515]
;;;;;;;;;;;;;;;;;;;;;;;;;Lagtime [deGFP:485,515]
M;;;;;;;;;;;;;;;;;;;;;;;;;Max V [MGaptamer:610,650]
;;;;;;;;;;;;;;;;;;;;;;;;;R-Squared [MGaptamer:610,650]
;;;;;;;;;;;;;;;;;;;;;;;;;t at Max V [MGaptamer:610,650]
;;;;;;;;;;;;;;;;;;;;;;;;;Lagtime [MGaptamer:610,650]
;;;;;;;;;;;;;;;;;;;;;;;;;Max V [deGFP:485,515]
;;;;;;;;;;;;;;;;;;;;;;;;;R-Squared [deGFP:485,515]
;;;;;;;;;;;;;;;;;;;;;;;;;t at Max V [deGFP:485,515]
;;;;;;;;;;;;;;;;;;;;;;;;;Lagtime [deGFP:485,515]
N;;;;;;;;;;;;;;;;;;;;;;;;;Max V [MGaptamer:610,650]
;;;;;;;;;;;;;;;;;;;;;;;;;R-Squared [MGaptamer:610,650]
;;;;;;;;;;;;;;;;;;;;;;;;;t at Max V [MGaptamer:610,650]
;;;;;;;;;;;;;;;;;;;;;;;;;Lagtime [MGaptamer:610,650]
;;;;;;;;;;;;;;;;;;;;;;;;;Max V [deGFP:485,515]
;;;;;;;;;;;;;;;;;;;;;;;;;R-Squared [deGFP:485,515]
;;;;;;;;;;;;;;;;;;;;;;;;;t at Max V [deGFP:485,515]
;;;;;;;;;;;;;;;;;;;;;;;;;Lagtime [deGFP:485,515]
O;;;;;;;;;;;;;;;;;;;;;;;;;Max V [MGaptamer:610,650]
;;;;;;;;;;;;;;;;;;;;;;;;;R-Squared [MGaptamer:610,650]
;;;;;;;;;;;;;;;;;;;;;;;;;t at Max V [MGaptamer:610,650]
;;;;;;;;;;;;;;;;;;;;;;;;;Lagtime [MGaptamer:610,650]
;;;;;;;;;;;;;;;;;;;;;;;;;Max V [deGFP:485,515]
;;;;;;;;;;;;;;;;;;;;;;;;;R-Squared [deGFP:485,515]
;;;;;;;;;;;;;;;;;;;;;;;;;t at Max V [deGFP:485,515]
;;;;;;;;;;;;;;;;;;;;;;;;;Lagtime [deGFP:485,515]
P;;;;;;;;;;;;;;;;;;;;;;;;;Max V [MGaptamer:610,650]
;;;;;;;;;;;;;;;;;;;;;;;;;R-Squared [MGaptamer:610,650]
;;;;;;;;;;;;;;;;;;;;;;;;;t at Max V [MGaptamer:610,650]
;;;;;;;;;;;;;;;;;;;;;;;;;Lagtime [MGaptamer:610,650]
;;;;;;;;;;;;;;;;;;;;;;;;;Max V [deGFP:485,515]
;;;;;;;;;;;;;;;;;;;;;;;;;R-Squared [deGFP:485,515]
;;;;;;;;;;;;;;;;;;;;;;;;;t at Max V [deGFP:485,515]
;;;;;;;;;;;;;;;;;;;;;;;;;Lagtime [deGFP:485,515]
```
