## Supplementary material for "Metabolic perturbations to an *E. coli*-based cell-free system reveal a trade-off between transcription and translation": Raw Data, Tidy Data, DNA GenBank files, Figures, and Jupyter Notebooks for Figure Generation and Analysis: 20220519_TXTL_WP_ZJ_Titration_of_NTPs_ATP_GTP_and_Fuel_Neg_Ctrls_MGapt_deGFP.txt

```
Software Version;3.04.17


Experiment File Path:;C:\Users\Biotek1\Box\biocircuits\Manisha\BioTek Runs\20220519_TXTL_WP_ZJ_Titration_of_NTPs_ATP_GTP_and_Fuel_Neg_Ctrls_MGapt_deGFP\20220519_TXTL_WP_ZJ_Titration_of_NTPs_ATP_GTP_and_Fuel_Neg_Ctrls_MGapt_deGFP.xpt
Protocol File Path:;C:\Users\Biotek1\Box\biocircuits\Manisha\BioTek Runs\Protocols\20220513_TXTL_WP_ZJ_Titration_of_3PGA_MGapt_deGFP_prt.prt


Plate Number;Plate 1
Date;5/19/2022
Time;3:50:47 PM
Reader Type:;Synergy H1
Reader Serial Number:;268449
Reading Type;Reader

Procedure Details

Plate Type;384 WELL PLATE
Well Selection;Runtime
Eject plate on completion;
Set Temperature;Setpoint 29�C
;Preheat before moving to next step
Start Kinetic;Runtime 18:00:00 (HH:MM:SS), Interval 0:03:10, 342 Reads
    Shake;Linear: 0:05 (MM:SS)
;Frequency: 360 cpm (6 mm)
    Read;deGFP
;Fluorescence Endpoint
;Full Plate
;Filter Set 1
;    Excitation: 485,  Emission: 515
;    Optics: Bottom,  Gain: 61
;Light Source: Xenon Flash,  Lamp Energy: High
;Read Speed: Normal,  Delay: 100 msec,  Measurements/Data Point: 10
;Read Height: 7 mm
End Kinetic;

Layout
;1;2;3;4;5;6;7;8;9;10;11;12;13;14;15;16;17;18;19;20;21;22;23;24
A;;;;;;;;;;;;;;;;;;;;;;;;;Well ID
B;;SPL1;SPL11;SPL21;SPL31;SPL41;SPL51;SPL61;SPL71;SPL81;SPL91;SPL101;SPL111;SPL121;SPL131;SPL141;SPL151;SPL161;SPL171;SPL181;SPL191;SPL201;SPL211;;Well ID
C;;SPL2;SPL12;SPL22;SPL32;SPL42;SPL52;SPL62;SPL72;SPL82;SPL92;SPL102;SPL112;SPL122;SPL132;SPL142;SPL152;SPL162;SPL172;SPL182;SPL192;SPL202;SPL212;;Well ID
D;;SPL3;SPL13;SPL23;SPL33;SPL43;SPL53;SPL63;SPL73;SPL83;SPL93;SPL103;SPL113;SPL123;SPL133;SPL143;SPL153;SPL163;SPL173;SPL183;SPL193;SPL203;SPL213;;Well ID
E;;SPL4;SPL14;SPL24;SPL34;SPL44;SPL54;SPL64;SPL74;SPL84;SPL94;SPL104;SPL114;SPL124;SPL134;SPL144;SPL154;SPL164;SPL174;SPL184;SPL194;SPL204;SPL214;;Well ID
F;;SPL5;SPL15;SPL25;SPL35;SPL45;SPL55;SPL65;SPL75;SPL85;SPL95;SPL105;SPL115;SPL125;SPL135;SPL145;SPL155;SPL165;SPL175;SPL185;SPL195;SPL205;SPL215;;Well ID
G;;SPL6;SPL16;SPL26;SPL36;SPL46;SPL56;SPL66;SPL76;SPL86;SPL96;SPL106;SPL116;SPL126;SPL136;SPL146;SPL156;SPL166;SPL176;SPL186;SPL196;SPL206;SPL216;;Well ID
H;;SPL7;SPL17;SPL27;SPL37;SPL47;SPL57;SPL67;SPL77;SPL87;SPL97;SPL107;SPL117;SPL127;SPL137;SPL147;SPL157;SPL167;SPL177;SPL187;SPL197;SPL207;SPL217;;Well ID
I;;SPL8;SPL18;SPL28;SPL38;SPL48;SPL58;SPL68;SPL78;SPL88;SPL98;SPL108;SPL118;SPL128;SPL138;SPL148;SPL158;SPL168;SPL178;SPL188;SPL198;SPL208;SPL218;;Well ID
J;;SPL9;SPL19;SPL29;SPL39;SPL49;SPL59;SPL69;SPL79;SPL89;SPL99;SPL109;SPL119;SPL129;SPL139;SPL149;SPL159;SPL169;SPL179;SPL189;SPL199;SPL209;SPL219;;Well ID
K;;SPL10;SPL20;SPL30;SPL40;SPL50;SPL60;SPL70;SPL80;SPL90;SPL100;SPL110;SPL120;SPL130;SPL140;SPL150;SPL160;SPL170;SPL180;SPL190;SPL200;SPL210;SPL220;;Well ID
L;;SPL221;SPL222;SPL223;SPL224;SPL225;SPL226;SPL227;SPL228;;;;;;;;;;;;;;;;Well ID
M;;;;;;;;;;;;;;;;;;;;;;;;;Well ID
N;;;;;;;;;;;;;;;;;;;;;;;;;Well ID
O;;;;;;;;;;;;;;;;;;;;;;;;;Well ID
P;;;;;;;;;;;;;;;;;;;;;;;;;Well ID

deGFP:485,515

Time;T� deGFP:485,515;B2;B3;B4;B5;B6;B7;B8;B9;B10;B11;B12;B13;B14;B15;B16;B17;B18;B19;B20;B21;B22;B23;C2;C3;C4;C5;C6;C7;C8;C9;C10;C11;C12;C13;C14;C15;C16;C17;C18;C19;C20;C21;C22;C23;D2;D3;D4;D5;D6;D7;D8;D9;D10;D11;D12;D13;D14;D15;D16;D17;D18;D19;D20;D21;D22;D23;E2;E3;E4;E5;E6;E7;E8;E9;E10;E11;E12;E13;E14;E15;E16;E17;E18;E19;E20;E21;E22;E23;F2;F3;F4;F5;F6;F7;F8;F9;F10;F11;F12;F13;F14;F15;F16;F17;F18;F19;F20;F21;F22;F23;G2;G3;G4;G5;G6;G7;G8;G9;G10;G11;G12;G13;G14;G15;G16;G17;G18;G19;G20;G21;G22;G23;H2;H3;H4;H5;H6;H7;H8;H9;H10;H11;H12;H13;H14;H15;H16;H17;H18;H19;H20;H21;H22;H23;I2;I3;I4;I5;I6;I7;I8;I9;I10;I11;I12;I13;I14;I15;I16;I17;I18;I19;I20;I21;I22;I23;J2;J3;J4;J5;J6;J7;J8;J9;J10;J11;J12;J13;J14;J15;J16;J17;J18;J19;J20;J21;J22;J23;K2;K3;K4;K5;K6;K7;K8;K9;K10;K11;K12;K13;K14;K15;K16;K17;K18;K19;K20;K21;K22;K23;L2;L3;L4;L5;L6;L7;L8;L9
0:00:06;29.0;21;9;19;25;15;21;23;22;25;27;27;27;18;22;23;31;22;24;27;28;27;37;29;31;26;27;27;29;28;28;24;37;29;33;29;25;27;31;27;27;34;27;33;35;37;38;38;37;12;26;27;20;20;24;19;29;28;23;27;32;21;15;28;31;31;25;28;26;29;31;24;24;23;27;30;24;24;28;32;30;36;39;34;38;28;38;35;32;32;32;41;35;38;35;35;31;24;23;24;24;31;25;27;26;30;37;37;32;18;19;26;28;29;22;35;28;29;36;36;41;32;27;23;37;26;26;36;40;36;42;42;39;36;40;31;38;38;28;39;32;42;32;39;35;25;20;22;21;29;23;27;30;35;43;31;35;25;33;14;29;25;26;24;34;37;43;35;36;33;33;31;38;37;42;41;37;37;36;35;34;34;34;40;37;31;23;34;39;26;33;31;35;14;24;14;21;22;26;23;16;19;16;18;16;15;11;18;15;20;18;16;19;13;17;14;14;22;19;21;19;20;16;19;19;17;16;11;19
0:03:16;29.0;15;20;24;17;13;23;20;25;23;22;18;24;16;22;16;22;23;22;26;26;23;30;23;28;20;21;26;23;21;22;26;27;24;34;34;35;27;25;25;27;24;25;37;34;34;33;46;37;17;22;17;18;19;23;21;21;15;22;29;31;24;26;32;27;26;32;15;28;15;28;27;29;24;23;21;25;28;25;32;33;32;35;43;33;25;35;33;37;40;26;36;33;39;43;43;32;19;19;21;20;24;22;24;25;23;32;24;29;13;23;12;22;25;19;24;32;18;41;39;31;26;26;35;44;35;29;38;27;42;46;37;37;32;29;32;34;32;32;30;41;32;31;35;35;26;24;26;24;22;22;33;29;34;29;32;33;22;20;19;27;26;23;27;30;40;34;25;32;27;33;26;36;42;33;40;33;31;36;33;38;32;31;32;30;34;31;28;28;31;30;33;36;22;24;20;17;17;16;12;11;14;15;12;5;20;14;15;23;13;9;7;14;20;15;21;16;16;16;18;16;13;13;19;16;13;15;11;20
0:06:26;29.0;19;18;16;23;15;19;18;14;20;10;19;19;14;11;11;20;23;19;16;27;20;25;22;24;15;12;18;19;17;20;19;24;26;20;29;32;24;23;21;23;26;22;29;34;28;37;34;32;17;15;17;20;21;16;13;15;18;21;26;18;19;10;15;22;16;19;17;21;21;23;28;24;15;19;15;17;19;19;27;30;29;33;45;39;22;30;24;36;33;35;37;40;33;35;32;30;12;16;17;20;17;15;19;19;21;28;27;21;19;20;15;17;24;17;24;19;26;25;28;30;21;20;19;36;21;34;26;36;36;21;30;34;20;34;27;26;36;29;37;34;34;31;41;27;16;13;21;19;21;21;22;22;24;30;28;25;25;14;18;23;20;25;17;27;31;28;37;30;18;24;21;27;29;29;34;30;25;37;25;38;33;31;32;35;37;39;33;35;29;30;32;32;2;14;19;10;15;19;14;16;12;12;9;9;10;16;19;11;10;14;13;14;16;20;16;15;12;14;15;13;16;21;18;21;10;13;11;12
0:09:36;29.1;16;15;15;15;16;14;14;13;12;13;15;9;13;13;13;14;10;21;14;15;17;21;20;20;15;12;15;22;13;12;19;19;22;24;24;26;21;15;20;25;19;22;24;29;30;30;31;27;10;15;12;12;15;15;12;17;14;19;13;17;20;14;15;20;22;16;20;14;8;27;25;24;14;14;14;26;20;25;26;26;26;35;35;31;19;19;32;28;23;33;35;31;32;33;32;27;6;9;11;14;13;15;19;18;18;25;19;26;11;24;13;17;14;22;23;18;16;28;24;28;15;12;19;30;19;23;26;28;28;32;38;33;20;24;23;32;38;25;35;30;31;33;29;26;18;16;17;12;12;17;18;28;19;28;29;30;14;22;16;23;16;24;26;26;33;31;32;28;13;22;27;35;27;30;35;26;34;25;34;30;29;30;25;30;27;31;28;25;27;36;26;34;10;15;16;11;14;12;12;15;8;14;10;15;14;4;5;12;10;18;15;17;11;15;13;15;10;13;15;9;17;16;16;10;13;18;12;18
0:12:46;29.1;16;16;14;17;11;21;17;13;14;10;13;14;11;14;19;18;8;7;14;16;11;18;10;19;13;1;14;18;15;10;15;16;23;32;15;21;21;10;20;21;29;20;19;27;27;32;32;27;11;16;13;11;14;10;9;15;16;18;13;7;17;18;8;15;15;20;23;9;17;19;17;21;17;14;11;15;13;13;19;22;20;28;30;40;17;15;20;30;21;31;40;30;31;25;36;32;16;15;13;18;13;17;17;7;13;17;13;23;19;10;13;15;21;17;15;18;14;26;29;27;15;20;12;19;21;18;33;35;29;32;31;36;19;22;23;23;26;29;29;35;31;27;35;30;14;14;19;15;13;15;18;18;12;19;28;23;17;20;8;17;15;14;18;25;26;30;30;28;22;22;20;20;22;28;31;29;30;35;37;26;27;24;22;31;34;27;23;28;25;27;26;30;8;17;16;16;12;17;9;18;9;15;14;4;18;13;11;13;6;9;17;9;11;15;14;15;9;16;0;12;14;11;13;13;12;16;6;14
0:15:56;29.1;14;11;13;12;14;13;8;9;13;20;16;11;8;0;6;13;21;17;0;12;10;15;18;17;9;13;15;12;13;12;16;8;25;26;24;24;10;7;18;19;14;13;26;29;26;31;36;28;17;22;16;15;8;9;17;10;6;18;15;17;13;15;12;10;15;15;13;10;13;15;12;20;13;14;18;14;15;17;16;25;24;27;25;32;10;14;17;24;24;24;25;35;25;29;28;25;20;16;15;14;10;14;11;14;14;14;24;14;12;11;12;15;13;15;9;21;14;23;25;24;12;15;20;16;20;11;27;23;39;31;33;31;13;21;16;30;30;28;37;36;31;21;33;26;11;12;14;17;14;22;15;17;18;16;13;21;14;15;23;20;17;26;24;27;30;27;23;27;12;20;21;17;19;20;31;26;30;30;25;33;23;26;26;32;24;28;30;19;27;32;25;23;17;17;7;20;15;12;19;6;14;19;12;14;14;13;15;10;10;10;9;17;12;13;8;10;9;14;9;13;12;12;10;15;12;13;11;16
0:19:06;29.1;15;11;16;13;12;14;15;16;12;12;15;15;19;11;8;21;12;10;2;13;4;16;11;13;14;11;13;13;13;7;16;16;15;19;24;28;19;15;14;19;16;19;23;28;33;29;34;29;20;14;19;12;20;19;24;14;15;9;22;15;12;12;9;18;12;11;17;21;6;16;19;13;10;13;14;15;14;17;19;19;23;30;35;26;12;17;13;21;20;18;38;46;33;34;33;32;10;20;18;13;13;12;16;13;13;18;19;21;13;22;10;13;15;9;25;16;15;23;22;17;16;16;18;18;9;20;17;26;21;25;33;35;16;11;18;29;19;25;26;29;30;26;31;29;11;19;13;13;16;15;11;17;13;18;20;19;19;17;16;18;13;18;23;16;21;28;23;25;21;16;16;24;23;23;29;26;25;33;28;27;25;24;21;25;19;27;27;28;25;32;28;23;17;36;17;21;24;32;23;21;18;21;14;11;11;12;12;6;7;10;15;14;16;15;15;11;14;14;10;9;6;10;13;4;16;7;13;21
0:22:16;29.1;22;15;15;23;13;8;13;10;14;17;13;9;10;12;11;11;13;11;13;5;15;21;18;13;8;17;11;12;11;10;18;19;17;22;23;23;12;11;13;17;17;17;28;26;28;30;29;29;39;35;36;6;32;37;4;7;18;18;10;17;11;10;7;12;14;15;12;12;14;14;18;17;16;14;10;12;12;16;17;27;24;30;28;21;10;14;8;23;19;17;29;31;30;16;39;31;21;20;21;11;17;10;13;20;14;15;22;6;22;10;14;14;12;18;14;8;18;22;18;17;15;11;22;23;21;18;20;23;15;31;32;32;12;11;17;26;24;27;28;28;33;31;30;26;14;14;12;19;15;13;16;23;16;18;11;15;20;14;10;21;15;17;18;25;18;25;24;24;16;11;19;18;20;22;28;25;30;24;30;31;17;11;21;21;26;25;25;25;22;25;16;25;25;34;42;40;45;52;39;39;36;15;19;23;10;15;16;12;12;7;10;7;12;15;13;8;8;9;16;15;3;7;9;12;12;3;10;22
0:25:26;29.1;25;16;20;12;17;15;14;18;17;7;15;11;8;14;7;14;10;15;12;14;13;17;12;14;6;9;9;10;11;13;13;22;15;18;17;15;17;14;15;13;15;19;19;24;24;31;30;32;72;55;55;43;49;50;14;12;20;14;16;16;15;12;0;7;16;16;13;10;14;10;12;13;4;10;12;13;13;8;13;17;13;30;31;28;17;17;16;21;25;22;23;32;23;28;30;31;30;32;23;15;14;13;13;16;14;16;16;19;20;19;10;13;18;10;20;15;15;14;17;21;12;19;16;17;9;21;15;24;16;26;28;31;20;10;16;19;25;27;22;26;29;29;24;28;15;12;14;11;20;12;3;8;16;23;26;17;11;13;15;18;13;15;24;15;16;20;20;20;18;20;16;21;16;11;20;24;23;29;30;30;19;20;27;27;25;25;32;24;27;35;27;25;45;50;42;70;70;74;57;55;51;25;32;18;14;19;16;14;19;9;5;9;11;12;16;16;5;16;5;16;13;8;11;12;12;11;11;18
0:28:36;29.1;17;17;18;20;23;18;16;16;17;12;12;21;26;9;12;6;13;17;14;12;10;15;11;15;11;13;5;15;10;12;15;11;8;18;16;22;17;20;6;16;14;14;23;16;25;31;31;24;108;90;88;74;92;79;11;12;19;10;11;20;3;5;11;7;15;23;12;13;9;14;14;14;9;7;10;16;9;16;6;12;5;24;23;26;17;13;12;20;8;19;26;28;27;26;25;31;44;35;37;14;17;13;17;11;16;17;21;9;19;15;11;2;17;13;23;13;15;18;18;16;20;13;7;21;17;17;20;16;15;25;26;29;16;14;14;25;18;28;25;30;28;28;28;29;14;11;13;14;14;15;17;16;13;18;9;22;15;17;13;19;18;28;9;10;15;21;21;20;13;19;18;18;20;11;23;23;28;28;33;33;23;35;17;22;27;31;36;25;30;27;27;27;62;76;65;103;94;118;80;90;78;37;42;37;19;18;27;13;8;13;6;12;7;14;10;12;11;12;11;11;17;7;11;4;13;14;14;7
0:31:46;29.1;18;17;17;25;23;24;14;22;25;15;17;12;13;15;14;10;8;7;13;5;16;14;19;7;13;12;8;12;8;11;9;13;14;23;16;26;13;10;5;18;14;16;22;22;23;28;27;24;168;144;142;119;155;124;21;10;22;17;16;15;9;18;10;22;11;11;11;10;15;15;12;13;13;16;12;13;13;12;16;16;15;28;15;25;12;16;14;16;12;10;24;27;23;29;30;37;56;46;51;11;16;19;14;11;15;11;16;6;11;4;14;11;20;14;15;16;19;21;16;16;15;4;12;12;7;24;10;14;16;28;26;26;16;14;15;35;26;14;22;29;24;30;28;29;16;13;9;9;13;14;10;19;15;29;13;16;15;12;12;15;12;17;16;24;13;21;15;11;15;12;16;8;15;21;25;27;29;32;29;32;16;15;21;25;26;24;28;25;27;26;35;30;93;102;88;143;147;161;117;115;111;53;61;50;20;23;26;13;21;14;9;12;11;1;10;18;16;11;12;10;16;9;13;14;15;8;18;6
0:34:56;29.2;20;23;24;26;35;18;24;30;26;15;14;16;19;22;25;6;10;16;17;17;3;9;7;12;7;9;18;5;14;7;18;12;15;18;22;14;12;12;12;17;17;10;30;24;30;28;33;38;235;203;187;201;240;198;26;14;27;19;10;15;12;13;10;14;15;13;15;15;22;8;18;16;16;4;11;21;9;16;7;21;14;23;23;24;16;26;20;20;20;14;24;25;25;35;30;33;80;80;72;12;19;13;4;13;7;16;10;19;10;8;6;17;17;20;15;16;17;17;18;23;10;11;17;14;14;17;19;20;16;23;23;26;13;17;17;18;12;23;30;23;22;29;30;30;11;15;11;18;11;17;16;18;8;27;16;13;1;16;20;12;6;14;15;8;15;10;6;18;13;11;16;12;17;21;32;22;27;27;33;31;20;14;17;26;22;22;28;25;36;25;28;26;121;138;116;202;191;216;153;171;154;73;82;66;28;32;36;25;13;14;11;10;9;13;15;11;17;21;9;12;15;4;18;9;16;17;13;14
0:38:06;29.2;28;26;24;36;42;39;34;41;36;17;13;19;20;23;22;15;13;11;15;2;10;12;9;14;11;3;10;10;15;13;16;18;15;18;15;18;5;10;12;16;18;4;18;24;21;31;29;19;314;269;273;290;364;281;33;17;22;7;14;10;11;11;7;12;11;10;13;15;14;13;14;15;14;8;9;9;11;12;10;10;20;13;19;22;12;13;15;21;18;23;20;28;20;27;30;16;115;88;93;8;16;18;9;12;11;13;14;12;11;2;11;12;14;13;12;12;12;13;17;16;16;10;14;11;15;12;19;20;13;25;32;29;13;12;19;21;14;14;26;37;29;23;31;23;15;17;13;15;11;13;14;12;21;19;18;17;12;13;7;10;15;17;13;12;26;18;14;15;20;15;16;23;8;19;21;19;26;26;23;25;14;19;16;21;24;26;22;22;27;23;33;26;160;178;149;264;250;293;207;224;201;96;104;91;36;32;51;17;12;23;11;14;14;14;12;13;17;6;19;16;16;12;13;16;14;12;11;15
0:41:16;29.2;24;26;26;47;54;45;46;51;45;23;14;17;27;31;33;12;14;17;11;8;10;17;13;13;12;10;8;11;7;8;16;9;15;23;12;20;19;14;13;2;17;14;27;24;22;28;27;25;396;352;350;407;493;400;55;14;39;15;12;14;15;12;13;12;12;10;10;11;9;16;13;10;2;11;10;13;13;15;19;14;11;23;24;24;12;20;20;15;20;16;22;23;20;28;28;38;140;119;129;9;17;17;13;15;17;10;14;14;9;19;13;12;14;12;17;14;10;9;14;13;13;15;11;14;13;15;19;15;9;25;22;23;13;12;10;15;15;15;26;25;18;30;33;21;11;13;11;8;13;9;10;11;12;19;13;9;13;11;18;14;13;17;16;14;19;14;15;17;17;16;10;18;20;18;18;22;26;24;24;23;15;18;13;23;21;25;28;24;19;32;23;33;208;231;192;331;317;368;253;276;246;120;141;105;47;54;64;18;21;17;9;11;14;9;11;19;11;12;15;6;11;10;29;10;14;5;15;11
0:44:26;29.2;29;35;26;47;69;53;59;68;47;23;16;28;30;41;49;15;14;15;13;12;14;9;13;16;14;16;13;10;8;14;10;10;7;14;15;18;7;7;15;14;20;8;18;17;23;36;36;31;494;441;441;545;643;533;55;10;35;15;12;19;5;20;10;0;18;12;11;9;15;15;17;14;12;8;12;16;21;14;18;20;14;24;19;30;10;14;11;13;14;16;23;26;17;30;32;28;177;154;150;15;13;11;14;18;18;15;12;14;11;12;9;9;13;19;25;13;15;8;11;11;12;7;12;13;13;9;13;13;18;24;18;28;10;17;9;19;16;19;23;28;27;23;30;29;15;9;11;13;13;16;13;11;12;17;13;10;5;14;16;13;9;15;15;11;19;16;19;19;19;11;11;11;18;16;19;26;23;31;27;34;13;18;13;21;33;26;32;30;28;23;19;20;264;290;243;420;381;445;307;331;293;149;171;125;57;59;73;21;24;24;13;14;16;0;10;11;13;13;17;16;17;10;13;11;10;7;12;26
0:47:36;29.2;34;44;26;62;81;62;59;73;66;27;15;32;44;54;65;5;16;10;11;13;7;12;12;17;14;11;12;9;9;8;11;19;15;12;16;21;5;15;11;13;10;12;18;19;20;27;29;27;595;548;557;679;812;670;92;12;45;10;13;9;13;15;23;11;7;10;14;12;12;13;16;15;12;6;21;13;14;11;10;11;15;22;22;16;18;11;15;24;21;22;24;24;17;25;29;29;220;186;189;13;15;22;14;23;6;20;5;12;3;12;16;18;15;10;9;11;5;15;13;12;13;10;13;10;16;11;17;20;15;20;24;23;12;17;12;22;17;15;18;21;23;29;23;26;9;18;17;8;12;11;14;21;17;18;14;12;18;15;12;14;3;15;17;15;15;13;15;16;9;14;12;17;14;14;21;22;20;26;18;23;14;12;19;14;23;25;22;26;23;25;30;22;321;357;307;479;455;528;361;394;353;173;201;157;65;73;82;23;27;21;14;11;10;10;19;14;9;17;15;12;19;15;17;21;12;18;16;13
0:50:46;29.2;38;46;44;79;82;67;80;87;80;24;19;41;57;76;84;17;17;13;19;19;15;16;17;14;7;15;20;12;6;13;10;14;12;18;17;20;14;2;10;10;11;14;20;21;20;27;25;24;724;646;670;828;999;848;108;21;46;13;15;13;14;1;16;18;12;13;9;16;13;6;16;14;4;14;10;12;10;15;16;12;21;21;23;20;12;13;11;16;19;17;25;29;20;32;38;29;258;221;226;11;14;15;18;12;16;14;13;14;15;10;9;14;12;13;6;20;12;18;12;14;13;12;15;14;14;10;12;17;5;19;20;29;12;10;12;12;15;16;26;24;20;25;25;28;10;13;15;8;12;11;15;20;15;15;15;21;13;13;16;11;13;14;17;13;12;14;22;13;15;11;26;12;20;18;24;18;16;27;26;26;17;18;7;15;19;18;28;28;28;28;25;31;397;440;368;572;525;625;410;455;407;207;245;178;85;80;94;30;32;31;16;12;11;6;12;12;18;10;10;17;11;1;14;17;13;13;9;13
0:53:56;29.3;41;51;48;86;98;82;88;94;89;25;19;43;74;100;107;13;16;16;13;14;14;18;13;12;9;14;13;15;14;11;9;11;11;10;16;23;10;12;18;14;16;14;30;22;20;31;27;26;835;754;765;995;1187;1013;136;10;56;18;18;12;24;25;21;8;12;8;11;19;14;10;13;15;8;9;12;14;4;14;9;10;9;19;21;20;13;15;11;16;16;21;25;25;17;31;31;27;321;271;278;15;14;10;14;7;10;8;21;12;14;21;12;13;12;10;2;15;13;12;15;14;15;10;14;14;9;13;15;15;15;22;27;23;18;16;19;9;15;20;22;22;18;28;23;31;11;14;13;14;10;2;7;15;15;17;11;10;3;16;18;9;11;13;18;12;23;15;20;19;10;19;17;16;19;18;11;23;22;26;25;19;24;21;14;32;18;14;25;14;25;28;30;29;472;526;464;659;617;730;471;513;465;233;263;204;95;94;109;33;31;32;14;10;9;12;9;13;21;14;14;15;15;14;19;13;13;14;10;15
0:57:06;29.3;54;60;50;95;115;94;102;110;104;31;17;56;89;129;135;22;19;17;22;10;16;11;10;8;15;24;14;5;6;12;16;11;10;16;15;17;14;12;11;10;15;13;17;21;19;34;23;31;959;861;880;1185;1405;1202;172;12;60;13;13;10;25;21;32;16;14;18;12;12;16;12;12;13;14;8;13;16;18;7;12;14;10;19;18;22;8;11;9;16;15;14;23;23;16;24;31;25;370;323;310;16;13;17;4;17;5;10;4;14;10;10;18;13;9;12;11;6;13;8;24;17;6;2;11;13;12;13;23;15;10;23;25;20;22;14;20;12;16;27;23;18;17;23;26;28;14;14;11;13;14;24;7;7;14;5;5;13;15;14;15;13;8;16;14;14;10;13;11;17;11;15;16;10;19;16;23;15;21;24;23;26;12;13;18;18;24;18;31;23;19;33;20;29;561;625;530;758;712;830;531;581;527;254;295;221;101;105;122;35;47;32;12;11;14;15;12;12;10;16;16;14;13;17;12;16;16;9;12;16
1:00:16;29.3;47;71;51;108;124;109;121;125;116;29;15;65;120;155;170;16;21;17;11;22;12;10;19;14;21;20;24;8;9;8;6;14;5;16;13;18;10;14;11;13;13;14;16;25;17;32;30;22;1081;989;991;1349;1593;1394;219;18;67;15;16;12;32;41;35;11;22;7;8;13;9;9;12;14;5;11;14;3;21;16;15;16;12;23;19;17;8;15;11;17;19;21;20;24;18;30;30;30;433;378;369;17;11;11;11;18;15;21;9;19;25;11;20;11;16;9;12;20;11;17;8;11;14;11;14;11;19;21;14;17;16;25;22;22;20;14;11;27;16;12;25;22;21;30;29;29;13;14;14;12;11;5;13;18;10;28;15;18;12;9;5;17;12;17;15;23;6;12;12;8;12;19;12;15;21;13;20;18;22;24;20;19;18;14;12;18;22;18;23;17;30;30;26;33;649;727;621;846;799;936;578;653;588;282;320;244;111;112;134;39;45;40;15;11;17;14;12;10;14;16;5;19;16;14;10;23;21;21;11;15
1:03:26;29.3;62;75;59;122;147;120;131;131;132;45;18;66;136;185;205;18;23;15;20;8;18;16;16;13;41;25;23;11;9;12;14;17;11;17;14;15;8;14;8;19;13;12;16;12;11;40;26;23;1210;1084;1128;1548;1838;1598;264;20;79;15;11;7;52;48;70;13;8;14;14;14;8;12;19;8;9;10;13;11;15;5;15;14;11;23;14;20;10;6;16;24;11;19;20;24;18;27;31;19;487;438;427;18;7;12;12;11;10;11;9;14;8;10;19;11;11;11;14;17;12;21;6;16;12;12;8;9;9;12;15;12;17;27;17;18;15;8;16;15;18;25;14;22;24;22;26;26;11;10;14;14;12;12;13;11;12;11;15;12;11;3;19;11;13;9;6;17;15;23;17;14;16;11;8;15;15;11;16;15;17;26;21;22;24;12;15;19;17;21;21;28;19;38;23;28;732;841;727;957;893;1048;648;709;647;312;344;259;113;123;142;44;56;45;18;10;19;12;7;19;18;15;19;16;14;17;20;26;13;17;17;6
1:06:36;29.3;65;78;71;121;160;131;150;147;144;40;29;80;159;214;242;22;13;26;18;13;16;11;15;13;42;39;31;19;9;10;10;10;20;20;16;19;8;11;14;12;13;14;17;23;19;32;28;27;1317;1220;1258;1731;2105;1801;321;18;95;13;11;16;71;71;87;8;15;8;15;12;10;11;10;13;14;0;8;14;11;14;9;14;14;21;19;17;11;15;18;13;16;15;24;19;15;30;30;34;561;501;488;16;16;11;1;10;14;8;12;15;19;10;14;11;10;5;13;12;12;6;14;12;11;8;13;13;18;13;16;17;16;23;18;18;12;17;15;10;19;11;19;27;21;24;28;29;11;13;14;4;8;11;11;7;10;8;3;12;15;17;9;9;11;13;22;23;15;18;27;17;12;16;13;11;13;18;20;21;15;26;23;24;14;22;7;14;14;21;23;24;24;27;32;28;834;937;812;1051;997;1141;698;764;703;333;377;281;134;130;154;50;59;46;16;6;17;15;15;15;16;18;17;14;18;21;18;12;21;13;18;26
1:09:46;29.3;72;90;81;150;174;143;157;170;163;37;16;91;193;258;288;21;24;26;14;20;23;16;17;13;61;47;42;5;5;12;10;11;11;22;7;21;13;3;9;16;15;12;16;23;19;35;22;37;1467;1331;1386;1896;2341;2043;377;20;118;16;15;14;102;97;127;11;14;14;5;18;15;10;12;12;11;7;9;12;13;7;13;11;12;21;16;20;13;10;17;14;18;17;17;15;13;25;37;26;633;569;563;12;20;13;9;2;13;13;10;19;21;13;21;13;15;12;8;10;16;13;20;18;8;11;14;9;11;13;17;16;11;21;16;24;15;18;11;21;16;16;21;24;18;30;25;23;20;12;14;13;14;14;16;16;19;17;14;12;17;11;24;16;16;12;15;12;14;10;15;11;9;16;13;11;14;7;17;21;14;24;24;11;18;18;14;20;21;20;20;21;21;28;34;24;925;1046;924;1169;1099;1270;766;827;760;358;395;302;150;146;169;52;49;47;11;16;12;15;12;12;15;15;16;22;19;14;22;21;10;16;19;22
1:12:56;29.3;69;95;89;165;186;162;167;181;178;42;19;98;220;299;318;20;26;21;19;17;23;18;10;15;74;65;63;9;8;12;6;13;14;16;16;22;14;14;7;13;16;14;17;15;19;28;28;25;1575;1454;1515;2116;2582;2253;456;14;135;14;16;11;143;126;163;10;11;12;19;12;15;10;7;16;3;8;9;15;13;10;15;16;9;19;23;21;6;16;13;11;8;15;18;16;30;42;31;28;725;652;640;14;24;14;13;11;12;9;10;16;9;22;12;11;8;11;12;15;15;14;12;12;12;14;9;19;15;17;14;17;13;17;21;21;17;10;12;19;8;17;20;17;17;22;19;25;13;14;15;9;16;14;14;20;18;11;13;15;14;15;8;9;10;13;12;14;16;9;15;14;11;14;8;17;18;16;33;17;24;17;28;24;19;11;15;15;14;20;28;19;23;23;26;27;1013;1168;1028;1275;1220;1380;822;889;815;382;430;325;155;153;175;55;57;51;19;14;17;11;16;14;12;19;15;19;14;16;16;20;12;17;18;20
1:16:06;29.3;83;100;94;179;208;177;194;198;183;45;21;115;249;332;363;23;22;22;23;15;25;13;18;7;98;83;87;13;3;11;9;8;9;13;19;17;9;12;19;28;15;14;22;20;20;30;27;32;1703;1586;1660;2291;2805;2475;521;19;163;14;14;7;186;176;223;12;11;14;11;18;12;14;16;12;13;14;12;12;12;12;10;13;13;19;20;23;18;6;16;19;10;24;17;24;18;30;23;32;806;741;719;26;22;12;14;14;15;13;11;12;13;16;18;11;13;16;10;14;24;13;12;6;13;15;13;15;16;14;5;20;11;22;18;21;17;17;9;16;21;16;19;31;23;25;28;24;12;15;12;7;10;16;8;18;15;20;11;0;11;11;13;17;16;11;14;13;14;12;21;10;5;13;16;13;13;21;17;14;17;22;26;20;22;10;11;13;20;16;19;29;20;27;17;24;1141;1315;1143;1385;1324;1501;889;950;865;412;449;337;166;165;183;58;66;59;17;10;10;16;17;18;16;16;17;18;20;15;20;22;18;21;17;19
1:19:16;29.3;83;104;95;196;215;201;199;217;203;52;21;123;275;364;390;18;31;24;22;13;21;15;13;11;124;103;105;10;1;11;23;14;22;16;11;17;9;11;13;13;14;10;17;17;16;26;24;25;1826;1719;1806;2449;3102;2726;605;18;191;15;14;12;238;226;287;15;14;13;8;11;16;12;13;10;8;11;6;12;12;13;11;15;18;19;18;13;12;14;12;15;13;19;21;14;14;30;30;32;911;826;816;9;26;9;13;14;13;6;12;14;11;14;16;11;14;13;11;17;12;14;14;14;10;10;12;16;17;6;17;17;3;14;22;22;16;10;10;21;10;15;18;15;21;21;23;32;16;14;6;11;17;12;16;13;18;22;15;12;19;10;12;18;15;10;10;15;8;17;15;13;21;13;13;16;11;16;19;15;22;26;24;12;8;10;10;16;18;15;31;20;20;27;28;24;1243;1419;1262;1529;1454;1618;944;1000;921;430;478;363;168;173;198;66;69;63;10;13;18;15;9;15;21;14;22;19;20;25;23;20;20;17;17;19
1:22:26;29.3;97;108;103;215;247;209;221;227;217;59;26;141;296;414;431;29;32;32;26;18;37;8;14;23;155;131;126;10;14;10;10;15;13;16;23;17;11;11;16;12;15;16;17;13;19;22;27;23;1961;1849;1942;2653;3355;2972;681;23;230;15;18;17;298;276;350;16;21;22;18;11;13;19;16;11;15;6;11;8;14;11;18;17;16;19;23;15;10;7;12;18;16;17;18;17;14;29;27;27;999;918;895;24;27;13;18;10;14;10;15;22;12;13;13;13;14;8;7;24;21;10;12;14;11;8;14;16;9;17;17;18;22;21;18;20;15;9;8;10;14;19;20;30;22;23;20;26;16;16;13;18;11;13;16;14;14;11;12;13;14;9;12;8;15;12;16;15;15;10;16;15;15;10;13;15;12;18;23;21;19;22;25;27;21;16;16;19;19;22;28;23;22;30;33;23;1363;1558;1383;1642;1557;1755;1008;1075;984;464;509;375;178;180;197;59;78;55;22;13;14;20;18;12;14;19;13;29;11;20;23;18;28;21;20;22
1:25:36;29.3;100;118;108;230;258;227;235;252;240;75;11;134;332;454;474;31;30;28;27;20;38;14;17;20;182;165;156;8;16;7;12;11;11;18;20;14;11;11;8;10;15;15;19;18;23;29;33;33;2064;1953;2098;2841;3598;3215;781;16;264;9;9;15;362;341;419;13;20;18;5;8;12;10;15;13;18;14;16;16;8;7;13;14;21;14;16;18;18;8;10;16;22;18;19;26;19;33;31;35;1103;1020;1014;19;33;16;16;13;8;9;16;12;10;12;11;9;17;0;11;10;1;21;6;11;18;13;12;16;18;12;11;15;14;21;17;21;16;17;8;16;17;14;14;18;17;30;18;27;13;20;16;13;12;17;7;9;17;14;17;12;12;11;16;11;13;10;16;14;5;13;17;17;16;12;8;18;18;18;15;16;16;24;21;23;11;17;15;24;19;19;16;18;21;24;28;29;1481;1689;1521;1782;1692;1864;1057;1134;1023;488;517;394;186;188;215;65;74;62;18;16;17;17;18;18;18;22;26;20;28;21;18;20;23;26;17;20
1:28:46;29.3;107;125;112;260;288;240;251;264;261;73;24;152;371;490;496;30;36;38;38;21;41;17;16;15;218;199;187;9;16;11;11;9;12;10;16;16;9;12;10;15;14;15;15;17;19;31;29;30;2182;2100;2198;2989;3900;3486;893;19;301;0;15;10;427;389;494;17;17;19;12;15;12;13;3;19;16;8;4;12;9;9;13;17;11;21;18;20;11;11;11;14;16;18;20;22;20;31;26;31;1231;1143;1110;18;45;14;15;5;15;2;3;15;15;15;22;6;18;12;14;9;14;14;12;16;17;8;11;10;11;17;11;20;16;21;11;28;12;15;12;23;19;19;15;22;19;32;25;20;9;16;19;15;16;15;12;15;15;16;14;13;15;13;21;18;13;12;11;19;12;19;14;12;15;16;13;16;21;19;25;10;20;17;14;19;14;12;9;20;17;18;17;20;27;28;29;32;1604;1807;1628;1883;1823;2005;1116;1196;1097;511;554;414;197;188;222;67;83;65;14;15;14;15;19;15;16;18;16;16;19;19;16;24;18;20;15;26
1:31:56;29.4;104;130;122;283;311;269;263;277;261;83;27;167;395;539;536;34;32;42;42;23;49;16;7;10;273;240;227;10;7;9;4;13;17;14;14;21;14;13;7;12;13;16;21;20;18;28;21;28;2332;2228;2345;3194;4179;3750;979;22;347;12;19;18;488;453;568;19;15;17;9;13;17;25;14;13;7;13;11;7;19;14;13;13;19;20;23;14;5;10;18;19;17;14;30;22;21;21;27;28;1336;1241;1226;11;39;15;20;10;16;12;15;2;15;10;19;13;13;16;12;12;14;10;15;14;12;17;14;13;10;16;15;22;16;19;19;20;12;12;8;12;18;26;20;18;21;24;28;25;14;13;24;16;9;10;15;17;16;14;17;13;11;12;16;13;11;12;12;12;11;14;15;11;8;14;9;10;18;15;17;19;14;23;22;15;3;13;10;6;18;23;24;18;16;25;28;28;1724;1925;1758;2018;1941;2156;1162;1248;1150;521;577;428;200;204;236;71;74;69;16;13;20;27;17;16;25;16;23;23;19;26;17;20;17;21;24;27
1:35:06;29.4;112;127;129;297;337;286;296;293;283;85;26;188;427;576;575;39;45;43;44;17;63;12;12;12;296;279;259;16;12;4;7;12;6;12;15;15;13;13;11;15;11;12;18;21;11;30;25;25;2469;2356;2472;3398;4416;4005;1095;24;404;11;15;15;581;512;642;17;13;16;16;16;16;19;13;8;15;7;10;5;17;11;9;10;12;19;21;18;14;17;15;17;7;21;21;23;12;25;25;27;1484;1374;1348;11;56;17;13;8;15;18;13;19;16;17;9;8;12;16;16;12;18;15;20;15;15;13;10;10;12;11;18;13;9;19;11;20;12;11;13;16;18;20;18;21;22;33;32;21;18;16;22;11;6;17;13;11;14;10;11;16;11;11;10;15;13;10;14;13;12;16;7;16;11;11;16;14;19;13;24;20;18;17;19;23;17;14;12;20;12;31;29;28;12;22;27;23;1842;2062;1899;2130;2039;2260;1211;1323;1234;545;621;445;213;218;246;73;83;75;16;7;13;12;21;18;24;22;16;24;23;23;18;28;29;17;31;14
1:38:16;29.4;113;138;127;326;374;318;302;317;298;111;29;198;456;601;595;42;47;44;58;28;71;9;16;3;332;319;305;13;14;10;12;11;18;16;16;12;14;8;9;12;4;3;16;17;18;32;28;28;2614;2455;2630;3590;4746;4272;1249;23;449;12;10;18;639;595;728;13;16;12;22;16;20;18;13;12;16;11;9;13;23;7;18;10;13;20;16;19;12;16;2;6;18;17;21;22;15;31;25;31;1608;1508;1461;11;61;20;7;15;21;15;14;14;19;9;16;16;14;7;10;9;16;16;14;10;11;11;0;21;15;16;9;10;9;23;20;22;13;16;15;12;10;20;22;18;20;27;22;28;11;9;31;14;7;11;14;13;12;10;20;13;9;16;19;10;15;14;5;13;9;16;18;14;16;4;7;10;14;7;19;21;16;22;23;24;5;2;8;18;21;14;21;17;23;24;31;24;1964;2173;2022;2278;2158;2398;1264;1373;1286;570;635;461;216;219;251;78;92;76;16;9;6;18;12;28;14;22;19;25;22;18;21;15;21;24;22;19
1:41:26;29.4;122;148;134;355;386;338;321;338;309;110;29;218;494;640;639;40;52;53;69;24;90;17;8;13;373;364;339;8;14;12;16;10;8;14;11;15;10;13;2;12;14;14;24;20;9;36;23;23;2757;2585;2757;3778;5016;4558;1344;21;509;18;13;9;727;686;820;12;15;17;10;13;11;15;18;18;14;12;5;12;12;15;12;16;13;16;19;18;11;13;13;9;15;15;11;29;13;35;28;30;1757;1641;1602;20;77;11;13;15;13;14;13;18;19;14;17;17;17;25;14;15;7;18;11;16;15;14;6;12;6;13;15;21;9;17;18;26;12;15;21;17;15;11;11;21;21;29;28;25;10;15;40;25;11;16;11;17;18;13;13;10;8;9;11;10;15;12;10;6;12;9;16;11;11;16;15;19;25;16;15;18;16;26;21;27;13;12;10;23;18;23;22;20;24;35;29;28;2056;2312;2124;2405;2277;2508;1322;1453;1345;598;665;485;229;233;266;80;96;81;18;16;11;15;19;20;20;24;17;21;14;25;26;30;23;24;23;24
1:44:36;29.4;123;151;143;370;419;363;338;343;325;120;32;231;517;689;661;44;50;52;83;33;103;20;13;9;424;413;380;11;6;7;19;11;9;11;6;17;11;15;9;11;12;13;15;20;21;34;17;26;2886;2701;2904;3917;5343;4873;1476;26;579;15;14;13;811;749;907;16;14;13;14;14;19;3;10;11;17;7;9;10;12;13;8;8;16;20;17;15;11;13;15;22;17;13;19;17;17;35;28;27;1878;1758;1724;13;86;11;15;14;9;9;16;12;16;22;24;16;14;12;15;14;12;15;10;16;3;12;6;15;15;9;18;14;17;18;23;17;9;9;12;17;19;14;13;27;16;22;23;27;17;19;32;11;10;10;13;15;14;7;13;12;7;11;10;12;24;13;14;15;12;20;14;19;7;14;17;16;8;11;20;19;16;24;15;22;12;14;12;16;15;14;22;19;21;33;24;20;2181;2425;2266;2518;2379;2660;1394;1517;1416;612;683;493;240;244;272;77;97;74;13;15;14;9;20;12;27;21;18;17;26;24;17;29;24;21;27;21
1:47:46;29.4;131;151;145;410;450;388;361;370;347;134;35;239;542;727;697;47;61;58;94;46;124;14;7;7;459;460;434;10;17;7;15;10;10;14;20;20;14;10;14;14;14;9;19;17;11;28;18;29;2995;2796;2983;4189;5570;5121;1622;25;640;11;7;17;875;815;998;18;18;6;14;13;19;11;14;7;19;12;16;6;20;14;13;19;10;20;20;16;6;13;14;32;14;17;20;20;17;32;25;35;2033;1897;1849;12;105;16;13;18;6;9;14;15;34;19;31;18;11;17;7;15;15;22;14;11;16;8;10;14;11;15;13;9;12;21;19;27;3;4;7;20;17;4;21;25;15;28;25;26;21;16;36;14;13;9;14;15;20;14;11;16;12;12;14;14;20;11;14;10;12;13;17;18;12;11;11;17;17;16;13;12;19;23;21;23;12;8;12;20;20;18;21;24;22;28;18;25;2284;2565;2393;2625;2510;2796;1443;1584;1496;634;716;518;247;255;283;86;100;87;16;19;13;20;20;27;14;28;21;23;23;26;27;20;23;22;25;19
1:50:56;29.4;135;160;157;436;467;413;362;381;363;148;39;258;585;752;713;50;66;62;111;44;149;14;16;17;501;507;474;15;11;14;11;21;17;9;9;14;14;16;16;12;20;12;16;17;15;24;15;28;3148;2909;3134;4401;5867;5442;1753;27;709;18;15;20;965;899;1087;13;18;24;10;12;9;15;23;9;26;12;13;10;16;7;15;19;15;15;15;18;15;13;13;20;14;17;14;19;15;28;28;34;2227;2045;1996;16;124;13;11;12;13;16;11;16;26;25;36;12;15;15;14;8;16;16;13;9;12;12;12;15;14;16;16;9;12;15;19;28;8;16;10;16;16;13;19;26;30;33;26;34;19;14;42;12;15;16;4;10;15;19;21;13;13;17;14;12;8;14;12;17;17;17;12;13;9;11;16;14;13;14;15;21;12;27;14;19;12;18;13;10;23;19;24;23;18;23;22;29;2378;2710;2504;2737;2607;2920;1503;1631;1539;654;739;531;260;262;287;79;111;88;13;20;23;13;17;18;25;27;23;24;25;21;31;20;29;21;27;26
1:54:06;29.4;136;166;159;466;479;446;384;397;378;151;42;270;590;795;746;52;59;74;129;54;171;2;13;9;561;565;507;13;8;0;17;7;7;14;14;10;12;17;8;10;13;11;16;12;16;30;23;18;3243;3060;3260;4681;6190;5694;1900;30;781;11;13;10;1035;970;1172;18;13;7;13;17;10;12;26;10;27;11;10;4;11;11;15;12;13;21;15;17;12;10;16;19;16;12;16;19;25;22;20;35;2369;2207;2163;16;146;20;15;15;12;15;11;13;39;19;44;13;15;13;14;16;7;13;5;12;16;15;12;8;15;9;13;19;12;21;18;22;12;13;13;10;16;14;21;23;14;25;22;20;8;9;53;13;12;15;15;13;4;12;7;11;14;9;14;1;12;13;14;15;14;20;14;16;20;12;21;18;20;16;15;16;18;20;19;24;11;6;15;20;28;19;24;22;18;29;25;24;2491;2827;2640;2845;2724;3039;1552;1713;1609;680;747;551;257;266;298;83;93;86;20;11;4;22;18;18;25;27;26;29;22;27;23;31;28;18;24;25
1:57:16;29.5;143;169;161;504;527;477;410;424;397;179;49;289;623;829;770;53;74;66;148;65;200;14;14;16;596;610;553;18;8;8;17;13;13;19;16;27;16;11;7;10;0;12;16;15;20;28;29;31;3386;3183;3384;4894;6464;5974;2021;32;869;16;15;15;1119;1044;1258;18;15;16;14;17;13;15;16;9;29;12;11;6;11;15;2;10;12;18;19;17;9;9;14;19;13;14;21;17;18;30;30;25;2503;2357;2325;7;170;13;13;15;12;12;9;14;41;28;47;14;10;18;12;6;14;14;13;19;18;14;12;1;14;14;15;15;12;21;18;24;15;22;7;17;16;19;22;19;14;36;23;19;15;16;64;17;16;15;20;12;15;14;12;14;13;13;0;24;8;10;18;15;18;20;16;14;18;10;13;11;14;12;20;17;12;20;20;24;9;2;11;25;15;18;19;22;22;26;21;26;2599;2943;2754;2970;2828;3181;1607;1771;1682;709;790;564;265;276;303;84;108;96;16;16;15;22;14;21;26;23;19;37;16;23;23;28;21;29;27;26
2:00:26;29.5;151;171;159;530;549;508;430;450;411;184;50;303;649;867;790;61;80;68;174;77;236;7;9;0;641;656;588;16;9;14;8;14;10;11;14;12;16;9;10;15;21;13;10;16;20;15;29;25;3498;3293;3510;5111;6743;6226;2160;26;937;15;15;22;1176;1111;1342;12;17;20;17;13;19;10;15;13;37;9;8;11;6;10;13;14;17;17;19;13;13;10;7;13;17;14;22;17;15;28;29;22;2711;2530;2486;6;184;18;12;17;18;18;11;8;48;34;50;14;12;12;14;4;12;20;15;14;20;7;12;11;10;11;24;10;11;19;20;22;15;15;13;11;14;15;17;26;16;36;21;26;14;12;64;14;15;13;14;8;7;12;9;13;14;16;18;10;9;12;9;14;6;14;8;16;11;14;8;13;14;12;21;15;14;20;17;23;14;12;17;17;16;15;21;16;19;25;28;32;2694;3069;2880;3073;2904;3250;1682;1840;1758;721;802;576;284;274;316;96;104;88;19;20;15;15;15;20;21;36;21;30;20;30;25;22;29;20;21;25
2:03:36;29.5;154;170;172;562;571;542;432;445;431;203;57;322;679;897;810;63;82;81;190;82;276;17;13;17;693;709;638;13;15;11;13;11;13;13;12;18;10;9;13;9;7;13;24;17;10;33;26;18;3626;3460;3649;5373;7114;6536;2289;41;1040;15;15;22;1264;1187;1425;18;19;18;18;12;17;12;20;12;46;13;12;15;12;12;14;11;13;18;17;16;11;12;11;14;17;13;16;17;21;29;27;30;2858;2691;2638;14;210;11;19;12;14;14;16;23;51;27;68;14;11;19;13;13;12;16;6;15;6;12;9;16;13;13;12;14;13;20;16;21;13;13;13;18;5;17;20;21;20;21;28;24;20;13;75;17;17;16;0;16;24;16;22;12;14;13;10;10;12;10;14;11;18;13;10;12;9;18;7;9;12;13;22;13;14;20;21;19;19;8;12;27;19;18;27;19;19;23;26;15;2760;3207;2958;3170;3003;3351;1728;1895;1820;744;826;594;287;277;307;91;111;94;19;25;17;24;22;24;24;25;26;27;21;18;30;31;34;25;27;26
2:06:46;29.5;159;186;172;596;602;561;457;475;437;219;63;333;700;930;834;74;86;75;209;113;308;14;13;13;727;757;685;16;14;12;20;11;6;19;19;21;14;10;13;14;14;11;20;19;18;34;21;28;3731;3564;3749;5595;7387;6814;2454;40;1132;7;16;20;1354;1234;1521;8;18;16;16;15;16;20;12;13;48;9;16;10;13;11;18;12;11;20;19;23;12;12;7;14;12;18;19;27;18;34;27;32;3019;2850;2797;21;233;17;11;18;17;22;11;16;59;36;77;13;12;11;10;12;16;15;5;12;10;10;8;18;17;10;15;14;14;7;15;24;11;8;14;24;13;11;27;24;18;23;22;24;14;19;87;14;19;15;15;9;14;13;19;14;16;16;17;15;9;13;20;18;6;13;13;18;15;9;5;12;17;19;13;12;20;21;20;23;15;22;12;19;18;15;22;13;22;33;22;25;2890;3273;3092;3245;3111;3465;1783;1978;1879;752;861;602;284;291;326;96;122;105;9;16;16;19;19;25;18;24;18;26;24;22;25;29;24;26;32;38
2:09:56;29.5;163;177;182;630;635;597;479;499;460;250;66;353;724;973;841;76;97;94;241;123;352;24;17;12;770;800;724;10;13;12;23;14;12;16;13;12;6;15;6;8;16;13;16;17;23;32;16;26;3833;3641;3864;5850;7687;7077;2599;48;1222;18;14;6;1404;1313;1588;16;21;14;17;11;20;12;4;11;58;13;15;11;9;4;15;10;17;24;17;15;9;16;13;14;11;18;14;17;19;28;22;37;3207;3075;2962;17;262;18;11;7;4;10;12;14;69;48;82;9;14;16;13;10;27;18;12;17;13;6;2;11;12;6;12;10;12;21;18;19;12;16;5;24;9;10;24;14;20;25;22;28;15;19;100;17;13;15;12;19;18;14;20;13;14;12;18;13;8;11;17;15;0;10;10;18;9;11;12;18;2;24;16;11;14;23;25;7;14;11;5;7;16;13;21;26;17;26;25;25;2990;3419;3200;3366;3217;3611;1855;2010;1946;785;879;617;289;287;334;94;112;97;22;20;21;24;21;24;25;24;30;31;30;25;31;31;23;24;29;32
2:13:06;29.5;169;197;180;660;670;641;494;519;484;259;76;375;742;997;877;73;103;98;271;148;398;16;13;19;822;855;765;11;20;13;13;3;14;14;15;14;17;8;13;11;18;14;14;17;20;31;23;28;3990;3760;3997;6096;8022;7412;2731;49;1319;10;13;14;1480;1379;1650;10;23;14;17;13;7;11;12;9;65;14;20;15;8;11;12;4;15;21;15;21;12;14;10;15;18;14;17;19;10;34;24;22;3394;3227;3148;15;298;20;15;13;14;12;8;12;79;50;96;14;14;12;9;12;8;13;8;15;19;14;9;16;13;16;12;13;9;19;15;17;13;19;19;21;16;13;21;21;16;35;31;25;20;16;110;5;10;14;13;15;20;22;14;7;12;9;6;10;14;14;16;14;28;14;23;12;4;12;14;10;11;17;22;14;10;16;31;23;8;10;9;19;16;22;21;23;24;13;36;27;3059;3538;3272;3495;3291;3707;1900;2103;1990;794;901;644;297;304;337;92;130;103;16;22;18;28;20;21;20;45;22;31;34;26;22;32;30;27;25;30
2:16:16;29.5;176;200;180;713;688;672;507;541;489;273;88;373;773;1035;879;89;111;105;311;173;449;14;21;15;855;899;794;11;15;15;12;10;14;13;19;16;7;14;13;16;7;12;15;21;15;30;23;21;4088;3866;4094;6299;8209;7678;2844;48;1406;14;13;19;1549;1435;1732;12;19;16;11;14;14;14;16;12;80;7;19;14;12;13;9;14;9;17;12;14;11;14;14;15;16;15;15;12;11;28;30;30;3562;3415;3317;9;316;16;18;16;9;18;19;15;96;53;116;11;7;21;14;9;9;10;17;12;15;12;14;12;15;14;11;14;11;16;18;21;11;13;11;18;13;14;19;11;15;29;16;27;13;16;126;15;14;13;14;20;13;14;12;11;10;15;9;10;12;21;21;13;12;19;10;16;14;14;15;0;13;16;18;12;13;23;19;21;17;14;5;21;16;18;24;25;22;29;27;24;3166;3627;3383;3531;3360;3789;2016;2177;2046;823;912;638;315;314;348;98;117;103;12;22;14;28;23;19;22;32;25;30;27;23;30;26;29;27;28;27
2:19:26;29.5;180;201;187;747;716;695;536;565;511;295;92;396;797;1063;908;87;113;109;341;199;495;17;11;6;896;941;836;12;19;11;13;11;13;14;14;19;11;10;13;13;19;19;26;12;19;22;31;29;4187;3983;4201;6555;8620;7994;3004;61;1507;15;13;15;1601;1489;1811;13;18;16;17;15;21;17;18;22;93;12;18;13;20;14;20;12;11;15;19;16;9;10;11;14;14;15;18;19;18;27;27;34;3753;3588;3480;21;361;15;11;18;17;20;18;10;99;60;134;16;12;12;11;15;14;13;12;18;11;13;15;12;9;19;14;5;19;16;18;20;13;19;17;12;16;17;17;25;18;26;27;22;15;18;138;8;13;14;14;15;12;15;14;18;12;8;12;9;16;13;18;12;14;19;14;13;8;13;10;13;12;15;15;15;18;21;23;19;14;7;13;17;17;16;17;23;21;24;24;28;3213;3770;3472;3629;3459;3892;2034;2198;2106;820;927;646;311;307;352;107;125;105;13;28;22;22;21;24;29;29;32;30;31;22;34;34;30;31;27;27
2:22:36;29.6;177;197;194;769;750;747;555;590;527;301;101;415;816;1090;933;96;117;112;386;229;540;14;18;12;933;1005;880;12;14;14;19;14;10;15;7;16;10;13;10;7;15;13;17;18;14;23;28;30;4312;4081;4326;6833;8865;8227;3156;69;1615;13;13;15;1670;1571;1869;22;24;16;15;14;16;11;10;6;98;16;20;11;7;14;10;12;13;17;21;14;12;15;12;13;16;10;21;14;19;30;29;26;3942;3797;3686;16;396;16;18;13;14;15;10;14;137;77;149;16;18;27;16;5;15;3;15;15;7;13;7;13;8;11;13;18;13;25;18;19;11;17;12;15;13;14;19;22;20;16;25;26;17;19;157;23;14;12;15;17;8;14;16;18;15;15;14;16;12;11;17;9;15;18;16;12;10;14;13;14;10;13;17;13;13;21;19;19;16;12;14;18;16;16;21;19;20;26;25;24;3283;3819;3556;3731;3529;3959;2107;2283;2174;846;965;667;311;320;354;104;122;106;29;25;23;28;24;23;29;22;26;28;28;36;25;35;36;43;28;34
2:25:46;29.6;181;215;196;825;767;781;572;624;541;326;110;423;835;1119;954;100;127;130;402;258;607;14;10;15;966;1034;920;13;16;12;2;18;9;13;16;13;16;12;18;16;12;2;19;16;19;29;22;27;4385;4197;4435;7069;9192;8527;3315;73;1759;13;17;10;1724;1630;1941;13;21;16;13;17;23;12;10;13;119;14;32;15;15;10;10;18;11;19;9;12;7;19;11;20;14;15;13;15;15;30;27;30;4154;3942;3832;22;439;17;14;7;15;14;15;19;138;83;174;17;10;14;15;13;13;15;10;15;15;12;18;13;18;13;12;13;17;19;16;18;8;19;10;15;15;18;15;20;19;26;18;26;14;20;177;13;8;14;13;14;12;14;10;7;13;14;21;14;10;17;10;12;16;11;9;15;5;10;9;15;3;9;19;15;20;21;21;18;14;17;10;23;18;16;26;25;20;19;26;23;3397;3951;3657;3823;3610;4069;2152;2322;2208;867;977;684;320;324;362;103;127;102;23;19;23;25;26;31;25;25;30;38;33;26;25;28;31;31;36;31
2:28:56;29.6;185;210;203;863;795;810;602;630;567;360;122;452;856;1150;978;104;136;133;445;297;664;16;17;17;1010;1087;953;13;13;14;18;10;10;17;13;17;15;15;9;11;13;13;16;17;18;35;11;29;4490;4311;4533;7212;9416;8815;3472;75;1842;20;19;13;1798;1681;2020;16;18;14;16;13;16;11;15;11;139;14;32;12;15;14;15;13;16;18;18;16;19;12;11;16;15;11;17;19;13;22;27;26;4326;4148;3982;20;483;14;11;14;19;7;22;10;158;102;195;18;4;10;13;18;12;15;14;10;11;13;17;9;16;11;0;12;4;19;20;15;17;10;12;16;19;8;27;14;15;33;24;28;16;16;202;11;14;21;18;15;11;17;20;10;14;14;13;14;12;12;17;13;8;19;14;10;13;9;11;5;14;10;21;20;17;20;23;18;11;10;11;9;17;16;22;21;18;30;28;35;3456;4011;3734;3883;3677;4173;2203;2383;2258;897;995;691;336;323;366;108;128;106;24;25;23;30;25;24;28;32;24;29;31;24;21;29;33;26;34;26
2:32:06;29.6;188;213;205;889;821;850;613;643;581;365;127;467;883;1154;986;115;147;141;486;333;716;18;16;13;1036;1119;995;22;14;7;13;11;20;9;16;16;17;13;13;19;11;17;15;10;19;32;25;23;4603;4405;4625;7502;9753;9078;3581;87;1983;13;13;12;1858;1716;2086;20;23;21;12;15;14;15;17;14;152;19;39;11;13;12;14;9;9;19;17;11;15;13;12;18;14;13;18;16;14;33;28;28;4471;4355;4184;11;515;14;14;11;17;19;24;13;189;111;228;23;13;15;15;19;12;14;20;11;15;12;11;5;18;13;6;19;12;18;16;23;5;16;11;17;17;21;15;18;9;32;23;24;12;21;218;17;10;9;8;15;22;5;14;12;13;13;11;10;12;14;13;12;14;16;16;14;7;13;17;11;18;14;13;11;14;21;14;26;14;19;12;15;14;17;20;20;16;29;21;32;3531;4085;3837;3947;3775;4217;2254;2470;2314;903;1002;700;338;334;367;106;138;102;18;24;20;29;24;25;30;28;28;27;33;32;28;31;35;32;29;31
2:35:16;29.6;187;223;208;934;847;870;648;677;598;387;145;476;897;1187;999;120;147;137;508;384;782;12;14;15;1058;1159;1023;16;16;14;12;13;18;13;11;16;13;12;8;5;13;9;15;18;17;30;25;26;4679;4514;4771;7715;10043;9326;3724;97;2093;19;17;14;1892;1799;2136;16;23;23;15;12;16;23;8;14;179;17;42;13;6;14;7;12;15;16;11;12;9;9;15;11;16;13;20;17;14;36;28;31;4669;4533;4347;16;571;12;14;12;14;5;16;15;206;128;246;10;18;16;15;7;16;17;12;15;10;6;16;12;4;10;14;11;21;20;13;15;1;8;15;17;15;15;10;16;15;32;20;20;14;33;247;9;17;14;13;14;11;15;12;15;13;17;14;14;17;12;14;14;11;15;10;20;12;13;14;13;16;17;18;16;18;22;21;18;9;16;12;14;22;22;23;22;22;28;25;31;3609;4215;3889;4035;3843;4319;2314;2501;2375;910;1028;717;331;338;379;108;126;111;26;22;25;28;31;32;27;30;30;32;30;35;26;39;37;34;32;31
2:38:26;29.6;194;216;217;967;870;900;659;688;622;417;163;497;916;1224;1018;132;159;152;556;432;852;18;21;7;1091;1198;1068;17;10;15;15;6;10;12;15;16;12;10;15;9;9;16;14;17;10;35;26;18;4730;4590;4863;7978;10338;9581;3886;109;2221;6;9;11;1963;1842;2207;27;26;19;19;13;23;14;11;22;195;19;53;17;14;12;13;14;13;25;9;14;12;12;20;12;19;9;14;21;19;17;32;28;4854;4749;4537;18;624;17;18;15;8;17;11;13;222;145;279;14;9;15;10;8;12;12;14;19;18;10;10;6;16;8;24;18;8;22;19;17;12;12;13;12;10;9;14;13;21;29;19;29;15;21;278;15;17;17;13;13;12;17;15;11;18;13;17;18;19;9;16;15;15;11;12;21;10;13;15;12;18;13;18;14;20;14;26;15;19;14;8;20;22;16;16;23;23;23;29;22;3673;4264;3939;4158;3908;4411;2352;2563;2416;943;1038;721;344;343;377;106;136;109;19;28;36;24;24;31;26;31;28;33;38;29;42;29;32;30;34;32
2:41:36;29.6;201;229;224;1008;908;937;674;715;643;445;177;508;927;1241;1027;142;170;159;594;474;932;17;10;20;1139;1239;1086;14;17;12;14;0;18;14;13;16;5;15;10;11;13;12;11;17;16;31;24;23;4884;4705;4933;8197;10619;9880;4021;119;2336;5;16;17;2012;1886;2247;19;27;26;15;15;15;12;10;3;215;21;49;12;16;12;15;15;14;26;10;18;22;8;19;13;15;11;18;24;7;30;26;26;5056;4919;4703;23;678;17;14;7;14;17;15;18;259;161;309;15;16;13;15;12;11;14;12;11;13;12;11;13;21;19;17;13;10;12;18;15;11;7;13;18;10;19;14;19;18;28;28;29;17;30;301;16;15;21;11;16;18;14;12;6;11;9;10;7;12;19;6;11;11;11;17;18;14;16;7;15;15;12;15;18;16;23;18;23;12;13;13;16;10;18;18;25;21;24;24;28;3750;4318;4039;4197;3992;4501;2418;2585;2471;951;1063;747;349;345;392;109;132;109;33;25;27;24;29;28;30;38;29;34;35;28;33;33;35;32;33;33
2:44:46;29.6;201;227;220;1043;923;969;699;730;664;476;186;527;948;1263;1049;142;181;173;632;529;995;10;22;14;1167;1251;1111;10;10;13;22;4;13;14;14;15;11;12;15;8;11;16;9;17;19;22;21;27;4963;4766;5045;8387;10846;10164;4183;129;2495;12;8;10;2061;1934;2347;20;30;21;12;21;14;14;11;14;230;15;62;13;13;12;7;8;18;17;18;17;15;12;12;10;9;11;17;22;11;28;32;30;5215;5126;4892;13;734;9;15;6;9;12;9;21;292;186;327;13;15;16;13;7;15;17;16;11;15;10;14;14;17;12;0;16;16;20;21;16;13;15;14;17;13;18;21;34;19;29;18;26;15;28;330;14;14;13;13;17;6;11;16;15;15;12;10;21;16;13;10;14;11;17;9;12;7;15;12;14;13;13;19;15;25;17;22;20;16;12;11;18;14;19;17;19;24;26;27;25;3812;4423;4123;4302;4069;4576;2446;2644;2511;959;1070;746;346;345;384;112;135;115;20;21;18;26;25;27;29;33;29;32;33;33;33;35;31;30;27;33
2:47:56;29.6;204;231;222;1078;943;993;725;760;679;491;210;538;965;1287;1064;150;187;182;681;583;1062;15;16;18;1180;1312;1153;11;12;18;14;18;7;14;13;16;13;9;13;13;9;13;13;13;16;38;26;26;5023;4851;5133;8626;11167;10473;4298;143;2637;14;14;14;2113;1993;2383;22;27;20;17;15;16;12;14;10;259;21;65;13;15;21;11;14;19;16;10;20;15;10;13;10;9;20;17;27;20;31;25;29;5446;5290;5046;15;788;0;13;11;9;16;12;16;320;209;364;15;12;17;18;17;13;15;1;15;11;18;11;14;13;17;7;19;14;15;24;20;13;13;13;16;16;14;18;18;21;23;29;18;18;33;349;9;15;20;10;9;14;18;13;12;16;5;21;12;16;12;13;15;14;17;14;7;11;12;9;15;14;13;13;17;14;17;17;22;19;8;16;15;11;15;23;24;15;39;24;25;3829;4510;4192;4351;4136;4652;2510;2697;2569;974;1091;762;344;350;390;112;138;113;22;26;22;29;27;28;36;31;30;36;36;31;34;35;37;35;36;32
2:51:06;29.6;210;227;238;1097;970;1029;745;783;710;523;223;552;976;1306;1067;157;198;184;728;626;1123;15;14;16;1215;1322;1161;14;14;12;13;14;5;12;13;11;12;9;12;12;7;7;8;13;15;19;25;21;5120;4959;5248;8833;11322;10762;4505;154;2754;11;15;11;2163;2035;2425;17;36;27;19;17;19;16;23;16;277;17;77;18;13;11;7;9;20;24;20;8;9;22;19;14;17;10;19;14;18;36;26;32;5593;5504;5248;15;856;21;9;16;21;17;12;9;349;227;389;8;15;6;10;9;13;13;15;16;15;12;12;14;11;11;21;18;7;27;17;17;11;15;14;17;14;18;22;23;20;22;23;29;19;29;394;14;15;17;20;17;9;16;10;13;19;17;14;15;10;13;12;17;10;15;17;8;13;11;10;13;4;11;20;17;16;19;20;20;14;12;9;9;21;18;31;22;20;30;24;30;3908;4532;4268;4391;4185;4719;2559;2742;2606;987;1119;777;365;356;388;121;126;108;26;25;21;23;33;25;29;27;36;32;28;32;33;35;32;33;32;34
2:54:16;29.6;209;244;229;1121;1005;1059;774;815;730;542;245;577;995;1319;1094;164;212;196;760;696;1213;19;12;16;1223;1357;1191;11;16;17;19;13;11;13;17;11;13;18;17;13;10;18;12;13;17;31;22;28;5175;5039;5324;9097;11739;10903;4654;167;2902;10;15;11;2224;2070;2499;21;41;23;9;13;10;22;10;13;306;32;85;16;21;16;13;15;4;16;17;14;13;15;15;14;14;8;13;18;19;32;32;28;5740;5704;5450;13;928;13;12;9;13;17;15;17;377;251;442;16;20;13;20;9;10;11;13;18;5;13;15;9;9;19;10;12;11;18;14;17;11;13;15;8;12;12;22;18;17;33;24;28;21;38;419;15;20;16;11;10;17;14;9;13;7;13;25;14;13;14;12;16;12;11;14;16;14;11;9;13;19;16;21;12;7;19;20;15;12;15;22;16;11;17;23;18;17;26;25;24;4000;4631;4358;4506;4246;4766;2594;2788;2645;1020;1116;781;354;350;397;112;141;121;19;13;24;22;37;25;33;30;22;33;40;31;31;35;33;41;35;35
2:57:26;29.6;218;244;233;1177;1028;1103;792;834;761;571;259;585;1007;1352;1093;175;220;203;814;758;1287;18;15;10;1251;1402;1197;12;12;14;19;12;16;11;12;17;13;10;13;9;7;12;4;18;14;35;24;22;5258;5097;5414;9325;11821;11135;4839;186;3085;12;12;13;2264;2112;2552;23;33;28;13;15;12;11;12;10;342;23;89;10;13;15;12;12;12;12;11;16;14;12;8;10;15;12;12;21;14;31;32;31;5986;5892;5614;21;988;12;19;14;13;8;12;13;415;271;468;9;14;14;7;15;10;11;16;15;13;16;13;11;10;20;16;14;9;9;11;20;8;13;7;10;8;4;16;19;12;30;19;23;16;41;473;18;19;14;21;13;15;16;11;14;21;14;17;13;12;8;11;14;6;15;10;7;14;7;7;12;15;15;15;13;15;32;17;18;30;12;13;15;12;17;20;17;20;22;24;25;4036;4703;4394;4520;4313;4817;2649;2845;2690;1037;1126;782;358;362;394;114;135;117;18;22;29;29;31;33;28;30;33;40;34;35;31;34;36;32;31;29
3:00:36;29.6;212;248;232;1199;1053;1102;820;845;786;593;279;614;1025;1356;1114;182;232;213;856;818;1365;16;15;15;1267;1416;1236;11;12;19;13;11;13;21;10;12;8;18;23;7;9;12;14;18;14;29;25;23;5354;5176;5456;9570;12184;11477;4949;209;3207;17;18;15;2319;2178;2589;24;34;16;18;12;15;10;10;13;360;35;105;6;4;15;16;14;8;19;12;16;8;13;9;15;10;9;12;11;10;29;28;26;6118;6114;5768;16;1059;19;11;19;17;16;14;14;454;294;497;14;18;23;7;12;11;14;16;14;9;15;10;11;21;15;13;11;8;23;15;10;10;12;7;16;15;11;13;11;13;31;18;25;16;41;497;14;20;19;12;9;13;20;14;12;18;17;16;14;8;11;15;13;11;17;15;16;14;12;14;11;11;15;25;16;18;26;23;24;10;13;14;10;24;17;25;24;19;31;30;25;4094;4784;4492;4633;4356;4940;2690;2896;2720;1030;1150;798;376;368;402;116;141;117;23;24;28;31;10;29;35;32;32;40;44;34;39;38;39;35;34;33
3:03:46;29.6;215;247;237;1225;1065;1149;839;894;799;631;308;622;1042;1390;1130;190;241;230;914;891;1438;14;14;22;1300;1443;1253;21;11;11;10;14;12;12;15;3;13;12;19;10;7;16;16;19;16;30;23;21;5469;5264;5565;9777;12407;11671;5086;218;3375;16;12;14;2367;2222;2679;23;33;22;13;16;14;18;16;14;392;40;109;24;17;12;13;12;8;18;18;12;17;17;13;10;16;14;14;12;18;25;28;30;6274;6235;5954;18;1110;19;14;8;19;18;16;19;484;322;540;10;12;16;15;16;14;15;16;14;18;13;11;11;23;13;16;10;10;19;16;18;23;6;10;15;12;10;19;17;21;20;26;19;22;48;543;18;13;17;10;4;11;17;14;15;17;19;13;18;11;6;13;19;15;20;13;13;11;9;9;11;11;8;10;17;16;18;19;21;12;9;9;24;14;25;30;19;17;30;25;31;4130;4788;4510;4680;4460;4980;2733;2964;2793;1051;1148;812;364;366;411;114;130;123;25;18;29;36;24;33;32;29;39;41;43;35;35;41;33;35;42;35
3:06:56;29.6;227;252;234;1271;1084;1172;877;910;828;652;324;635;1066;1402;1142;199;245;235;960;952;1519;15;19;19;1320;1469;1276;13;13;12;11;17;12;15;5;13;11;20;31;13;14;12;17;21;13;30;32;21;5542;5339;5658;10022;12573;12002;5214;253;3527;12;17;20;2393;2279;2715;28;39;25;19;11;13;18;21;13;417;32;125;14;17;14;13;14;11;15;16;18;7;14;14;20;19;17;20;23;14;34;27;31;6488;6439;6159;18;1196;19;17;19;17;10;12;12;518;353;579;13;12;12;9;13;21;17;14;17;15;14;15;11;12;7;19;14;21;16;18;19;12;7;20;18;10;20;17;14;20;28;26;26;26;52;582;25;16;13;15;14;16;15;15;10;15;17;4;19;20;6;14;14;18;20;17;13;12;12;12;11;14;13;19;7;15;18;20;17;12;26;3;16;20;20;23;19;22;21;18;31;4163;4840;4580;4743;4489;5037;2791;2993;2813;1066;1154;821;365;364;406;111;152;127;22;30;35;32;21;27;29;36;34;38;36;38;40;36;35;37;37;33
3:10:06;29.7;226;251;239;1297;1116;1195;887;943;854;676;344;660;1081;1434;1161;210;258;248;1005;1011;1591;18;17;12;1333;1489;1313;3;9;11;10;12;8;12;19;12;18;12;29;7;10;10;13;23;14;29;25;29;5587;5421;5739;10136;12926;12265;5358;268;3689;16;16;16;2481;2341;2778;20;37;20;19;12;17;16;14;11;450;43;141;19;17;25;11;17;9;13;16;6;18;17;16;14;17;16;10;17;8;31;34;26;6636;6662;6274;23;1286;9;7;16;15;11;14;21;551;373;617;15;15;13;11;25;15;14;10;20;14;13;8;17;16;9;19;18;14;18;13;15;8;8;23;13;12;7;15;14;16;26;13;21;18;57;627;13;16;15;15;13;13;12;14;12;16;10;13;7;12;11;14;16;14;16;17;12;15;14;15;8;16;14;19;16;17;15;19;18;12;9;15;8;13;18;20;18;25;26;24;27;4229;4939;4647;4811;4517;5095;2815;3048;2843;1071;1178;820;377;363;412;115;140;122;26;22;22;30;25;33;32;35;41;45;39;35;33;35;35;34;36;38
3:13:16;29.7;225;255;239;1322;1135;1225;927;968;876;706;371;674;1085;1448;1170;214;268;259;1059;1092;1682;16;12;23;1358;1520;1320;15;23;17;16;16;14;16;17;12;8;12;37;11;22;9;15;9;14;34;19;23;5645;5477;5796;10354;13288;12413;5537;289;3845;15;12;16;2523;2346;2813;27;43;29;22;17;20;12;21;17;471;47;144;13;19;13;11;16;12;18;14;13;19;8;9;11;13;12;16;14;11;29;27;29;6760;6760;6454;20;1379;20;13;12;9;12;15;12;592;415;647;18;16;16;12;17;14;21;14;10;15;17;12;14;14;11;13;12;7;23;16;22;13;6;14;17;11;25;16;13;16;26;20;34;23;61;668;14;16;18;13;15;14;13;13;9;7;3;13;15;17;14;16;20;13;14;14;13;8;20;13;15;16;13;13;19;15;15;23;12;14;13;12;16;13;17;22;14;18;27;28;32;4275;5006;4671;4871;4588;5132;2858;3094;2897;1082;1195;835;375;373;417;113;146;118;26;31;20;29;27;31;35;32;30;37;38;32;34;40;37;28;33;27
3:16:26;29.7;228;261;244;1348;1162;1251;947;982;908;740;399;695;1096;1455;1190;229;274;264;1116;1168;1744;16;13;21;1380;1539;1344;10;13;13;10;17;17;9;22;17;8;10;41;15;17;9;17;13;17;27;26;29;5750;5564;5866;10561;13473;12704;5670;309;4023;9;9;21;2555;2401;2850;29;45;30;13;13;14;10;11;5;504;45;162;11;12;15;14;13;12;12;12;14;8;12;19;15;16;14;19;18;16;24;10;32;6955;6965;6613;4;1448;16;11;19;19;12;17;16;622;444;697;15;13;12;12;13;14;12;17;15;14;18;7;14;11;15;9;19;14;12;18;18;12;13;12;13;14;18;16;15;15;20;25;28;17;59;717;15;20;19;17;27;14;15;6;21;15;10;24;14;7;11;19;17;13;15;13;15;9;12;21;15;9;14;13;16;11;20;33;27;16;9;16;16;15;17;17;6;21;23;27;38;4335;5041;4722;4912;4637;5201;2890;3101;2932;1092;1206;849;385;378;408;123;143;122;23;26;30;31;34;28;23;36;34;37;38;39;33;39;35;31;33;37
3:19:36;29.7;240;253;245;1365;1165;1260;969;1021;927;768;417;713;1115;1485;1199;240;292;278;1161;1253;1832;11;8;21;1397;1561;1353;8;10;14;14;19;18;14;14;11;14;12;42;10;15;6;22;14;14;27;22;38;5780;5608;5939;10833;13612;12888;5842;343;4148;18;15;15;2582;2419;2903;20;44;23;15;12;14;14;13;20;534;60;174;14;20;12;18;16;15;14;14;19;11;13;23;16;16;8;15;15;18;23;24;30;7178;7159;6792;26;1527;9;12;15;14;8;15;23;664;470;714;12;18;18;21;17;13;12;10;10;13;9;15;18;14;12;12;20;15;20;17;14;18;7;9;13;14;14;16;7;21;27;30;31;29;75;775;14;15;14;12;12;17;18;6;16;15;18;15;15;12;17;16;16;14;9;11;13;9;12;19;13;13;18;17;15;15;17;19;17;14;13;5;12;12;12;23;19;17;25;25;25;4362;5100;4779;4991;4715;5307;2923;3160;2969;1105;1207;857;386;377;417;120;146;115;22;25;28;32;26;38;37;35;21;32;37;42;37;40;34;44;39;44
3:22:46;29.7;236;255;248;1382;1196;1283;999;1036;945;793;435;732;1121;1512;1203;248;305;287;1208;1326;1937;19;16;20;1431;1584;1382;16;11;16;11;9;14;12;12;12;12;7;58;17;11;13;9;16;12;30;20;23;5861;5717;6031;10975;13912;13101;5943;376;4325;12;13;14;2632;2465;2957;26;43;18;20;11;16;20;13;12;567;61;187;13;8;20;7;20;15;15;26;13;12;13;13;16;10;16;15;16;12;23;26;34;7258;7300;6915;32;1649;24;14;7;13;16;19;13;696;497;763;10;14;18;23;11;9;16;13;16;15;18;17;13;6;13;13;15;7;19;16;20;12;15;12;14;20;14;19;23;17;35;13;23;29;72;822;14;9;14;13;23;12;16;14;16;13;14;16;12;14;17;25;13;14;15;6;6;13;14;13;13;20;15;18;22;9;21;25;18;7;13;13;4;16;11;21;19;16;16;18;22;4433;5088;4818;5068;4726;5334;2981;3190;3008;1112;1224;865;388;377;418;115;148;124;28;32;23;34;31;32;38;38;31;39;37;44;37;39;40;43;35;37
3:25:56;29.7;234;265;249;1420;1209;1311;1029;1078;975;820;473;753;1135;1511;1224;255;304;307;1263;1396;2017;19;18;21;1444;1606;1397;11;13;14;14;15;11;11;14;13;11;14;57;13;14;14;18;14;21;30;26;21;5943;5783;6122;11136;14146;13463;6093;412;4498;22;18;21;2685;2536;2998;28;51;25;16;19;8;17;12;14;599;66;205;13;15;9;12;18;22;13;16;16;11;12;10;13;15;12;18;17;9;27;28;32;7441;7477;7007;29;1726;19;22;13;20;18;11;16;736;535;801;19;21;16;15;9;13;15;9;9;14;13;13;12;10;12;12;8;8;18;13;22;16;10;9;7;13;15;19;18;14;24;22;25;27;87;867;26;14;18;9;16;13;24;8;9;18;10;16;14;19;11;23;14;15;19;7;12;13;16;17;20;10;11;10;14;21;21;16;20;12;7;14;9;12;17;20;12;17;30;27;29;4470;5203;4868;5095;4801;5402;2985;3230;3050;1113;1216;881;385;377;419;116;150;134;29;24;24;28;28;28;40;35;38;40;35;32;35;41;40;45;25;33
3:29:06;29.7;241;263;252;1413;1224;1344;1045;1103;995;848;500;772;1153;1535;1228;269;320;318;1320;1489;2122;11;16;16;1446;1629;1426;11;16;14;17;12;13;14;20;12;15;14;68;11;10;10;14;15;18;17;13;27;5968;5806;6110;11343;14241;13591;6279;436;4654;15;8;16;2705;2548;3029;31;49;36;9;17;14;13;4;14;624;71;219;13;13;16;14;8;13;18;16;19;16;18;13;14;13;6;6;11;19;31;28;31;7538;7612;7221;32;1807;26;17;14;10;19;14;10;771;571;846;16;11;16;11;7;13;13;15;20;17;12;11;16;14;9;12;18;13;13;15;15;12;12;17;13;10;13;23;20;19;30;17;23;24;108;924;16;13;18;11;17;15;15;13;10;12;17;14;13;9;13;7;11;11;14;13;14;14;12;15;14;15;14;20;14;12;17;15;15;11;13;11;11;16;21;17;17;19;26;25;24;4492;5257;4927;5134;4846;5433;3050;3283;3102;1138;1234;886;374;377;420;116;152;124;27;24;24;32;25;37;34;38;42;46;40;36;37;29;40;38;34;39
3:32:16;29.7;232;280;256;1452;1240;1346;1075;1133;1017;878;532;783;1178;1528;1246;273;338;320;1357;1567;2193;17;16;19;1457;1633;1441;17;19;10;11;9;15;14;8;16;11;13;87;15;9;13;21;15;14;24;23;25;6068;5911;6152;11451;14521;13850;6426;472;4776;20;9;16;2747;2585;3077;15;54;27;15;16;12;16;17;21;655;82;228;13;17;9;10;16;14;15;11;14;11;12;16;16;15;2;11;21;13;27;30;36;7715;7802;7294;31;1917;18;1;7;14;17;14;6;811;598;878;21;13;17;13;11;12;13;13;12;14;13;10;14;5;13;13;14;16;16;21;16;14;10;16;25;8;12;15;20;12;24;22;21;29;112;972;17;13;17;14;11;16;14;18;11;8;16;14;9;12;12;10;14;14;13;14;17;16;15;17;8;18;14;13;16;14;18;21;16;14;12;11;16;19;15;22;15;28;26;24;29;4553;5275;4983;5196;4877;5510;3087;3318;3130;1142;1231;889;380;392;423;124;144;131;24;27;33;28;29;32;37;38;33;47;39;36;35;48;36;34;44;43
3:35:26;29.7;249;270;249;1464;1250;1382;1099;1162;1059;897;551;806;1179;1557;1255;284;357;331;1429;1647;2267;19;24;20;1484;1647;1440;14;11;14;14;14;15;17;13;13;9;13;97;14;11;10;17;15;13;37;22;23;6107;5915;6240;11687;14771;14175;6580;509;4977;15;8;15;2804;2617;3151;29;60;22;11;8;18;14;13;16;694;89;254;15;12;15;18;7;9;18;17;19;17;10;13;18;5;15;20;16;14;22;25;32;7808;7939;7445;37;2031;16;17;12;11;13;16;17;850;635;927;16;21;13;15;10;16;16;15;10;15;16;12;16;13;13;12;14;15;19;17;18;15;17;11;14;12;6;12;19;16;35;21;25;37;122;1035;22;5;6;14;12;14;15;20;13;18;17;14;12;15;13;14;14;12;9;14;18;12;12;15;12;22;21;19;13;10;17;18;17;12;8;13;21;19;20;21;15;21;26;24;32;4628;5336;5047;5210;4952;5534;3133;3356;3169;1151;1260;904;398;388;427;113;152;127;30;28;26;31;29;24;34;37;37;43;40;40;38;43;37;46;42;32
3:38:36;29.7;245;271;258;1495;1290;1390;1133;1180;1091;948;574;813;1197;1571;1270;300;356;344;1475;1736;2357;21;21;17;1491;1679;1470;9;4;15;18;15;15;12;9;11;14;15;102;14;12;13;20;15;16;31;26;24;6115;5971;6318;11870;15007;14221;6711;542;5143;11;16;15;2827;2681;3187;38;60;32;16;14;12;15;3;9;727;86;266;14;21;10;19;23;19;16;10;14;16;13;11;18;15;13;16;15;15;20;27;32;7975;8101;7587;33;2118;29;13;21;4;14;14;12;905;657;946;11;14;10;16;16;12;18;14;13;12;15;9;10;20;13;17;15;14;11;20;13;15;8;7;12;18;14;16;16;14;23;19;25;35;137;1092;13;15;19;17;19;13;14;17;16;14;15;12;5;9;14;8;12;20;12;12;16;6;15;10;13;13;7;13;14;15;17;23;14;15;10;13;6;3;14;15;13;19;20;26;25;4627;5342;5070;5275;5010;5618;3141;3361;3178;1158;1259;907;396;384;425;123;148;129;22;30;25;33;28;33;35;36;39;41;37;38;34;39;45;36;41;50
3:41:46;29.7;251;277;259;1525;1305;1411;1160;1210;1094;981;603;845;1204;1584;1286;312;370;358;1525;1821;2441;17;18;16;1513;1702;1466;13;17;16;20;14;13;13;14;26;19;14;118;14;5;18;8;18;11;25;32;23;6193;6027;6354;12024;15289;14445;6886;590;5278;20;13;6;2878;2719;3222;21;64;35;19;18;19;11;14;12;747;102;276;13;11;11;18;15;9;19;18;14;9;16;16;13;16;14;18;18;13;33;32;28;8142;8240;7802;36;2230;14;15;10;15;12;13;16;899;705;984;17;16;14;15;17;16;14;6;15;13;12;11;12;17;14;13;17;17;17;19;14;11;10;14;17;13;9;12;19;16;27;26;24;38;146;1145;20;14;13;16;18;13;16;19;13;17;13;17;12;23;17;15;10;20;12;10;7;8;7;10;12;19;10;17;16;16;26;22;17;8;19;14;12;25;15;20;19;19;29;21;24;4675;5407;5122;5358;5028;5642;3173;3448;3236;1170;1286;924;383;385;435;124;144;129;28;21;25;30;30;36;42;41;39;42;35;31;45;39;40;44;36;38
3:44:56;29.7;251;274;263;1536;1318;1432;1190;1236;1127;999;639;855;1217;1602;1295;316;378;370;1576;1912;2501;13;13;19;1525;1721;1474;12;14;15;14;10;16;9;14;13;5;4;133;11;20;11;17;11;18;27;31;25;6220;6035;6382;12224;15410;14722;7056;623;5475;16;13;15;2890;2737;3279;42;68;35;17;10;12;17;15;13;797;101;306;13;14;14;11;14;4;13;13;15;15;12;8;18;7;6;14;24;18;23;27;36;8213;8345;7890;41;2324;16;12;15;17;14;4;3;956;733;1043;19;22;6;20;11;16;11;15;13;15;19;19;18;14;14;14;8;12;18;19;19;10;15;12;17;12;15;20;18;20;28;19;20;38;160;1226;10;16;14;11;18;14;15;13;14;15;19;20;9;12;13;13;16;16;16;15;14;10;13;16;19;17;12;17;16;11;17;24;23;8;9;12;10;16;16;23;20;19;18;21;20;4713;5408;5187;5358;5107;5708;3201;3468;3226;1168;1285;928;391;393;422;120;151;136;27;19;17;31;31;33;39;42;36;40;39;41;30;43;42;36;40;33
3:48:06;29.7;248;280;263;1543;1326;1436;1218;1270;1149;1021;667;876;1210;1611;1304;321;394;385;1623;1981;2588;12;15;27;1551;1739;1485;14;16;13;10;15;9;12;20;16;8;11;138;6;11;15;10;15;17;35;18;20;6264;6153;6502;12369;15576;14849;7260;674;5643;16;14;15;2943;2772;3329;28;64;39;14;20;10;13;13;13;825;122;326;21;20;8;9;17;11;18;18;14;15;8;11;12;16;13;16;15;17;31;35;24;8292;8516;8058;46;2460;24;21;16;14;7;15;17;990;760;1070;18;10;18;19;14;11;8;15;12;12;16;17;14;17;15;11;14;18;16;23;15;14;9;9;13;7;15;19;19;18;30;20;32;46;175;1273;24;17;15;15;14;11;14;13;12;9;13;7;16;13;12;13;13;6;18;17;18;21;14;15;15;12;22;18;13;14;17;17;16;11;8;4;11;15;15;16;16;19;26;32;20;4782;5527;5199;5441;5152;5747;3224;3501;3282;1186;1268;922;401;396;435;124;156;128;30;24;21;33;31;36;39;37;35;40;37;39;41;37;39;37;43;35
3:51:16;29.7;254;281;261;1581;1350;1474;1248;1295;1189;1067;701;887;1238;1622;1304;347;409;391;1702;2074;2679;6;16;16;1551;1750;1518;10;21;14;4;13;16;15;12;15;19;4;166;11;20;7;9;14;12;34;18;30;6396;6227;6580;12466;15902;15108;7359;720;5849;18;16;20;3028;2836;3354;38;75;42;7;6;16;13;12;13;853;125;338;16;0;17;11;11;14;14;16;17;12;14;14;8;9;12;5;14;18;22;22;29;8445;8621;8089;47;2541;25;16;9;16;15;9;22;1017;801;1098;20;19;14;13;17;14;15;21;13;12;18;13;13;16;13;19;19;14;18;12;19;17;10;11;11;12;25;19;21;15;26;19;17;46;195;1344;4;17;9;15;9;15;14;0;15;14;14;16;16;17;16;15;14;16;16;13;22;12;12;15;5;14;20;16;17;19;15;23;16;13;18;14;17;17;11;23;17;22;28;26;24;4814;5541;5289;5438;5178;5798;3291;3534;3326;1190;1295;942;399;392;442;122;149;125;29;23;30;35;30;39;42;42;39;39;41;41;35;44;35;37;40;40
3:54:26;29.7;250;283;269;1588;1372;1477;1267;1323;1204;1099;734;905;1244;1642;1321;358;435;408;1760;2149;2766;15;12;22;1566;1774;1513;13;22;10;12;14;11;13;23;15;16;11;185;15;16;15;17;14;13;27;25;17;6400;6238;6568;12767;16010;15290;7613;770;5952;12;15;7;3028;2855;3360;38;74;42;17;15;17;16;13;15;887;130;371;8;15;12;26;13;13;19;13;18;6;6;18;14;12;8;15;18;20;30;21;28;8602;8789;8278;52;2677;25;9;12;11;16;14;21;1079;848;1143;16;20;14;9;13;8;13;20;16;16;21;11;17;13;15;21;8;20;12;27;12;15;12;16;13;15;4;22;17;15;32;18;18;52;209;1402;24;18;16;12;15;12;18;17;15;20;17;15;14;29;20;18;15;9;7;6;20;10;9;13;15;6;10;14;14;14;13;18;16;17;13;10;13;14;15;19;12;13;30;24;25;4853;5547;5259;5534;5212;5818;3333;3553;3377;1213;1306;938;412;393;435;121;158;128;31;29;29;34;26;30;46;37;36;39;43;39;40;44;43;41;37;44
3:57:36;29.7;252;289;255;1597;1386;1509;1287;1345;1230;1124;780;936;1251;1669;1330;361;431;411;1784;2222;2826;18;14;17;1586;1784;1534;12;26;8;20;15;11;22;15;14;6;17;207;11;19;13;12;16;11;29;22;21;6429;6359;6674;12787;16238;15565;7658;821;6157;20;9;12;3089;2924;3471;40;80;49;16;14;13;11;16;12;920;151;379;17;16;16;16;16;10;21;10;15;12;10;14;13;2;14;21;17;12;22;29;34;8677;8868;8286;56;2802;28;13;8;15;13;17;10;1091;869;1177;18;18;14;12;12;17;20;14;14;6;14;15;0;14;6;17;22;20;20;17;21;13;9;15;13;17;13;18;15;15;25;22;21;55;227;1474;17;22;20;11;11;15;12;12;16;14;27;15;11;21;19;16;6;10;6;2;12;14;14;10;13;16;15;17;11;12;15;22;5;9;11;11;10;11;13;21;17;21;22;27;27;4902;5586;5353;5553;5267;5936;3327;3585;3365;1199;1316;955;402;404;443;117;148;125;27;22;23;35;32;36;39;39;31;43;39;38;38;42;42;47;43;46
4:00:46;29.7;253;283;267;1612;1407;1504;1317;1369;1256;1156;803;946;1269;1692;1331;374;448;432;1840;2333;2931;18;17;17;1599;1802;1550;14;10;14;18;15;9;15;12;10;23;16;228;18;10;14;5;14;15;27;25;30;6466;6355;6672;13002;16186;15658;7837;867;6309;18;11;12;3070;2893;3457;33;79;43;16;20;10;15;17;13;953;150;407;12;10;12;17;23;18;12;13;16;11;16;11;17;13;15;17;12;17;32;25;30;8809;9058;8506;69;2918;32;15;14;19;11;13;17;1116;908;1196;19;12;12;14;8;11;16;17;12;10;11;5;15;11;14;19;12;17;13;14;18;13;7;13;16;13;23;17;17;14;29;19;24;60;245;1528;19;15;23;4;12;13;16;20;16;22;16;17;14;8;19;11;15;0;19;17;16;13;10;11;12;10;16;16;16;19;22;17;24;8;17;12;11;1;21;18;16;15;20;27;25;4902;5695;5361;5606;5361;5949;3366;3616;3386;1200;1314;951;410;394;450;127;159;126;30;22;28;33;30;28;35;37;33;41;41;38;42;44;46;38;35;42
4:03:56;29.7;255;287;269;1638;1419;1522;1346;1416;1285;1181;844;972;1278;1682;1330;388;465;437;1901;2411;3024;19;17;9;1596;1819;1552;11;16;6;15;16;22;16;13;16;11;10;243;10;13;14;17;19;16;32;13;22;6523;6439;6756;13024;16405;15869;7982;938;6503;9;9;13;3141;2947;3519;37;91;44;7;11;15;17;17;12;994;166;439;17;13;10;10;13;15;15;18;8;17;9;15;9;13;15;15;7;14;31;31;34;8814;9168;8560;67;3040;41;12;14;10;10;20;13;1173;955;1259;9;12;18;10;21;14;19;13;12;24;15;6;13;12;13;6;13;14;22;17;15;12;13;12;15;14;12;18;6;13;26;20;22;64;265;1619;11;11;12;13;17;13;18;14;14;13;16;22;11;15;12;8;18;8;16;15;16;11;14;8;14;14;13;16;16;5;15;14;20;3;12;14;15;15;11;21;21;16;23;26;28;4961;5682;5364;5622;5336;5958;3417;3662;3426;1219;1326;974;410;399;445;139;156;130;32;28;33;33;31;33;37;41;40;44;35;37;38;50;45;25;42;49
4:07:06;29.7;257;284;275;1646;1438;1547;1380;1431;1310;1209;876;998;1280;1694;1349;388;469;448;1930;2483;3080;21;16;15;1621;1817;1568;17;14;13;14;15;6;15;13;11;20;10;274;13;9;15;9;11;7;36;23;27;6595;6462;6784;13191;16601;15983;8138;1000;6601;19;16;13;3185;2976;3562;51;92;45;14;15;18;21;18;12;1004;179;450;13;18;12;13;14;13;18;2;20;15;15;20;9;16;18;8;13;4;32;32;35;8970;9321;8656;70;3170;31;12;12;16;14;16;19;1198;995;1281;6;20;20;11;18;15;19;12;17;13;21;12;18;22;19;16;17;21;13;17;16;16;17;9;14;12;15;17;12;18;23;31;13;69;292;1692;13;19;5;14;12;18;14;9;9;8;10;5;16;11;13;20;18;15;13;19;13;11;12;15;14;11;15;16;21;19;29;16;17;13;13;11;14;13;12;19;17;23;28;24;23;4967;5683;5442;5698;5369;6021;3446;3674;3448;1230;1336;981;414;405;454;126;156;133;33;34;24;35;30;34;37;44;37;46;43;31;36;46;38;39;39;37
4:10:16;29.7;262;285;271;1665;1447;1555;1387;1471;1327;1245;911;1001;1289;1715;1364;417;483;471;2004;2558;3134;18;16;15;1618;1850;1574;15;13;9;10;17;19;16;15;15;17;9;292;11;12;16;20;12;11;37;25;27;6632;6502;6811;13404;16885;16341;8339;1056;6800;15;13;13;3209;3026;3621;33;112;46;15;9;17;16;11;12;1042;196;478;12;13;15;17;16;8;11;13;15;14;11;13;13;16;12;19;17;15;28;26;33;9068;9389;8777;80;3284;39;17;14;14;17;17;17;1224;1016;1317;17;17;10;15;14;14;10;16;14;11;14;16;14;18;13;13;16;15;14;19;17;9;15;12;13;14;15;16;20;15;26;17;24;84;303;1749;20;20;6;14;15;20;13;15;15;8;16;24;10;17;14;17;21;10;15;13;6;11;4;10;15;15;8;15;21;15;11;22;18;12;13;15;8;7;7;25;18;19;27;21;25;5032;5749;5514;5744;5436;6073;3455;3749;3502;1224;1342;978;420;405;454;125;159;134;25;25;23;36;35;33;39;32;41;45;44;44;43;42;44;49;44;40
4:13:26;29.7;265;291;263;1687;1436;1565;1428;1498;1353;1280;959;1023;1302;1705;1359;417;490;476;2028;2634;3254;13;12;15;1610;1864;1591;11;17;20;16;9;28;12;17;14;23;14;327;20;15;12;20;14;15;27;19;24;6652;6507;6851;13525;17113;16333;8396;1129;6901;19;14;18;3226;3063;3629;43;104;56;23;14;14;12;15;16;1080;204;506;12;9;11;9;13;9;17;18;16;24;14;13;15;9;15;16;16;18;27;29;33;9143;9501;8839;88;3420;35;15;21;17;18;12;10;1277;1044;1336;7;12;19;17;18;21;14;19;15;12;13;15;7;14;15;16;15;8;13;23;24;2;15;23;14;13;12;9;11;14;28;20;27;73;330;1833;18;21;14;10;21;15;15;19;13;25;13;18;15;15;15;20;14;25;17;13;12;3;12;16;15;14;11;25;12;19;20;17;20;16;12;15;12;15;5;19;19;13;22;22;23;5046;5799;5541;5789;5464;6114;3500;3756;3508;1235;1354;977;415;407;445;121;146;135;23;30;34;35;31;31;41;39;39;46;43;36;50;47;39;37;46;38
4:16:36;29.7;258;289;269;1705;1483;1593;1440;1518;1385;1327;993;1048;1320;1733;1371;429;506;489;2107;2732;3323;16;18;13;1650;1866;1598;19;13;16;13;14;24;15;22;10;15;11;349;16;14;13;21;15;12;26;21;11;6661;6541;6913;13680;17251;16560;8547;1198;7188;17;15;14;3269;3104;3672;46;104;48;15;16;15;16;24;11;1109;211;527;7;17;13;19;15;24;8;18;19;14;15;9;10;15;14;15;15;8;27;29;34;9258;9576;9009;95;3520;42;13;14;20;20;15;16;1302;1079;1386;17;14;13;14;10;10;22;23;16;17;20;19;11;10;12;16;10;14;15;16;19;9;14;18;5;15;19;12;25;14;28;16;26;95;356;1904;15;13;14;21;16;10;18;27;16;15;13;16;13;17;13;16;19;14;14;17;14;12;19;12;18;12;15;12;17;11;13;17;9;15;13;12;22;13;19;25;18;14;26;24;24;5086;5808;5546;5805;5483;6158;3532;3783;3561;1250;1369;988;414;403;450;131;154;132;29;28;35;36;36;32;35;40;26;45;41;41;42;46;44;39;48;41
4:19:46;29.7;263;306;272;1720;1480;1586;1483;1553;1411;1356;1021;1073;1321;1752;1392;449;530;499;2139;2814;3375;19;19;18;1649;1885;1602;13;14;16;20;3;13;19;18;20;15;16;377;14;8;18;14;19;11;30;20;24;6754;6597;6999;13772;17342;16763;8695;1259;7322;16;15;7;3331;3134;3735;51;101;54;30;20;13;18;13;14;1137;233;554;17;13;15;13;7;21;18;13;19;14;19;11;9;17;4;20;14;14;31;29;22;9401;9686;9123;115;3659;46;6;11;12;13;9;14;1327;1110;1409;15;15;16;10;10;15;14;21;14;12;14;18;13;19;12;13;20;17;16;19;24;17;14;13;16;12;17;13;12;14;28;21;23;104;382;2012;15;22;18;16;11;16;18;11;16;14;16;19;15;14;14;13;15;14;18;11;15;11;16;10;13;18;16;17;15;15;20;17;22;10;14;14;13;16;18;16;16;23;38;24;25;5132;5868;5602;5892;5558;6163;3539;3830;3573;1240;1362;1001;425;419;445;135;158;134;31;30;34;31;34;34;38;47;34;45;42;45;39;44;44;48;35;42
4:22:56;29.8;258;294;278;1730;1487;1610;1517;1581;1421;1396;1061;1094;1328;1761;1393;452;537;516;2204;2916;3474;16;16;11;1675;1884;1623;15;16;16;13;13;10;2;8;10;21;20;411;16;12;15;23;13;16;34;25;22;6762;6645;6991;13860;17539;16806;8837;1336;7476;12;7;14;3352;3159;3746;54;113;60;15;11;12;15;13;14;1152;243;583;15;11;17;13;0;10;15;14;21;12;12;16;10;16;13;14;17;13;31;24;22;9416;9812;9141;118;3795;56;17;9;16;21;16;16;1364;1142;1442;14;20;8;15;19;12;16;16;15;12;12;26;13;9;17;9;14;24;23;15;20;10;13;14;14;15;23;20;23;18;22;13;25;116;397;2067;11;13;16;13;11;14;9;17;15;15;18;14;16;16;15;16;15;8;22;20;2;15;14;9;13;12;16;8;18;16;7;17;21;10;8;11;11;13;14;18;14;14;20;24;20;5142;5927;5612;5873;5575;6202;3600;3862;3606;1249;1355;1001;418;413;450;132;159;137;32;27;18;39;33;32;39;34;43;44;38;43;40;44;51;46;46;48
4:26:06;29.8;264;292;280;1747;1508;1633;1537;1592;1457;1428;1097;1110;1339;1742;1395;469;551;525;2258;2985;3529;20;16;15;1681;1883;1624;16;23;15;15;9;16;14;17;18;15;19;432;13;14;12;15;16;14;35;28;22;6838;6686;7015;14125;17611;17000;8928;1416;7676;11;12;26;3388;3202;3794;55;121;52;13;9;15;16;18;13;1200;269;601;15;22;16;14;14;19;17;13;18;20;16;17;5;11;12;14;18;11;33;25;29;9557;9938;9154;132;3929;55;13;12;15;26;11;13;1378;1179;1488;14;16;18;8;15;15;24;25;15;15;17;16;11;5;16;15;16;20;22;14;14;16;15;11;20;6;14;10;11;15;32;22;22;110;437;2145;30;16;7;19;9;15;7;12;13;13;16;17;15;18;15;11;17;16;17;21;14;13;18;11;18;6;14;14;12;19;15;18;16;12;14;7;14;13;15;20;15;16;23;21;25;5172;5933;5629;5968;5606;6284;3605;3872;3624;1269;1371;1010;416;411;446;125;164;145;36;29;27;39;37;40;36;45;37;42;44;41;43;51;41;43;43;44
4:29:16;29.8;269;294;277;1758;1529;1638;1562;1631;1467;1473;1142;1137;1344;1767;1428;488;561;527;2316;3076;3611;24;15;17;1693;1929;1636;10;15;15;19;13;11;14;13;16;28;17;457;13;10;13;16;17;15;31;20;25;6820;6783;7053;14136;17764;17221;9088;1487;7823;19;15;18;3387;3210;3807;49;129;62;15;7;9;22;15;16;1228;279;627;14;12;16;11;15;17;11;16;14;12;12;13;19;15;12;9;13;17;24;25;34;9651;10016;9325;141;4032;56;15;14;14;24;15;15;1441;1228;1516;22;15;16;17;12;16;15;21;17;10;15;10;19;14;15;16;18;13;15;10;18;14;7;13;18;16;15;15;14;25;27;14;22;132;477;2228;20;17;17;23;20;17;9;19;18;19;18;15;7;21;10;6;28;20;14;12;15;9;14;11;8;7;16;20;10;18;20;13;17;11;23;12;13;13;16;16;14;13;25;25;26;5201;5910;5662;5939;5619;6300;3645;3892;3621;1281;1391;1007;425;416;454;128;163;137;30;28;34;39;38;35;38;35;45;39;45;45;38;49;45;43;39;41
4:32:26;29.8;266;296;281;1748;1554;1629;1580;1662;1492;1491;1194;1150;1350;1791;1417;483;571;548;2373;3149;3676;17;15;19;1693;1938;1649;6;10;14;7;19;11;14;17;18;25;18;491;11;5;14;16;19;10;25;25;22;6855;6775;7099;14273;17947;17377;9224;1570;7923;14;12;24;3435;3263;3870;68;133;61;12;6;12;12;19;14;1245;297;649;19;15;11;14;16;18;12;6;13;10;20;11;21;12;22;20;13;19;27;23;30;9637;10128;9405;152;4195;66;10;14;16;14;13;8;1462;1252;1547;16;16;17;13;13;14;9;9;28;18;13;21;11;13;17;11;13;12;15;16;13;13;13;20;4;16;11;17;11;15;25;17;25;143;507;2291;20;17;11;17;13;16;12;19;17;23;24;15;15;21;17;15;21;14;4;10;15;8;16;10;18;12;16;19;14;19;17;19;19;11;11;16;7;21;11;18;22;14;24;24;20;5217;5990;5745;5984;5694;6343;3660;3900;3691;1274;1400;1027;425;414;456;134;157;137;32;30;37;29;41;39;50;40;46;48;47;39;46;46;45;46;48;39
4:35:36;29.8;265;296;276;1773;1547;1636;1605;1682;1516;1537;1214;1172;1352;1808;1428;507;580;561;2390;3203;3742;18;19;19;1701;1923;1646;14;21;15;14;11;14;13;15;13;29;14;529;15;14;14;13;26;9;31;23;21;6878;6792;7157;14468;17990;17453;9327;1640;8137;15;14;13;3486;3283;3919;51;132;66;12;13;15;14;18;15;1270;312;692;14;13;10;9;6;17;18;18;10;16;12;11;15;17;16;8;13;21;31;22;30;9775;10249;9519;167;4306;64;5;20;14;20;15;9;1496;1283;1577;11;17;15;18;6;8;16;21;13;13;11;9;16;11;9;21;20;14;12;17;2;13;13;12;13;10;10;14;16;14;27;10;22;153;531;2376;13;11;18;18;15;7;15;15;18;21;12;16;14;6;18;10;8;17;15;15;16;17;25;18;12;22;11;15;17;7;14;14;7;10;5;8;18;8;17;19;16;18;21;24;23;5272;6018;5777;6085;5751;6402;3690;3941;3680;1284;1394;1040;421;411;459;130;157;132;33;29;21;37;41;31;52;41;34;44;46;40;49;43;44;47;42;39
4:38:46;29.8;265;293;276;1784;1570;1671;1636;1691;1540;1572;1277;1197;1368;1825;1422;514;590;575;2435;3302;3839;19;21;24;1703;1939;1668;11;21;10;16;15;15;18;17;13;30;21;546;15;13;13;11;17;19;28;19;16;6896;6816;7199;14320;18205;17600;9449;1720;8293;15;14;16;3472;3297;3919;63;141;69;15;16;15;9;16;9;1307;334;710;15;11;15;13;18;12;19;16;14;16;3;19;21;13;15;13;18;12;28;23;31;9801;10302;9503;183;4483;79;9;20;16;15;13;11;1516;1299;1593;17;16;16;14;17;14;13;18;17;7;17;10;14;15;12;15;10;18;16;25;17;12;9;14;15;15;18;15;19;16;29;19;24;170;568;2480;23;19;18;15;18;20;9;6;7;23;17;19;9;11;11;16;15;15;19;16;15;13;14;7;13;22;19;13;6;14;16;14;16;12;12;6;21;15;15;17;14;15;18;25;20;5329;6043;5823;6075;5742;6391;3695;3997;3716;1285;1408;1044;430;414;457;131;166;134;33;34;35;32;30;37;39;37;43;45;53;47;43;44;49;48;37;35
4:41:56;29.8;268;300;277;1796;1579;1666;1656;1742;1542;1622;1312;1218;1393;1835;1447;524;605;593;2513;3379;3923;17;11;16;1720;1968;1659;16;25;15;18;11;13;12;11;15;32;21;581;12;18;7;21;15;12;31;27;21;7041;6906;7241;14692;18446;17847;9547;1845;8495;17;18;18;3601;3395;3979;68;150;68;15;14;13;9;6;17;1330;352;732;16;11;17;16;11;7;13;14;13;21;12;15;16;15;11;14;15;10;23;28;31;9928;10362;9620;211;4587;85;14;16;10;14;13;15;1544;1342;1624;26;18;14;18;13;11;22;17;3;17;19;23;13;18;12;10;18;18;21;13;18;12;5;14;16;17;6;6;15;16;29;13;34;172;599;2553;13;14;17;14;19;17;17;15;18;18;17;16;20;20;13;12;12;12;16;13;18;21;9;7;12;13;16;12;19;15;13;11;18;8;11;11;8;15;12;27;14;21;24;14;25;5312;6082;5809;6091;5802;6426;3748;4000;3709;1295;1404;1035;428;414;461;127;162;140;32;34;26;35;32;36;33;42;40;51;45;48;43;51;53;46;36;38
4:45:06;29.8;264;296;288;1813;1585;1691;1683;1750;1575;1663;1344;1237;1402;1835;1435;547;614;597;2565;3445;3973;14;4;22;1736;1953;1668;9;25;16;14;17;16;13;15;13;39;21;601;14;7;21;18;13;14;31;22;23;7043;6928;7277;14584;18531;18082;9628;1911;8692;16;12;8;3591;3429;4039;69;154;69;12;16;13;14;17;8;1356;371;775;14;18;14;19;12;17;15;9;11;6;13;16;13;15;16;14;15;16;28;26;28;10014;10423;9624;225;4723;93;17;15;13;17;13;17;1589;1371;1664;15;14;15;12;13;5;16;11;6;6;14;5;15;18;11;14;14;16;22;27;19;12;9;10;13;14;5;16;18;16;30;17;23;213;635;2637;17;14;20;13;5;11;16;13;11;28;19;18;18;19;15;13;12;12;5;20;17;12;17;11;13;13;14;9;13;13;14;14;13;14;34;13;11;12;12;16;11;18;21;20;22;5358;6066;5900;6119;5844;6456;3798;4036;3743;1309;1415;1048;429;426;453;137;166;133;28;28;26;48;37;38;35;44;40;43;54;43;47;34;48;44;47;42
4:48:16;29.8;268;299;283;1822;1599;1705;1701;1780;1602;1676;1383;1258;1386;1847;1465;548;630;616;2608;3551;4038;15;22;26;1751;1988;1695;14;22;19;17;19;19;17;24;16;40;21;638;18;14;13;16;21;16;27;29;17;7054;6917;7272;14631;18674;17950;9852;2011;8837;16;13;25;3584;3411;4040;70;158;75;16;17;18;12;14;11;1372;386;784;12;14;10;17;16;15;17;15;12;18;15;8;16;13;13;11;8;11;25;24;34;10028;10510;9857;236;4871;102;15;21;13;7;14;13;1609;1404;1668;19;15;8;16;17;13;15;5;16;13;14;12;17;12;10;12;16;19;10;17;16;15;9;11;13;7;16;15;16;18;23;19;34;218;669;2715;15;6;24;16;13;23;22;12;10;14;21;16;13;16;14;20;15;10;13;16;15;13;14;6;10;10;14;12;9;18;16;14;18;13;22;13;16;12;11;19;16;13;21;14;26;5348;6146;5930;6171;5863;6502;3783;4073;3767;1313;1407;1046;428;421;459;133;159;141;16;31;30;36;35;34;39;43;41;46;46;39;43;49;47;45;41;45
4:51:26;29.8;268;303;283;1832;1627;1692;1715;1798;1614;1719;1425;1277;1412;1872;1459;554;649;625;2657;3607;4117;33;12;17;1740;1970;1712;16;24;16;21;12;10;15;10;12;44;25;671;13;9;16;18;13;12;23;25;10;7043;6949;7314;14816;18639;18114;9893;2082;8962;18;13;18;3613;3416;4044;67;165;78;11;14;17;19;21;15;1407;411;819;20;17;12;18;8;15;15;17;23;1;16;18;16;18;16;15;16;16;28;25;29;10186;10651;9838;258;5008;112;14;14;14;14;12;13;1642;1435;1715;18;19;16;18;12;15;20;17;9;13;19;21;18;9;14;18;14;11;19;10;17;18;25;15;27;11;12;15;15;13;26;19;26;222;699;2813;18;16;16;13;17;14;21;25;13;15;16;20;8;13;10;10;19;14;10;25;17;14;14;10;21;15;16;15;16;15;16;18;13;15;6;8;13;15;8;17;12;17;22;22;26;5376;6165;5945;6170;5874;6545;3807;4098;3815;1297;1432;1054;430;420;463;133;165;133;27;26;28;33;32;36;42;35;38;44;39;41;43;44;49;38;47;48
4:54:36;29.8;274;299;283;1841;1630;1717;1726;1815;1633;1765;1482;1306;1413;1872;1467;566;650;618;2711;3681;4196;15;10;19;1761;2003;1701;18;12;14;15;11;17;17;11;17;52;21;694;17;10;8;18;14;14;30;26;21;7119;6992;7379;14894;18887;18243;10135;2190;9067;15;12;12;3647;3458;4116;76;179;82;20;14;22;13;18;17;1413;437;835;10;12;17;12;15;11;12;14;15;11;16;13;10;18;12;8;11;17;24;26;25;10137;10666;9896;277;5118;122;24;7;18;13;18;16;1672;1467;1763;14;10;13;11;19;15;22;13;13;8;22;25;11;14;12;13;14;21;3;19;18;14;19;21;17;13;17;16;9;24;17;19;24;249;739;2915;16;10;12;14;21;16;18;14;14;10;27;14;15;14;5;9;15;13;14;17;16;13;9;13;15;18;10;15;16;9;18;13;18;16;17;12;13;13;13;16;26;15;22;17;22;5426;6175;5961;6199;5920;6590;3837;4116;3819;1317;1428;1061;434;418;468;130;160;139;28;28;33;37;45;36;43;43;32;51;49;45;44;43;41;45;32;51
4:57:46;29.8;277;301;286;1851;1644;1725;1755;1841;1656;1801;1532;1325;1424;1892;1481;598;672;669;2765;3767;4247;13;16;15;1771;2011;1705;21;21;17;14;14;11;5;19;19;54;34;716;12;14;5;18;16;9;36;17;20;7113;7067;7457;14937;18918;18435;10166;2289;9197;17;13;13;3673;3480;4107;74;177;89;20;11;17;15;18;11;1432;452;873;17;11;16;15;13;18;22;14;21;13;14;13;16;12;13;20;19;19;19;25;35;10288;10813;9981;306;5300;131;15;9;16;11;14;13;1707;1498;1759;16;20;20;16;12;10;18;12;16;12;17;14;20;0;13;12;5;6;21;11;14;12;9;9;13;9;16;5;14;16;33;17;25;269;782;2987;16;12;16;14;19;17;11;19;14;22;8;11;16;15;17;19;14;16;15;9;10;15;14;17;14;15;17;10;12;13;12;16;10;10;19;9;17;16;19;16;20;16;17;21;21;5467;6232;6004;6227;5968;6614;3850;4158;3883;1319;1427;1076;427;424;462;135;160;139;28;28;35;35;42;37;51;44;38;48;54;46;47;51;51;44;48;51
5:00:56;29.8;279;299;288;1852;1659;1748;1791;1860;1667;1835;1570;1359;1437;1881;1479;597;685;657;2799;3842;4290;14;12;20;1767;2019;1721;15;21;15;11;14;6;19;17;16;61;37;747;17;14;11;9;16;3;27;20;30;7153;7105;7457;15077;18978;18636;10297;2392;9401;11;19;20;3715;3528;4182;76;183;87;16;22;0;20;22;8;1478;473;899;8;20;8;19;16;15;22;16;14;14;7;3;12;13;10;13;16;13;14;21;30;10341;10909;9976;322;5432;143;16;18;16;19;13;25;1720;1530;1782;22;16;16;13;17;8;12;9;14;8;16;11;18;12;15;15;12;16;16;20;18;13;15;11;7;13;13;15;14;15;18;12;28;287;841;3079;16;19;13;14;15;14;12;19;12;22;18;15;14;29;19;12;13;20;12;23;15;5;15;15;14;10;12;21;16;19;19;24;16;15;8;9;10;8;11;15;12;10;19;16;20;5497;6278;6022;6287;6013;6599;3885;4204;3871;1328;1440;1079;431;426;459;134;167;148;31;27;24;36;39;37;42;41;43;46;45;42;36;41;42;50;44;49
5:04:06;29.8;274;303;287;1882;1670;1738;1805;1905;1682;1888;1621;1382;1444;1917;1490;616;699;672;2864;3902;4391;17;17;15;1776;2036;1716;18;35;18;20;16;18;15;13;17;60;29;766;15;18;17;19;9;12;30;20;22;7228;7120;7492;15208;19197;18678;10403;2510;9564;11;14;16;3768;3556;4220;83;191;92;17;21;13;18;13;6;1493;497;917;16;12;11;14;16;19;16;14;12;12;11;16;17;17;14;12;13;19;30;19;32;10384;10895;10043;353;5535;165;12;15;20;18;11;16;1750;1551;1822;21;5;19;13;21;15;10;8;15;11;12;11;16;11;11;14;8;19;16;17;16;15;13;16;13;14;5;12;10;14;28;19;23;314;859;3175;21;18;18;15;11;17;14;17;15;16;18;9;12;14;20;14;20;14;16;13;18;14;17;20;15;15;6;18;15;15;24;16;12;15;14;16;21;17;19;10;16;16;20;24;21;5514;6244;6062;6327;6044;6691;3899;4190;3943;1338;1460;1075;441;431;467;134;159;140;40;51;35;37;32;36;40;49;54;47;51;44;51;46;44;50;42;47
5:07:16;29.8;281;305;293;1864;1659;1764;1814;1926;1703;1923;1652;1389;1449;1912;1501;618;713;696;2896;3980;4431;17;8;28;1778;2025;1726;23;37;19;11;19;20;11;14;12;62;38;784;14;18;15;18;19;11;24;21;18;7186;7107;7484;15275;19242;18757;10565;2606;9669;13;13;22;3766;3571;4233;76;206;91;11;19;12;15;17;20;1517;518;948;14;13;14;18;16;17;7;15;10;10;15;14;19;21;12;13;14;10;29;18;26;10407;10890;10130;376;5693;178;16;21;24;12;10;22;1775;1595;1850;15;18;16;5;15;13;12;16;11;12;18;13;22;13;17;15;11;13;19;10;17;15;18;12;14;14;19;4;16;13;26;11;22;329;909;3285;16;9;16;21;14;18;16;16;12;15;10;19;7;17;19;12;18;19;15;12;13;16;17;12;17;17;17;17;20;11;8;12;17;8;10;11;15;6;13;14;13;15;13;24;18;5550;6314;6093;6338;6058;6707;3941;4221;3930;1327;1462;1084;442;428;479;132;168;142;32;31;20;39;33;29;39;42;37;51;46;48;48;49;48;47;49;44
5:10:26;29.8;274;305;288;1870;1675;1741;1840;1934;1721;1955;1709;1413;1455;1916;1488;639;727;700;2949;4062;4447;19;12;21;1794;2053;1744;13;39;21;14;14;4;17;16;15;79;44;815;13;15;13;14;24;16;28;26;12;7256;7192;7500;15303;19387;18899;10580;2723;9879;22;19;18;3781;3617;4277;83;207;101;18;19;16;17;28;13;1543;532;974;16;12;10;12;15;14;15;18;15;12;13;12;15;13;12;17;9;7;21;24;31;10400;11034;10223;409;5779;193;18;15;19;13;8;19;1821;1614;1851;15;18;15;13;14;13;15;12;13;13;11;16;17;18;18;18;13;10;16;17;18;8;15;14;17;14;13;9;15;9;25;17;31;356;957;3341;12;19;17;15;14;16;16;15;5;16;18;15;15;13;17;15;14;14;18;11;15;8;12;13;27;7;13;16;14;16;21;16;17;9;17;12;10;14;14;23;18;15;20;22;21;5588;6294;6110;6418;6109;6763;3979;4257;3957;1341;1479;1096;442;437;478;132;172;139;28;30;32;36;42;36;38;42;39;48;43;45;39;47;59;42;46;37
5:13:36;29.8;268;304;297;1890;1673;1768;1863;1955;1727;2011;1750;1446;1461;1922;1519;639;735;702;2996;4084;4563;13;11;16;1803;2067;1748;23;39;26;15;13;13;11;6;15;88;41;839;13;22;11;16;12;14;32;18;23;7269;7221;7522;15316;19547;19037;10716;2808;9996;10;14;15;3800;3611;4309;85;206;105;17;10;21;10;14;18;1556;553;994;17;12;13;25;12;15;14;16;19;13;12;14;18;13;14;15;15;16;18;25;37;10451;11062;10244;447;5953;201;10;9;18;4;15;18;1842;1627;1905;13;11;13;16;5;18;8;16;13;20;13;19;10;17;18;14;16;18;20;9;18;16;18;13;14;14;10;21;20;11;20;15;19;381;1004;3424;12;18;13;14;21;12;16;16;14;19;17;19;10;14;13;17;6;14;14;17;15;13;15;11;13;16;11;8;17;13;19;12;22;13;10;11;15;16;9;15;18;15;21;24;18;5559;6394;6174;6422;6077;6768;4004;4269;4008;1349;1481;1106;441;431;474;135;175;149;34;33;32;31;38;33;40;52;41;50;50;46;44;54;46;50;45;52
5:16:46;29.8;261;315;292;1912;1720;1780;1872;1970;1757;2050;1805;1461;1488;1928;1494;650;746;711;3034;4192;4611;16;22;17;1804;2073;1761;20;40;21;13;8;15;10;20;18;87;51;866;12;16;18;23;19;11;31;23;22;7260;7254;7540;15466;19562;19185;10854;2926;10180;17;10;16;3836;3684;4325;92;219;112;6;13;16;9;14;14;1584;589;1023;12;17;14;23;13;19;15;14;24;11;10;14;24;10;17;13;26;15;30;30;27;10554;11160;10261;474;6072;218;16;14;20;15;12;14;1876;1663;1924;20;13;15;13;21;12;15;12;15;10;16;18;4;9;15;10;15;16;12;12;16;7;17;17;7;15;15;12;15;7;31;18;18;409;1046;3521;17;17;15;14;25;12;16;13;14;17;20;9;13;15;15;13;15;15;18;22;13;19;17;13;8;8;13;12;14;11;17;12;27;7;14;9;18;12;13;15;12;13;25;24;26;5627;6387;6182;6441;6156;6785;4015;4326;4045;1354;1474;1120;448;431;478;139;171;142;35;33;35;29;38;39;40;44;47;50;51;41;45;49;46;46;48;46
5:19:56;29.8;277;311;299;1915;1721;1781;1897;1998;1762;2088;1868;1474;1476;1940;1508;660;754;730;3092;4247;4663;19;17;16;1827;2086;1772;18;46;27;15;14;15;28;9;24;102;52;876;21;19;19;19;14;0;28;17;22;7351;7283;7548;15536;19685;19265;10949;3050;10293;15;1;14;3885;3696;4322;101;228;106;25;13;15;12;15;16;1617;608;1052;20;9;6;15;16;22;17;11;18;13;14;17;18;17;20;12;14;15;26;20;26;10708;11216;10302;507;6259;253;18;15;17;11;14;15;1902;1698;1929;17;8;26;13;9;14;23;17;20;13;18;9;16;12;19;11;13;16;13;21;17;15;9;10;18;10;14;15;17;15;26;19;20;422;1082;3624;17;15;26;15;20;24;23;18;17;19;15;23;18;20;17;16;11;18;18;24;7;12;15;13;11;14;15;17;14;11;17;18;16;14;14;14;13;15;20;19;18;18;13;19;16;5663;6384;6241;6501;6129;6821;4040;4314;4036;1385;1488;1118;450;445;474;137;175;149;36;36;31;37;40;42;42;42;46;48;52;48;46;52;52;45;47;39
5:23:06;29.8;280;298;292;1917;1703;1776;1899;2016;1807;2125;1900;1489;1481;1955;1542;683;758;725;3141;4318;4727;15;10;17;1837;2095;1768;25;46;25;19;17;26;12;18;18;107;55;908;9;14;17;17;16;12;31;17;21;7387;7278;7659;15600;19823;19482;11025;3160;10528;6;17;14;3906;3733;4383;98;231;116;17;16;15;15;14;15;1631;636;1064;20;18;14;17;14;22;18;18;15;10;11;9;12;9;16;16;19;14;25;16;29;10691;11236;10346;528;6394;275;17;13;14;27;14;16;1934;1732;1959;11;17;15;15;10;15;15;16;14;11;8;16;13;13;15;17;10;18;20;17;17;15;9;14;13;11;14;16;13;13;28;12;17;446;1149;3707;24;12;20;17;17;15;13;16;13;21;20;19;16;13;16;13;11;14;12;20;16;8;16;16;10;15;15;9;5;16;17;18;24;13;14;14;15;13;13;10;9;15;26;23;14;5634;6416;6215;6511;6184;6844;4041;4359;4029;1365;1499;1129;463;442;493;136;170;145;40;31;35;37;39;38;45;41;36;52;45;48;45;48;54;51;48;46
5:26:16;29.8;280;304;291;1933;1718;1803;1932;2037;1792;2166;1951;1514;1490;1950;1536;685;779;751;3177;4358;4812;19;13;15;1859;2109;1771;26;50;29;23;16;18;17;14;21;112;61;925;19;13;15;16;21;18;35;17;19;7335;7270;7615;15687;19841;19493;11178;3249;10578;17;9;26;3912;3722;4422;97;246;110;9;16;19;15;15;13;1657;656;1086;0;13;14;15;17;14;9;11;21;17;17;14;10;9;12;16;6;15;27;28;38;10721;11354;10415;567;6519;291;17;28;15;14;13;14;1963;1754;1995;15;19;15;12;19;10;15;20;16;13;18;12;17;11;5;21;13;9;17;22;16;9;12;15;21;16;14;15;15;12;23;13;24;491;1195;3801;6;19;18;15;29;9;13;15;16;19;15;13;15;16;16;16;13;21;8;9;7;17;10;14;15;8;14;25;17;16;17;16;17;8;13;13;15;13;13;16;14;13;16;19;19;5709;6428;6239;6540;6215;6845;4095;4397;4079;1372;1514;1122;453;447;481;136;175;142;31;35;29;41;37;40;37;41;51;53;43;45;52;48;50;47;42;48
5:29:26;29.8;286;307;291;1951;1736;1792;1951;2037;1806;2203;2007;1533;1505;1975;1540;702;797;756;3221;4462;4830;18;16;16;1852;2102;1794;23;49;24;15;18;11;15;15;8;120;64;939;15;19;14;14;22;12;34;20;16;7441;7347;7707;15725;20002;19552;11121;3372;10704;17;12;11;3949;3799;4461;109;249;119;14;19;10;13;14;8;1681;674;1109;13;14;18;18;17;13;20;21;17;13;14;12;14;11;14;11;16;16;27;22;31;10756;11410;10414;603;6635;315;18;16;19;12;15;14;1986;1798;1992;17;16;12;12;11;17;21;14;17;13;15;17;16;13;12;9;9;21;23;20;18;14;14;13;14;17;12;12;11;14;21;15;20;504;1240;3849;20;16;16;11;18;14;16;9;16;19;17;18;7;10;18;10;12;15;11;20;18;12;14;15;12;12;12;20;18;10;20;14;10;16;15;14;19;15;17;10;2;20;19;23;15;5717;6495;6280;6560;6259;6931;4116;4395;4110;1384;1507;1136;450;436;497;143;169;148;32;34;31;35;41;42;46;48;52;44;44;47;47;54;53;39;50;54
5:32:36;29.8;281;324;290;1937;1738;1803;1977;2067;1812;2254;2060;1556;1492;1972;1552;701;797;773;3253;4479;4889;20;18;19;1844;2122;1789;22;57;30;18;14;12;16;17;21;143;67;953;13;18;16;23;12;20;30;18;25;7414;7389;7669;15793;20039;19663;11353;3475;10866;16;16;20;3979;3795;4460;105;256;119;14;22;12;13;22;11;1699;707;1131;14;11;16;12;12;14;15;14;13;16;14;14;8;0;14;17;11;22;21;26;26;10728;11410;10479;648;6788;343;21;24;17;8;25;15;1999;1812;2045;25;15;20;20;19;18;22;9;11;15;16;16;15;14;13;16;14;7;19;11;14;13;14;14;21;18;20;19;17;16;28;16;23;535;1300;3946;19;25;13;17;12;20;16;9;16;16;17;20;14;18;17;13;13;14;9;14;11;16;23;13;23;14;12;16;17;14;7;10;19;10;12;9;13;15;10;20;9;10;15;18;20;5763;6526;6341;6618;6315;6893;4138;4446;4176;1397;1524;1148;462;450;492;147;161;147;37;26;26;36;45;38;42;47;42;49;51;51;49;53;50;51;43;55
5:35:46;29.8;283;315;295;1946;1736;1824;1971;2080;1822;2262;2115;1575;1507;1990;1549;730;813;780;3332;4553;4961;17;15;12;1848;2111;1796;24;60;27;16;8;19;18;10;17;141;79;958;13;18;14;16;12;8;32;16;17;7428;7395;7716;15894;20209;19749;11485;3577;11061;17;14;18;4005;3825;4509;118;266;132;11;15;13;14;16;13;1733;723;1156;17;16;17;12;20;14;15;7;12;15;11;12;15;11;16;19;23;13;27;20;28;10807;11443;10629;684;6900;358;13;9;17;0;17;18;2026;1838;2066;18;16;19;15;19;6;16;9;19;18;11;13;14;14;2;11;15;13;15;15;13;15;7;12;13;18;13;13;17;17;23;20;22;569;1339;4071;18;19;25;12;14;17;14;12;13;17;16;19;11;16;11;16;15;19;12;12;17;7;13;16;14;15;15;16;19;14;22;14;12;12;14;16;13;16;11;17;21;15;20;21;19;5794;6516;6344;6607;6333;6941;4156;4465;4180;1408;1536;1161;453;450;479;135;177;150;31;36;42;43;38;35;42;47;47;50;51;45;54;47;54;50;58;52
5:38:56;29.8;285;317;296;1956;1746;1818;2002;2108;1831;2328;2139;1607;1521;1985;1546;726;816;785;3362;4631;4935;25;17;17;1868;2137;1826;25;56;35;17;16;18;16;19;10;162;79;994;16;15;14;23;22;14;28;23;26;7508;7385;7812;15822;20150;19906;11479;3735;11186;15;12;13;4073;3881;4527;124;276;124;18;13;18;16;17;17;1735;740;1163;12;15;6;17;14;7;14;14;21;11;14;13;26;18;21;11;13;11;27;22;30;10806;11539;10571;724;7095;393;14;13;14;14;14;12;2058;1865;2078;17;16;14;16;10;12;16;15;9;17;17;11;15;14;6;14;25;22;20;14;15;13;13;13;15;16;13;12;6;25;24;19;24;595;1398;4153;21;18;19;17;18;19;12;16;12;11;16;17;14;16;14;13;11;18;19;13;15;14;17;11;6;8;11;21;17;17;21;13;20;13;16;14;19;16;7;16;23;18;23;12;26;5759;6544;6345;6610;6337;7038;4176;4453;4207;1404;1557;1164;462;452;500;141;172;144;41;40;36;41;38;40;46;42;41;50;52;48;46;49;59;50;51;53
5:42:06;29.8;280;313;296;1958;1760;1819;2018;2108;1878;2359;2206;1632;1524;2009;1553;738;830;791;3385;4670;5006;16;16;21;1882;2135;1835;28;66;34;15;13;18;14;11;9;166;86;1005;14;12;17;15;19;11;30;22;20;7516;7420;7732;15917;20311;20168;11603;3868;11309;13;15;16;4072;3854;4520;119;289;136;12;6;11;16;15;11;1753;765;1205;15;16;19;17;14;12;11;15;16;3;13;17;15;16;13;18;2;13;25;21;39;10833;11605;10526;760;7175;411;14;19;11;16;15;29;2079;1892;2090;16;17;9;18;17;10;18;14;18;13;20;19;14;11;16;14;15;16;22;14;10;12;13;11;15;11;10;13;7;15;27;17;20;632;1453;4259;15;17;19;15;16;19;21;15;13;13;19;19;13;18;14;13;13;13;9;14;12;25;15;13;11;8;13;11;15;8;14;23;19;8;7;13;14;15;15;14;8;17;13;20;18;5762;6567;6405;6632;6358;7024;4201;4520;4206;1427;1554;1152;475;450;502;141;175;152;41;35;30;37;44;48;44;46;46;54;49;46;46;54;50;42;46;47
5:45:16;29.8;277;310;308;1968;1758;1837;2026;2116;1867;2406;2246;1656;1521;2003;1561;754;837;812;3454;4730;5096;9;12;13;1890;2166;1837;27;68;38;11;17;22;19;13;20;182;97;1028;15;12;14;21;18;8;28;25;18;7461;7448;7757;16059;20432;20110;11712;3942;11476;14;12;24;4076;3900;4557;125;291;148;17;12;16;17;18;17;1778;780;1221;21;10;15;12;15;15;10;20;15;17;11;12;15;8;9;13;14;16;19;26;28;10832;11582;10662;811;7303;442;9;14;18;11;20;14;2108;1918;2116;19;19;16;9;14;3;16;16;17;11;15;18;8;13;10;19;10;14;20;18;19;12;14;13;11;18;11;18;15;16;31;17;23;666;1505;4352;24;18;18;15;19;15;17;16;11;11;16;20;15;17;15;17;12;15;16;16;17;9;13;9;19;16;13;13;13;12;11;13;23;11;10;12;14;16;12;17;14;17;21;21;19;5817;6588;6389;6656;6400;7043;4222;4521;4230;1426;1559;1178;478;466;512;144;173;156;43;31;31;39;35;42;48;43;37;47;46;50;50;51;52;50;59;50
5:48:26;29.8;282;315;298;1971;1777;1844;2037;2160;1876;2449;2304;1658;1533;2037;1567;753;858;822;3468;4808;5127;23;16;19;1898;2158;1833;34;72;40;14;16;18;17;14;16;201;106;1037;17;16;6;16;15;2;33;18;31;7552;7509;7816;16070;20434;20317;11752;4073;11683;16;16;23;4129;3922;4631;121;301;145;11;17;18;14;11;12;1800;798;1234;10;15;6;11;13;16;11;13;19;11;14;16;17;13;16;15;15;16;29;28;28;10900;11668;10655;841;7443;470;17;21;11;16;15;11;2138;1956;2142;17;15;18;11;15;16;14;9;17;16;15;17;15;22;13;14;13;18;13;11;23;1;14;17;23;15;19;14;14;15;24;14;20;687;1555;4396;19;17;13;20;16;15;16;10;17;15;13;19;15;19;13;13;14;12;14;13;12;11;15;17;11;10;12;19;17;13;17;17;13;14;12;9;12;14;21;17;14;16;20;20;17;5788;6591;6409;6729;6422;7040;4271;4572;4278;1432;1551;1189;472;471;502;144;173;153;36;34;31;43;38;45;53;49;37;49;51;47;50;54;54;54;51;52
5:51:36;29.8;286;312;299;1957;1779;1844;2034;2158;1884;2474;2342;1670;1526;2018;1581;763;867;828;3493;4804;5185;18;15;16;1896;2168;1825;32;74;45;18;13;10;1;22;13;216;106;1040;15;15;11;19;12;20;32;16;23;7513;7482;7826;16204;20461;20182;11815;4177;11735;18;19;16;4103;3922;4651;128;298;149;27;0;21;12;11;13;1789;836;1243;14;14;24;11;9;17;23;15;20;13;11;16;17;17;13;15;14;21;27;27;26;11000;11667;10755;887;7555;507;15;10;22;14;15;15;2161;1970;2165;20;13;16;10;15;16;15;15;19;16;21;17;10;14;13;11;23;11;27;16;20;12;15;21;13;13;8;22;18;16;20;17;19;724;1589;4480;21;19;13;13;29;19;16;18;16;12;19;19;16;13;7;17;14;13;10;30;15;15;12;14;9;24;11;18;18;15;22;6;13;18;11;8;15;14;13;14;15;16;17;14;16;5850;6651;6499;6715;6441;7059;4287;4586;4292;1443;1594;1188;475;478;511;137;178;148;33;33;35;41;38;42;38;41;42;48;50;44;45;49;53;55;51;46
5:54:46;29.8;290;315;303;2001;1792;1852;2090;2170;1892;2524;2408;1712;1557;2045;1591;782;866;838;3535;4929;5221;18;17;21;1891;2165;1841;36;77;44;20;13;7;15;16;24;227;126;1065;12;12;15;15;15;13;32;19;20;7598;7563;7822;16126;20623;20468;11857;4314;11836;14;16;18;4194;4005;4636;140;318;155;18;14;18;21;16;15;1827;861;1292;16;13;19;10;13;16;9;13;15;21;15;13;12;15;13;16;12;17;22;27;34;10989;11611;10753;928;7723;543;19;11;20;12;13;15;2173;1985;2192;7;10;20;14;24;13;11;12;13;17;16;19;14;15;9;18;16;10;13;19;17;8;16;13;14;16;17;11;5;13;21;25;13;772;1656;4566;20;10;22;13;18;11;11;9;21;20;18;17;14;18;17;15;17;13;11;19;12;25;20;16;11;14;12;23;15;12;22;11;16;14;12;10;14;10;25;15;11;13;20;25;19;5858;6640;6489;6800;6454;7093;4314;4596;4294;1456;1601;1209;478;473;513;149;175;158;30;34;25;45;39;40;51;49;40;49;52;49;49;54;56;57;45;48
5:57:56;29.8;291;324;302;1995;1791;1856;2076;2199;1919;2547;2440;1733;1552;2044;1577;782;881;846;3588;4964;5276;13;11;18;1911;2185;1858;29;79;50;19;13;12;16;16;17;240;129;1067;14;9;13;15;14;14;38;19;14;7580;7570;7864;16262;20643;20521;12054;4420;12046;25;14;18;4194;4015;4707;136;327;162;16;17;19;12;15;13;1846;877;1292;8;21;13;18;9;17;14;19;9;13;13;21;13;17;16;22;10;17;28;22;26;10983;11783;10751;984;7800;566;19;20;13;10;14;13;2202;2022;2211;18;11;14;7;10;19;12;12;15;17;17;17;16;7;19;14;15;13;22;21;15;9;20;16;14;12;17;20;18;14;24;16;11;793;1713;4657;14;22;24;16;15;7;21;11;13;19;17;22;16;10;18;18;15;11;15;12;10;3;12;16;13;11;14;21;14;21;19;18;16;11;15;9;9;18;16;11;13;14;24;18;21;5886;6656;6492;6750;6460;7122;4332;4646;4337;1470;1632;1220;493;484;522;141;183;161;36;30;30;36;37;37;42;48;50;50;51;52;56;50;50;51;50;51
6:01:06;29.8;281;312;300;1992;1773;1856;2077;2191;1921;2606;2495;1754;1552;2051;1588;795;878;854;3629;5006;5269;13;18;19;1929;2194;1862;36;85;63;18;16;18;21;27;20;258;147;1104;9;7;16;17;19;19;31;19;13;7572;7529;7833;16401;20678;20420;12106;4557;12122;22;18;19;4183;4013;4682;133;331;167;15;16;18;10;18;6;1878;896;1334;15;2;10;9;11;14;21;17;14;13;14;7;17;18;24;14;16;16;29;27;19;11158;11857;10871;1029;7951;617;19;13;15;15;16;21;2193;2035;2243;24;14;20;16;15;10;12;14;12;8;14;21;24;11;16;14;16;16;13;18;19;13;10;13;14;12;18;19;12;13;24;16;25;837;1767;4742;20;18;15;20;11;21;12;16;16;27;12;19;15;18;15;12;16;9;15;15;14;19;12;10;19;7;19;7;17;13;18;21;22;13;17;10;7;9;13;18;4;17;17;25;15;5913;6676;6540;6740;6519;7115;4363;4635;4388;1467;1616;1222;485;486;525;145;184;159;36;33;33;39;42;44;50;47;44;50;54;51;55;55;48;47;55;48
6:04:16;29.8;289;313;309;2012;1801;1880;2098;2203;1926;2646;2549;1749;1559;2065;1595;796;902;851;3653;5050;5365;21;18;22;1924;2196;1849;39;97;52;16;14;15;23;17;5;267;149;1123;19;9;18;12;21;15;33;16;25;7659;7638;7939;16249;20820;20592;12078;4659;12299;18;18;14;4239;4075;4736;144;337;157;12;18;21;19;13;14;1871;923;1342;15;15;13;16;14;9;15;22;18;13;16;0;16;18;15;14;14;16;32;21;30;11068;11914;10845;1058;8060;651;17;15;17;12;9;18;2249;2064;2257;14;21;19;21;11;13;15;16;17;12;15;21;7;15;17;16;15;11;15;18;7;12;14;12;17;14;23;12;16;19;23;21;19;864;1823;4829;15;13;21;15;14;5;6;14;17;15;13;19;22;11;14;13;12;14;5;11;10;17;24;16;13;6;15;20;13;16;11;15;14;16;15;9;12;12;12;18;15;18;23;15;20;5913;6673;6520;6817;6540;7181;4387;4689;4377;1493;1634;1236;496;485;531;147;185;164;26;36;32;43;43;42;50;51;43;62;55;50;45;56;51;43;45;52
6:07:26;29.8;293;313;302;2025;1804;1873;2101;2219;1925;2686;2607;1780;1570;2052;1599;798;908;870;3682;5113;5377;18;14;18;1942;2211;1859;47;90;55;20;6;22;15;25;14;288;155;1108;12;11;6;20;16;12;29;19;17;7579;7628;7870;16203;20813;20589;12232;4775;12362;15;17;17;4207;4025;4770;141;352;167;24;12;16;21;16;9;1878;944;1370;15;15;16;14;15;18;16;17;15;19;5;20;7;17;14;17;16;21;27;27;30;11102;11931;10832;1125;8207;686;18;18;15;16;14;14;2257;2111;2268;22;16;16;17;18;8;13;13;11;14;16;9;13;17;16;14;17;14;24;11;13;18;15;13;5;10;22;19;15;9;23;19;16;914;1885;4939;21;19;14;18;9;14;15;11;15;17;26;18;16;13;11;18;11;14;19;12;9;18;25;13;10;10;16;15;7;17;17;10;17;12;14;9;17;9;24;16;22;12;13;19;17;5954;6734;6566;6842;6502;7147;4384;4725;4393;1502;1664;1246;506;489;531;151;189;165;27;34;32;36;35;46;48;54;43;50;51;54;52;50;48;55;48;50
6:10:36;29.8;284;319;295;2000;1822;1879;2133;2245;1950;2738;2653;1787;1565;2080;1596;821;917;876;3724;5196;5457;17;18;18;1932;2224;1884;47;92;58;16;18;20;17;16;19;309;176;1141;20;18;21;8;17;15;16;19;18;7596;7605;7863;16388;20794;20631;12194;4865;12518;19;16;11;4265;4073;4755;149;355;174;16;17;8;13;15;10;1929;962;1380;15;12;19;17;25;11;17;18;14;14;13;17;18;17;16;14;12;10;27;17;28;11213;11917;10900;1183;8395;715;17;10;19;17;25;11;2277;2110;2279;17;15;14;13;11;12;22;10;20;15;12;23;11;11;17;13;15;14;14;17;16;14;14;9;14;12;14;15;14;21;17;17;14;943;1935;4990;21;17;16;19;21;22;20;20;14;14;20;19;12;10;10;21;3;11;15;10;20;9;15;16;15;11;14;14;20;12;18;11;16;11;11;15;15;17;7;15;16;14;21;17;15;5940;6719;6586;6876;6584;7206;4422;4748;4426;1506;1682;1250;507;498;547;153;180;169;21;33;34;43;47;39;46;50;36;51;51;55;49;48;52;51;47;51
6:13:46;29.8;288;316;300;2028;1821;1890;2139;2262;1974;2769;2690;1816;1570;2059;1593;824;907;880;3783;5223;5487;20;19;16;1931;2214;1893;50;102;61;10;15;20;10;18;8;313;185;1156;14;17;18;20;17;9;39;21;20;7660;7627;7968;16532;20814;20904;12431;4990;12545;16;16;18;4273;4108;4776;157;365;177;13;16;12;14;16;20;1954;997;1401;16;13;18;14;18;16;3;6;21;14;8;16;16;14;13;13;14;16;30;24;25;11145;11967;10927;1240;8473;759;15;11;12;16;24;25;2325;2125;2291;12;17;18;12;15;22;17;14;11;21;19;17;17;14;9;15;12;24;16;11;20;11;13;13;7;25;25;19;14;12;18;19;18;988;2001;5055;15;15;17;18;14;18;20;20;14;22;21;18;7;15;20;26;16;13;21;13;17;11;13;15;13;17;15;16;15;13;12;15;19;16;15;14;16;15;11;14;20;11;20;21;17;6002;6707;6583;6874;6583;7261;4449;4777;4426;1535;1689;1257;522;504;540;147;181;169;39;38;41;29;37;51;44;48;46;50;64;41;54;55;57;53;54;48
6:16:56;29.8;285;320;295;2013;1811;1890;2138;2241;1970;2788;2720;1833;1576;2082;1610;841;935;882;3796;5266;5491;14;16;18;1961;2235;1881;50;101;64;16;14;10;17;16;20;342;198;1152;19;10;19;19;17;17;24;13;14;7709;7628;7961;16498;20997;20802;12469;5087;12765;18;13;18;4275;4111;4809;160;378;186;21;17;18;18;10;14;1946;1012;1415;14;12;13;10;10;13;24;11;13;17;11;17;15;19;11;11;20;16;22;17;30;11116;12045;10976;1281;8588;794;15;14;18;14;25;15;2315;2164;2325;20;18;17;15;14;11;15;13;15;18;10;19;14;11;14;14;13;14;18;15;17;14;11;9;15;14;19;13;15;14;27;12;16;1024;2067;5212;19;14;22;15;16;7;17;15;11;18;18;20;16;10;14;15;10;14;14;14;12;14;14;17;23;13;17;14;15;18;20;15;8;13;14;10;8;17;12;14;10;16;20;18;32;5957;6782;6612;6888;6559;7249;4455;4771;4426;1526;1702;1274;524;509;549;155;188;170;40;41;31;41;37;40;53;55;40;55;54;47;55;57;43;57;54;48
6:20:06;29.8;285;309;306;2032;1828;1889;2156;2258;1975;2826;2811;1834;1586;2087;1608;850;936;905;3819;5310;5551;15;15;15;1945;2240;1895;53;104;69;17;15;20;19;20;13;356;210;1179;17;20;15;20;19;16;24;21;25;7743;7657;8001;16516;20961;20819;12656;5205;12822;13;15;15;4341;4145;4807;151;382;184;14;10;11;16;12;14;1995;1025;1444;9;16;13;12;14;15;19;17;21;15;11;1;18;8;10;16;15;16;20;23;31;11201;12001;10947;1334;8686;837;14;7;18;15;15;16;2375;2166;2343;18;20;16;15;15;16;14;15;17;14;14;15;18;12;12;16;13;19;20;15;21;17;31;10;12;9;15;19;18;14;16;15;15;1073;2103;5230;18;22;22;15;19;25;16;15;15;11;14;20;15;15;10;14;15;13;17;10;17;5;17;10;21;12;11;29;19;9;17;17;17;12;11;10;11;17;16;19;8;17;18;21;30;6008;6800;6626;6903;6641;7217;4470;4754;4504;1558;1718;1284;526;510;561;160;192;161;33;38;48;42;43;42;46;51;46;51;62;41;57;54;57;57;51;51
6:23:16;29.8;295;318;309;2011;1827;1878;2159;2299;1985;2879;2852;1860;1602;2101;1610;861;950;907;3888;5333;5617;16;17;27;1965;2245;1885;57;105;68;15;14;22;18;14;15;378;219;1189;15;13;21;11;20;10;37;10;16;7824;7749;8039;16603;21010;20935;12553;5389;12957;20;16;15;4358;4176;4852;164;391;191;18;16;13;21;16;15;1998;1058;1462;21;17;18;15;14;17;17;17;16;11;13;17;15;17;15;19;15;18;19;20;34;11242;11997;10875;1382;8889;873;15;18;8;12;15;22;2360;2218;2374;12;10;18;21;15;18;15;15;19;21;21;10;13;12;11;14;15;15;17;18;15;15;18;11;13;10;13;7;26;8;22;21;24;1102;2166;5327;13;16;14;22;16;18;14;17;14;21;17;20;11;22;11;13;20;17;12;7;14;17;18;12;5;22;10;13;13;13;15;11;20;10;18;15;21;12;15;16;15;16;16;15;7;6020;6836;6640;6974;6692;7331;4520;4800;4520;1558;1738;1297;529;525;557;154;197;182;43;37;40;36;44;42;42;49;55;52;56;52;56;49;56;55;54;53
6:26:26;29.8;286;318;306;2019;1850;1872;2158;2293;2004;2916;2884;1866;1609;2121;1619;858;946;913;3903;5369;5650;20;18;21;1948;2245;1894;61;121;78;10;16;14;16;7;18;396;237;1204;18;24;16;19;28;15;29;22;18;7767;7742;8028;16628;21241;21045;12646;5489;12978;16;11;18;4353;4177;4900;167;405;197;12;10;17;17;13;13;1997;1072;1473;15;16;13;14;13;15;15;9;13;19;15;15;15;13;18;20;18;16;25;21;25;11271;12154;11040;1438;8907;933;18;20;20;18;16;13;2416;2238;2375;18;18;23;23;16;14;16;20;12;16;15;9;19;4;21;15;16;12;17;16;18;9;17;19;20;18;14;12;20;11;27;25;12;1153;2257;5418;18;19;17;25;20;13;16;13;20;19;12;16;15;16;15;14;13;11;9;14;19;10;16;15;17;15;17;18;20;13;5;12;12;14;3;18;12;15;13;16;20;18;20;23;21;6002;6843;6646;7016;6641;7285;4535;4859;4578;1578;1740;1311;538;518;573;155;202;177;38;33;37;40;39;43;42;50;49;51;57;48;45;62;51;41;52;55
6:29:36;29.8;290;324;301;2051;1819;1905;2173;2317;2015;2952;2950;1894;1616;2106;1633;864;958;923;3950;5391;5682;22;19;20;1958;2255;1916;52;125;78;16;13;15;27;16;21;404;254;1219;15;15;16;14;17;7;28;16;8;7735;7712;8053;16715;21181;20964;12785;5579;13102;14;14;13;4393;4177;4889;172;412;194;0;24;16;9;12;12;2034;1098;1504;16;20;17;14;0;13;12;17;16;18;13;14;21;19;13;13;17;16;19;22;31;11318;12091;11017;1506;9108;975;17;14;11;16;13;20;2419;2253;2407;17;17;14;17;12;15;17;22;12;16;23;16;16;16;17;13;15;17;19;21;17;13;12;15;20;7;10;18;3;16;21;21;21;1185;2295;5513;20;18;10;24;17;12;16;17;17;20;21;25;17;19;24;23;17;11;6;12;20;10;15;18;3;14;15;19;13;16;18;12;11;11;18;15;11;16;12;17;18;14;22;15;5;6068;6855;6711;6976;6718;7366;4506;4851;4576;1588;1773;1312;543;530;579;167;203;181;39;36;31;42;39;43;53;43;42;53;59;48;51;54;69;54;52;54
6:32:46;29.8;288;323;306;2049;1845;1899;2176;2311;2026;2965;2999;1919;1612;2121;1621;878;972;933;3953;5502;5730;22;12;17;1992;2244;1911;65;120;79;18;16;11;15;6;26;426;270;1216;16;17;14;30;20;12;31;15;18;7736;7726;8037;16713;21157;21183;12794;5687;13200;8;19;17;4396;4224;4901;180;427;203;12;11;11;19;23;10;2026;1107;1490;20;10;20;12;14;17;13;16;16;15;14;7;8;12;10;16;19;20;32;26;30;11314;12127;11121;1557;9242;1005;15;13;7;13;19;23;2447;2280;2425;17;13;17;20;15;13;13;18;13;13;10;16;14;0;14;18;15;15;9;10;17;12;10;11;16;17;13;16;8;15;31;19;34;1238;2361;5533;20;21;15;25;16;17;17;19;21;19;16;14;14;13;12;22;15;17;13;19;11;18;11;15;11;9;16;15;13;10;12;17;18;14;8;6;11;14;13;16;7;13;21;12;20;6054;6839;6702;7008;6727;7360;4543;4872;4585;1596;1776;1330;559;538;578;160;200;183;43;37;30;44;39;42;46;44;48;50;54;52;58;53;52;53;53;53
6:35:56;29.8;287;321;305;2042;1846;1915;2200;2316;2016;3010;3014;1920;1616;2157;1634;886;973;945;4000;5578;5765;13;20;18;1976;2248;1915;65;128;83;15;8;18;17;18;19;443;284;1236;15;15;14;23;15;16;34;18;24;7790;7750;8087;16640;21209;21070;12894;5827;13440;17;8;19;4406;4227;4936;176;440;208;18;19;18;14;15;12;2072;1124;1527;12;10;4;11;10;22;16;20;20;13;19;12;16;13;18;13;11;17;23;23;29;11291;12096;11059;1604;9316;1067;6;17;17;15;23;17;2467;2285;2433;20;17;15;14;15;14;14;22;16;16;20;15;13;24;17;15;15;12;10;17;20;17;10;15;7;16;16;17;14;13;30;12;10;1293;2418;5602;28;14;18;17;14;21;12;21;15;16;24;21;17;11;10;20;14;19;23;15;17;17;13;10;13;16;22;17;19;10;12;16;19;16;16;17;5;14;15;13;12;11;25;15;22;6092;6846;6753;7074;6763;7403;4577;4920;4582;1611;1813;1355;548;545;583;167;204;181;38;38;38;42;36;40;36;47;47;54;57;48;54;48;49;49;57;52
6:39:06;29.8;292;317;300;2037;1850;1904;2203;2334;2002;3045;3051;1938;1600;2114;1634;876;978;939;4053;5504;5748;21;19;18;1968;2255;1920;66;125;93;14;11;12;17;18;17;465;301;1251;15;15;17;20;15;22;25;19;17;7821;7780;8063;16679;21293;21126;12985;5927;13427;17;16;16;4434;4271;4950;176;435;217;14;16;16;12;17;13;2074;1136;1542;9;19;14;14;14;9;12;16;18;10;19;10;23;12;9;12;18;15;25;20;32;11332;12150;11033;1647;9418;1116;14;15;16;17;24;11;2474;2332;2461;18;14;15;2;9;14;18;15;14;14;18;16;11;11;16;12;14;15;24;17;15;12;19;11;11;11;5;20;18;13;19;20;18;1335;2464;5689;28;21;15;13;16;17;16;17;16;12;14;20;13;16;19;16;5;19;18;15;10;9;15;12;13;13;9;20;19;18;14;10;11;15;8;12;7;11;12;16;18;20;22;21;18;6115;6870;6748;7037;6757;7354;4555;4951;4623;1623;1809;1343;566;562;590;172;203;188;37;33;36;40;43;44;44;48;49;53;53;50;46;55;53;51;50;54
6:42:16;29.8;292;312;307;2059;1863;1924;2205;2335;2035;3105;3135;1967;1629;2145;1643;892;1000;943;4089;5617;5806;20;9;20;1987;2293;1937;76;131;96;12;18;26;15;23;20;482;313;1259;13;22;17;15;18;24;32;17;26;7815;7768;8102;16904;21162;21314;13050;6025;13576;20;22;20;4433;4282;4971;179;447;223;17;9;23;15;20;10;2097;1171;1575;14;15;16;16;21;14;16;25;12;13;13;16;14;15;13;14;5;12;20;23;29;11396;12227;11093;1704;9587;1149;13;16;24;10;13;15;2484;2316;2481;17;12;17;16;19;8;19;20;16;10;20;13;12;13;5;10;13;8;13;5;18;13;10;16;17;18;11;12;15;14;13;14;26;1361;2539;5777;22;19;20;8;7;18;7;11;17;15;21;19;13;23;26;13;17;18;18;16;10;12;10;15;17;17;20;18;11;19;19;16;15;14;17;14;12;13;13;18;13;20;21;20;16;6139;6905;6822;7075;6769;7408;4624;4974;4647;1640;1835;1365;564;557;601;161;206;190;29;39;34;33;44;39;51;44;48;46;48;59;63;60;55;54;57;48
6:45:26;29.8;299;324;300;2049;1860;1900;2230;2332;2050;3128;3175;1969;1615;2129;1656;908;996;959;4088;5642;5822;18;15;23;1985;2287;1927;76;136;96;18;18;14;17;14;20;498;331;1274;13;10;21;13;18;16;30;19;21;7835;7819;8095;16749;21355;21357;13040;6153;13568;20;15;16;4443;4287;4940;190;462;219;27;17;16;16;11;14;2108;1205;1598;14;17;8;26;24;18;14;10;20;10;15;11;16;13;13;16;17;17;35;31;32;11334;12211;11139;1801;9722;1225;16;19;13;12;15;16;2532;2351;2499;19;19;19;22;10;7;13;15;8;20;19;12;13;17;15;16;16;15;17;16;18;16;11;15;8;12;11;15;15;15;22;17;16;1424;2598;5831;12;20;10;14;14;16;21;3;19;28;23;20;10;22;9;15;17;14;18;17;12;19;12;16;10;15;14;23;16;6;18;21;13;13;6;14;13;19;10;17;8;15;22;19;17;6160;6860;6799;7056;6786;7418;4640;4968;4697;1665;1844;1378;581;574;617;175;220;193;31;36;33;45;48;43;50;43;50;55;54;52;48;49;46;52;52;54
6:48:36;29.8;286;334;296;2064;1863;1918;2252;2350;2045;3175;3206;1991;1640;2155;1652;909;1007;968;4138;5695;5847;19;21;20;2010;2291;1954;82;146;97;19;13;22;16;25;21;509;350;1286;11;12;16;13;19;18;23;15;16;7827;7818;8091;16869;21344;21251;13079;6272;13734;19;13;15;4484;4304;5001;189;473;228;12;16;21;21;13;12;2130;1204;1612;16;7;18;17;22;11;14;11;20;18;16;13;20;18;15;14;16;17;27;23;29;11324;12183;11120;1825;9826;1256;16;18;16;16;14;18;2532;2381;2513;15;19;13;11;7;13;17;12;17;17;21;8;12;8;21;9;21;13;18;11;14;11;9;11;8;17;12;12;22;14;23;16;14;1461;2659;5935;24;18;20;17;23;25;21;22;23;14;14;14;18;2;13;14;12;17;20;15;13;7;12;15;12;15;12;17;17;9;17;17;7;15;10;10;10;19;10;17;14;16;18;18;19;6155;6924;6829;7111;6848;7410;4628;4995;4687;1667;1893;1411;598;582;613;171;216;200;38;37;33;46;47;46;50;48;50;46;55;53;55;54;55;42;54;46
6:51:46;29.8;286;322;306;2071;1857;1932;2238;2351;2027;3175;3235;1996;1648;2153;1638;915;1010;959;4135;5673;5888;11;26;19;1989;2289;1947;83;146;103;26;13;19;15;19;19;536;368;1297;21;14;14;18;18;22;29;24;19;7871;7831;8140;16922;21314;21311;13128;6392;13781;20;19;16;4483;4302;5027;206;472;239;18;16;25;7;13;19;2111;1226;1624;16;15;11;12;15;12;13;19;17;13;21;19;7;16;7;14;16;16;22;19;28;11400;12157;11082;1904;9906;1312;15;11;23;15;15;10;2554;2404;2522;19;22;18;22;15;20;16;24;14;24;14;13;23;14;14;16;16;17;14;13;14;14;14;13;13;16;16;20;14;13;13;15;11;1501;2724;5966;30;23;20;17;13;20;21;17;15;6;4;23;14;15;17;12;21;17;9;18;22;15;36;16;19;13;9;10;16;14;23;14;16;14;8;18;16;12;10;9;7;14;20;17;18;6149;6988;6775;7107;6835;7429;4676;5047;4746;1679;1891;1403;600;587;627;186;217;198;35;39;32;43;43;40;49;50;45;50;56;52;50;55;55;56;46;48
6:54:56;29.8;292;327;298;2064;1877;1922;2260;2377;2060;3218;3306;2016;1641;2169;1656;918;1007;976;4139;5785;5931;21;25;20;2010;2287;1960;88;147;107;12;18;13;23;19;12;558;386;1298;14;14;19;16;19;12;31;22;27;7806;7825;8152;17029;21490;21398;13186;6497;13920;18;17;21;4513;4373;5057;195;498;240;26;16;16;15;15;12;2146;1237;1650;17;13;18;18;16;11;14;20;17;16;15;17;12;16;7;20;16;16;18;21;30;11504;12235;11090;1950;10038;1350;22;13;22;18;14;12;2585;2407;2542;17;18;19;21;14;17;12;16;10;15;15;20;15;16;16;17;17;16;18;18;8;11;14;10;15;7;14;12;16;21;17;7;19;1551;2768;6065;22;28;27;18;14;16;17;15;12;20;17;11;12;13;14;15;11;16;20;15;23;15;22;14;10;11;17;14;17;15;11;11;19;14;16;4;17;22;14;16;19;7;16;17;19;6147;6926;6804;7079;6772;7442;4663;5033;4721;1702;1927;1423;601;591;627;176;232;204;36;40;36;43;39;42;45;41;48;51;54;55;49;56;58;52;56;56
6:58:06;29.8;287;328;303;2074;1881;1931;2254;2359;2062;3246;3371;2025;1639;2150;1654;935;1039;977;4149;5745;5940;21;22;20;2022;2294;1955;90;149;104;14;24;18;17;20;23;569;389;1299;12;16;21;16;15;12;31;19;21;7871;7847;8233;16817;21310;21669;13286;6641;14019;22;15;16;4588;4383;5111;207;515;248;22;19;17;15;12;15;2166;1240;1655;11;12;15;13;14;18;11;16;12;17;12;14;20;16;9;12;8;18;20;21;28;11436;12350;11174;2024;10072;1407;18;18;19;17;18;14;2593;2402;2549;18;19;19;9;14;16;19;9;10;14;18;12;14;12;19;15;12;16;18;23;17;14;14;13;14;14;12;13;18;16;17;17;23;1597;2845;6142;30;19;21;15;18;9;5;15;9;19;10;20;12;20;21;20;16;17;10;14;5;6;13;13;12;12;16;11;12;21;19;11;16;13;14;13;12;15;14;15;17;12;15;18;4;6204;6998;6864;7142;6853;7478;4701;5063;4748;1707;1939;1439;618;603;652;177;223;201;37;38;36;38;46;54;48;48;51;52;55;56;52;56;51;57;53;49
7:01:16;29.8;292;324;304;2082;1885;1951;2254;2378;2065;3263;3379;2035;1658;2164;1662;940;1027;1003;4211;5845;6023;18;23;13;2022;2310;1950;93;152;110;20;19;17;18;17;20;581;417;1306;25;6;25;21;19;17;22;25;18;7906;7887;8215;16926;21484;21564;13319;6738;14049;17;17;19;4577;4351;5115;206;510;259;9;12;20;16;15;10;2188;1284;1667;8;17;16;13;12;18;20;14;17;17;17;22;17;12;8;11;8;16;19;26;29;11511;12262;11192;2090;10276;1454;15;14;12;19;19;22;2604;2442;2585;17;16;14;18;11;19;13;14;10;21;18;17;15;17;16;11;17;15;9;14;19;15;0;13;13;16;13;23;17;14;21;14;11;1644;2884;6198;21;28;18;8;18;12;10;6;13;19;10;19;11;21;22;7;18;14;17;21;16;20;13;12;15;11;6;12;28;15;14;18;23;10;16;12;14;14;15;10;13;8;21;11;18;6201;7003;6856;7134;6900;7494;4702;5125;4780;1717;1950;1445;633;627;646;179;228;210;42;38;41;40;42;43;48;54;45;52;50;54;56;60;57;56;53;46
7:04:26;29.8;292;326;299;2073;1873;1936;2290;2407;2079;3317;3434;2054;1653;2193;1672;943;1044;999;4247;5897;6021;18;22;12;2030;2318;1959;91;164;111;21;10;9;17;20;22;595;435;1335;15;6;18;22;19;6;34;22;7;7834;7901;8186;16915;21611;21549;13363;6827;14218;17;20;14;4566;4403;5113;213;525;268;17;15;14;17;15;12;2186;1289;1694;14;12;15;17;17;17;20;23;14;5;16;18;14;23;14;16;21;8;29;18;22;11540;12328;11215;2155;10322;1507;14;20;11;16;10;16;2636;2476;2610;16;19;18;9;11;16;18;14;20;13;18;23;13;9;11;17;16;6;20;15;17;12;15;8;16;15;5;12;14;16;18;10;19;1689;2964;6315;22;28;25;11;17;11;15;18;19;25;29;20;11;23;19;19;16;15;17;14;13;15;17;15;16;13;17;15;12;20;17;23;22;18;16;15;19;15;20;13;14;14;17;22;21;6214;6991;6959;7183;6891;7552;4707;5106;4788;1748;1967;1455;638;623;666;180;229;204;36;36;32;44;37;44;41;49;46;50;56;42;57;51;54;61;55;59
7:07:36;29.8;290;326;307;2098;1899;1937;2291;2408;2090;3333;3496;2073;1676;2192;1676;963;1048;1003;4265;5890;6105;26;21;20;2023;2312;1965;102;154;115;15;14;18;16;19;18;602;455;1331;17;12;19;18;20;18;33;19;25;7872;7988;8223;16976;21555;21596;13394;6928;14312;12;19;16;4601;4446;5174;214;535;264;20;19;15;12;16;15;2238;1322;1694;17;13;13;6;16;9;16;15;18;5;10;21;14;16;23;17;16;15;23;25;27;11544;12307;11154;2196;10452;1563;18;20;13;19;15;14;2664;2503;2598;21;11;21;18;12;13;17;14;15;20;11;13;11;14;11;9;16;15;15;20;13;16;15;14;22;15;20;14;18;7;19;10;14;1740;2995;6294;21;25;23;22;28;22;15;20;14;25;12;24;20;12;16;16;15;18;22;14;10;11;15;14;17;12;11;16;16;17;21;15;11;16;9;8;8;14;16;10;14;17;13;13;16;6221;6979;6877;7170;6863;7512;4735;5125;4782;1757;1982;1464;639;638;676;199;238;208;35;32;29;39;39;40;48;49;46;50;56;54;62;56;57;56;58;51
7:10:46;29.8;289;325;308;2097;1895;1940;2303;2393;2096;3396;3533;2078;1672;2195;1665;965;1046;1002;4271;5975;6073;22;17;21;2045;2326;1965;98;162;127;14;12;13;18;20;16;633;470;1360;18;14;19;15;21;15;27;19;24;7950;7957;8250;17079;21728;21737;13398;7041;14521;17;15;20;4609;4416;5157;219;544;279;10;15;27;14;14;18;2225;1335;1713;14;23;5;6;26;12;17;16;18;17;13;16;18;16;14;15;17;21;25;23;27;11544;12373;11240;2271;10513;1614;18;17;20;15;13;18;2668;2516;2637;19;16;14;14;15;18;15;19;18;19;16;10;7;16;16;20;15;11;18;19;17;10;15;15;16;12;22;14;15;3;10;15;11;1779;3088;6392;26;24;24;2;16;17;12;16;18;21;13;21;16;20;20;13;13;16;5;15;20;18;18;8;15;16;12;14;19;18;19;15;14;16;15;14;20;9;17;14;11;14;20;12;16;6266;6994;6910;7194;6934;7486;4747;5134;4801;1770;2014;1458;663;655;678;189;250;220;37;43;36;41;38;48;40;52;49;57;50;57;61;57;56;58;52;46
7:13:56;29.8;299;323;303;2093;1899;1947;2298;2409;2100;3419;3552;2081;1675;2181;1692;963;1055;996;4313;5952;6085;17;25;15;2021;2346;1974;107;161;114;21;11;19;18;16;20;647;487;1354;13;21;24;11;20;11;27;36;26;7985;7906;8226;17105;21593;21736;13547;7179;14536;18;16;17;4652;4448;5174;224;564;275;21;19;20;11;12;9;2239;1345;1744;16;17;14;14;15;11;13;7;15;17;7;18;20;26;15;11;12;17;23;26;24;11554;12364;11222;2324;10576;1673;21;17;18;17;18;22;2693;2533;2637;17;19;24;14;15;11;18;17;10;19;16;14;13;16;17;16;22;14;21;18;18;14;14;11;10;18;18;19;18;14;18;14;20;1828;3099;6454;24;29;23;14;12;15;15;10;7;16;19;15;19;16;14;18;17;10;16;16;13;18;17;7;18;16;14;16;15;8;14;14;4;12;11;11;10;16;14;9;11;9;12;14;14;6240;7062;6959;7197;6921;7557;4783;5168;4867;1801;2019;1483;663;661;687;196;244;220;37;36;40;34;42;59;55;53;40;52;53;49;56;51;58;56;54;58
7:17:06;29.8;296;327;307;2087;1898;1932;2283;2420;2091;3422;3632;2096;1668;2201;1677;983;1051;1013;4343;5989;6113;21;30;12;2035;2340;1989;97;169;129;17;10;15;16;18;8;672;513;1379;13;13;24;20;17;14;36;22;20;7961;7909;8255;17105;21650;21661;13576;7215;14509;18;13;22;4636;4469;5197;227;578;278;18;16;12;7;12;6;2248;1369;1771;14;15;12;18;16;15;16;17;13;14;17;15;18;13;17;14;8;18;21;24;28;11555;12364;11293;2380;10775;1748;12;16;21;25;14;11;2699;2552;2690;19;21;13;14;15;15;16;13;8;13;22;5;6;16;11;17;17;14;14;20;18;12;13;8;20;14;16;14;7;21;13;10;11;1896;3189;6508;22;31;20;16;14;24;19;14;24;20;18;20;13;15;15;10;6;13;17;19;14;18;22;14;13;7;15;9;17;15;17;16;11;14;13;6;13;11;19;6;7;17;25;18;16;6262;7053;6933;7259;6967;7581;4798;5198;4841;1820;2037;1500;681;673;700;191;252;225;45;27;36;30;43;41;46;43;47;56;53;56;54;59;55;58;56;60
7:20:16;29.8;298;336;304;2081;1900;1924;2297;2435;2088;3466;3656;2112;1684;2207;1687;988;1069;1027;4333;6001;6134;16;26;18;2059;2346;1989;109;172;131;16;14;17;21;15;18;674;525;1370;14;20;22;26;19;14;41;22;22;7965;7906;8225;17169;21712;21748;13625;7325;14661;13;13;15;4670;4492;5161;232;570;288;18;17;25;17;14;17;2264;1388;1781;15;19;16;9;14;14;13;20;23;15;13;17;18;14;13;13;18;20;20;19;25;11582;12350;11284;2469;10823;1791;15;4;19;24;17;14;2708;2575;2673;13;15;11;20;11;14;12;18;17;12;16;16;4;12;12;17;10;15;13;12;30;12;15;15;16;14;21;15;14;11;23;17;17;1951;3236;6613;17;28;23;15;18;15;16;12;18;16;24;19;16;18;17;12;15;14;18;10;13;12;12;18;13;8;12;21;17;13;15;16;12;9;12;14;13;16;19;15;12;13;15;18;27;6265;7035;6978;7244;6958;7556;4827;5217;4885;1823;2060;1512;688;671;716;196;251;218;44;41;33;38;43;36;50;42;40;48;55;49;53;48;54;48;51;48
7:23:26;29.8;293;327;312;2103;1929;1940;2333;2424;2118;3508;3704;2116;1692;2211;1690;994;1068;1026;4395;6064;6215;23;27;21;2078;2366;1988;114;173;138;19;17;21;17;14;18;682;540;1382;18;6;24;22;27;16;35;24;21;7968;7957;8267;17194;21763;21800;13647;7450;14698;16;21;19;4664;4486;5198;233;600;290;17;17;26;16;10;14;2287;1405;1787;15;12;9;17;16;6;18;17;17;20;13;24;24;21;14;23;20;20;27;16;36;11599;12392;11343;2542;10929;1842;14;17;17;15;14;16;2749;2550;2709;10;21;17;21;15;13;16;9;13;15;16;22;17;16;15;12;8;18;21;19;15;12;15;14;13;15;16;14;12;13;19;15;21;1970;3309;6621;19;33;20;18;20;18;20;14;13;19;17;22;17;8;17;12;15;15;14;14;11;19;19;13;21;15;12;15;15;14;25;18;15;13;13;11;14;13;3;6;12;15;15;20;15;6264;7082;6950;7257;6911;7585;4835;5220;4880;1830;2072;1515;706;685;734;200;255;232;40;35;27;39;41;43;43;47;49;52;55;44;49;59;54;55;52;56
7:26:36;29.8;297;334;317;2078;1914;1958;2291;2457;2116;3500;3735;2113;1684;2203;1696;1006;1078;1027;4417;6126;6218;37;25;22;2079;2376;2005;114;177;134;17;21;24;16;17;27;711;560;1384;10;11;24;18;20;15;19;20;23;7994;7920;8309;17120;21735;21836;13751;7522;14701;20;20;14;4671;4499;5228;237;607;295;16;9;22;19;11;18;2307;1429;1804;12;15;13;11;17;23;17;12;17;13;16;21;13;14;13;16;10;14;21;19;24;11576;12356;11388;2600;11067;1917;9;18;18;11;18;15;2766;2614;2721;16;21;18;14;16;18;14;24;18;17;16;17;13;15;20;21;18;13;16;16;17;18;16;16;20;14;14;12;8;17;15;6;23;2051;3383;6725;28;35;19;19;17;18;16;11;16;19;18;24;13;8;18;20;17;14;18;12;13;12;12;5;19;10;24;7;17;12;18;13;23;12;12;17;10;12;13;16;8;18;24;21;16;6313;7099;6984;7269;6952;7622;4825;5198;4893;1843;2078;1530;714;692;734;202;258;241;37;41;35;45;38;46;52;45;46;53;57;51;54;58;57;61;65;55
7:29:46;29.8;291;327;304;2088;1915;1937;2304;2453;2122;3514;3762;2139;1699;2218;1693;991;1094;1043;4435;6062;6222;17;26;19;2050;2371;2003;118;182;140;17;20;17;17;19;15;724;570;1405;14;12;33;17;14;14;34;18;28;7941;7979;8334;17246;21714;21834;13746;7692;14798;15;17;15;4704;4537;5245;243;612;304;22;18;23;15;28;8;2312;1429;1813;15;13;12;14;15;5;19;24;18;10;16;20;13;15;17;15;23;23;23;15;28;11610;12416;11293;2677;11089;1980;18;12;21;17;25;19;2797;2622;2741;7;19;19;16;16;19;11;16;11;15;17;16;16;15;27;16;14;17;16;10;21;12;17;14;15;24;20;11;13;17;13;14;18;2075;3426;6754;24;34;22;19;14;16;8;17;8;23;13;23;23;9;15;16;16;17;17;16;15;1;17;8;17;15;14;19;14;15;12;16;21;18;17;11;8;15;12;15;13;9;17;13;19;6327;7079;7019;7304;6995;7625;4846;5287;4880;1871;2103;1552;713;708;749;202;258;241;36;31;38;44;36;40;43;47;49;56;48;54;56;55;49;60;50;57
7:32:56;29.8;295;325;309;2106;1919;1958;2325;2454;2116;3564;3818;2140;1722;2242;1691;1001;1090;1049;4472;6144;6268;27;30;21;2057;2381;1999;121;181;146;19;17;14;22;20;18;741;587;1400;12;17;28;22;20;17;40;25;15;7993;7930;8265;17213;21803;21665;13756;7751;14851;18;24;15;4701;4536;5222;250;618;306;22;16;31;25;14;5;2331;1461;1839;11;18;15;17;18;16;16;8;19;14;15;20;17;13;13;6;3;17;24;22;27;11624;12509;11421;2723;11233;2020;18;14;16;14;16;27;2776;2641;2760;20;16;22;10;16;15;27;11;14;11;15;12;15;14;15;15;12;13;6;10;11;7;11;10;17;23;17;8;16;14;18;10;14;2132;3471;6805;31;30;19;18;18;12;14;15;16;19;11;28;20;18;17;11;12;21;25;17;16;10;12;22;10;11;11;18;17;24;12;16;16;10;12;15;8;12;13;13;11;20;10;15;15;6302;7150;7001;7333;7028;7644;4853;5228;4931;1867;2131;1543;725;720;758;204;271;238;42;35;33;44;42;51;51;50;50;49;52;46;55;54;54;57;55;61
7:36:06;29.8;296;336;301;2090;1938;1940;2311;2466;2125;3593;3829;2163;1696;2225;1694;1011;1095;1054;4485;6168;6273;20;34;26;2076;2391;2024;126;180;145;15;16;15;18;19;21;750;610;1418;17;21;28;23;29;24;29;25;20;7994;7998;8333;17390;21854;21830;13667;7918;14949;17;16;10;4694;4542;5215;249;647;314;14;15;33;17;15;13;2340;1495;1856;11;17;15;20;7;8;14;10;16;10;12;17;18;16;13;16;13;17;20;14;21;11625;12414;11390;2799;11345;2094;18;16;18;11;17;16;2815;2654;2750;19;18;15;20;22;20;10;14;17;15;25;22;17;18;16;0;8;23;16;11;17;15;4;12;1;13;12;19;13;13;6;12;17;2155;3512;6892;20;38;24;13;19;16;6;20;11;16;23;18;15;15;11;15;15;11;11;12;17;17;12;14;13;12;12;13;17;16;28;14;17;12;10;14;20;15;9;17;10;12;17;13;18;6342;7153;6984;7319;7047;7645;4850;5228;4941;1879;2122;1571;735;729;777;207;279;251;49;39;36;42;40;43;49;50;46;55;61;53;56;55;57;46;52;50
7:39:16;29.8;293;319;306;2110;1926;1962;2328;2457;2129;3645;3862;2149;1698;2215;1691;1012;1095;1053;4494;6184;6263;26;34;23;2065;2386;2014;122;188;151;12;16;11;19;13;25;767;628;1417;16;12;39;11;31;12;21;19;28;8027;8031;8354;17153;21852;21915;13810;7988;15117;19;15;16;4798;4610;5304;262;653;319;11;13;28;14;13;15;2360;1507;1863;11;16;16;13;1;16;17;15;19;15;10;15;18;15;16;16;10;17;25;19;27;11630;12496;11393;2853;11490;2140;17;13;20;20;19;12;2818;2672;2768;21;19;17;12;14;14;16;16;14;16;16;14;11;21;13;16;22;19;16;14;14;6;12;13;14;13;18;17;23;13;15;14;14;2213;3615;6931;23;41;20;11;14;18;20;14;14;19;19;29;17;12;18;17;14;13;9;11;16;17;15;16;16;3;17;17;16;9;23;16;18;9;11;18;14;10;18;14;14;15;18;16;21;6376;7138;7054;7349;7031;7624;4875;5280;4948;1906;2168;1555;750;735;796;212;275;256;44;44;37;39;47;41;56;48;49;53;59;52;59;51;58;51;56;55
7:42:26;29.8;305;324;302;2095;1948;1978;2358;2467;2124;3668;3911;2181;1692;2232;1696;1003;1119;1062;4510;6271;6310;22;38;23;2085;2393;2004;126;191;160;20;14;18;25;10;31;779;644;1432;17;12;31;21;14;19;35;19;24;8008;7923;8271;17317;21917;21870;13871;8061;15103;20;16;19;4711;4541;5274;264;654;326;17;23;31;21;11;8;2369;1511;1863;12;17;13;11;15;20;16;12;15;13;15;13;16;14;15;18;10;18;18;18;27;11685;12526;11357;2961;11473;2223;17;16;19;17;15;20;2847;2682;2784;13;24;15;16;17;14;16;11;12;8;15;9;10;19;9;14;19;18;21;18;13;14;15;19;16;15;17;17;12;17;21;17;16;2260;3650;7013;22;50;28;14;19;17;18;10;18;20;9;27;12;14;9;13;14;20;17;18;9;21;7;22;11;14;18;13;16;20;14;13;17;14;18;16;16;13;19;13;15;8;17;16;10;6374;7092;7015;7309;7084;7651;4873;5312;4934;1915;2164;1565;758;755;792;215;288;260;37;46;37;48;41;47;45;48;43;52;55;46;54;58;55;55;59;54
7:45:36;29.8;297;330;304;2111;1939;1978;2348;2458;2141;3665;3944;2197;1724;2234;1690;1031;1110;1064;4532;6213;6312;30;43;22;2088;2380;2029;126;190;158;21;13;15;19;14;20;789;656;1437;14;18;37;16;9;12;34;24;25;7971;8039;8313;17332;21894;21886;13929;8025;15088;16;15;12;4739;4577;5299;258;662;329;23;20;31;15;14;10;2361;1521;1880;11;15;13;17;17;22;15;15;16;9;16;15;15;16;20;15;16;20;27;18;31;11733;12520;11399;3005;11706;2258;19;13;20;15;20;13;2885;2720;2799;8;17;19;11;14;18;15;23;13;18;17;17;9;14;14;26;22;24;25;21;13;10;21;14;16;18;16;17;18;11;19;13;10;2323;3691;7011;22;55;26;15;14;17;5;20;15;26;17;37;16;17;17;22;16;21;19;16;16;14;21;15;9;9;11;13;14;15;17;18;12;12;16;14;13;12;12;5;15;10;18;22;6;6353;7190;7072;7369;7056;7676;4877;5320;4943;1922;2207;1594;767;760;802;229;288;260;33;44;30;41;39;46;55;52;55;50;59;52;55;54;60;56;53;60
7:48:46;29.8;295;333;300;2108;1931;1971;2336;2481;2155;3717;4002;2175;1718;2249;1721;1025;1135;1068;4547;6283;6372;26;40;20;2077;2405;2020;134;194;159;18;18;19;17;18;17;805;673;1451;8;13;41;14;17;18;33;31;14;8039;8034;8376;17319;22100;22161;14002;8265;15239;19;8;14;4735;4608;5297;268;673;338;19;10;34;9;16;17;2412;1545;1907;16;13;17;19;20;17;16;15;14;12;16;19;15;14;18;15;17;20;27;18;28;11726;12568;11425;3068;11737;2333;12;16;16;22;20;17;2868;2736;2818;21;19;18;19;12;17;14;26;10;20;17;21;13;16;14;9;13;20;18;20;20;13;14;13;16;10;13;8;19;14;17;15;14;2364;3741;7094;20;52;29;15;19;23;13;16;18;19;11;25;16;19;17;15;13;10;16;16;17;13;18;16;14;2;17;3;19;14;10;15;22;13;15;16;13;9;12;11;3;14;20;14;7;6393;7189;7043;7352;7038;7685;4906;5313;4979;1941;2189;1595;794;769;812;219;296;265;43;40;29;37;48;38;49;55;50;52;56;55;55;61;53;54;54;47
7:51:56;29.8;299;328;304;2087;1942;1966;2337;2479;2143;3728;4031;2185;1707;2242;1713;1025;1126;1076;4544;6276;6319;35;32;26;2074;2401;2016;134;191;160;16;17;18;20;17;18;822;694;1449;14;17;39;15;15;18;24;21;24;8011;8025;8325;17530;22033;22056;14059;8423;15213;12;20;11;4738;4623;5350;273;691;341;19;16;39;19;18;0;2419;1554;1914;14;12;15;14;15;7;21;17;0;14;13;8;23;17;7;13;16;18;26;24;26;11698;12536;11404;3134;11871;2392;16;17;18;9;17;16;2882;2746;2828;21;19;19;25;16;13;13;11;14;10;16;11;14;15;17;7;12;8;14;13;19;12;19;11;4;18;17;3;15;16;20;17;5;2420;3819;7142;22;57;34;12;14;17;15;12;17;18;21;31;15;18;20;13;19;15;9;16;14;13;14;19;19;20;15;12;13;7;16;14;14;16;9;15;16;12;16;15;14;17;11;19;13;6375;7157;7024;7347;7076;7747;4913;5348;4981;1960;2201;1602;770;785;822;221;297;275;45;39;37;46;42;43;53;50;48;53;51;53;65;60;57;61;54;60
7:55:06;29.8;302;328;298;2086;1953;1969;2369;2491;2147;3728;4066;2183;1723;2248;1711;1023;1129;1090;4585;6301;6399;32;42;27;2106;2393;2033;136;194;165;23;17;16;23;18;24;849;711;1453;15;22;43;16;30;18;28;22;20;8057;8060;8392;17511;22101;22032;13907;8491;15303;23;15;19;4786;4651;5323;281;702;362;21;16;44;17;16;11;2422;1568;1927;19;16;14;13;13;11;17;13;16;10;16;16;8;15;22;18;24;18;25;17;21;11649;12495;11437;3225;11935;2476;19;18;16;18;15;16;2926;2762;2838;17;19;19;15;20;16;15;8;9;28;24;10;15;17;16;21;19;23;18;14;21;16;18;16;13;15;10;11;14;16;24;31;13;2444;3863;7154;27;64;33;16;14;18;13;19;10;24;19;27;20;16;13;14;17;14;17;9;9;20;15;18;14;13;13;21;16;16;19;13;11;14;16;14;15;12;15;14;15;13;19;20;17;6403;7143;7081;7342;7099;7690;4939;5333;5012;1960;2217;1613;808;797;820;224;302;277;32;37;42;46;45;43;47;43;47;58;60;50;58;60;55;58;56;57
7:58:16;29.8;295;330;304;2127;1952;1991;2360;2509;2154;3774;4117;2222;1723;2267;1721;1039;1128;1076;4581;6307;6420;28;48;24;2093;2405;2019;139;194;161;18;25;12;18;26;17;836;723;1474;12;13;34;24;21;14;29;25;22;8040;8058;8345;17588;22091;22264;13996;8496;15330;16;14;7;4770;4649;5356;274;708;355;18;15;42;15;16;12;2440;1596;1930;17;17;24;10;26;15;24;17;20;8;16;18;13;18;23;16;18;24;21;13;26;11692;12594;11386;3306;11916;2493;15;15;22;8;12;20;2922;2775;2832;19;16;20;23;17;10;16;19;20;14;12;18;20;15;14;14;6;16;19;17;15;19;16;12;14;17;12;14;17;10;13;14;16;2520;3922;7228;23;64;36;20;20;17;17;16;15;20;14;36;16;15;18;25;11;13;25;12;17;12;16;8;19;14;13;17;14;13;16;16;13;15;17;19;13;13;12;13;15;13;19;16;15;6406;7178;7090;7369;7107;7700;4959;5336;5006;1976;2215;1622;804;806;846;235;307;278;38;45;31;45;40;46;49;61;50;57;56;51;53;54;58;60;55;56
8:01:26;29.8;294;323;316;2112;1946;1975;2380;2471;2166;3773;4133;2229;1734;2269;1710;1035;1138;1074;4627;6352;6466;28;49;22;2099;2392;2028;135;209;166;17;16;19;23;14;23;865;735;1465;21;21;44;20;14;7;28;24;22;8095;8031;8349;17580;22178;22227;14000;8608;15384;16;18;18;4763;4616;5344;287;721;358;35;21;48;24;14;17;2457;1605;1960;13;14;15;10;16;14;17;15;19;12;11;21;18;17;17;13;1;18;25;22;21;11693;12545;11396;3341;12104;2580;20;16;19;15;20;18;2919;2790;2858;15;21;15;16;10;18;11;20;16;19;12;17;14;17;7;12;10;11;17;12;17;12;14;17;24;12;7;12;16;19;16;20;12;2571;3964;7324;24;75;39;15;18;19;7;13;19;20;16;36;17;18;17;20;16;11;16;11;16;13;17;16;15;17;13;18;12;19;9;13;12;12;11;9;7;20;15;13;12;20;19;17;14;6369;7220;7077;7403;7070;7677;4923;5360;5023;1989;2252;1633;824;800;859;233;323;287;39;40;35;47;43;30;41;43;51;51;48;43;61;54;57;56;57;54
8:04:36;29.8;296;330;307;2113;1961;1985;2369;2490;2167;3814;4166;2227;1717;2254;1715;1039;1155;1088;4629;6364;6477;28;47;22;2103;2418;2052;146;200;183;19;10;16;21;19;20;869;748;1491;12;14;50;13;25;18;25;24;17;8009;8045;8333;17515;22170;22309;14018;8692;15575;23;19;14;4786;4663;5383;288;730;365;33;12;48;16;21;11;2470;1618;1960;20;17;17;21;17;14;13;14;23;14;18;23;17;20;17;22;16;15;30;21;31;11726;12586;11534;3417;12184;2647;16;21;12;15;21;16;2957;2819;2886;11;16;16;17;12;15;15;11;4;13;17;21;15;20;10;16;16;24;25;19;17;10;11;15;16;14;15;19;10;18;20;24;6;2614;4026;7338;29;80;49;15;14;15;15;14;20;23;20;34;12;27;14;16;16;12;17;15;15;23;14;16;15;13;11;17;19;15;16;14;16;11;12;18;11;23;8;15;20;15;15;20;12;6439;7193;7139;7394;7150;7764;4980;5394;5001;1985;2252;1637;837;802;864;241;326;289;37;38;41;39;38;47;32;50;45;48;55;43;58;65;58;55;54;53
8:07:46;29.8;295;326;305;2108;1952;1970;2373;2515;2150;3827;4188;2238;1729;2264;1718;1062;1137;1078;4655;6343;6463;32;52;24;2120;2419;2036;142;205;174;15;12;20;20;19;26;874;770;1470;11;22;53;15;20;10;38;21;25;8040;8076;8377;17748;22202;22226;14071;8728;15461;19;18;12;4814;4628;5380;294;744;381;31;10;46;7;11;17;2469;1650;1975;14;13;14;10;12;13;13;12;28;18;21;28;14;14;13;19;23;16;26;22;36;11683;12524;11484;3470;12244;2706;17;16;15;14;17;15;2970;2814;2898;14;19;17;20;16;6;14;11;15;16;16;11;14;14;7;12;16;19;19;17;18;12;14;10;15;16;16;19;16;11;15;16;20;2676;4069;7329;27;83;43;25;14;18;14;14;16;20;19;33;10;20;19;17;20;9;17;15;14;16;21;24;9;16;11;15;14;18;15;15;17;12;14;22;13;12;14;12;6;18;17;9;14;6438;7246;7169;7406;7089;7684;4966;5356;5070;2011;2257;1638;844;822;884;245;324;301;46;42;36;45;40;41;47;53;47;58;54;49;55;58;56;57;51;55
8:10:56;29.8;292;338;308;2120;1961;1975;2363;2498;2180;3858;4202;2252;1729;2286;1728;1050;1155;1101;4642;6362;6460;44;61;33;2107;2429;2045;145;201;177;18;22;13;20;20;22;886;776;1507;15;20;51;17;23;21;37;16;21;8081;8035;8372;17797;22285;22318;14128;8862;15714;14;21;22;4822;4668;5406;303;762;395;40;19;49;24;15;11;2479;1651;2002;19;23;20;22;16;18;16;18;19;17;14;8;17;15;16;12;12;16;24;24;22;11703;12491;11509;3555;12400;2763;25;17;15;14;17;16;2982;2863;2898;14;17;17;14;12;14;12;22;14;16;18;17;10;17;11;9;14;11;20;15;18;15;9;15;19;18;15;12;11;10;24;17;13;2702;4088;7472;27;80;48;21;11;21;25;12;17;22;16;35;13;17;10;20;16;14;17;17;14;19;16;18;13;26;14;27;29;15;15;14;22;14;14;16;8;6;13;18;11;14;7;12;16;6459;7193;7137;7388;7106;7736;5006;5370;5061;2003;2287;1649;857;829;897;243;332;303;40;41;38;45;51;42;49;52;49;52;58;49;53;58;51;56;50;57
8:14:06;29.8;303;337;310;2148;1982;1994;2379;2532;2181;3871;4262;2269;1753;2268;1720;1064;1169;1101;4691;6453;6501;34;60;27;2114;2434;2059;149;209;179;13;22;29;12;23;16;897;797;1528;10;22;58;19;23;18;26;26;23;8066;8090;8352;17762;22305;22286;14134;9012;15663;20;17;15;4831;4680;5353;298;767;393;34;19;58;14;15;14;2485;1650;1998;18;16;19;15;12;13;19;19;17;22;16;15;19;19;14;26;12;21;27;20;23;11724;12588;11533;3620;12439;2853;18;16;9;10;15;21;2994;2856;2936;25;13;18;19;10;8;12;14;12;15;22;20;18;12;13;14;14;14;14;16;18;10;5;16;17;16;20;18;16;14;20;18;19;2751;4196;7452;22;94;50;18;18;19;9;16;13;19;18;40;15;21;24;21;11;21;16;17;8;18;15;13;16;16;13;11;17;17;16;14;19;16;14;21;18;2;12;13;14;13;14;11;23;6466;7278;7152;7398;7141;7717;4966;5413;5101;2013;2276;1646;859;848;890;255;344;307;39;42;32;41;48;47;44;46;49;52;54;50;53;60;59;55;51;59
8:17:16;29.8;293;323;316;2131;1957;1987;2370;2530;2166;3870;4272;2252;1731;2311;1730;1063;1154;1101;4684;6436;6524;36;65;24;2116;2438;2058;154;210;180;18;32;22;19;18;13;908;815;1508;10;26;55;23;19;20;28;24;27;8125;8091;8384;17751;22294;22405;14167;9081;15701;18;21;12;4853;4670;5424;306;773;399;33;22;57;13;15;13;2519;1675;2041;14;17;20;5;16;11;22;21;25;17;19;15;14;12;8;14;15;20;24;21;22;11749;12571;11448;3675;12537;2877;22;8;11;20;17;18;3026;2876;2921;16;14;13;15;12;11;21;12;14;12;14;11;17;10;15;10;1;14;20;21;20;14;16;20;21;12;10;16;11;16;22;15;9;2808;4213;7483;28;95;54;16;17;19;16;17;12;19;19;41;11;17;9;11;17;19;22;11;16;16;16;14;14;18;7;13;22;15;17;15;12;15;21;15;11;11;17;16;14;4;14;18;18;6478;7250;7147;7414;7099;7797;4993;5422;5093;2040;2291;1666;869;853;895;252;352;311;37;36;32;42;41;56;55;50;43;57;54;46;50;52;60;56;53;57
8:20:26;29.8;296;338;312;2143;1964;2008;2378;2524;2168;3918;4347;2251;1743;2275;1741;1074;1178;1108;4714;6496;6517;38;73;33;2112;2454;2052;156;217;185;10;19;19;17;15;22;930;818;1524;14;26;64;14;28;25;35;17;23;8076;8082;8389;17870;22279;22378;14044;9150;15820;15;18;15;4840;4683;5420;312;774;399;38;23;67;13;17;21;2517;1694;2032;22;20;11;15;15;15;16;17;16;13;11;12;16;17;14;19;14;20;18;19;25;11828;12618;11524;3769;12605;2964;23;12;12;16;19;14;3019;2870;2952;23;18;17;18;14;13;23;14;16;15;26;15;12;5;6;18;21;13;16;26;17;7;10;21;16;14;13;12;9;14;10;15;16;2838;4239;7505;31;114;59;21;21;27;14;17;16;19;7;38;17;25;11;19;13;13;14;15;11;11;18;22;16;20;17;24;17;10;11;23;14;12;17;18;11;15;20;26;9;5;21;14;11;6418;7260;7213;7445;7177;7740;4993;5412;5048;2040;2314;1678;874;864;919;255;354;322;43;39;39;42;50;43;52;54;50;53;59;45;55;61;53;59;59;57
8:23:36;29.8;296;331;307;2121;1978;2002;2386;2527;2171;3938;4344;2274;1747;2288;1753;1066;1175;1110;4703;6463;6482;31;76;35;2128;2449;2065;155;222;191;19;31;12;24;19;21;944;833;1531;17;31;65;17;19;21;33;28;27;8112;8108;8399;17849;22444;22357;14219;9200;15695;17;18;18;4827;4710;5424;313;793;418;53;10;73;22;23;12;2521;1725;2030;15;12;16;15;11;13;19;32;18;18;20;13;19;17;16;17;13;16;28;20;23;11768;12679;11563;3878;12778;3020;8;17;16;17;7;21;3038;2912;2971;15;17;26;16;8;16;13;19;16;22;9;23;23;13;13;10;13;20;14;13;16;20;11;17;19;16;18;18;12;14;16;6;19;2878;4314;7523;31;109;56;16;14;18;16;7;18;12;17;44;15;15;14;9;20;15;12;8;13;22;18;13;17;21;11;20;24;9;7;15;15;10;15;13;16;14;14;12;18;12;15;13;14;6472;7239;7196;7444;7156;7778;5030;5434;5076;2062;2309;1686;884;869;929;257;363;322;43;40;37;54;40;47;48;41;45;52;62;52;60;50;50;61;53;54
8:26:46;29.8;300;328;314;2142;1988;1989;2383;2532;2209;3941;4356;2277;1762;2305;1736;1078;1187;1120;4757;6461;6567;50;83;36;2140;2460;2071;161;213;194;21;17;22;17;19;25;952;854;1525;18;27;73;16;20;19;34;24;27;8114;8121;8404;18017;22389;22487;14367;9285;15803;17;13;16;4865;4729;5396;314;821;427;39;19;76;15;16;17;2531;1745;2065;14;19;14;10;19;13;20;20;15;17;17;18;12;14;14;18;28;12;24;25;22;11858;12630;11514;3926;12782;3097;15;10;17;16;9;13;3055;2912;2988;16;17;13;14;19;8;12;13;19;13;15;15;14;12;14;16;12;10;16;10;18;8;16;13;20;17;12;19;16;16;15;17;26;2935;4400;7612;31;126;64;16;20;9;21;12;16;25;20;49;16;17;18;14;14;12;17;18;14;17;14;9;12;14;18;5;21;17;17;13;20;13;18;15;6;13;11;16;14;17;19;14;10;6507;7258;7194;7467;7148;7797;5036;5474;5065;2043;2325;1688;890;877;952;261;348;326;31;36;39;46;37;43;48;51;55;52;55;61;60;59;57;65;59;54
8:29:56;29.8;298;343;317;2139;1986;1998;2388;2528;2190;3939;4365;2281;1751;2306;1736;1082;1179;1115;4764;6504;6529;45;92;40;2142;2452;2080;165;219;192;15;15;19;19;26;21;957;852;1562;13;25;72;19;18;16;30;21;21;8099;8176;8388;18015;22423;22577;14285;9316;15868;16;15;22;4867;4714;5426;336;824;426;40;17;77;16;22;20;2571;1736;2051;20;18;13;10;15;8;14;13;22;18;15;16;10;14;23;12;13;15;12;28;33;11819;12645;11587;3989;12858;3163;16;17;14;17;18;9;3084;2928;2995;21;15;16;16;16;14;15;14;16;18;19;20;28;12;12;13;6;17;10;17;19;11;19;13;13;16;15;15;16;20;14;16;20;2960;4461;7589;35;127;74;17;13;18;16;7;19;18;21;53;17;18;15;18;21;11;17;16;24;18;19;11;15;14;14;21;7;17;12;21;12;20;16;13;14;10;13;16;4;12;23;17;18;6479;7249;7190;7423;7204;7744;5068;5484;5120;2080;2334;1681;917;891;948;267;376;332;39;37;48;46;51;48;45;53;51;52;56;59;50;52;61;62;55;54
8:33:06;29.8;302;335;309;2134;1984;2007;2396;2549;2191;3969;4440;2265;1770;2299;1744;1082;1198;1116;4762;6556;6603;44;96;37;2155;2469;2092;160;215;195;13;14;14;24;21;16;972;884;1539;15;32;88;13;19;18;22;22;26;8182;8175;8460;18239;22496;22549;14327;9446;16079;19;19;24;4924;4764;5478;334;839;427;49;20;82;15;14;13;2540;1746;2106;16;20;14;17;17;13;13;21;19;11;15;16;19;15;18;16;11;15;30;22;29;11816;12680;11603;4066;13091;3243;17;17;13;16;11;22;3071;2935;3023;21;10;17;11;14;10;14;9;13;17;14;18;13;16;18;17;11;13;13;20;17;15;11;10;20;13;14;17;11;15;12;16;12;3031;4505;7603;42;140;75;19;22;13;22;5;15;20;21;54;10;18;13;17;14;20;15;16;19;10;11;13;15;14;20;16;19;13;23;13;19;12;7;2;5;23;19;13;21;16;16;21;21;6510;7304;7164;7484;7183;7781;5052;5425;5110;2081;2360;1713;907;889;955;271;375;338;41;43;42;42;42;39;46;57;50;53;52;54;55;54;56;58;52;45
8:36:16;29.8;303;338;312;2139;1977;2004;2393;2518;2203;4010;4458;2275;1765;2318;1764;1078;1210;1125;4746;6497;6608;54;113;32;2153;2492;2074;163;220;201;19;17;22;19;17;25;976;899;1548;15;26;85;22;16;14;32;25;25;8148;8158;8417;18124;22540;22560;14287;9561;16071;16;17;17;4905;4748;5460;328;834;443;55;23;90;17;17;14;2594;1776;2115;17;14;11;14;14;14;18;13;17;11;17;26;28;16;13;17;18;14;30;21;29;11797;12763;11609;4129;12978;3314;19;17;21;17;14;17;3106;2959;3017;17;15;20;19;17;12;15;11;13;20;21;15;12;18;13;17;16;22;25;15;18;25;16;14;15;14;16;16;22;17;23;12;11;3055;4534;7611;36;155;85;14;16;16;18;17;18;25;18;59;17;15;16;16;16;20;14;10;9;18;21;13;7;17;19;17;13;14;19;16;15;17;12;11;16;15;10;18;11;13;17;19;13;6525;7368;7217;7489;7242;7868;5084;5455;5107;2074;2359;1691;916;870;952;277;381;348;50;38;39;45;46;45;43;47;50;52;55;50;58;59;58;61;53;52
8:39:26;29.8;297;329;309;2155;1985;2015;2408;2553;2198;4011;4470;2283;1774;2312;1764;1103;1202;1135;4825;6554;6630;51;111;36;2164;2494;2063;166;228;200;29;17;20;22;14;27;1004;905;1550;6;28;86;22;22;19;29;23;25;8163;8125;8509;18266;22536;22743;14347;9620;16076;25;14;11;4895;4764;5497;350;853;441;57;15;98;18;18;19;2569;1770;2099;14;14;15;14;15;22;19;23;22;21;17;23;16;16;19;15;17;15;26;15;24;11775;12720;11639;4211;13206;3379;19;21;25;16;10;15;3121;2965;3028;16;14;17;11;6;18;16;21;16;18;10;19;20;18;15;16;16;17;15;16;21;15;16;12;14;12;14;12;15;10;20;17;11;3100;4564;7682;39;169;81;21;13;10;19;13;20;21;10;58;12;19;14;17;17;28;11;7;15;18;11;17;14;17;21;18;16;25;14;18;15;11;8;14;15;13;11;18;16;15;11;16;16;6553;7359;7216;7479;7198;7870;5054;5477;5111;2107;2351;1722;928;892;979;287;382;346;36;30;41;45;45;42;42;54;46;47;58;53;46;65;59;57;55;57
8:42:36;29.8;297;337;309;2158;2000;2016;2409;2549;2189;4036;4508;2299;1784;2312;1754;1090;1215;1128;4795;6592;6566;67;119;41;2148;2477;2073;164;227;208;20;16;24;18;21;18;995;918;1570;17;30;92;11;25;11;39;18;23;8170;8092;8541;18240;22634;22721;14347;9667;16068;15;16;20;4915;4794;5485;342;869;452;62;21;115;16;17;15;2579;1792;2110;17;21;16;9;12;17;15;18;16;17;22;21;13;15;17;19;17;15;25;28;25;11819;12685;11523;4318;13247;3426;14;27;18;10;17;16;3086;2995;3036;17;24;23;11;15;10;12;15;17;18;17;18;15;16;19;9;13;12;19;15;17;14;19;18;16;19;13;14;9;17;22;13;17;3165;4602;7701;43;168;90;21;11;17;13;20;12;18;17;70;14;17;10;13;10;13;20;12;19;14;12;19;14;14;19;21;20;17;10;15;9;14;10;5;13;14;14;11;18;15;12;16;16;6510;7294;7232;7449;7202;7823;5089;5514;5142;2108;2386;1723;925;905;990;285;390;358;43;35;39;49;46;42;44;55;55;50;62;60;56;68;59;51;54;60
8:45:46;29.8;295;333;301;2147;2014;1997;2409;2555;2216;4049;4537;2310;1777;2329;1748;1095;1205;1157;4788;6607;6588;64;129;45;2147;2479;2082;165;226;200;19;19;19;25;23;22;1014;933;1573;15;37;94;10;11;13;32;18;21;8189;8193;8488;18296;22757;22859;14416;9714;16061;18;18;20;4944;4770;5477;347;885;449;67;20;110;14;17;15;2607;1800;2127;17;14;16;10;13;16;17;19;15;10;13;16;19;17;20;11;11;24;23;20;29;11893;12791;11619;4373;13377;3514;17;19;16;15;13;17;3148;3027;3078;18;20;23;11;17;19;14;16;13;15;14;20;15;17;9;12;13;8;17;17;13;19;17;11;12;13;16;15;16;15;10;16;17;3209;4659;7694;43;182;101;5;17;20;14;24;11;17;20;68;13;20;15;18;10;16;22;12;11;22;7;15;12;12;9;13;14;16;19;16;14;9;12;3;10;14;4;14;17;12;18;17;15;6499;7331;7266;7520;7214;7871;5077;5458;5190;2085;2377;1728;938;916;994;292;398;367;52;46;40;50;48;36;52;52;50;51;57;54;58;59;57;60;60;63
8:48:56;29.8;301;335;319;2154;2012;2011;2424;2573;2214;4103;4566;2281;1788;2336;1772;1100;1205;1142;4831;6633;6668;61;129;47;2150;2486;2106;178;237;204;17;23;15;17;22;21;1008;947;1587;14;45;106;17;18;19;45;27;23;8113;8156;8453;18329;22684;22927;14438;9801;16130;14;22;16;4907;4795;5490;344;882;467;69;20;125;27;18;13;2603;1804;2138;7;23;20;13;15;14;23;18;18;16;22;20;16;12;23;22;25;18;26;25;21;11912;12764;11624;4403;13408;3585;22;24;27;12;16;18;3157;3019;3068;14;16;10;14;19;18;15;16;16;19;13;19;18;10;18;13;24;18;19;17;14;12;16;16;19;19;13;16;16;14;12;14;16;3244;4686;7753;46;195;103;21;19;18;11;9;13;33;21;71;10;31;16;16;18;18;18;8;13;13;22;21;14;17;17;19;15;9;20;15;19;21;17;13;17;11;11;14;15;15;16;7;18;6517;7329;7257;7414;7181;7891;5097;5526;5126;2125;2386;1734;944;922;999;298;411;365;36;49;40;43;44;44;51;53;53;51;56;52;58;52;58;57;55;49
8:52:06;29.8;306;342;308;2174;2008;2028;2447;2570;2236;4068;4631;2301;1782;2352;1776;1124;1226;1156;4829;6622;6693;77;143;46;2166;2499;2097;174;233;208;17;18;13;18;26;25;1037;948;1591;18;32;109;18;19;14;35;24;18;8161;8160;8479;18318;22820;22803;14532;9956;16225;15;21;17;4941;4782;5544;364;904;473;72;24;131;13;15;12;2624;1824;2152;14;16;16;21;15;16;24;16;17;23;15;23;5;15;15;24;11;23;24;21;25;11877;12705;11568;4512;13446;3630;12;16;22;18;14;21;3187;3043;3075;18;22;19;15;27;14;13;13;14;20;20;12;12;15;18;17;12;16;14;12;20;10;15;19;15;9;17;17;20;18;17;21;14;3290;4728;7749;49;204;106;15;22;17;16;13;16;19;18;78;17;15;18;15;17;13;15;12;18;13;17;17;14;13;23;20;16;11;14;18;17;13;11;12;17;15;9;12;17;12;4;20;13;6543;7337;7267;7527;7189;7855;5083;5534;5167;2119;2393;1734;945;920;999;298;405;366;41;41;37;43;46;41;52;53;46;52;58;56;60;55;50;60;48;57
8:55:16;29.8;301;337;311;2163;2013;2021;2394;2573;2207;4099;4604;2315;1782;2325;1765;1117;1232;1156;4836;6569;6631;78;155;55;2152;2490;2112;172;232;208;20;18;18;21;20;22;1046;958;1597;8;45;111;12;22;16;27;30;25;8198;8134;8449;18430;22652;22981;14455;9962;16244;24;29;23;4982;4799;5522;370;907;478;88;18;141;14;19;12;2640;1860;2172;15;13;22;6;13;17;15;12;17;10;20;18;19;16;21;19;14;14;26;24;22;11908;12661;11641;4619;13597;3713;16;16;19;14;18;12;3206;3038;3092;16;20;19;12;11;21;15;15;17;18;21;15;15;17;19;15;14;19;16;14;21;12;10;19;21;15;11;8;9;14;16;20;7;3303;4766;7792;50;210;114;12;23;18;11;7;7;22;18;78;17;20;16;14;18;13;14;21;11;18;16;10;13;19;20;19;18;15;15;17;13;17;7;15;11;12;18;17;19;19;16;15;16;6553;7317;7261;7509;7237;7842;5064;5553;5150;2148;2417;1742;955;924;1017;302;414;376;40;43;26;35;42;45;47;51;51;53;56;53;54;54;47;63;63;53
8:58:26;29.8;295;341;312;2181;2004;2023;2401;2576;2208;4088;4623;2307;1788;2356;1770;1126;1243;1159;4844;6680;6657;75;163;53;2182;2487;2108;181;237;207;20;20;19;19;27;24;1056;977;1599;23;44;120;16;22;24;28;31;23;8186;8216;8491;18561;22792;22988;14545;10012;16298;22;19;19;4979;4809;5525;368;920;491;90;24;152;16;13;29;2626;1843;2159;12;17;17;16;15;8;20;21;18;6;12;24;19;12;15;18;27;18;21;20;28;11929;12767;11613;4663;13697;3786;21;13;18;13;15;20;3211;3080;3118;19;21;19;17;10;14;20;17;9;15;16;17;15;23;16;13;14;14;28;23;23;13;15;16;21;17;14;8;14;21;17;18;23;3351;4818;7789;54;225;127;15;3;21;17;10;8;19;20;85;15;20;14;17;15;16;14;14;11;15;19;10;13;14;14;17;21;28;20;14;14;13;16;10;11;15;13;17;13;17;20;19;22;6555;7363;7240;7477;7254;7854;5096;5525;5180;2133;2406;1753;979;932;1033;318;416;384;44;40;42;44;47;38;40;47;44;56;54;56;64;58;56;60;48;55
9:01:36;29.8;311;340;308;2161;2023;2017;2441;2604;2238;4136;4674;2326;1794;2346;1793;1125;1237;1172;4886;6665;6726;82;180;56;2177;2506;2094;181;239;214;20;23;23;19;24;25;1057;983;1606;20;46;130;13;15;21;34;27;31;8194;8202;8511;18586;22840;23206;14451;10073;16401;13;21;22;4959;4787;5529;372;924;494;92;38;154;13;16;16;2645;1863;2173;14;16;13;17;3;15;22;25;20;13;12;17;20;16;17;15;16;20;25;25;27;11857;12706;11609;4716;13707;3852;16;14;19;2;18;11;3204;3069;3112;21;21;19;16;16;19;17;14;22;19;19;15;5;16;15;20;23;22;13;16;12;13;14;13;18;13;7;12;15;18;16;13;11;3384;4862;7854;48;240;134;15;18;16;18;18;21;22;24;93;14;13;16;10;17;8;13;10;15;31;16;12;13;19;26;15;17;15;24;23;16;13;10;13;11;16;12;14;18;13;19;18;17;6535;7370;7314;7488;7219;7868;5118;5549;5151;2122;2401;1759;974;942;1028;304;431;386;41;42;32;47;38;45;47;53;44;52;59;54;62;67;59;61;57;52
9:04:46;29.7;300;340;312;2185;2016;2029;2443;2591;2226;4127;4676;2321;1784;2354;1768;1143;1236;1194;4866;6685;6730;89;184;61;2192;2514;2111;179;229;213;23;18;13;16;18;23;1072;1003;1618;15;55;132;15;15;22;35;26;24;8222;8279;8504;18525;22763;23013;14477;10234;16397;19;19;16;5027;4888;5562;387;950;497;99;24;156;16;19;9;2692;1907;2203;10;17;26;17;12;16;16;10;18;11;16;17;14;23;20;17;19;14;22;20;21;11874;12703;11648;4821;13802;3914;23;20;19;15;15;16;3234;3103;3140;15;26;26;15;13;13;21;15;12;16;18;21;16;10;17;17;15;15;17;21;19;13;14;14;12;14;12;16;16;16;18;6;16;3441;4928;7798;65;254;142;18;12;24;17;17;13;23;20;96;16;23;18;19;17;16;16;15;12;12;17;12;5;16;19;22;10;12;12;14;15;10;23;17;13;18;12;16;13;20;17;14;19;6573;7386;7260;7461;7318;7811;5116;5560;5214;2161;2432;1778;973;943;1033;314;433;382;52;41;38;36;38;47;46;53;44;54;54;51;55;47;61;59;52;56
9:07:56;29.7;302;335;307;2172;2036;2020;2448;2591;2229;4130;4729;2325;1805;2340;1781;1133;1250;1159;4857;6749;6709;93;198;62;2177;2509;2095;186;244;220;20;19;23;15;19;23;1066;1002;1621;18;60;139;16;19;21;33;35;29;8190;8247;8504;18639;22862;23207;14544;10240;16404;18;21;17;4999;4854;5575;386;951;510;106;25;159;15;21;11;2680;1900;2205;18;12;19;21;13;15;20;19;9;12;19;23;14;15;13;18;14;14;27;21;20;11927;12809;11608;4889;14006;3942;20;18;15;29;22;12;3235;3097;3169;30;21;19;15;16;15;16;12;15;13;16;16;20;16;14;19;9;11;22;19;17;11;13;22;15;18;20;16;16;10;19;15;17;3489;4979;7843;64;262;146;11;16;20;10;12;8;12;22;106;13;19;13;22;13;7;21;19;14;14;19;17;22;15;19;13;9;7;16;11;16;16;15;12;12;18;14;17;17;19;19;16;5;6559;7388;7293;7531;7275;7887;5124;5570;5212;2171;2429;1764;988;953;1050;310;443;403;49;42;46;42;49;50;47;59;42;49;54;54;57;52;60;64;58;48
9:11:06;29.7;303;342;307;2190;2038;2037;2432;2606;2239;4160;4727;2347;1808;2363;1796;1158;1251;1166;4896;6709;6750;98;205;60;2171;2529;2099;186;241;213;18;20;23;25;25;20;1085;1014;1620;21;67;149;34;21;22;32;22;26;8211;8206;8501;18616;22964;23208;14618;10271;16391;23;19;18;4983;4824;5501;391;956;515;106;30;173;20;20;15;2701;1909;2212;16;18;15;16;10;24;16;21;13;9;13;20;11;13;25;17;20;12;26;26;26;11852;12683;11691;4958;13983;4057;19;14;19;16;14;25;3224;3097;3161;18;23;18;13;17;16;18;19;16;20;20;28;19;20;16;15;18;17;15;14;18;7;12;12;14;14;10;12;14;14;21;15;15;3513;4977;7812;74;276;156;14;18;22;16;17;11;21;20;107;15;29;17;21;16;13;16;15;19;17;17;17;16;13;13;8;16;15;18;15;17;9;10;11;19;10;14;16;16;13;12;15;18;6543;7397;7268;7593;7287;7913;5111;5569;5214;2148;2448;1771;990;963;1039;320;449;396;41;46;37;35;43;44;44;54;50;56;49;57;59;61;60;56;56;61
9:14:16;29.7;300;349;317;2175;2028;2030;2456;2614;2236;4187;4762;2320;1810;2350;1790;1142;1260;1176;4862;6712;6740;118;225;65;2187;2521;2123;184;245;226;19;19;18;22;21;23;1097;1032;1630;23;61;145;14;19;22;32;30;25;8203;8184;8505;18729;22854;23228;14519;10311;16402;15;18;17;5000;4818;5531;391;976;531;111;31;180;14;18;17;2710;1926;2224;19;20;16;14;17;17;26;18;27;16;15;18;12;18;16;25;18;16;22;23;26;11899;12738;11627;5027;14099;4105;21;14;19;25;16;29;3280;3130;3154;17;23;17;12;13;18;14;17;22;18;19;16;17;14;12;13;13;16;20;9;17;14;17;13;16;8;12;27;9;11;19;14;14;3572;4995;7805;74;288;170;17;6;17;17;15;4;22;16;114;24;21;21;21;22;14;17;12;14;12;20;10;13;15;15;17;16;17;22;15;11;11;7;11;6;21;15;10;16;12;23;18;11;6532;7361;7316;7514;7241;7905;5146;5600;5206;2167;2428;1784;992;965;1047;315;450;401;38;46;43;41;43;45;46;45;48;56;59;48;52;47;56;57;52;60
9:17:26;29.7;304;333;322;2189;2030;2047;2440;2597;2244;4178;4761;2353;1821;2390;1801;1141;1268;1172;4908;6729;6765;113;244;76;2201;2506;2126;184;240;225;14;20;16;21;21;23;1110;1047;1635;20;65;155;16;18;15;29;32;22;8162;8193;8532;18592;22940;23191;14533;10396;16475;15;21;21;5053;4855;5597;402;976;535;131;27;201;15;17;16;2729;1937;2236;16;30;12;10;14;13;17;12;16;9;12;23;17;14;15;15;9;19;25;21;29;11939;12716;11676;5137;14203;4228;29;18;18;11;21;16;3280;3139;3203;19;20;22;15;12;14;15;19;17;14;17;16;11;14;19;12;14;13;20;22;18;16;15;14;12;18;15;26;18;15;12;9;22;3575;5075;7892;77;311;173;21;19;16;18;8;15;23;21;133;18;18;17;15;13;11;16;13;13;15;18;21;18;13;15;19;15;12;13;17;17;13;10;12;17;11;12;10;16;17;11;13;16;6533;7395;7284;7547;7269;7918;5193;5569;5206;2169;2445;1772;1001;970;1057;307;461;410;42;44;34;43;46;45;47;50;49;52;54;36;56;64;57;55;63;55
9:20:36;29.7;294;343;312;2182;2039;2032;2444;2604;2238;4206;4743;2341;1819;2386;1797;1158;1266;1193;4896;6757;6730;127;248;82;2185;2528;2129;184;248;215;20;19;23;18;17;24;1102;1050;1633;22;71;172;8;15;9;37;33;27;8225;8216;8525;18756;22995;23153;14600;10517;16413;17;25;14;5001;4854;5600;406;990;542;133;36;206;17;18;16;2707;1933;2249;10;20;16;12;19;11;19;23;21;19;14;22;18;17;18;24;24;17;28;22;26;11960;12739;11611;5187;14291;4251;18;21;23;15;14;18;3283;3136;3184;16;18;22;16;25;14;14;16;20;17;21;8;15;10;14;20;15;8;10;10;21;14;19;15;20;14;9;12;19;15;22;13;12;3625;5100;7846;78;322;197;16;19;14;28;20;16;23;18;132;19;24;16;10;15;16;13;19;18;17;10;16;15;12;18;16;16;16;18;13;16;12;6;16;10;12;8;9;15;7;20;16;27;6569;7399;7298;7574;7316;7872;5158;5592;5228;2178;2466;1775;1014;973;1065;324;465;407;47;47;36;43;42;41;56;52;53;56;57;45;61;61;49;54;69;52
9:23:46;29.7;306;340;312;2191;2035;2058;2466;2615;2278;4208;4792;2370;1817;2374;1802;1158;1271;1198;4932;6742;6727;127;265;86;2190;2522;2124;185;251;227;26;16;16;28;21;18;1138;1058;1643;26;74;172;16;19;17;35;25;25;8217;8218;8533;18714;23049;23263;14466;10580;16522;23;21;15;5004;4891;5534;414;999;548;147;31;226;16;23;17;2743;1958;2268;13;25;15;15;14;22;19;18;12;12;14;26;17;24;13;18;18;18;30;23;19;11873;12759;11727;5231;14329;4350;18;24;23;30;16;16;3289;3161;3232;16;16;18;24;22;14;11;15;17;11;22;22;16;9;12;14;6;20;15;9;18;10;17;18;19;15;21;16;10;21;25;17;17;3662;5118;7856;87;336;191;15;16;15;15;12;19;28;19;140;21;15;19;26;13;17;18;5;12;17;20;14;15;17;13;11;22;17;14;13;15;13;8;12;16;18;14;13;12;9;13;16;9;6624;7369;7361;7570;7308;7873;5194;5557;5225;2184;2462;1794;1007;965;1061;330;470;416;43;39;42;35;40;42;53;48;51;48;55;51;59;57;56;58;54;62
9:26:56;29.7;300;338;315;2192;2057;2024;2477;2592;2242;4213;4862;2361;1810;2370;1797;1163;1282;1190;4948;6751;6796;148;281;97;2195;2531;2126;192;245;223;18;20;19;23;18;21;1138;1064;1667;24;72;183;20;19;14;36;30;26;8230;8273;8507;19002;23039;23400;14636;10562;16472;18;21;22;5029;4911;5535;414;1007;547;155;38;230;20;12;13;2754;1980;2268;9;12;14;10;20;14;19;13;19;16;7;20;19;10;24;15;20;22;30;20;31;11936;12753;11674;5356;14479;4404;16;19;20;10;24;11;3314;3182;3213;20;31;24;18;22;22;17;19;17;19;12;11;19;13;12;16;13;14;17;15;19;7;15;13;20;19;17;15;14;23;21;12;15;3710;5149;7911;93;346;207;19;24;17;20;17;13;19;25;153;19;22;12;15;15;19;17;20;17;16;15;14;23;14;17;16;15;17;20;16;17;10;21;14;13;17;14;18;8;16;17;8;23;6622;7395;7339;7577;7246;7902;5196;5591;5273;2189;2451;1781;1008;963;1075;331;480;423;52;44;48;46;33;42;50;51;52;57;53;50;55;64;56;60;50;54
9:30:06;29.7;301;346;315;2182;2052;2047;2469;2640;2231;4241;4808;2348;1834;2396;1815;1159;1274;1204;4920;6836;6782;155;293;90;2194;2546;2121;192;248;226;10;21;21;26;15;26;1127;1089;1672;22;81;183;20;21;15;37;26;24;8269;8216;8523;18783;23078;23369;14647;10644;16476;16;22;13;4989;4902;5564;423;1013;565;172;38;240;15;16;14;2762;1993;2267;21;21;16;21;14;13;19;16;17;9;20;23;21;17;10;19;9;29;30;19;30;11927;12733;11753;5418;14516;4482;19;18;29;7;16;20;3328;3191;3211;25;24;25;16;16;20;19;17;12;12;7;20;17;12;13;9;16;15;22;16;23;17;19;18;14;14;20;19;18;19;21;20;17;3751;5149;7887;99;371;210;19;15;19;12;12;12;25;21;151;19;18;10;18;14;13;15;21;18;17;22;15;16;14;15;17;16;17;14;15;10;11;13;15;14;15;20;23;14;20;24;19;14;6627;7479;7330;7530;7288;7891;5145;5589;5232;2187;2460;1784;1016;983;1081;341;484;421;37;42;39;43;51;39;53;52;48;53;53;52;66;57;58;63;58;56
9:33:16;29.7;305;341;315;2215;2068;2045;2480;2621;2260;4247;4837;2361;1818;2402;1799;1175;1291;1194;4917;6767;6810;172;317;101;2199;2528;2106;197;252;228;22;20;21;21;24;23;1136;1100;1662;22;86;192;16;21;15;38;20;27;8252;8216;8519;18936;23054;23423;14685;10692;16500;18;28;17;5028;4835;5535;418;1028;568;170;36;250;15;12;14;2732;1975;2287;12;28;11;3;5;7;20;19;14;21;20;24;17;9;20;14;15;16;28;14;28;11933;12746;11631;5485;14643;4555;16;10;25;17;19;13;3315;3193;3224;18;20;21;21;19;10;13;16;14;17;19;18;17;19;17;15;14;12;19;17;18;14;11;16;16;15;16;14;13;19;18;16;18;3790;5197;7922;101;377;233;16;14;19;19;16;13;24;8;151;13;17;15;14;15;13;9;15;21;16;23;10;14;17;15;19;11;15;19;16;17;17;9;11;10;9;4;14;25;9;21;17;16;6625;7470;7332;7593;7293;7973;5195;5612;5238;2206;2476;1795;1027;988;1083;339;489;422;45;42;32;47;46;46;49;51;45;46;61;59;56;56;57;56;54;58
9:36:26;29.7;305;333;317;2190;2043;2063;2468;2630;2270;4246;4829;2353;1827;2385;1792;1167;1293;1217;4968;6815;6808;173;324;109;2191;2554;2166;191;251;236;20;19;14;21;21;32;1154;1093;1680;26;94;197;17;17;20;35;23;27;8229;8247;8501;19040;23115;23430;14652;10773;16563;12;15;9;5066;4890;5589;425;1052;575;188;42;257;14;16;17;2753;1999;2299;15;26;15;11;16;16;21;18;18;27;18;19;20;17;11;17;21;21;28;21;26;11898;12736;11625;5575;14776;4563;15;19;25;17;19;15;3348;3211;3251;23;21;18;14;18;15;15;15;12;16;25;23;15;17;17;21;16;10;18;18;19;15;10;12;9;16;16;14;16;10;12;19;12;3800;5233;7907;113;387;242;15;25;16;22;18;10;24;20;175;6;21;15;5;21;13;13;8;17;13;13;14;14;19;18;18;16;17;1;14;16;8;17;15;18;11;14;13;14;21;23;19;17;6626;7421;7359;7572;7286;7885;5193;5626;5246;2217;2483;1807;1020;982;1078;343;486;423;46;41;41;43;39;45;48;50;56;52;61;53;55;57;63;59;56;53
9:39:36;29.7;306;336;315;2172;2027;2020;2454;2616;2267;4228;4878;2351;1830;2414;1795;1164;1278;1204;4957;6776;6813;183;335;113;2201;2539;2118;194;249;238;25;20;17;20;22;24;1152;1087;1682;28;94;201;18;19;17;38;31;30;8270;8226;8534;18953;23220;23559;14717;10835;16634;19;23;17;5045;4925;5611;439;1058;582;190;42;275;15;13;21;2777;2006;2321;23;19;15;20;12;20;15;27;25;11;14;27;15;16;19;20;23;19;29;21;37;11924;12831;11749;5713;14774;4664;18;21;24;10;15;15;3323;3227;3272;20;34;34;15;9;14;19;12;21;17;14;20;15;12;15;12;16;17;21;22;21;16;16;14;12;13;18;9;16;18;11;20;14;3827;5264;7909;112;414;247;16;25;15;15;17;18;26;18;181;17;28;12;9;25;13;9;4;13;22;14;16;12;16;13;14;17;21;20;17;14;18;16;14;14;12;14;14;15;12;16;19;20;6595;7440;7329;7589;7332;7880;5171;5644;5275;2232;2474;1800;1031;988;1100;344;492;433;42;39;36;42;41;48;47;51;55;58;51;53;63;61;59;56;53;52
9:42:46;29.7;305;339;310;2215;2058;2071;2482;2636;2278;4250;4909;2360;1837;2399;1807;1184;1302;1212;4982;6836;6816;196;374;126;2210;2565;2135;196;257;228;19;19;19;22;20;23;1178;1108;1682;30;105;210;19;25;19;37;37;23;8224;8273;8551;19014;23250;23259;14650;10846;16557;13;28;22;5059;4900;5588;438;1058;605;209;50;299;13;19;20;2779;2008;2291;17;19;15;13;9;20;21;21;18;17;17;21;18;16;7;19;23;18;30;26;25;11876;12714;11676;5764;14916;4751;13;25;20;18;16;16;3362;3274;3243;21;24;20;19;16;14;22;12;13;14;20;20;18;19;16;10;9;19;16;14;17;14;15;17;9;15;11;14;17;16;15;16;15;3869;5233;7914;121;438;264;17;17;27;19;15;12;27;30;200;13;18;18;20;11;12;17;13;15;15;16;3;17;13;15;14;14;15;20;17;11;14;12;12;10;14;19;13;16;10;20;18;12;6631;7410;7318;7591;7326;7952;5213;5639;5274;2209;2488;1816;1017;997;1089;347;502;431;39;44;34;51;48;39;50;50;39;57;59;48;56;60;58;68;55;62
9:45:56;29.7;303;343;313;2185;2042;2048;2473;2604;2258;4252;4879;2356;1826;2400;1817;1191;1310;1216;4990;6845;6832;211;381;136;2190;2541;2130;198;258;243;23;26;18;26;19;25;1185;1128;1690;34;112;227;13;20;22;32;28;31;8317;8306;8593;19083;22993;23422;14667;10966;16657;18;24;24;5027;4905;5609;446;1065;590;235;47;303;17;13;13;2810;2038;2339;15;25;18;13;15;13;20;14;18;5;13;30;17;21;13;22;20;18;21;27;26;11924;12860;11647;5824;15002;4822;18;22;17;12;17;23;3356;3262;3274;26;29;26;14;12;20;15;12;22;13;18;10;14;13;14;20;18;17;17;23;19;15;13;17;15;11;18;13;7;15;19;15;17;3915;5249;7952;128;446;277;15;12;20;21;20;14;29;18;203;16;27;16;20;16;25;14;15;17;11;15;20;10;13;12;19;15;19;6;12;18;16;8;14;18;20;3;10;17;17;17;11;10;6665;7417;7330;7563;7324;7966;5203;5656;5265;2199;2466;1794;1037;985;1102;350;507;433;35;41;38;43;37;48;50;52;46;54;59;50;56;55;59;56;53;64
9:49:06;29.7;302;334;319;2200;2040;2074;2485;2641;2275;4215;4933;2389;1840;2407;1814;1189;1320;1225;4961;6914;6794;230;400;143;2231;2573;2142;199;265;244;22;20;12;24;20;25;1173;1148;1696;28;120;221;15;25;17;38;23;20;8235;8251;8539;19137;23314;23543;14718;10921;16505;24;30;23;5046;4902;5615;449;1075;603;236;55;309;18;19;18;2776;2047;2335;12;31;20;18;5;17;22;19;20;18;16;30;9;8;20;20;24;16;25;24;25;11963;12847;11686;5903;15147;4917;20;15;27;22;13;20;3390;3266;3279;21;20;20;15;16;17;17;18;10;19;20;16;16;16;16;15;20;20;28;25;15;15;15;15;14;16;14;13;15;22;17;15;21;3966;5294;7916;135;469;301;18;10;17;5;16;17;18;16;213;21;19;16;17;15;16;17;12;25;14;13;14;19;16;14;23;20;15;15;14;13;23;12;19;21;16;17;8;11;12;19;9;14;6626;7432;7357;7622;7321;7963;5177;5620;5291;2224;2508;1815;1039;995;1108;348;505;445;43;45;33;46;47;41;51;52;46;50;56;50;55;56;57;61;52;56
9:52:16;29.7;307;340;318;2208;2048;2062;2498;2640;2278;4257;4888;2387;1846;2422;1817;1202;1310;1227;4976;6891;6819;241;420;150;2224;2538;2153;194;263;241;18;17;23;22;19;22;1188;1141;1696;29;122;232;13;23;18;37;28;29;8283;8322;8568;19194;23429;23493;14677;11034;16726;8;22;24;5068;4935;5681;461;1085;615;241;62;324;21;17;19;2845;2042;2360;17;24;14;17;14;10;18;22;18;13;12;24;18;15;16;18;30;19;28;24;21;11958;12826;11748;5965;15076;4973;16;18;31;16;12;13;3414;3288;3326;29;24;21;19;19;12;17;22;17;14;19;19;13;7;16;24;15;13;14;17;13;16;13;15;10;18;12;13;19;17;16;14;14;3958;5261;7923;145;488;299;7;22;16;12;11;15;35;19;230;16;29;18;19;12;12;18;18;15;13;12;12;17;10;13;18;22;14;15;16;15;20;14;10;18;11;15;11;15;17;17;10;14;6641;7440;7435;7606;7345;7894;5199;5632;5293;2228;2511;1824;1041;1003;1115;353;514;450;42;41;37;40;49;36;42;49;51;47;56;51;54;57;52;57;57;57
9:55:26;29.7;302;348;321;2198;2048;2052;2469;2631;2278;4265;4919;2344;1827;2448;1811;1193;1318;1227;5007;6790;6829;249;426;162;2231;2569;2150;196;253;243;21;12;22;28;22;24;1203;1147;1692;33;128;236;18;31;21;31;27;32;8262;8310;8567;19182;23159;23490;14759;11079;16738;7;32;29;5063;4883;5618;452;1094;619;256;69;340;19;18;20;2804;2069;2363;15;28;20;7;13;19;24;17;18;15;15;30;19;15;17;24;21;24;31;24;29;11925;12783;11710;6041;15183;5055;18;19;32;14;14;13;3406;3270;3301;24;19;26;28;17;15;14;22;18;15;16;18;15;11;12;17;15;15;16;22;20;26;9;13;15;16;17;17;8;18;21;18;15;4050;5303;7919;153;503;313;18;21;19;15;17;17;33;23;233;16;19;14;18;18;16;18;20;16;16;19;18;17;15;16;16;15;21;13;17;21;13;16;7;7;15;11;16;17;13;13;14;14;6667;7452;7416;7619;7349;7923;5202;5620;5309;2218;2529;1824;1035;1013;1119;355;515;446;44;37;33;49;38;42;45;48;44;59;60;56;60;57;52;61;57;55
9:58:36;29.7;302;342;325;2211;2051;2059;2498;2640;2282;4267;4913;2380;1844;2404;1828;1204;1317;1220;4959;6833;6818;269;452;178;2203;2543;2153;206;259;240;20;25;15;19;24;32;1188;1152;1709;38;145;246;23;23;23;37;34;31;8260;8256;8574;19153;23336;23714;14713;11110;16695;22;29;23;5080;4945;5621;464;1098;614;272;68;349;16;20;21;2848;2072;2365;19;29;18;13;20;22;19;17;18;17;7;30;20;14;17;5;20;25;27;24;34;11909;12839;11705;6106;15247;5163;20;18;42;18;20;24;3434;3285;3313;22;17;21;17;19;10;17;19;18;15;12;21;20;17;23;18;13;24;16;22;16;15;16;14;9;11;16;19;13;18;18;16;16;4007;5316;7949;160;520;316;20;21;21;21;15;20;32;20;246;17;14;14;13;18;7;12;25;15;17;15;14;12;14;9;15;18;13;19;15;5;15;10;10;16;15;18;16;13;14;18;19;13;6648;7440;7378;7614;7323;7937;5194;5648;5272;2229;2519;1823;1034;1024;1122;347;523;445;49;41;42;44;40;44;47;48;50;53;53;52;63;55;51;52;56;59
10:01:46;29.7;306;341;314;2204;2065;2068;2505;2619;2282;4285;4946;2360;1871;2412;1833;1192;1318;1241;5002;6894;6896;278;475;186;2249;2551;2158;208;264;248;16;19;21;25;25;28;1195;1162;1712;41;159;254;14;30;16;28;31;27;8275;8193;8577;19182;23280;23634;14652;11234;16666;20;28;27;5058;4923;5577;492;1119;639;287;71;373;18;17;12;2837;2068;2381;25;24;11;17;18;19;23;27;21;14;15;36;22;12;10;18;12;17;24;26;32;11973;12844;11701;6221;15361;5190;21;20;31;20;17;18;3439;3298;3314;23;24;22;14;14;13;14;20;14;10;30;16;19;16;16;12;13;14;4;19;23;18;11;17;13;15;12;16;13;19;20;13;22;4075;5336;7911;170;534;343;19;17;13;17;15;17;31;24;259;16;17;17;19;14;15;7;15;15;17;17;19;12;16;15;20;17;13;24;13;18;12;10;11;14;13;12;16;11;13;18;14;18;6625;7439;7354;7611;7299;7962;5184;5646;5270;2218;2511;1806;1042;1012;1123;360;521;452;40;33;42;37;42;44;47;56;49;55;53;55;54;55;61;63;62;52
10:04:56;29.7;305;343;315;2201;2068;2054;2490;2647;2284;4261;4971;2382;1849;2414;1824;1211;1317;1232;5006;6892;6835;289;495;192;2240;2578;2162;213;258;247;11;18;15;21;24;24;1210;1192;1731;35;150;253;22;22;19;36;26;30;8294;8286;8484;19250;23377;23800;14726;11204;16869;14;33;21;5067;4900;5620;483;1124;636;295;83;383;16;22;21;2852;2082;2388;22;36;12;15;16;17;21;19;18;21;15;36;27;17;11;17;21;18;34;28;27;11973;12876;11728;6243;15524;5239;16;12;39;14;9;17;3443;3314;3328;35;20;19;8;16;10;17;17;12;17;17;7;18;18;18;16;17;25;24;24;18;19;18;17;9;10;10;16;11;13;18;14;16;4084;5345;8004;174;549;343;17;12;16;12;18;12;34;22;270;17;23;12;23;12;11;14;17;21;19;20;22;9;10;19;13;14;16;17;17;15;18;13;17;15;14;13;12;15;13;17;20;11;6662;7398;7409;7621;7340;7967;5209;5648;5354;2261;2535;1824;1076;1032;1136;362;506;460;42;40;33;45;41;37;48;56;44;58;55;51;61;61;55;56;56;63
10:08:06;29.7;296;343;318;2196;2060;2059;2497;2639;2286;4283;4954;2408;1876;2414;1828;1211;1318;1235;5003;6819;6851;297;517;209;2231;2573;2166;210;260;248;17;19;20;26;21;26;1220;1188;1742;37;172;266;12;21;17;39;28;26;8190;8281;8463;19228;23281;23630;14809;11163;16749;17;31;21;5076;4881;5645;479;1130;645;324;77;397;21;19;9;2857;2099;2387;12;34;16;10;14;15;22;13;19;10;15;30;14;13;18;20;20;21;26;33;37;12025;12858;11716;6386;15500;5329;19;18;35;13;21;18;3475;3321;3361;25;17;24;21;15;17;18;14;19;17;20;20;10;21;13;21;12;18;16;5;21;19;22;18;14;14;16;16;14;14;21;24;19;4153;5340;8000;185;575;366;18;16;20;19;13;15;36;24;274;18;21;20;9;13;18;13;10;14;4;15;14;23;13;25;23;2;13;10;6;12;23;10;19;11;15;17;21;14;14;12;22;10;6709;7493;7432;7609;7378;7883;5256;5657;5286;2252;2535;1820;1063;1030;1140;364;532;453;36;43;34;40;46;40;53;57;44;52;55;55;55;57;57;63;61;61
10:11:16;29.7;311;344;317;2229;2067;2060;2500;2644;2290;4320;4982;2383;1860;2432;1846;1211;1332;1249;5040;6928;6873;318;539;218;2229;2579;2173;202;262;246;20;16;21;24;22;28;1227;1197;1728;43;178;274;19;18;21;43;37;27;8318;8331;8593;19193;23365;23783;14707;11316;16810;16;35;20;5121;4932;5669;490;1156;656;335;80;404;15;23;13;2835;2083;2399;14;36;18;14;14;17;22;21;18;19;15;33;14;24;14;24;21;15;30;29;30;11989;12825;11792;6445;15621;5398;20;20;45;19;27;19;3436;3319;3353;24;22;26;9;15;23;7;17;17;15;19;17;18;17;15;19;14;17;21;17;17;13;11;16;15;7;14;25;26;18;15;17;17;4126;5341;8000;196;588;383;19;12;21;20;18;16;29;21;292;11;22;15;13;23;18;17;14;19;12;17;20;11;13;18;15;19;16;15;20;12;10;18;20;14;11;15;16;12;12;18;19;27;6641;7427;7365;7685;7346;7918;5204;5683;5313;2254;2511;1839;1067;1022;1130;363;535;468;37;47;34;39;41;38;42;48;47;55;53;53;53;61;65;60;59;58
10:14:26;29.7;318;337;315;2204;2069;2059;2532;2657;2303;4310;5016;2398;1883;2447;1830;1224;1331;1241;5047;6930;6866;329;564;224;2238;2582;2167;204;260;244;16;19;19;20;19;20;1232;1208;1725;45;175;292;22;18;18;43;33;32;8294;8318;8628;19487;23287;23853;14753;11216;16892;13;33;21;5059;4954;5640;499;1160;670;345;87;426;14;16;17;2894;2133;2403;16;39;20;11;15;10;21;21;19;22;18;33;14;20;14;21;24;14;19;24;28;11998;12835;11740;6528;15659;5444;23;22;39;26;18;17;3475;3347;3357;26;26;24;18;16;14;20;17;20;16;28;23;11;22;14;10;15;12;19;14;17;14;15;18;16;14;14;18;15;10;16;13;17;4199;5379;8009;210;600;392;13;17;17;17;16;10;28;21;304;13;23;16;6;20;8;11;10;9;7;19;15;14;12;7;18;22;16;17;15;12;15;10;16;14;13;7;19;15;8;20;18;16;6631;7472;7355;7583;7320;7966;5249;5663;5310;2247;2560;1839;1077;1035;1148;372;535;460;47;43;44;44;38;44;47;53;47;51;55;53;57;58;56;53;61;61
10:17:36;29.7;311;339;316;2222;2082;2078;2494;2687;2304;4318;4985;2402;1851;2433;1816;1235;1343;1255;5050;6926;6899;355;582;239;2235;2570;2154;208;270;253;28;17;24;22;21;26;1251;1225;1727;45;187;286;16;17;20;43;23;18;8267;8340;8566;19399;23450;23676;14840;11319;16832;18;40;14;5084;4931;5657;505;1170;678;364;93;441;18;21;17;2893;2115;2438;12;37;16;10;15;10;22;29;15;20;20;32;10;10;15;19;20;19;26;28;30;12028;12890;11693;6652;15818;5552;34;18;46;17;28;19;3490;3345;3364;20;28;23;18;20;13;9;8;19;15;21;20;13;12;16;9;18;18;16;18;22;15;18;15;14;12;14;16;14;15;18;31;28;4196;5369;7992;208;627;412;15;16;19;17;19;17;37;22;315;18;30;20;16;14;20;12;11;16;16;11;18;15;11;13;23;7;14;16;19;16;20;7;15;14;15;13;14;15;24;16;13;14;6685;7454;7364;7675;7370;7987;5247;5660;5331;2252;2514;1849;1080;1037;1141;367;549;457;44;39;36;44;43;46;53;51;49;49;52;47;56;54;51;62;55;52
10:20:46;29.7;307;344;318;2197;2081;2066;2517;2668;2306;4299;5009;2404;1873;2453;1839;1198;1351;1252;5063;6955;6903;374;610;257;2230;2571;2177;206;268;251;21;30;20;28;14;27;1251;1225;1742;53;200;290;20;19;21;47;32;32;8315;8265;8600;19440;23332;23825;14856;11386;16794;10;41;24;5051;4933;5656;504;1171;686;384;95;451;23;15;18;2886;2154;2429;20;37;17;10;13;17;20;14;20;20;17;37;17;17;19;18;15;15;26;18;21;11935;12896;11732;6672;15883;5642;19;24;39;13;19;31;3505;3351;3379;24;25;22;23;11;17;13;20;14;17;17;22;12;20;16;20;19;13;21;23;8;22;9;11;15;15;14;6;16;17;18;21;13;4237;5403;8027;216;639;425;17;14;19;19;14;18;41;26;339;18;10;20;18;15;18;12;11;19;8;14;17;15;18;11;9;10;15;23;13;13;5;21;12;10;15;8;16;16;9;19;14;16;6666;7475;7429;7657;7382;7999;5222;5688;5334;2262;2530;1854;1077;1044;1151;362;538;452;33;36;40;38;43;44;52;58;44;44;54;50;59;58;57;52;55;52
10:23:56;29.7;313;343;310;2214;2067;2087;2533;2651;2294;4262;5003;2397;1862;2443;1832;1216;1342;1245;5011;6859;6912;373;622;259;2244;2579;2169;222;272;252;32;26;22;26;23;27;1267;1239;1751;55;204;304;13;8;22;42;36;33;8244;8266;8542;19324;23484;23729;14788;11427;16888;16;33;25;5031;4960;5647;520;1179;685;403;100;484;27;17;23;2892;2137;2435;23;36;16;20;15;21;23;24;16;11;15;36;17;19;14;17;17;22;31;22;31;12039;12919;11767;6764;15837;5698;21;24;52;17;18;11;3514;3356;3393;22;29;25;12;16;16;15;14;17;19;22;10;12;11;4;19;22;14;18;17;18;14;17;16;18;20;12;17;15;22;19;17;14;4254;5404;8037;233;665;445;17;17;21;18;17;14;48;17;343;24;28;25;18;12;15;18;16;6;17;15;12;15;15;20;11;14;14;16;18;7;11;17;18;7;12;21;17;17;20;19;21;7;6634;7488;7426;7666;7407;7951;5244;5685;5323;2261;2548;1860;1077;1046;1157;356;552;471;45;41;33;43;46;40;47;53;47;57;49;51;61;54;54;54;52;59
10:27:06;29.7;308;343;314;2222;2094;2076;2521;2662;2318;4309;5006;2421;1863;2437;1849;1256;1363;1257;5065;6967;6862;403;656;281;2239;2587;2182;223;273;253;22;20;22;11;23;26;1253;1236;1734;66;214;299;22;8;15;41;31;31;8305;8305;8563;19517;23528;23811;14857;11483;16910;20;38;33;5114;4937;5625;517;1191;697;408;100;479;12;14;24;2895;2147;2445;19;42;24;18;10;19;20;19;17;17;23;36;14;11;23;18;21;23;34;28;31;12005;12920;11795;6767;15949;5725;20;18;51;20;18;20;3496;3361;3413;35;31;8;16;18;16;24;20;15;13;22;17;16;17;14;18;11;17;17;19;21;10;18;16;26;22;17;17;14;18;9;25;14;4282;5381;7958;237;697;459;18;21;24;9;21;11;43;23;348;22;22;13;16;17;17;15;18;19;19;13;14;14;21;17;18;15;19;13;17;16;12;14;15;5;16;11;7;20;12;13;18;18;6617;7451;7423;7715;7390;7962;5232;5727;5300;2264;2567;1824;1078;1039;1163;378;560;472;47;40;38;40;40;50;50;52;45;47;54;55;49;59;57;57;60;56
10:30:16;29.7;305;344;317;2245;2077;2090;2537;2678;2316;4338;5017;2398;1884;2451;1830;1246;1360;1271;5083;6947;6935;426;676;297;2244;2571;2185;216;276;265;20;22;19;19;19;28;1268;1247;1740;73;226;313;17;21;19;42;30;29;8297;8285;8616;19443;23563;23886;14898;11521;16926;21;44;29;5059;4953;5633;518;1196;705;421;120;506;15;22;17;2876;2158;2436;24;38;17;17;19;14;17;24;20;23;17;37;19;19;19;20;12;22;28;23;32;12062;12948;11766;6923;16122;5800;25;30;57;16;15;13;3466;3375;3411;25;30;21;22;16;14;19;16;9;12;21;17;18;17;18;17;10;13;19;15;20;10;16;14;21;17;11;9;17;19;18;19;21;4309;5393;8013;254;712;475;18;23;19;13;17;16;43;23;369;19;25;19;17;18;19;6;8;15;15;17;17;18;13;16;18;17;13;10;15;16;15;17;16;20;10;12;9;21;18;10;18;15;6620;7518;7406;7656;7370;8030;5271;5709;5335;2274;2550;1857;1085;1032;1160;377;555;480;47;42;40;45;45;42;52;50;47;51;53;41;52;57;56;60;49;60
10:33:26;29.7;313;348;321;2225;2090;2101;2525;2689;2332;4316;5063;2395;1873;2461;1848;1254;1364;1259;5038;6943;6921;431;696;315;2244;2577;2170;220;278;256;21;28;14;14;21;27;1277;1261;1749;65;244;319;17;16;22;41;30;29;8244;8296;8588;19490;23604;23939;14912;11421;16928;24;43;19;5070;4919;5658;525;1197;711;447;122;512;14;16;18;2927;2194;2467;12;41;18;17;13;10;21;21;21;17;17;45;17;14;18;12;21;20;29;25;35;12038;12873;11787;6937;16187;5881;26;20;55;22;18;22;3499;3351;3411;23;32;21;15;16;15;19;10;20;17;20;19;17;18;15;12;6;7;12;16;19;15;14;19;13;15;23;18;13;19;18;18;11;4300;5427;7974;269;734;485;20;16;23;24;19;13;48;25;381;22;23;18;18;11;13;15;17;15;13;16;17;17;10;19;16;21;11;1;15;17;17;12;13;9;15;14;14;14;11;25;7;15;6650;7466;7418;7616;7397;7989;5220;5688;5320;2275;2574;1885;1074;1041;1154;382;558;471;45;44;31;43;43;45;45;56;47;56;53;47;54;55;55;53;49;54
10:36:36;29.7;313;344;317;2220;2092;2082;2537;2679;2304;4338;5039;2400;1853;2440;1835;1242;1366;1272;5075;6929;6929;457;722;327;2258;2592;2175;216;280;263;23;20;26;27;18;34;1273;1270;1751;64;250;324;23;25;21;44;38;33;8324;8246;8572;19571;23534;23864;15007;11524;16949;19;56;28;5088;4932;5660;534;1225;724;453;135;545;17;13;11;2941;2158;2463;23;47;4;14;12;11;27;19;21;19;14;33;14;16;15;17;21;19;29;26;28;11968;12870;11748;7076;16176;5963;20;24;57;13;17;20;3509;3397;3440;27;31;23;13;19;7;16;11;11;20;25;8;23;13;16;17;7;19;19;17;18;16;22;18;20;18;21;18;15;16;17;16;17;4300;5421;8006;266;747;503;18;8;20;17;11;16;52;24;389;16;16;20;18;11;12;18;12;17;10;20;11;19;18;9;18;16;15;22;14;14;14;18;15;13;15;18;12;12;16;16;12;13;6622;7516;7424;7630;7377;7963;5274;5672;5331;2270;2538;1866;1096;1052;1148;377;561;471;34;36;43;38;47;44;51;48;50;55;56;52;57;53;55;54;51;54
10:39:46;29.7;306;352;314;2207;2078;2089;2531;2681;2292;4338;5053;2410;1861;2429;1820;1253;1368;1259;5034;6889;6894;474;747;344;2261;2577;2179;212;265;265;23;20;25;17;25;31;1278;1277;1758;72;256;326;27;19;16;50;36;35;8277;8281;8608;19450;23575;24057;14931;11532;17010;20;50;30;5069;4936;5626;549;1237;726;471;138;556;19;24;18;2903;2170;2468;18;51;17;12;16;20;20;13;14;21;22;34;16;21;13;16;11;29;39;25;38;12029;12955;11723;7109;16195;6014;25;24;63;17;15;19;3527;3383;3443;30;33;24;16;12;11;15;17;12;22;24;16;16;19;16;16;15;16;16;25;18;14;12;15;21;16;17;16;14;13;18;27;19;4373;5384;8010;283;769;518;25;18;19;16;18;16;56;31;408;17;14;16;13;14;13;11;14;14;17;16;21;16;16;12;19;19;17;11;16;24;13;23;14;16;15;5;4;11;18;21;16;11;6674;7465;7438;7630;7380;7978;5238;5728;5344;2288;2539;1873;1082;1049;1173;384;563;476;35;38;45;44;46;41;47;51;52;61;57;48;55;56;54;76;45;52
10:42:56;29.7;311;342;327;2250;2105;2068;2578;2691;2331;4333;5066;2408;1864;2469;1861;1246;1377;1265;5113;6927;6905;494;774;369;2232;2575;2179;223;278;269;23;15;23;20;16;28;1288;1285;1772;71;272;340;21;22;16;43;30;37;8308;8299;8659;19569;23377;24001;14883;11573;17145;23;53;33;5149;5002;5681;548;1239;733;493;145;575;19;17;19;2921;2186;2494;18;55;14;14;20;16;23;24;14;20;20;49;12;9;13;16;24;21;29;23;30;11985;12872;11714;7136;16293;6071;28;24;65;24;17;16;3524;3393;3444;28;32;21;11;16;23;17;19;15;20;23;15;9;14;20;14;15;18;21;21;18;17;17;4;18;14;20;12;16;13;16;19;18;4354;5419;8077;292;790;534;21;15;19;17;17;16;51;29;414;17;17;18;19;21;16;17;9;18;15;16;25;18;24;15;15;14;8;19;16;12;13;18;19;14;13;16;17;16;14;9;19;18;6639;7425;7400;7616;7340;8008;5282;5665;5328;2287;2554;1867;1101;1059;1162;380;565;482;45;41;35;44;39;43;44;49;48;50;52;50;54;52;59;58;52;59
10:46:06;29.7;309;357;323;2241;2077;2112;2561;2707;2348;4334;5092;2391;1888;2457;1846;1254;1394;1281;5065;6963;6920;509;801;377;2270;2620;2176;228;283;266;20;20;14;24;25;26;1296;1282;1795;82;283;336;22;20;20;44;26;34;8305;8336;8623;19563;23647;23981;15050;11725;17220;24;52;31;5091;4958;5678;559;1249;743;512;155;603;18;11;20;2959;2220;2484;19;55;13;20;10;20;25;20;21;26;19;41;15;19;13;15;21;21;34;27;29;12130;13000;11840;7273;16424;6155;24;24;63;13;18;14;3556;3398;3433;26;29;26;19;15;19;11;14;15;12;24;19;15;20;15;14;21;17;19;19;20;20;15;16;16;17;19;19;14;13;22;21;19;4397;5401;8089;312;829;547;19;26;23;16;16;17;58;22;433;21;22;17;18;12;19;25;12;20;16;18;14;14;18;15;19;14;8;15;17;16;18;11;10;19;19;10;16;14;15;19;13;15;6658;7473;7402;7659;7392;7954;5317;5715;5382;2293;2560;1862;1088;1054;1156;377;568;479;45;40;41;41;52;52;34;58;45;49;50;55;47;60;54;63;55;55
10:49:16;29.7;305;347;320;2257;2097;2079;2569;2703;2333;4343;5045;2404;1871;2464;1868;1256;1380;1283;5089;6972;6944;534;818;396;2253;2604;2181;220;282;270;24;21;20;22;22;26;1298;1292;1792;79;300;353;8;16;19;50;34;30;8317;8324;8654;19431;23560;23984;14996;11727;17077;20;59;32;5129;4971;5685;554;1248;757;535;161;620;25;13;15;2967;2216;2499;16;52;13;22;12;16;19;21;15;26;18;46;21;15;12;13;19;28;28;32;28;12028;12875;11814;7255;16354;6202;23;27;71;6;16;21;3537;3403;3475;28;31;25;12;16;22;18;4;16;18;22;9;14;19;19;10;17;18;16;19;19;14;17;8;9;16;17;12;21;16;12;18;22;4367;5410;8010;326;846;572;26;23;22;18;26;19;57;31;450;21;26;22;19;13;17;17;16;13;14;18;17;15;16;14;12;14;17;17;18;15;20;7;13;10;10;14;15;11;14;19;16;15;6657;7534;7404;7662;7381;7949;5256;5702;5348;2292;2562;1886;1090;1059;1157;390;564;493;41;44;39;42;40;42;44;47;48;54;63;52;53;63;46;63;57;58
10:52:26;29.7;309;341;323;2235;2097;2108;2573;2702;2356;4335;5068;2414;1882;2470;1855;1257;1401;1299;5110;7014;6944;549;856;413;2259;2612;2196;224;271;268;21;22;18;28;14;27;1317;1291;1796;90;308;361;11;22;26;44;34;34;8300;8315;8635;19744;23507;24015;15118;11651;17094;23;60;36;5089;4935;5652;560;1265;750;549;171;638;18;12;19;2963;2246;2523;9;65;18;16;14;8;16;25;18;20;17;43;14;25;19;19;23;26;29;27;32;12024;12988;11819;7387;16483;6242;29;22;71;18;25;18;3561;3370;3479;30;29;24;20;20;17;13;7;13;18;24;19;15;20;17;16;12;11;18;18;18;16;15;12;15;19;10;15;4;19;21;16;14;4404;5433;8065;334;848;586;19;17;17;19;19;18;48;20;468;21;25;18;18;18;15;17;15;15;20;18;22;13;14;15;10;13;19;17;15;12;14;7;17;18;14;13;10;16;17;16;11;7;6705;7485;7434;7605;7438;8037;5288;5743;5339;2288;2570;1869;1099;1049;1166;394;568;490;44;42;41;39;39;50;56;53;44;59;56;56;54;57;60;56;54;53
10:55:36;29.7;311;350;320;2233;2091;2102;2572;2721;2338;4334;5104;2422;1895;2458;1857;1265;1394;1281;5091;7014;6912;567;879;439;2243;2576;2190;219;281;260;19;10;19;28;33;36;1312;1332;1789;90;318;372;10;17;16;49;34;34;8250;8307;8576;19642;23615;24091;15049;11682;17139;19;71;37;5090;4943;5649;559;1269;765;580;179;640;16;20;17;2943;2229;2520;23;65;11;14;21;26;22;20;23;18;18;48;17;23;13;21;21;29;32;20;36;12020;12863;11786;7449;16664;6363;27;23;86;16;22;18;3569;3388;3474;27;37;26;10;13;18;15;19;13;20;23;16;15;17;16;15;20;16;15;22;17;18;11;18;15;12;16;10;17;15;22;25;13;4356;5425;8063;334;881;599;23;22;19;19;20;14;57;28;475;14;25;6;19;16;18;12;18;8;19;14;16;9;14;18;17;13;12;17;14;16;15;15;12;8;16;13;10;18;17;13;17;17;6717;7516;7464;7650;7370;8018;5295;5717;5338;2320;2559;1878;1103;1072;1166;395;573;485;47;46;41;35;48;42;45;53;45;53;50;55;55;52;53;57;41;57
10:58:46;29.7;310;352;324;2235;2104;2089;2581;2729;2367;4331;5122;2408;1890;2491;1849;1280;1397;1297;5094;7005;6935;593;892;454;2261;2604;2168;228;267;268;19;16;25;13;16;27;1330;1319;1789;101;324;370;20;25;22;54;29;30;8346;8314;8601;19597;23560;24047;15132;11797;17215;20;66;36;5061;4953;5651;572;1280;758;594;184;680;11;20;17;2968;2242;2508;18;69;11;17;17;15;27;18;21;17;17;50;17;18;7;31;22;13;30;23;19;12034;12883;11855;7510;16749;6392;24;29;84;17;22;20;3568;3436;3463;28;33;23;24;21;12;17;18;17;13;22;12;15;17;14;15;22;12;12;20;12;18;11;19;16;17;25;15;12;10;19;16;21;4417;5440;8096;357;903;616;19;23;21;28;14;11;72;29;483;20;20;18;22;12;17;16;20;10;16;19;20;9;16;10;14;23;18;15;10;18;4;9;15;13;20;17;17;14;12;15;19;18;6679;7476;7475;7626;7441;8022;5286;5702;5357;2289;2553;1883;1098;1057;1183;382;579;497;39;49;44;44;38;43;54;53;48;50;55;45;54;61;57;53;57;50
11:01:56;29.7;310;346;327;2248;2104;2099;2592;2725;2388;4352;5066;2410;1895;2482;1852;1281;1402;1301;5072;6989;6938;620;929;470;2249;2599;2209;227;287;270;18;28;19;21;31;27;1319;1326;1796;110;346;377;16;19;21;38;36;36;8351;8356;8645;19571;23427;24036;15072;11875;17273;17;70;41;5148;5014;5677;591;1299;781;609;198;684;18;18;12;2991;2263;2527;21;67;20;7;17;16;19;21;17;22;14;51;7;14;8;19;17;21;29;31;31;12083;13018;11865;7602;16685;6460;33;26;92;17;19;15;3599;3426;3488;28;32;26;5;8;12;20;27;13;14;28;19;16;8;19;16;17;14;18;13;19;18;14;12;15;11;15;18;5;20;11;18;8;4405;5482;8052;361;913;645;18;20;18;9;21;14;64;29;504;8;26;22;20;19;10;14;13;19;16;20;13;17;11;15;9;13;17;25;11;15;13;17;11;12;18;12;22;18;19;18;13;17;6694;7440;7479;7664;7368;7950;5253;5702;5348;2290;2593;1892;1101;1075;1186;387;581;498;44;41;41;39;41;47;46;53;42;55;54;53;53;58;56;50;51;60
11:05:06;29.7;316;352;334;2247;2082;2102;2589;2702;2370;4346;5083;2393;1890;2468;1886;1283;1405;1307;5102;7037;6958;643;970;491;2277;2606;2199;229;286;271;22;24;22;27;20;28;1338;1321;1787;112;353;381;16;17;17;51;36;34;8329;8302;8680;19752;23547;24051;15230;11830;17241;24;89;50;5078;4952;5734;580;1303;791;629;199;708;18;25;21;2960;2235;2525;14;70;19;16;16;16;22;28;17;22;16;55;17;16;15;12;14;20;29;29;38;12091;12981;11930;7628;16699;6552;26;26;95;9;14;18;3581;3430;3470;28;25;24;15;12;17;13;16;18;19;24;24;20;16;24;14;17;9;17;15;18;17;10;17;15;21;16;19;20;17;18;16;15;4424;5431;8117;387;949;664;21;21;17;21;21;13;74;34;504;21;16;24;16;15;16;11;9;10;16;18;20;10;20;13;21;17;15;16;20;18;21;9;20;18;17;15;18;14;20;17;16;17;6754;7567;7449;7716;7417;8048;5298;5752;5411;2297;2569;1893;1114;1063;1188;392;591;492;39;37;43;44;45;39;54;58;42;48;59;50;54;57;59;55;62;54
11:08:16;29.7;318;349;330;2266;2094;2087;2582;2728;2381;4378;5096;2395;1890;2492;1874;1274;1397;1302;5088;7018;6937;646;979;512;2258;2595;2187;222;287;268;22;20;19;25;15;28;1338;1337;1812;116;366;387;16;20;16;42;32;24;8296;8344;8613;19745;23580;24142;15189;11886;17313;23;73;38;5129;4932;5698;585;1293;792;664;222;740;16;18;21;2996;2263;2527;21;77;20;22;12;17;13;23;24;25;17;48;14;14;10;19;33;19;31;15;35;12060;12970;11870;7670;16876;6545;26;29;97;11;11;18;3560;3405;3474;29;32;25;14;15;21;14;17;20;22;24;20;14;18;15;11;19;12;18;14;18;15;16;13;6;15;12;16;20;18;18;19;20;4427;5480;8064;400;964;676;23;26;18;12;19;18;77;29;525;14;17;12;18;16;23;16;14;16;13;16;17;15;14;13;12;13;15;11;18;21;15;14;12;11;13;16;15;8;18;13;9;16;6687;7516;7484;7640;7394;8017;5261;5692;5385;2319;2595;1884;1103;1062;1190;394;589;493;57;41;35;37;45;40;40;53;43;56;55;51;56;54;54;53;55;55
11:11:26;29.7;312;352;322;2230;2116;2099;2612;2756;2406;4360;5132;2403;1905;2484;1852;1305;1405;1310;5127;7029;6993;675;1018;524;2250;2618;2199;227;287;273;22;19;20;26;20;29;1345;1343;1805;125;382;391;18;18;15;43;36;27;8321;8362;8601;19712;23537;24159;15307;11884;17348;18;83;44;5093;4968;5695;592;1309;801;675;228;756;15;18;18;3030;2277;2555;20;83;22;11;18;21;29;16;19;19;15;59;17;14;17;18;17;18;28;20;38;12133;12881;11818;7738;16907;6657;27;28;109;21;18;23;3570;3398;3524;31;28;25;14;15;8;17;6;16;18;27;15;18;18;18;15;17;19;23;11;17;18;18;18;13;16;19;22;16;15;28;19;15;4441;5469;8086;411;978;691;19;19;24;13;9;17;81;35;551;20;29;17;17;6;18;17;16;18;19;18;18;15;26;15;19;18;15;14;18;11;16;15;15;14;15;17;20;12;14;13;18;15;6658;7515;7426;7629;7387;8034;5315;5741;5398;2306;2590;1889;1099;1066;1192;395;586;500;38;40;37;43;30;40;48;57;42;51;53;51;59;54;58;61;56;55
11:14:36;29.7;326;356;333;2241;2125;2118;2598;2745;2379;4363;5131;2395;1902;2497;1861;1300;1403;1314;5095;7038;6945;705;1037;555;2250;2605;2204;230;286;261;26;19;17;23;21;27;1328;1351;1805;129;388;390;17;20;19;49;44;34;8307;8320;8601;19822;23572;24101;15373;11989;17450;24;87;49;5120;4946;5645;611;1314;804;699;234;771;19;16;14;3006;2299;2539;23;87;12;16;13;12;18;23;20;24;18;52;16;15;19;19;19;19;32;30;38;12046;12935;11795;7799;16901;6670;31;35;106;17;16;25;3588;3428;3516;17;32;26;15;20;23;10;17;20;11;32;19;22;18;18;14;16;18;16;18;19;17;17;21;29;9;14;15;16;18;14;18;11;4447;5502;8050;411;1015;703;21;18;20;21;25;15;77;30;551;19;26;15;25;15;21;16;18;15;16;11;18;15;16;17;14;16;13;12;15;16;18;9;7;11;8;20;18;22;15;19;17;12;6692;7537;7459;7703;7364;7998;5278;5751;5355;2318;2565;1883;1120;1083;1193;397;586;501;41;42;37;36;43;38;51;46;42;50;53;48;54;60;53;57;55;61
11:17:46;29.7;319;348;334;2259;2111;2105;2635;2768;2398;4368;5121;2413;1883;2494;1868;1300;1418;1310;5111;7041;6888;722;1072;577;2269;2628;2210;227;283;269;25;20;21;25;25;30;1351;1345;1823;128;403;402;14;14;19;47;36;37;8296;8301;8606;19803;23684;24194;15432;12050;17434;24;84;54;5118;4961;5650;618;1316;801;715;242;798;18;15;22;3015;2285;2555;11;86;17;18;7;19;24;19;26;22;18;52;15;15;16;19;22;24;33;23;24;12087;12904;11857;7890;17033;6692;33;28;114;24;23;18;3567;3405;3520;28;38;30;11;17;19;17;14;15;18;24;19;13;16;19;9;11;6;18;20;20;19;18;21;9;15;9;19;15;19;11;18;10;4468;5466;8061;432;1030;729;20;22;19;24;18;16;83;30;580;17;19;19;17;18;16;14;18;13;13;18;15;18;13;15;15;17;14;16;11;8;18;16;15;13;16;29;13;11;11;6;17;19;6696;7528;7387;7743;7392;7993;5263;5757;5372;2300;2591;1889;1123;1062;1207;392;585;505;43;41;35;44;41;40;43;54;39;48;48;53;54;49;60;57;50;52
11:20:56;29.6;315;348;322;2254;2117;2114;2627;2782;2376;4350;5134;2415;1903;2481;1868;1296;1412;1311;5099;7062;6985;729;1085;594;2273;2619;2199;225;290;274;15;21;19;26;23;35;1354;1351;1825;137;415;413;21;20;18;51;38;30;8338;8348;8588;19954;23781;24184;15451;11963;17566;24;93;48;5091;4931;5644;606;1326;825;733;256;806;19;11;18;3003;2302;2547;22;87;15;17;15;13;19;16;22;24;18;56;15;15;12;15;22;10;30;28;33;12153;12937;11798;7904;16962;6784;38;31;123;15;18;20;3592;3430;3531;29;32;23;17;16;11;16;15;17;15;38;15;14;24;16;17;22;16;17;13;16;19;14;15;18;13;13;19;18;19;18;19;14;4469;5480;8122;454;1055;751;18;23;22;17;16;18;90;34;580;20;26;19;14;12;18;19;20;16;27;18;15;17;16;14;16;21;18;10;17;22;4;15;20;8;12;12;14;20;17;19;18;13;6717;7549;7473;7656;7405;8068;5316;5744;5389;2315;2580;1890;1116;1073;1181;400;597;507;33;39;33;45;43;38;42;44;49;53;42;51;44;60;56;47;48;58
11:24:06;29.6;322;349;324;2248;2117;2111;2617;2772;2404;4406;5151;2409;1916;2506;1890;1300;1418;1312;5130;7054;6989;768;1128;624;2252;2615;2181;230;287;273;16;21;21;27;24;32;1360;1363;1817;144;431;414;17;16;19;45;41;28;8353;8291;8643;19773;23659;24266;15546;12066;17500;31;91;54;5105;4977;5701;619;1338;829;767;273;838;14;19;20;3025;2281;2578;24;89;18;18;15;19;28;19;19;21;19;57;19;21;21;15;16;29;33;24;34;12120;12978;11844;8004;17040;6849;37;30;119;12;14;18;3626;3432;3529;30;36;26;18;23;19;16;15;9;18;30;18;16;15;16;13;11;15;16;16;19;19;14;11;13;14;15;19;17;18;16;19;17;4480;5506;8088;458;1077;763;24;23;29;18;16;4;88;35;614;17;25;15;18;19;14;15;5;9;14;19;18;19;16;16;14;15;12;14;15;24;10;14;12;9;15;15;16;14;16;14;16;13;6728;7527;7508;7662;7392;8008;5305;5718;5355;2310;2597;1895;1109;1080;1193;395;594;504;40;40;36;41;43;38;46;52;43;49;55;46;48;55;57;62;64;48
11:27:16;29.6;314;359;330;2261;2133;2086;2631;2784;2407;4355;5149;2421;1910;2471;1878;1309;1423;1312;5138;7042;6993;783;1133;646;2285;2624;2185;229;292;278;22;17;24;21;26;29;1368;1363;1804;147;441;414;18;18;20;50;35;29;8290;8355;8607;19761;23699;24230;15572;12056;17693;29;104;61;5133;4969;5699;622;1341;832;782;278;862;20;18;20;3027;2297;2581;23;97;19;13;18;17;21;18;23;29;20;65;28;12;28;19;13;18;25;29;38;12081;12950;11832;8059;17185;6956;34;34;127;17;10;26;3606;3436;3530;28;34;27;15;15;16;19;15;18;14;27;13;16;18;18;16;17;17;17;17;21;13;14;12;13;14;14;14;20;14;18;21;14;4473;5446;8147;473;1095;794;18;20;19;9;19;20;88;38;612;12;26;16;17;18;19;8;16;19;14;13;18;16;17;17;15;15;15;12;15;18;15;18;14;20;20;17;14;21;20;19;17;11;6700;7540;7429;7671;7442;8052;5324;5780;5405;2317;2599;1891;1112;1075;1190;408;591;501;41;40;35;43;44;35;52;52;45;40;53;56;59;58;50;58;56;50
11:30:26;29.7;315;353;326;2268;2123;2112;2654;2763;2421;4372;5173;2394;1909;2496;1881;1301;1423;1323;5117;7041;7029;807;1185;665;2270;2630;2213;242;284;280;17;22;21;25;23;30;1367;1377;1822;151;446;414;15;17;15;48;43;32;8291;8317;8568;19907;23756;24099;15733;12065;17641;26;103;68;5049;4959;5661;626;1355;842;814;287;878;22;21;23;3042;2324;2583;25;104;19;20;14;13;23;25;28;25;23;62;19;20;12;19;27;35;32;26;32;12054;12960;11804;8122;17239;6928;38;49;138;29;15;13;3638;3417;3531;28;34;24;7;17;16;23;10;7;25;26;23;18;16;22;10;19;14;16;16;20;14;14;16;15;19;10;15;14;19;18;17;18;4468;5486;8171;488;1111;796;18;12;22;11;15;16;109;37;625;19;21;18;23;12;24;24;16;13;13;17;20;9;15;13;14;14;24;22;18;14;15;12;17;11;17;12;25;14;17;20;18;13;6692;7566;7406;7768;7447;7978;5338;5791;5349;2313;2607;1895;1117;1073;1196;407;597;507;48;45;42;42;43;44;41;52;52;52;49;49;53;61;60;56;48;46
11:33:36;29.6;316;352;330;2246;2114;2128;2652;2810;2423;4359;5145;2412;1909;2491;1889;1307;1420;1325;5149;7019;6993;834;1204;694;2289;2639;2214;228;280;282;17;27;17;24;22;29;1383;1394;1839;165;463;430;19;18;17;45;35;32;8321;8286;8641;19884;23687;24410;15760;12086;17760;33;115;61;5107;4959;5749;630;1361;850;835;307;904;13;16;12;3058;2329;2595;26;112;18;14;15;10;24;23;22;34;16;55;12;15;13;20;22;25;35;27;32;12109;12969;11817;8137;17107;7033;38;39;145;20;17;8;3581;3443;3533;25;35;28;20;8;23;16;19;11;15;26;24;25;14;16;16;22;16;19;21;17;19;15;12;13;14;19;19;17;18;18;21;22;4471;5434;8214;506;1131;815;19;21;19;11;19;14;97;36;644;21;23;20;22;13;16;17;19;14;7;20;16;20;17;19;18;15;16;17;16;16;14;9;15;13;16;17;11;18;20;15;21;18;6730;7498;7475;7716;7402;8029;5285;5737;5386;2317;2596;1905;1120;1091;1202;407;596;507;36;45;44;37;47;48;44;56;44;49;52;47;58;58;61;58;58;53
11:36:46;29.6;320;351;329;2268;2121;2104;2681;2791;2445;4386;5160;2404;1922;2518;1872;1321;1442;1348;5112;7046;6995;848;1232;720;2292;2635;2205;234;286;268;16;25;24;27;30;36;1374;1387;1836;162;470;420;16;20;20;41;36;39;8320;8347;8606;19932;23916;24332;15839;12165;17811;28;119;66;5102;4988;5720;630;1358;857;871;321;930;22;15;22;3066;2332;2617;21;113;14;19;17;15;24;24;19;20;18;67;18;12;13;23;22;19;38;24;32;12120;12936;11788;8215;17194;7067;46;40;137;19;14;19;3630;3465;3547;31;33;27;20;24;11;21;18;15;18;33;16;17;27;17;26;15;5;17;17;19;16;18;9;18;19;15;21;15;23;17;15;18;4479;5515;8177;515;1153;830;24;21;21;16;15;25;113;44;658;22;22;19;13;12;18;17;17;14;7;20;27;8;18;27;17;12;13;17;19;20;14;12;17;12;11;17;14;15;15;9;17;20;6766;7511;7432;7726;7430;8043;5318;5755;5384;2329;2608;1898;1127;1077;1183;412;601;523;42;47;38;39;39;46;40;50;47;53;51;44;55;56;52;64;52;53
11:39:56;29.6;320;357;328;2266;2133;2120;2681;2811;2445;4366;5145;2421;1908;2510;1887;1311;1425;1346;5121;7111;7015;872;1257;747;2292;2631;2220;232;285;290;19;19;28;23;27;29;1376;1393;1831;176;505;432;18;21;18;49;35;34;8323;8317;8608;19881;23744;24421;15791;12119;17985;26;127;70;5137;4991;5695;638;1376;858;888;327;954;19;20;19;3055;2343;2605;22;117;18;16;17;19;27;22;22;28;12;64;18;20;11;25;15;18;33;32;33;12084;12965;11915;8294;17288;7170;38;41;161;13;15;29;3577;3428;3531;41;33;28;22;27;16;13;19;13;16;35;18;29;25;17;17;13;18;21;20;17;23;11;17;13;14;8;13;17;15;17;17;12;4471;5520;8143;543;1185;862;23;24;25;18;16;11;114;44;661;30;28;21;21;20;12;14;15;16;11;21;19;11;21;17;8;11;13;20;20;14;21;17;18;15;12;14;16;18;13;18;18;14;6696;7525;7390;7668;7346;8030;5279;5753;5406;2310;2592;1900;1107;1070;1213;403;603;506;44;42;35;41;40;35;45;52;44;51;52;50;56;56;61;58;51;50
11:43:06;29.6;326;354;344;2268;2151;2119;2691;2829;2440;4374;5183;2419;1906;2516;1893;1317;1437;1347;5140;7110;7062;916;1293;775;2271;2676;2207;242;295;287;16;24;16;28;29;24;1383;1416;1847;182;507;439;21;17;20;53;38;32;8309;8258;8578;19957;23764;24358;15978;12217;18006;30;121;66;5097;5002;5679;645;1366;857;902;334;974;26;19;22;3057;2333;2615;24;119;15;20;14;17;28;26;25;26;23;69;16;18;12;20;21;25;22;29;34;12075;12961;11905;8308;17385;7198;39;40;160;11;20;26;3625;3450;3548;33;33;28;21;16;22;17;20;18;14;34;16;16;23;17;16;14;9;12;22;19;15;17;17;16;12;12;17;15;18;17;27;16;4494;5475;8135;532;1202;867;18;26;22;18;14;16;104;41;680;15;12;19;21;12;23;13;13;13;16;18;12;18;18;14;15;14;16;11;19;10;17;16;19;15;10;14;13;11;16;21;17;17;6695;7506;7446;7687;7457;7981;5357;5756;5431;2323;2624;1921;1135;1083;1202;407;598;506;43;36;33;41;38;43;45;46;43;56;59;50;54;57;52;60;52;54
11:46:16;29.6;327;359;336;2268;2117;2106;2682;2799;2443;4375;5135;2418;1912;2491;1880;1315;1446;1338;5152;7088;7001;918;1327;789;2291;2656;2199;242;303;280;18;21;25;24;26;33;1390;1407;1862;194;517;452;14;17;21;48;45;37;8361;8325;8616;19993;23840;24350;16038;12179;18073;32;135;75;5131;4992;5707;642;1389;869;928;356;989;19;17;16;3069;2377;2650;25;132;19;14;15;22;24;24;20;29;21;68;16;14;13;19;11;29;32;25;35;12126;12975;11878;8390;17301;7262;47;43;173;10;18;10;3611;3455;3552;39;39;31;17;11;24;18;9;20;24;34;16;17;19;14;11;18;15;17;22;22;17;11;16;15;14;12;13;20;22;14;20;20;4503;5478;8086;563;1225;888;24;21;18;14;13;15;115;37;692;22;22;20;17;19;16;13;3;14;19;17;27;14;9;13;10;12;17;15;14;22;20;15;14;17;14;15;11;13;22;19;20;20;6736;7513;7456;7722;7385;8038;5302;5757;5385;2322;2594;1904;1139;1070;1213;407;600;513;44;41;29;40;50;39;51;47;42;50;57;58;53;65;57;59;59;54
11:49:26;29.6;303;360;335;2269;2137;2103;2688;2812;2457;4346;5132;2404;1898;2494;1892;1333;1436;1345;5141;7037;6978;935;1346;827;2294;2643;2219;244;298;290;18;22;18;35;25;31;1394;1405;1863;197;526;452;22;17;23;55;39;37;8331;8310;8622;19936;23707;24399;16109;12213;18126;38;134;83;5098;4988;5705;645;1393;868;964;369;1026;13;16;19;3086;2357;2599;31;131;20;18;24;17;22;24;20;28;15;72;17;19;16;23;22;20;32;28;29;12078;12978;11850;8445;17403;7274;53;48;177;19;16;25;3630;3448;3525;34;33;31;20;18;18;18;17;24;19;36;20;16;19;19;13;18;19;20;15;14;11;19;18;18;13;15;15;18;14;0;15;23;4499;5497;8174;578;1248;918;28;20;19;19;22;21;112;44;709;11;15;17;22;16;14;10;12;15;22;18;19;15;14;19;17;15;16;13;16;15;25;7;9;10;17;15;16;16;13;15;16;14;6673;7549;7458;7670;7422;7992;5342;5758;5403;2320;2606;1904;1134;1083;1217;413;598;520;42;29;47;38;44;41;47;50;43;50;51;45;52;56;62;61;55;48
11:52:36;29.6;330;364;335;2245;2149;2119;2717;2833;2458;4399;5194;2424;1928;2532;1878;1333;1447;1348;5151;7056;7026;972;1389;851;2287;2643;2208;242;293;289;15;23;24;21;25;28;1392;1403;1862;206;542;452;21;19;23;51;41;31;8343;8295;8620;19956;23790;24435;16108;12238;18290;39;137;87;5101;4992;5692;664;1399;884;975;376;1047;14;22;17;3102;2400;2634;26;136;11;18;15;16;25;22;21;27;17;74;14;7;18;21;24;24;39;36;30;12049;12973;11883;8442;17450;7382;48;47;183;20;22;14;3633;3444;3550;31;32;35;19;16;20;26;13;18;15;36;18;19;19;20;13;15;12;18;27;24;18;17;13;3;11;3;11;22;27;22;21;21;4497;5530;8129;589;1276;931;16;24;23;16;20;17;127;33;700;20;18;21;25;15;10;14;8;15;22;27;18;16;17;17;16;17;18;17;18;15;13;30;18;11;17;15;17;16;16;13;17;8;6717;7548;7444;7699;7412;8019;5341;5793;5390;2316;2622;1912;1132;1080;1205;413;594;525;38;42;41;41;47;47;50;56;50;52;54;47;57;54;55;50;53;49
11:55:46;29.6;319;354;333;2261;2131;2115;2723;2832;2472;4373;5171;2405;1919;2496;1890;1323;1434;1336;5149;7104;7031;1004;1404;881;2299;2639;2229;244;294;282;19;22;21;29;32;32;1406;1412;1862;205;556;463;19;20;23;55;40;42;8321;8343;8643;20041;23983;24323;16250;12291;18517;40;146;86;5126;5002;5685;671;1416;884;1002;399;1065;16;16;16;3099;2364;2639;24;148;16;18;12;6;30;21;20;32;19;70;2;14;13;19;18;20;37;26;33;12154;12942;11955;8534;17355;7402;52;54;193;12;19;21;3645;3447;3592;32;45;26;18;18;14;15;16;15;11;34;17;13;16;13;21;14;17;17;19;20;17;16;12;12;5;23;11;19;13;21;23;14;4504;5449;8172;602;1296;947;16;10;27;19;16;20;133;45;733;23;24;13;19;18;19;12;20;10;17;20;10;16;15;15;18;15;16;18;21;13;14;16;18;18;15;19;12;18;4;16;21;18;6715;7621;7416;7727;7412;8080;5352;5782;5416;2321;2616;1906;1129;1104;1215;409;612;517;39;38;30;40;33;40;45;45;44;49;62;53;55;59;61;64;54;64
11:58:56;29.6;324;355;336;2260;2138;2119;2729;2866;2459;4397;5151;2397;1902;2517;1896;1329;1448;1347;5126;7074;6985;1013;1449;901;2300;2642;2241;233;290;277;22;20;21;26;27;31;1410;1425;1875;221;565;464;22;18;21;56;43;36;8371;8317;8629;20010;23793;24311;16214;12357;18335;42;156;91;5105;4946;5646;671;1396;903;1042;415;1096;18;13;24;3086;2371;2657;35;145;21;16;22;16;21;24;22;23;23;74;17;8;16;18;21;22;28;27;32;12089;13016;11899;8560;17459;7383;45;53;200;5;16;21;3634;3476;3523;33;40;32;23;16;16;15;26;14;24;35;19;26;15;10;13;26;13;24;14;20;19;15;22;11;8;12;12;11;17;19;23;18;4511;5507;8184;618;1319;971;18;21;24;19;11;12;126;46;741;10;25;24;20;10;8;22;17;20;16;15;19;16;16;15;11;15;16;19;13;16;15;16;8;18;18;12;18;11;19;11;26;17;6755;7482;7433;7652;7396;8007;5317;5773;5407;2325;2634;1904;1138;1083;1221;409;612;526;36;41;33;40;37;44;49;55;48;54;53;47;52;60;50;52;51;57
12:02:06;29.6;325;359;347;2260;2139;2110;2740;2873;2470;4413;5189;2413;1938;2509;1909;1332;1446;1354;5173;7078;7006;1040;1464;928;2308;2648;2233;239;301;294;18;24;8;25;25;30;1412;1437;1870;225;591;473;19;19;22;62;40;42;8314;8381;8670;20125;23961;24356;16275;12400;18507;38;164;94;5140;4950;5657;671;1408;914;1067;423;1125;19;17;22;3110;2377;2642;29;159;19;16;16;15;21;22;25;30;17;78;17;18;13;20;21;21;31;30;28;12049;12971;11824;8625;17507;7493;56;61;211;16;20;22;3642;3479;3568;40;31;31;30;19;17;20;16;19;16;36;19;16;19;17;18;9;11;14;17;20;13;12;18;16;16;20;21;12;12;19;21;15;4534;5510;8171;624;1339;974;21;17;19;20;20;18;143;46;756;19;18;15;21;19;24;16;13;10;18;17;19;19;7;16;18;18;16;21;14;23;20;13;9;8;21;12;16;18;14;17;16;15;6715;7586;7432;7678;7460;8075;5334;5772;5373;2326;2611;1891;1129;1094;1219;404;614;520;38;33;36;30;36;41;45;46;48;56;50;45;53;55;55;63;48;55
12:05:16;29.6;325;360;332;2275;2133;2120;2732;2884;2487;4406;5172;2426;1928;2522;1890;1342;1473;1349;5130;7082;7042;1081;1500;961;2286;2640;2220;247;302;292;19;26;18;24;26;32;1417;1422;1870;227;602;468;21;28;26;54;37;36;8351;8346;8669;19903;23636;24314;16214;12515;18583;42;181;102;5146;4987;5701;685;1411;902;1072;450;1133;15;18;21;3074;2401;2667;37;162;23;14;16;15;25;32;21;35;22;80;13;13;14;20;17;20;29;32;31;12185;13090;11956;8672;17418;7512;59;56;212;13;15;19;3653;3468;3592;33;31;30;24;23;26;19;14;13;16;35;17;18;15;17;14;19;15;25;22;20;12;13;5;20;19;18;17;20;16;23;23;14;4538;5559;8218;652;1357;1002;19;12;24;13;15;11;142;45;775;21;26;16;16;16;18;15;15;20;12;14;21;17;10;18;17;17;13;9;16;16;24;6;11;14;14;15;11;17;16;19;23;12;6765;7547;7451;7706;7445;8037;5304;5780;5410;2333;2633;1912;1137;1094;1211;416;618;519;40;39;36;40;37;35;42;50;42;50;55;45;60;59;54;59;50;56
12:08:26;29.6;332;363;330;2265;2149;2114;2738;2891;2481;4374;5188;2407;1921;2533;1920;1351;1461;1362;5136;7117;7048;1091;1537;980;2311;2678;2229;237;299;296;24;20;23;28;29;31;1416;1453;1877;237;617;476;25;25;13;61;48;40;8292;8310;8631;20083;23872;24494;16432;12452;18735;44;169;102;5124;4957;5681;677;1430;911;1131;456;1166;21;20;19;3097;2402;2663;36;164;22;10;25;9;25;20;25;28;21;81;15;17;14;18;22;21;28;30;41;12096;13133;11881;8715;17602;7577;59;63;224;17;22;13;3617;3471;3547;34;37;34;17;17;16;18;18;11;24;39;23;16;18;17;16;17;17;18;19;20;18;16;12;6;12;13;21;15;11;16;19;16;4514;5486;8208;672;1366;1025;24;24;23;15;19;23;144;51;774;24;31;23;25;22;16;25;12;18;17;19;19;21;14;16;14;14;7;18;18;7;12;16;16;16;12;11;21;13;16;12;21;15;6701;7555;7447;7731;7410;8030;5333;5786;5433;2345;2616;1914;1139;1095;1223;431;617;522;45;49;43;38;42;42;41;49;43;53;55;50;53;54;51;55;54;56
12:11:36;29.6;331;361;339;2282;2135;2149;2741;2870;2504;4383;5165;2426;1918;2517;1886;1348;1463;1370;5164;7134;7079;1106;1557;1000;2286;2653;2225;236;286;294;27;25;17;22;31;33;1431;1448;1875;238;619;474;20;20;15;52;42;35;8354;8326;8640;20043;23984;24351;16399;12443;18764;49;178;99;5138;4980;5690;693;1419;922;1137;478;1195;18;20;24;3103;2393;2663;37;165;23;14;10;6;22;17;24;30;21;82;16;14;7;21;27;27;36;26;35;12108;13006;11892;8685;17618;7653;62;63;229;20;20;9;3663;3468;3566;38;44;34;22;17;18;15;18;18;19;41;26;18;21;3;32;16;14;15;24;18;16;15;15;15;13;17;21;12;20;21;20;16;4545;5527;8244;686;1387;1028;19;23;18;16;11;16;158;53;795;21;24;17;10;10;15;10;18;10;22;21;24;20;17;17;20;13;11;26;16;15;16;11;14;24;12;15;16;15;19;20;11;20;6729;7554;7440;7717;7408;8031;5329;5799;5413;2347;2641;1909;1127;1095;1235;418;618;522;47;40;37;39;40;46;43;46;43;46;53;48;54;57;52;58;55;53
12:14:46;29.6;327;371;343;2280;2152;2128;2755;2893;2492;4401;5170;2416;1938;2535;1909;1357;1474;1369;5174;7144;7107;1144;1586;1031;2306;2662;2234;244;305;285;22;20;20;23;21;38;1420;1454;1885;260;638;488;25;21;16;61;49;36;8276;8363;8685;19977;23841;24344;16422;12493;18802;49;186;114;5147;5018;5711;693;1450;918;1165;487;1230;13;12;15;3121;2417;2671;33;178;20;17;13;11;23;28;15;23;23;72;21;16;16;20;25;21;34;31;33;12124;13000;12046;8747;17582;7673;63;65;249;16;26;19;3640;3470;3565;35;36;29;20;13;19;17;17;7;16;39;23;19;19;13;19;18;20;19;24;25;16;15;17;15;19;15;18;22;23;14;13;9;4532;5509;8249;699;1428;1079;24;24;15;17;20;17;156;51;802;16;22;17;27;16;20;15;16;16;26;15;17;12;15;14;18;15;10;15;12;18;14;13;15;15;8;10;6;14;17;16;17;9;6725;7556;7421;7686;7434;8034;5321;5811;5396;2318;2616;1927;1139;1100;1211;409;618;525;38;45;40;40;43;41;51;62;45;56;52;62;50;52;50;57;56;54
12:17:56;29.6;330;358;339;2287;2151;2119;2758;2897;2477;4392;5177;2415;1926;2536;1905;1334;1468;1369;5172;7103;7064;1163;1597;1061;2299;2638;2229;241;297;293;27;27;22;29;25;36;1448;1456;1887;266;651;498;16;16;23;60;33;41;8411;8330;8638;20006;23732;24344;16414;12474;18834;42;197;121;5116;4967;5688;686;1437;935;1213;504;1246;12;16;21;3134;2428;2689;37;187;21;16;16;21;28;28;30;31;21;79;18;11;13;30;17;28;36;32;31;12160;12960;11869;8827;17569;7697;67;67;251;30;19;14;3660;3441;3576;35;44;33;17;19;12;16;19;18;18;40;19;18;21;21;15;15;17;15;17;20;14;16;19;12;14;6;18;19;14;17;17;16;4530;5532;8231;711;1440;1065;23;21;23;17;14;16;163;52;819;18;27;20;19;14;17;16;15;15;9;15;18;8;19;17;15;12;18;20;15;20;18;13;20;9;13;15;13;17;20;17;16;16;6686;7621;7466;7725;7450;8002;5262;5792;5424;2352;2635;1906;1131;1098;1230;415;622;523;41;37;38;36;34;46;46;45;49;50;51;42;48;53;54;56;55;43
12:21:06;29.6;325;366;341;2272;2146;2137;2777;2919;2508;4402;5166;2415;1923;2527;1915;1354;1485;1354;5164;7175;7051;1175;1625;1095;2323;2653;2231;249;295;303;21;23;23;27;23;31;1426;1468;1874;274;653;484;16;22;32;48;43;38;8308;8302;8642;20014;23821;24489;16500;12608;18980;54;201;124;5148;4973;5651;693;1435;932;1215;507;1281;19;22;18;3079;2401;2675;42;190;21;15;14;14;26;21;23;34;22;89;18;11;17;18;20;20;31;28;34;12072;12985;11893;8822;17596;7769;67;66;272;19;18;15;3648;3451;3592;37;37;33;20;21;17;15;12;15;13;44;25;17;14;20;10;20;21;15;25;18;12;13;20;22;16;15;16;22;16;18;19;17;4497;5489;8288;723;1463;1101;16;23;21;4;18;16;167;58;836;18;29;18;21;17;13;13;16;26;21;20;20;15;24;20;14;13;17;17;15;21;14;16;13;16;16;13;7;17;14;18;10;18;6716;7566;7442;7674;7433;8021;5336;5838;5446;2341;2652;1926;1138;1087;1221;414;612;518;40;39;39;35;41;38;44;51;46;50;62;49;52;52;55;59;52;53
12:24:16;29.6;322;365;338;2257;2150;2127;2744;2935;2511;4371;5196;2429;1913;2522;1897;1340;1483;1360;5173;7051;6989;1203;1661;1129;2317;2677;2238;250;296;284;20;24;22;32;27;33;1451;1469;1883;286;686;494;22;10;20;59;46;40;8347;8327;8658;19999;23801;24322;16489;12594;19029;53;209;129;5120;4980;5696;697;1446;934;1249;529;1311;16;18;18;3113;2426;2670;43;191;23;16;22;18;26;22;24;29;26;92;23;14;14;19;20;19;35;33;43;12176;13084;11895;8879;17693;7704;72;75;270;14;16;18;3647;3464;3563;39;41;37;20;17;15;17;14;7;18;48;20;16;15;17;17;15;17;21;17;19;15;17;19;21;13;15;25;17;16;16;17;13;4558;5530;8199;741;1485;1110;20;20;17;17;17;7;177;50;843;16;17;18;10;23;15;19;12;10;19;12;19;20;14;24;15;14;15;19;14;17;7;15;15;15;12;14;18;14;18;18;17;15;6703;7572;7488;7753;7408;8018;5373;5770;5405;2337;2649;1929;1137;1101;1233;407;625;522;47;41;42;40;25;42;48;47;44;49;45;45;57;44;46;58;48;55
12:27:26;29.6;330;369;343;2288;2149;2132;2772;2924;2522;4395;5187;2418;1910;2523;1914;1360;1471;1376;5208;7110;7099;1235;1686;1146;2296;2686;2224;250;310;303;19;22;19;32;27;33;1453;1481;1883;294;693;513;18;10;20;57;48;43;8339;8330;8638;20022;23664;24382;16440;12651;19132;56;218;122;5124;4964;5674;700;1450;944;1278;546;1323;21;17;24;3135;2409;2682;42;205;25;14;14;7;29;29;27;33;22;83;22;15;19;17;14;21;34;34;43;12114;13060;11944;8953;17691;7852;74;75;281;15;15;18;3655;3461;3578;34;43;35;20;29;16;18;18;15;20;40;24;16;18;30;11;28;15;19;12;18;16;17;20;17;16;15;18;17;21;33;24;16;4537;5574;8182;759;1489;1135;17;19;23;25;17;15;178;61;855;19;24;19;15;11;20;11;19;18;20;24;19;14;15;18;25;17;19;14;11;15;17;12;8;14;16;20;14;21;18;18;15;14;6714;7518;7470;7703;7474;8086;5335;5748;5412;2351;2642;1921;1145;1095;1224;416;615;527;41;41;30;37;51;39;46;45;41;50;55;44;56;55;52;60;60;54
12:30:36;29.6;335;382;336;2285;2172;2122;2797;2941;2513;4417;5188;2411;1925;2523;1913;1354;1481;1380;5193;7119;7019;1270;1724;1182;2308;2668;2220;251;313;290;20;24;22;28;23;32;1458;1485;1896;296;693;512;22;18;17;62;42;36;8342;8399;8666;19961;23896;24474;16429;12792;19186;53;226;131;5157;5004;5735;711;1461;952;1315;563;1366;17;22;23;3109;2423;2697;35;211;26;13;10;12;21;25;31;36;24;87;16;14;21;20;22;19;44;34;32;12121;13011;11949;8896;17562;7887;83;76;284;19;17;19;3661;3469;3574;36;43;40;16;16;20;13;19;15;21;51;21;18;19;20;25;22;22;17;19;25;14;18;20;10;11;14;17;19;19;15;20;9;4556;5506;8208;773;1523;1153;20;24;16;13;18;19;178;65;870;19;23;23;25;21;17;19;18;20;13;24;13;21;14;19;20;13;14;14;20;10;15;20;12;9;13;15;18;15;17;21;17;25;6681;7584;7454;7759;7456;8047;5353;5840;5429;2347;2640;1919;1149;1098;1224;416;626;530;39;40;35;43;46;39;45;53;44;48;53;49;50;56;58;55;54;55
12:33:46;29.6;331;374;330;2272;2157;2145;2788;2933;2508;4438;5195;2409;1925;2543;1923;1362;1476;1381;5170;7146;7087;1290;1737;1214;2298;2661;2236;252;308;293;17;21;15;27;21;34;1455;1490;1875;310;710;504;19;23;21;65;40;47;8384;8353;8622;20058;23912;24331;16527;12742;19155;63;224;140;5135;5004;5657;721;1470;960;1330;582;1374;17;20;24;3133;2434;2711;50;216;23;17;14;14;22;21;23;35;25;86;16;16;11;24;29;20;22;32;34;12149;13097;11927;8963;17804;7872;80;84;300;19;18;9;3668;3458;3624;43;41;34;26;15;15;18;22;7;15;44;13;11;15;25;17;10;19;16;16;21;16;15;19;16;18;18;16;14;27;17;23;9;4563;5550;8248;778;1542;1164;21;14;23;14;18;17;176;62;860;17;24;18;21;20;22;17;17;13;19;17;14;19;20;16;13;19;6;14;16;17;10;15;17;13;6;14;7;18;17;15;19;16;6731;7547;7473;7746;7375;8088;5357;5833;5458;2353;2636;1917;1138;1110;1235;419;630;522;37;40;38;41;39;35;46;51;46;47;54;54;49;52;62;61;55;49
12:36:56;29.6;331;366;343;2272;2164;2124;2804;2948;2510;4390;5189;2415;1956;2538;1926;1359;1485;1384;5188;7116;7036;1300;1776;1254;2297;2673;2235;252;300;293;13;24;25;29;28;40;1452;1490;1890;323;728;515;18;20;19;59;47;38;8362;8323;8592;20063;23942;24358;16533;12809;19120;62;244;150;5154;4980;5716;721;1467;965;1370;591;1424;19;20;24;3121;2430;2683;47;220;28;23;8;28;27;28;27;40;21;87;17;12;13;20;17;21;38;24;29;12163;13020;11846;8965;17711;7932;83;83;313;26;25;21;3692;3460;3580;36;44;30;17;25;22;16;17;18;21;53;15;16;20;13;18;11;17;15;20;22;14;18;6;9;8;13;22;21;14;20;27;21;4581;5555;8204;798;1571;1193;23;21;26;15;5;26;189;64;892;19;19;22;23;15;17;16;21;18;17;17;27;19;12;15;6;16;22;20;11;18;15;6;14;6;12;13;16;12;17;19;9;12;6684;7565;7474;7734;7480;8081;5363;5799;5415;2352;2622;1934;1148;1093;1233;422;628;539;42;39;35;39;39;37;46;50;40;49;53;44;52;57;53;58;54;59
12:40:06;29.6;333;379;340;2292;2169;2117;2836;2973;2537;4389;5230;2435;1949;2532;1926;1365;1490;1376;5200;7129;7104;1328;1794;1276;2313;2673;2229;240;298;291;24;18;28;30;34;37;1459;1487;1908;322;728;519;22;19;16;64;42;39;8422;8348;8638;20221;23867;24525;16593;12957;19259;56;252;167;5119;4999;5704;721;1473;971;1390;625;1451;18;20;21;3125;2481;2711;45;230;26;12;10;20;30;12;23;37;27;104;16;14;14;24;23;23;36;33;38;12175;13112;11848;8993;17751;7990;88;91;318;24;17;25;3640;3489;3600;37;45;35;19;19;25;19;12;7;21;54;14;17;17;19;17;24;15;24;23;21;17;16;17;19;15;11;14;20;31;18;19;17;4549;5569;8199;819;1592;1216;23;16;22;19;18;18;197;69;900;26;29;21;21;24;18;17;18;15;14;21;18;17;16;11;11;18;20;17;18;16;24;25;8;13;16;17;15;9;16;11;11;18;6696;7574;7511;7742;7472;8061;5314;5804;5453;2377;2641;1933;1153;1096;1228;421;627;538;38;44;35;40;37;42;48;51;40;54;50;41;57;54;43;58;53;53
12:43:16;29.6;340;364;341;2260;2175;2147;2807;2955;2523;4377;5178;2413;1948;2545;1911;1381;1507;1379;5184;7172;7127;1350;1834;1308;2311;2662;2222;252;308;302;29;22;16;31;25;35;1452;1499;1911;333;742;510;12;20;23;64;43;45;8352;8341;8698;20060;23868;24499;16522;13013;19224;65;243;162;5167;4987;5680;730;1475;969;1436;629;1466;26;16;22;3147;2454;2719;62;229;22;9;8;17;15;27;20;40;23;100;20;10;16;19;16;24;33;27;34;12176;13027;11906;9015;17779;8023;99;89;335;15;21;23;3658;3483;3577;40;47;29;12;18;14;17;11;16;17;46;20;21;22;21;18;16;11;16;20;20;20;13;14;17;18;7;10;16;21;20;22;17;4580;5520;8267;830;1605;1219;25;29;26;10;13;16;207;70;913;22;28;12;21;23;23;19;17;19;22;16;19;20;6;16;16;14;8;19;17;14;11;16;14;13;13;12;18;17;18;16;11;14;6760;7580;7468;7700;7476;8027;5348;5789;5469;2357;2614;1918;1157;1113;1231;428;624;534;38;35;36;36;29;40;45;47;41;48;57;47;47;47;54;59;50;57
12:46:26;29.6;345;366;343;2266;2153;2129;2833;2954;2523;4375;5192;2448;1937;2516;1908;1361;1504;1369;5166;7116;7008;1369;1866;1330;2312;2682;2234;247;310;301;16;26;21;31;27;38;1468;1506;1914;348;755;531;23;21;13;62;43;46;8338;8338;8618;20123;23907;24328;16487;13011;19331;62;259;168;5126;4965;5687;733;1496;973;1429;648;1463;22;16;22;3150;2478;2726;54;249;33;16;21;16;27;29;24;32;22;98;15;13;14;10;16;19;42;32;47;12155;13107;12022;9054;17778;8049;97;97;346;15;15;15;3647;3471;3615;43;47;39;19;22;14;24;21;20;19;54;20;17;11;24;16;15;21;18;16;28;23;15;12;12;17;16;13;21;16;22;20;22;4573;5542;8243;839;1617;1247;18;7;27;11;21;31;206;72;905;18;26;21;20;18;25;17;16;19;15;23;18;20;20;16;18;15;19;16;20;16;14;21;13;17;18;6;15;16;14;13;22;21;6723;7552;7443;7721;7441;8022;5372;5804;5442;2367;2653;1921;1152;1106;1235;427;629;533;36;43;40;38;37;39;46;52;46;55;52;40;51;57;60;59;58;52
12:49:36;29.6;339;371;349;2284;2183;2151;2830;2976;2537;4391;5219;2429;1938;2519;1904;1371;1493;1392;5177;7182;7099;1407;1879;1361;2312;2681;2231;257;308;294;23;23;19;29;31;33;1473;1500;1934;355;767;527;20;18;27;62;49;40;8337;8391;8673;20019;23744;24383;16555;13042;19323;73;267;175;5120;5010;5684;738;1481;972;1489;672;1533;29;17;27;3107;2462;2732;61;254;29;17;25;15;24;23;24;41;25;100;21;20;18;25;20;17;36;32;39;12213;12969;11964;9003;17701;8043;98;99;352;15;21;25;3666;3475;3562;43;49;36;17;22;20;14;8;16;19;48;18;19;13;19;10;16;18;15;14;21;17;14;15;13;22;18;26;14;15;22;20;16;4588;5552;8233;861;1650;1268;19;21;24;17;15;13;207;72;918;20;29;23;22;19;22;15;12;12;17;18;17;18;14;15;15;16;8;19;18;17;12;20;15;14;16;17;9;18;14;21;18;17;6740;7548;7449;7694;7455;8055;5368;5787;5450;2347;2629;1925;1150;1107;1224;430;612;529;39;38;33;43;28;43;43;60;43;49;50;45;51;53;55;52;60;45
12:52:46;29.6;343;376;341;2266;2161;2141;2832;2979;2535;4418;5171;2408;1934;2520;1909;1368;1495;1379;5167;7126;7064;1418;1918;1382;2304;2668;2246;242;306;302;24;23;29;31;28;32;1489;1519;1910;370;786;531;23;28;20;69;51;41;8365;8351;8598;20126;23887;24595;16574;13198;19477;74;278;176;5136;5008;5663;728;1497;991;1518;691;1557;27;16;21;3167;2474;2751;60;258;30;10;14;19;26;24;25;39;26;98;20;20;16;30;20;20;40;25;43;12187;12985;11944;9092;17793;8079;104;104;363;25;21;20;3662;3497;3582;50;42;38;11;21;19;17;17;13;22;48;16;17;23;16;9;16;16;19;13;21;14;16;16;16;16;9;20;16;19;20;22;20;4576;5621;8270;873;1656;1287;19;26;24;16;20;17;214;77;927;13;28;21;16;19;20;13;15;7;24;16;25;17;15;10;11;14;16;19;16;12;15;11;21;9;20;19;13;4;19;16;16;17;6711;7597;7424;7725;7481;8094;5374;5829;5453;2352;2629;1938;1156;1099;1230;423;636;535;37;39;38;41;45;36;50;54;37;44;52;48;53;55;53;58;56;52
12:55:56;29.6;336;368;350;2293;2172;2144;2843;2980;2566;4395;5200;2420;1936;2538;1908;1364;1495;1382;5180;7157;7078;1443;1927;1421;2301;2685;2227;259;308;300;20;23;26;29;19;36;1486;1518;1923;372;799;530;23;23;22;49;50;46;8339;8265;8624;20108;23966;24550;16661;13104;19538;68;284;178;5121;4984;5685;746;1502;1000;1553;698;1581;17;17;21;3142;2471;2719;63;270;32;18;21;16;28;29;24;33;29;100;18;17;14;17;22;19;45;34;34;12157;13082;11931;9091;17848;8019;106;109;377;19;20;20;3655;3494;3592;43;47;42;23;12;20;17;30;16;29;57;9;21;13;18;18;16;14;22;21;22;17;15;16;13;17;15;15;21;19;23;23;9;4558;5535;8272;897;1672;1303;17;25;25;21;23;17;232;79;944;25;27;25;22;17;20;20;16;18;15;23;16;18;25;17;16;19;11;22;15;20;13;11;19;13;15;3;17;21;16;19;17;17;6723;7556;7403;7730;7416;8025;5387;5819;5438;2362;2663;1940;1144;1106;1236;433;634;531;39;44;35;40;40;42;40;50;51;50;51;42;54;53;54;57;47;42
12:59:06;29.6;341;371;349;2282;2175;2121;2831;2984;2548;4397;5209;2416;1950;2541;1913;1373;1504;1389;5239;7175;7101;1471;1966;1464;2310;2644;2233;256;313;297;25;19;30;28;31;32;1482;1525;1919;383;797;543;14;20;25;60;37;39;8382;8345;8631;20147;23838;24697;16598;13246;19439;77;294;194;5177;4999;5714;744;1499;1006;1573;719;1612;22;19;22;3154;2439;2710;68;275;31;25;16;15;25;25;25;39;26;107;12;8;14;22;22;15;36;32;46;12194;13053;11943;9101;17756;8099;116;109;392;22;19;24;3655;3496;3576;41;41;33;19;29;16;12;14;16;24;52;18;19;19;12;21;16;15;22;21;19;16;13;16;14;18;15;16;16;19;21;15;15;4548;5538;8296;918;1681;1314;16;28;14;12;20;12;222;81;954;19;27;24;29;19;21;16;13;11;21;19;20;12;11;15;16;26;9;17;20;13;16;11;20;19;14;17;12;22;14;9;17;22;6721;7596;7524;7725;7445;8045;5382;5811;5437;2330;2661;1930;1149;1109;1235;434;637;530;40;41;36;41;38;38;41;52;42;49;52;42;52;59;49;56;51;56
13:02:16;29.6;342;374;342;2282;2168;2148;2843;2980;2545;4383;5213;2426;1928;2514;1926;1357;1520;1392;5242;7127;7051;1491;1985;1476;2306;2671;2235;259;319;304;16;22;24;32;21;34;1482;1525;1924;389;825;540;25;21;15;59;51;36;8372;8332;8648;20109;23872;24509;16610;13420;19325;87;297;203;5136;5011;5679;736;1501;1002;1611;744;1640;16;27;17;3133;2481;2753;70;276;30;15;15;9;23;34;25;41;20;107;15;12;16;26;28;21;44;35;39;12131;13075;11909;9099;17735;8162;114;118;390;21;25;21;3677;3508;3605;43;43;37;21;17;14;18;22;12;20;53;26;17;20;17;15;23;20;23;19;17;15;15;21;19;19;23;16;14;17;28;24;15;4562;5537;8273;927;1719;1321;21;22;26;20;15;15;235;82;957;18;33;22;21;23;10;7;12;13;15;21;21;16;17;23;13;16;17;20;14;15;17;13;16;14;12;16;16;17;14;13;15;17;6744;7555;7523;7677;7403;8111;5372;5775;5436;2375;2658;1933;1151;1110;1233;416;632;533;46;38;41;39;46;36;51;50;39;47;52;42;49;51;54;52;50;57
13:05:26;29.6;344;375;343;2277;2174;2143;2825;3007;2576;4387;5220;2420;1927;2572;1930;1376;1499;1390;5222;7143;7057;1528;2018;1519;2309;2675;2246;248;314;309;22;20;18;33;27;36;1492;1515;1945;402;827;550;18;24;23;55;52;46;8338;8391;8646;20097;23906;24465;16579;13419;19547;87;309;207;5108;4981;5704;759;1513;1005;1645;773;1681;15;24;26;3162;2499;2769;72;291;32;16;19;10;32;22;34;45;27;123;14;15;12;19;23;21;45;27;37;12256;13118;11904;9181;17855;8216;123;121;404;19;18;20;3656;3507;3594;48;45;39;13;15;24;16;19;19;11;56;26;23;13;22;21;18;9;23;16;28;16;17;19;19;17;21;20;20;16;19;24;21;4556;5546;8287;934;1744;1357;25;20;24;10;25;13;235;89;967;21;14;21;20;19;18;14;13;16;20;19;17;21;19;20;17;10;11;17;18;16;16;21;13;11;16;11;13;18;20;18;17;20;6678;7549;7487;7753;7451;8107;5362;5824;5442;2364;2645;1936;1142;1101;1229;422;639;536;37;42;38;44;42;40;39;51;36;41;47;51;52;60;60;56;52;52
13:08:36;29.6;340;382;359;2271;2166;2141;2850;3011;2560;4388;5191;2417;1939;2544;1931;1380;1509;1394;5196;7134;7098;1528;2050;1548;2288;2665;2236;256;317;306;23;30;17;18;24;38;1505;1515;1941;398;836;556;19;26;24;62;49;43;8325;8316;8622;20037;23817;24468;16556;13508;19426;95;321;212;5135;5018;5716;754;1523;1008;1672;788;1694;20;22;22;3155;2514;2758;72;301;32;14;12;15;30;28;24;44;31;113;9;13;15;20;20;16;37;36;42;12226;13039;11998;9202;17825;8198;128;121;427;21;17;15;3652;3511;3632;41;45;42;23;18;20;20;17;15;16;62;35;18;22;20;16;20;8;18;21;19;10;16;12;18;13;13;19;19;21;27;15;19;4610;5553;8315;952;1751;1363;22;21;19;24;13;10;253;82;992;26;28;22;14;19;18;15;14;20;17;25;19;18;13;19;16;23;13;13;23;17;17;16;26;24;12;18;17;19;18;20;11;19;6721;7545;7479;7686;7415;8083;5376;5824;5456;2394;2657;1932;1154;1120;1232;426;635;526;44;44;34;40;43;36;43;50;50;53;52;44;48;58;50;65;43;54
13:11:46;29.6;340;381;349;2282;2176;2148;2846;3021;2550;4407;5207;2414;1942;2560;1931;1374;1510;1402;5225;7130;7094;1566;2071;1589;2299;2673;2223;258;319;308;25;24;21;30;35;30;1490;1540;1928;419;862;560;17;21;18;58;52;44;8353;8383;8711;20036;23795;24574;16464;13452;19448;101;324;214;5144;5018;5716;761;1521;1018;1718;802;1724;14;14;24;3138;2512;2772;77;300;38;26;10;5;34;23;26;45;27;112;19;16;8;22;12;25;43;35;34;12249;13052;11969;9201;17844;8179;128;132;434;22;22;19;3666;3523;3600;47;38;45;19;18;23;17;19;14;21;55;20;9;21;18;16;22;13;19;14;25;17;11;18;18;18;15;17;24;17;16;24;14;4546;5560;8274;979;1760;1384;25;17;29;17;13;16;246;89;1005;25;27;21;16;28;12;12;13;16;18;19;13;19;16;24;20;14;18;16;16;12;14;12;16;17;17;11;21;16;16;12;17;14;6725;7530;7514;7720;7421;8046;5361;5794;5429;2349;2646;1935;1155;1095;1246;434;632;530;44;38;33;39;40;39;47;49;40;45;48;37;47;49;49;61;54;53
13:14:56;29.6;335;374;350;2277;2176;2158;2838;3017;2555;4386;5203;2426;1919;2540;1918;1391;1512;1393;5233;7162;7110;1611;2129;1608;2315;2668;2229;255;316;305;21;24;27;30;28;31;1484;1538;1917;434;859;554;21;19;19;68;57;45;8333;8355;8692;20180;23883;24518;16431;13660;19435;98;335;227;5147;5028;5707;746;1503;1016;1735;823;1749;22;24;19;3167;2516;2789;81;307;31;16;16;15;27;17;32;46;28;115;18;7;18;23;25;17;43;35;37;12145;13094;11886;9207;17866;8180;131;137;440;11;17;20;3700;3497;3585;42;50;42;20;21;28;20;18;14;29;62;23;16;21;20;10;6;18;7;20;16;18;16;10;14;18;10;22;19;25;19;23;20;4575;5578;8233;978;1797;1404;28;28;28;21;12;20;250;94;996;18;27;19;18;11;12;17;19;17;15;19;21;15;22;17;17;14;15;24;17;0;9;19;14;17;9;8;13;16;11;13;15;14;6723;7625;7478;7731;7444;8047;5349;5798;5433;2374;2641;1928;1150;1097;1241;431;643;535;55;41;34;34;46;34;35;49;36;47;39;52;54;54;49;49;42;45
13:18:06;29.6;330;378;349;2269;2182;2141;2851;3035;2568;4382;5185;2429;1938;2529;1927;1369;1506;1398;5186;7116;7061;1606;2127;1653;2302;2677;2240;259;311;306;19;28;26;30;31;40;1490;1540;1936;426;870;562;20;26;21;67;51;51;8384;8312;8659;20063;23854;24572;16567;13695;19494;102;338;227;5178;4990;5706;758;1507;1010;1757;855;1774;20;22;23;3152;2497;2762;83;317;40;16;14;14;29;27;23;42;29;121;17;20;4;21;30;17;42;28;39;12246;13098;12022;9236;17790;8276;143;136;455;19;19;17;3662;3525;3597;43;51;41;13;21;21;18;13;17;12;63;16;20;17;23;17;18;24;18;18;33;9;19;18;5;18;13;14;8;17;20;20;18;4568;5593;8346;980;1812;1402;22;25;24;13;9;12;266;93;1008;24;28;20;24;18;10;16;13;17;19;16;24;17;22;21;19;13;21;13;16;16;15;15;22;11;16;12;12;13;17;27;14;26;6787;7598;7467;7803;7459;8032;5372;5796;5409;2367;2644;1944;1162;1102;1223;422;635;532;37;40;26;38;29;40;47;43;41;53;50;51;54;49;53;48;54;55
13:21:16;29.6;347;387;353;2296;2174;2146;2870;3051;2574;4426;5193;2429;1954;2555;1925;1381;1519;1396;5236;7174;7106;1649;2141;1664;2305;2690;2241;261;316;299;17;28;21;28;33;35;1498;1544;1941;434;885;564;17;29;18;57;51;47;8389;8343;8665;20320;23867;24493;16528;13860;19464;107;354;235;5148;5004;5701;767;1524;1030;1801;864;1811;18;19;23;3159;2511;2757;92;319;26;16;9;12;27;21;20;52;27;115;22;21;14;25;20;25;39;33;40;12139;13120;11981;9184;17843;8271;142;136;475;24;22;19;3678;3511;3608;42;48;43;20;19;21;19;17;16;17;62;23;21;24;16;12;17;9;22;23;23;17;10;23;14;15;12;15;17;13;17;21;9;4578;5562;8258;1003;1822;1422;27;20;25;21;15;16;269;98;1019;19;27;16;21;14;17;10;15;17;18;17;20;17;16;18;12;15;16;18;17;22;16;10;14;15;33;12;16;17;22;12;14;17;6739;7596;7542;7765;7449;8064;5415;5826;5471;2361;2651;1929;1159;1115;1248;439;629;534;35;41;40;42;36;42;42;52;44;49;58;53;46;53;56;46;54;49
13:24:26;29.6;345;387;352;2303;2167;2146;2856;3038;2562;4400;5213;2444;1941;2569;1912;1377;1532;1404;5179;7201;7169;1653;2172;1700;2324;2655;2253;258;319;294;25;25;27;31;31;36;1497;1540;1947;457;901;567;28;16;20;77;54;54;8288;8365;8712;20192;23922;24648;16464;13846;19495;104;359;236;5114;4997;5650;766;1536;1013;1827;879;1857;17;18;23;3172;2548;2781;94;334;35;22;15;21;29;15;20;46;30;122;19;15;13;20;26;20;40;36;41;12131;13098;12018;9225;17840;8223;147;149;487;22;22;28;3680;3493;3612;42;49;47;25;21;17;13;12;14;11;65;21;13;18;25;13;17;15;21;17;17;16;13;22;17;14;16;16;19;22;16;23;16;4584;5577;8232;1020;1840;1466;28;16;27;18;16;16;266;95;1036;22;22;15;24;19;21;15;16;21;19;21;17;18;21;12;6;14;20;15;22;16;18;14;16;14;16;11;15;18;15;17;21;24;6741;7570;7477;7781;7472;8108;5331;5829;5450;2365;2641;1923;1157;1109;1239;427;648;538;48;27;42;39;41;39;42;51;40;42;48;49;41;47;56;52;55;56
13:27:36;29.6;348;380;358;2284;2167;2143;2866;3034;2568;4381;5195;2417;1946;2540;1908;1402;1516;1404;5211;7150;7144;1704;2188;1748;2301;2668;2222;254;319;302;25;18;22;31;28;34;1518;1554;1944;456;905;568;22;25;22;60;55;42;8355;8350;8644;20249;23970;24663;16658;13914;19529;108;360;246;5157;4980;5681;762;1536;1043;1862;918;1870;13;21;26;3171;2524;2779;98;343;42;18;14;13;28;29;24;56;27;124;16;16;10;21;28;17;41;36;42;12128;13176;11945;9220;17898;8324;156;156;503;18;14;19;3684;3483;3612;54;53;49;21;15;25;14;12;17;16;70;20;20;20;13;18;16;13;22;25;24;13;15;21;18;15;15;17;18;21;23;20;16;4595;5570;8280;1040;1871;1477;22;31;40;18;11;18;283;108;1036;22;28;21;22;22;21;13;16;17;18;24;18;25;15;18;17;17;14;12;9;19;9;15;16;12;15;22;16;26;18;8;13;18;6691;7559;7501;7747;7445;8040;5322;5834;5471;2364;2652;1930;1152;1109;1251;428;646;538;39;37;39;41;40;43;42;46;50;46;53;47;56;51;51;60;52;60
13:30:46;29.6;347;383;352;2269;2182;2136;2886;3057;2562;4390;5188;2431;1943;2550;1949;1401;1540;1406;5266;7171;7122;1716;2226;1779;2308;2673;2237;261;316;311;22;21;23;27;31;35;1520;1554;1954;475;913;571;21;16;23;66;49;40;8346;8353;8660;19996;23770;24562;16388;13906;19394;115;381;267;5144;4993;5750;772;1552;1032;1892;930;1909;16;23;20;3177;2536;2781;98;351;43;18;11;18;40;20;27;55;30;128;15;9;11;19;24;23;42;36;41;12213;13106;11964;9261;17954;8290;165;159;511;18;17;15;3688;3505;3612;53;55;42;24;27;18;23;16;16;15;69;25;15;22;16;18;15;15;18;25;16;14;27;15;15;19;14;12;16;22;21;23;14;4587;5586;8291;1055;1887;1482;22;26;24;21;16;19;286;109;1048;23;30;13;24;20;22;15;16;19;18;19;20;17;18;18;20;15;13;16;15;22;15;19;15;18;13;14;12;5;18;19;17;18;6724;7581;7507;7761;7450;8077;5352;5852;5427;2367;2648;1945;1170;1111;1258;433;641;537;42;36;34;37;42;35;62;53;42;47;44;43;49;56;51;49;55;60
13:33:56;29.6;344;387;354;2297;2175;2158;2882;3037;2578;4411;5195;2434;1948;2553;1943;1383;1522;1411;5222;7217;7123;1734;2234;1800;2305;2670;2245;263;312;307;19;21;15;30;34;37;1505;1576;1930;484;927;572;21;20;19;61;57;42;8340;8353;8698;20104;23846;24473;16415;13965;19299;125;394;261;5187;5013;5742;771;1538;1039;1939;947;1928;19;16;23;3158;2545;2765;100;348;51;11;19;27;27;29;30;47;31;122;19;20;10;22;29;20;35;36;47;12266;13108;11987;9269;17951;8327;166;172;524;15;24;23;3671;3505;3623;47;55;49;24;20;25;17;18;18;9;75;23;19;19;19;17;14;24;21;25;16;19;10;18;15;19;16;13;27;19;17;15;17;4587;5571;8275;1059;1901;1505;23;25;18;14;17;16;294;109;1064;15;24;24;12;11;14;16;18;16;9;18;23;17;19;14;13;18;21;20;16;16;16;20;17;0;12;18;7;16;20;11;16;14;6698;7552;7475;7708;7463;8049;5337;5789;5469;2376;2655;1942;1154;1103;1244;436;631;545;38;44;39;41;36;37;46;49;41;49;51;47;52;46;49;56;49;50
13:37:06;29.6;350;388;359;2287;2182;2141;2888;3039;2578;4411;5223;2443;1941;2518;1940;1392;1529;1409;5235;7174;7163;1750;2256;1831;2331;2680;2245;262;316;310;27;26;23;30;30;36;1511;1560;1967;493;941;575;22;23;20;69;50;47;8379;8391;8681;20061;23777;24355;16416;14010;19447;122;408;276;5196;5037;5680;785;1543;1027;1947;962;1953;23;16;24;3171;2551;2773;100;364;44;15;19;14;25;27;30;50;29;129;18;11;11;21;23;22;39;37;39;12240;13152;12020;9303;17958;8345;176;163;540;21;19;19;3694;3496;3640;44;52;40;13;13;18;18;17;17;24;71;21;22;24;17;12;18;19;29;12;21;20;17;24;22;14;25;18;16;18;20;21;20;4599;5570;8249;1093;1905;1518;23;27;24;22;16;20;291;111;1072;21;33;20;14;18;19;17;14;17;16;19;14;20;22;14;17;16;15;23;10;23;16;17;15;14;18;16;15;16;16;14;21;18;6767;7526;7473;7731;7410;7982;5367;5821;5422;2357;2638;1920;1152;1097;1236;434;644;537;43;40;34;39;36;42;40;51;43;44;49;44;50;46;54;57;51;52
13:40:16;29.6;344;380;362;2285;2172;2147;2885;3043;2588;4407;5212;2434;1944;2549;1932;1390;1541;1410;5250;7151;7108;1790;2289;1867;2313;2683;2242;264;319;308;27;24;24;28;36;41;1517;1568;1964;499;951;586;22;20;25;64;61;46;8391;8440;8694;20169;23806;24504;16457;14105;19415;127;412;287;5153;5010;5694;783;1542;1036;1998;988;1991;18;17;26;3166;2536;2784;110;374;51;16;15;18;30;30;22;64;31;128;15;15;16;23;28;21;39;38;51;12131;13054;11906;9305;17935;8363;179;176;550;18;24;20;3679;3522;3621;50;56;51;20;24;21;14;18;14;21;75;32;7;19;27;18;10;14;21;21;20;15;17;24;9;7;20;14;16;19;17;23;16;4593;5591;8277;1097;1927;1529;18;25;24;9;13;9;305;114;1080;19;23;20;13;19;17;13;15;15;11;20;20;17;25;13;16;16;23;20;16;21;14;21;18;14;7;16;11;15;16;20;26;15;6702;7585;7435;7694;7454;8067;5363;5797;5460;2353;2671;1939;1165;1096;1253;426;649;541;43;40;35;36;36;40;43;53;44;51;50;44;52;53;44;67;48;48
13:43:26;29.6;350;386;353;2303;2166;2143;2890;3052;2594;4398;5195;2436;1932;2558;1920;1394;1533;1412;5218;7222;7155;1809;2325;1888;2318;2681;2232;270;315;317;27;19;24;39;29;40;1510;1561;1961;508;951;586;21;22;24;66;56;47;8331;8366;8641;20025;23974;24719;16552;14222;19480;139;410;300;5137;4956;5706;785;1541;1047;2021;1015;2010;17;24;25;3171;2533;2781;119;380;56;15;25;18;32;22;28;49;36;121;16;12;18;25;32;26;40;36;49;12278;13103;11995;9355;17819;8398;186;182;576;12;19;24;3682;3488;3624;51;54;41;23;20;17;17;19;19;20;79;32;21;21;19;19;13;14;24;23;21;16;16;13;14;17;15;23;14;18;14;24;18;4592;5574;8226;1105;1949;1533;26;33;24;17;18;22;316;116;1081;24;28;20;19;22;13;23;15;18;19;15;18;19;20;18;20;17;17;17;16;13;12;16;17;21;15;17;11;15;30;19;16;17;6749;7602;7503;7707;7505;8035;5376;5829;5430;2368;2651;1925;1158;1112;1249;433;639;534;39;43;33;38;35;42;39;47;47;45;43;55;52;51;53;56;57;51
13:46:36;29.6;353;388;359;2292;2199;2164;2898;3058;2592;4411;5211;2435;1943;2519;1948;1391;1538;1405;5239;7188;7139;1816;2347;1928;2335;2665;2251;265;328;308;19;37;18;28;28;32;1517;1570;1968;515;960;587;20;25;22;67;54;47;8347;8356;8640;20093;23873;24589;16454;14176;19399;129;418;304;5118;4979;5731;790;1553;1026;2049;1029;2041;18;22;24;3178;2557;2779;123;389;52;22;14;14;30;26;27;56;33;128;22;22;17;25;24;15;42;35;41;12204;13145;11861;9277;17907;8365;191;188;581;24;14;14;3710;3517;3613;44;57;46;25;19;21;10;23;19;18;76;24;23;19;22;18;21;16;20;15;21;17;11;19;16;17;20;19;20;20;21;17;25;4597;5541;8325;1135;1967;1561;25;31;21;17;23;14;308;126;1085;22;24;22;26;17;17;13;17;24;16;15;23;25;19;19;15;18;13;20;22;14;16;13;21;11;8;16;12;13;18;15;17;19;6757;7551;7470;7662;7461;8028;5397;5828;5446;2377;2666;1953;1168;1107;1250;428;654;542;40;40;35;37;40;32;39;50;45;44;51;46;53;38;46;57;50;56
13:49:46;29.6;351;387;364;2275;2176;2134;2913;3075;2594;4404;5212;2445;1943;2554;1913;1400;1537;1414;5260;7174;7121;1839;2346;1954;2309;2660;2254;266;321;314;20;21;23;32;26;40;1535;1572;1965;526;973;584;22;24;23;75;49;47;8358;8376;8618;20121;23966;24659;16506;14292;19440;139;433;315;5150;4988;5723;784;1548;1040;2092;1063;2079;19;8;22;3175;2545;2799;123;389;54;14;22;17;27;27;31;53;31;135;18;16;14;24;22;30;39;38;45;12170;13114;12025;9364;17943;8376;196;189;596;14;21;24;3653;3511;3609;49;55;35;21;19;23;17;18;21;17;83;20;14;25;17;19;20;19;21;29;24;16;17;17;14;14;9;14;22;18;22;24;15;4576;5622;8327;1144;1973;1572;26;24;25;12;17;23;317;120;1096;23;28;12;19;20;10;11;12;20;14;24;15;20;19;21;18;14;16;15;11;16;19;20;19;15;11;17;13;19;17;19;27;14;6769;7573;7497;7724;7460;8026;5371;5794;5435;2376;2663;1948;1149;1116;1250;439;644;542;37;41;33;34;40;37;41;51;43;49;53;44;48;52;51;55;51;60
13:52:56;29.6;351;389;361;2293;2190;2146;2880;3071;2598;4403;5200;2451;1958;2538;1919;1393;1551;1423;5304;7211;7118;1879;2372;1987;2321;2677;2265;266;317;315;30;25;24;30;36;33;1535;1581;1958;550;984;592;19;22;26;68;52;46;8367;8357;8625;20253;23916;24499;16575;14385;19556;147;439;319;5130;5013;5719;788;1556;1044;2125;1078;2083;18;22;24;3202;2569;2801;131;396;47;14;19;16;28;26;28;53;32;134;14;16;21;26;19;22;45;35;51;12176;13113;12003;9268;18000;8425;207;196;609;10;21;24;3671;3519;3638;51;54;44;24;23;20;18;15;18;18;74;18;19;19;18;19;15;15;18;23;23;16;7;12;12;10;9;17;16;17;19;22;12;4576;5600;8328;1173;2004;1586;23;20;21;23;21;19;323;122;1104;21;23;17;22;19;24;15;10;15;26;25;20;18;12;20;16;11;19;10;16;16;17;13;14;10;18;11;16;15;16;20;17;13;6795;7554;7445;7751;7455;8135;5356;5835;5470;2374;2644;1939;1158;1118;1249;428;647;541;34;40;26;41;42;38;44;53;41;50;53;48;54;51;45;57;51;54
13:56:06;29.6;349;388;355;2271;2199;2155;2905;3072;2600;4373;5197;2459;1942;2535;1931;1392;1543;1411;5226;7177;7077;1880;2418;2009;2329;2673;2232;248;328;317;18;26;19;27;40;37;1537;1580;1941;551;1000;595;21;22;19;74;63;46;8343;8431;8666;20065;24021;24434;16366;14412;19431;154;458;324;5164;5026;5729;794;1558;1056;2145;1099;2123;12;24;20;3174;2572;2787;137;411;55;23;15;17;25;20;25;54;33;135;16;17;13;20;20;20;41;37;42;12203;13080;12054;9355;17899;8428;204;197;623;18;22;25;3709;3535;3611;44;57;49;26;23;16;19;18;19;17;81;29;18;19;14;20;14;21;19;20;22;15;17;19;15;19;15;8;20;23;21;25;18;4588;5605;8338;1155;2020;1594;27;26;25;21;20;21;328;127;1119;21;31;21;29;22;18;14;20;19;22;19;15;19;17;20;16;17;19;17;15;18;11;19;16;20;13;8;15;5;16;21;16;18;6768;7555;7448;7757;7439;8086;5370;5846;5505;2385;2665;1949;1154;1117;1248;430;648;543;37;36;34;33;36;37;41;49;37;46;46;46;44;49;52;53;49;50
13:59:16;29.6;352;389;358;2295;2177;2167;2918;3087;2579;4387;5193;2476;1933;2541;1952;1400;1526;1429;5246;7196;7108;1905;2422;2053;2308;2670;2238;280;321;323;17;28;21;35;33;36;1546;1593;1956;549;994;585;18;19;24;70;58;51;8365;8344;8685;20241;24047;24526;16385;14375;19501;158;453;333;5164;4964;5693;785;1557;1066;2174;1114;2156;20;21;25;3163;2540;2831;131;421;54;17;16;18;28;26;31;57;26;143;19;14;17;22;13;21;29;39;43;12223;13121;11994;9298;18003;8357;215;218;645;8;22;15;3673;3551;3630;45;59;50;24;19;25;22;19;20;17;88;27;15;20;13;17;19;17;27;18;24;22;16;14;17;18;13;17;19;24;27;28;20;4575;5604;8411;1183;2015;1627;25;23;27;17;20;18;336;132;1129;21;23;22;26;19;22;12;10;15;12;23;13;19;15;18;22;14;17;20;18;20;15;21;20;8;13;13;15;18;16;11;13;19;6695;7595;7523;7725;7475;8085;5375;5814;5417;2375;2682;1950;1156;1115;1218;433;639;553;49;38;37;39;33;36;50;49;45;42;52;36;51;55;50;52;52;51
14:02:26;29.6;354;389;355;2302;2202;2157;2921;3073;2614;4386;5210;2458;1937;2550;1939;1388;1548;1407;5249;7217;7126;1909;2459;2073;2322;2681;2250;271;323;317;20;18;20;34;39;40;1547;1601;1969;567;1010;603;21;22;8;71;66;49;8413;8375;8645;20194;24087;24648;16480;14484;19510;158;476;333;5193;5022;5648;801;1554;1066;2237;1143;2200;22;23;28;3181;2569;2820;148;422;66;12;17;27;24;30;27;57;34;147;15;7;16;19;22;23;40;41;34;12309;13040;11940;9279;17981;8479;223;232;651;19;24;14;3699;3515;3645;54;52;49;13;24;18;14;16;21;13;86;22;15;22;20;21;17;17;18;21;18;13;10;10;17;16;12;17;19;19;16;27;23;4607;5577;8308;1202;2057;1625;28;21;26;20;18;14;339;142;1120;23;27;23;21;20;22;11;11;14;16;20;13;20;19;13;19;21;17;10;18;13;28;21;22;12;16;16;20;19;19;22;18;24;6698;7554;7474;7753;7471;8080;5413;5826;5446;2382;2661;1948;1157;1117;1263;435;659;541;40;39;33;37;34;37;29;42;44;46;49;50;54;50;56;47;50;48
14:05:36;29.6;355;398;362;2285;2189;2152;2901;3070;2603;4407;5166;2477;1935;2566;1929;1391;1543;1414;5280;7231;7091;1929;2469;2123;2331;2685;2250;268;322;317;20;31;19;32;37;41;1529;1598;1962;577;1026;589;21;18;21;73;53;51;8371;8349;8592;20178;23912;24716;16384;14445;19362;160;481;356;5104;4970;5697;795;1560;1071;2258;1164;2227;19;20;29;3151;2587;2815;152;430;67;14;12;11;29;36;32;61;34;141;19;17;13;29;21;22;42;34;45;12152;13114;11913;9365;17976;8398;230;230;666;18;16;20;3723;3505;3662;53;54;47;21;20;24;28;13;20;19;86;21;14;26;19;18;20;17;28;12;21;17;14;13;18;24;23;18;17;16;15;25;18;4587;5613;8310;1213;2068;1645;27;26;28;15;19;16;342;137;1125;12;28;23;24;19;20;12;22;14;16;21;22;18;18;17;18;15;16;19;15;24;18;20;15;20;16;13;16;16;5;10;19;23;6750;7603;7481;7776;7444;8067;5350;5818;5466;2390;2690;1965;1165;1119;1248;435;646;545;34;40;34;41;41;37;42;46;42;47;48;44;46;54;52;51;46;49
14:08:46;29.6;353;393;359;2306;2209;2152;2903;3079;2580;4374;5190;2479;1937;2561;1941;1411;1559;1433;5277;7185;7134;1945;2471;2151;2313;2674;2245;266;327;316;22;24;18;27;42;37;1544;1601;1971;585;1025;596;28;21;23;75;60;50;8319;8386;8615;20216;23830;24565;16431;14515;19457;172;489;368;5116;5019;5697;806;1557;1063;2300;1179;2249;19;19;23;3192;2554;2809;158;446;71;22;17;14;37;31;30;57;40;147;20;14;16;21;25;19;40;37;41;12225;13084;11912;9326;17970;8499;239;229;683;25;14;20;3715;3507;3653;40;51;46;24;21;15;17;19;18;21;91;24;26;23;18;22;17;16;19;16;21;17;14;16;21;24;14;18;16;13;24;25;21;4609;5577;8329;1223;2079;1656;33;21;27;10;16;12;347;142;1150;23;30;22;17;22;20;14;20;16;12;23;19;17;19;23;28;22;18;11;21;14;15;9;20;19;7;10;16;12;18;16;17;15;6695;7550;7452;7756;7477;8057;5376;5806;5426;2380;2656;1966;1163;1111;1249;431;661;542;37;32;17;37;24;37;37;52;39;42;48;46;49;44;51;57;46;54
14:11:56;29.6;362;391;359;2288;2219;2161;2910;3097;2613;4420;5194;2501;1945;2575;1933;1404;1551;1424;5295;7232;7160;2002;2505;2170;2306;2687;2245;268;326;326;22;19;17;29;41;41;1539;1608;1979;586;1039;602;34;16;23;75;59;49;8328;8337;8665;20201;23945;24609;16441;14545;19462;179;494;373;5151;4974;5666;791;1560;1061;2319;1212;2295;16;20;29;3152;2562;2829;164;460;64;20;18;21;32;32;36;59;34;153;20;14;12;33;21;22;39;31;40;12330;13153;12005;9452;18005;8440;241;235;688;16;23;19;3723;3519;3654;55;55;53;32;23;21;12;17;22;15;91;25;18;21;12;13;18;17;28;25;17;15;15;18;17;11;19;10;20;19;25;30;19;4600;5612;8365;1233;2100;1689;30;26;22;16;19;16;349;145;1140;16;23;16;27;18;16;15;17;10;23;22;18;15;17;20;12;15;13;18;18;1;16;19;14;16;15;14;17;21;16;18;18;16;6741;7601;7500;7731;7465;8029;5375;5828;5483;2394;2650;1953;1160;1116;1259;433;638;541;40;39;31;36;35;43;37;53;42;48;50;42;52;52;52;61;48;52
14:15:06;29.6;352;395;365;2309;2194;2174;2924;3072;2601;4419;5198;2499;1962;2586;1948;1411;1554;1428;5257;7242;7156;2002;2539;2224;2323;2684;2262;269;317;325;30;23;24;24;41;35;1546;1593;1972;599;1041;609;20;19;22;81;61;47;8284;8418;8635;20172;23801;24682;16418;14600;19489;188;508;379;5130;4960;5689;796;1559;1062;2340;1231;2308;20;20;23;3178;2580;2798;165;457;62;14;20;15;36;29;30;59;35;150;14;12;15;23;22;21;37;49;43;12269;13168;12052;9412;17900;8513;253;244;704;19;21;24;3699;3527;3630;57;51;41;28;22;21;20;17;17;18;85;16;6;17;21;16;13;19;16;29;23;9;16;18;16;17;20;19;22;20;20;21;16;4612;5597;8361;1257;2125;1684;32;27;26;20;17;16;357;145;1168;23;27;28;23;23;19;18;16;13;18;21;22;10;18;19;24;16;17;20;18;17;17;18;16;15;14;16;18;20;20;23;17;9;6729;7578;7488;7721;7453;8095;5369;5816;5467;2378;2678;1960;1177;1120;1270;419;646;546;46;39;32;34;42;31;40;51;31;50;48;45;46;52;50;53;55;51
14:18:16;29.6;361;396;365;2322;2192;2192;2932;3128;2603;4399;5221;2494;1967;2553;1953;1408;1547;1428;5301;7179;7190;2040;2544;2231;2319;2662;2237;267;328;318;23;24;19;36;34;31;1576;1612;1969;610;1052;616;26;24;21;76;64;52;8404;8405;8671;20048;23910;24739;16341;14504;19238;192;518;394;5126;4994;5707;795;1561;1062;2389;1265;2335;13;28;32;3193;2579;2821;173;474;61;16;13;18;25;37;34;70;33;152;20;15;12;20;24;22;48;39;38;12296;13059;12037;9383;18142;8521;256;252;734;21;19;25;3691;3544;3668;53;66;50;21;23;22;20;11;19;21;93;19;20;28;17;16;11;16;24;20;28;19;14;17;10;16;10;10;21;16;26;20;14;4586;5632;8404;1256;2119;1695;21;19;37;17;16;15;362;148;1165;22;25;20;24;19;14;15;15;13;21;29;6;20;17;19;15;18;17;18;15;16;15;15;11;14;12;14;13;14;16;9;18;15;6768;7611;7503;7708;7466;8044;5427;5806;5453;2390;2692;1938;1158;1119;1250;434;652;547;41;43;33;40;35;38;32;52;40;39;46;47;48;39;48;54;45;58
14:21:26;29.6;361;394;364;2305;2195;2150;2911;3090;2632;4411;5192;2493;1940;2600;1938;1400;1556;1422;5328;7214;7137;2063;2559;2272;2312;2662;2251;269;328;318;28;24;23;37;37;38;1562;1613;1978;625;1069;609;25;18;25;69;61;50;8388;8376;8580;20189;23875;24676;16435;14606;19501;189;532;396;5134;4988;5667;809;1573;1080;2420;1270;2372;15;22;28;3182;2587;2835;179;466;79;25;16;15;21;30;36;67;35;155;21;29;16;20;21;21;45;32;46;12277;13132;12001;9442;18066;8518;267;259;740;24;23;23;3698;3538;3645;49;62;56;20;21;14;18;18;15;19;92;27;23;28;20;25;9;20;13;17;20;23;22;14;10;14;22;15;12;20;27;27;14;4617;5630;8352;1276;2117;1717;29;17;28;24;16;21;371;151;1160;24;27;22;27;24;25;17;16;15;14;24;16;20;17;22;15;14;18;16;16;21;11;21;18;7;19;12;13;16;24;18;19;14;6720;7603;7492;7729;7432;8072;5367;5799;5479;2390;2675;1959;1175;1118;1246;440;648;536;39;38;33;35;37;36;44;43;38;47;52;45;48;59;47;56;43;52
14:24:36;29.6;357;394;359;2292;2185;2161;2934;3131;2596;4414;5219;2500;1970;2553;1935;1410;1563;1427;5318;7215;7173;2068;2600;2304;2315;2695;2265;275;323;321;23;18;22;38;34;39;1547;1627;1974;619;1057;612;26;29;23;69;63;50;8335;8424;8668;20222;24020;24667;16301;14644;19357;204;543;407;5113;4991;5655;808;1573;1081;2459;1299;2414;21;19;22;3181;2575;2825;185;478;75;18;15;16;27;31;32;61;39;153;32;13;15;20;21;20;41;36;51;12199;13122;11997;9374;18007;8559;275;259;743;23;21;18;3707;3544;3643;49;53;47;21;18;29;14;21;16;24;94;23;21;18;22;17;15;18;18;18;19;11;13;19;16;17;13;19;11;21;23;27;17;4612;5585;8329;1289;2149;1724;24;17;36;22;20;22;378;150;1184;17;24;31;28;19;20;20;13;21;13;21;16;15;20;15;15;21;14;17;5;24;15;12;19;17;12;17;15;22;16;12;16;12;6777;7603;7494;7720;7432;8074;5403;5838;5466;2383;2646;1945;1171;1126;1251;437;647;540;43;41;28;38;32;34;36;50;40;43;50;49;52;52;48;58;47;51
14:27:46;29.6;372;401;368;2300;2207;2171;2944;3093;2609;4411;5233;2483;1927;2549;1940;1396;1553;1438;5352;7204;7103;2099;2633;2331;2330;2679;2247;272;331;325;28;24;22;33;40;38;1567;1620;1981;639;1094;614;21;22;22;77;57;58;8364;8357;8633;20105;23820;24741;16255;14591;19218;207;547;420;5166;5010;5729;807;1561;1052;2505;1322;2450;21;21;24;3176;2626;2806;190;488;78;18;18;11;32;30;18;67;40;159;28;16;14;18;19;30;51;46;46;12318;13176;12066;9478;17981;8551;287;265;772;21;21;24;3750;3522;3663;59;61;50;27;23;34;24;17;19;26;96;24;17;19;17;12;17;20;25;25;17;17;15;17;15;19;9;16;24;22;22;21;24;4637;5610;8342;1300;2156;1741;35;21;29;22;16;19;381;160;1181;24;29;23;19;21;23;17;17;16;17;22;25;13;22;19;19;14;14;6;18;14;19;15;12;10;9;16;11;15;18;18;19;18;6711;7579;7492;7704;7455;8057;5376;5805;5467;2389;2681;1961;1165;1120;1261;429;651;541;37;36;31;39;37;37;38;49;43;42;61;40;51;48;55;53;46;53
14:30:56;29.6;359;407;367;2295;2214;2150;2952;3090;2625;4440;5242;2489;1942;2534;1944;1409;1553;1432;5327;7223;7200;2095;2644;2362;2306;2681;2263;275;336;324;24;18;20;33;39;38;1583;1619;1998;637;1080;615;22;20;22;81;62;50;8313;8338;8679;20141;23922;24643;16349;14743;19448;211;563;424;5187;4991;5677;810;1568;1084;2517;1343;2430;19;21;23;3180;2609;2816;197;491;77;17;15;5;33;31;28;67;33;159;19;16;15;26;21;23;47;38;46;12282;13064;12084;9404;18092;8484;286;276;781;20;22;22;3714;3524;3675;56;59;44;19;29;18;19;16;17;22;100;18;11;19;19;17;13;18;23;17;21;16;18;16;17;18;19;17;18;16;23;22;11;4615;5568;8343;1307;2202;1753;35;23;30;15;24;19;368;160;1201;23;28;24;28;18;15;8;9;14;20;21;20;24;18;20;17;9;18;19;16;16;17;18;19;14;11;15;14;9;17;18;23;19;6728;7637;7491;7728;7513;8027;5374;5813;5468;2402;2687;1945;1167;1128;1273;442;659;548;46;40;30;34;37;32;40;46;38;45;51;47;50;53;50;55;51;49
14:34:06;29.6;357;397;372;2291;2192;2180;2927;3116;2605;4411;5236;2502;1945;2577;1947;1404;1571;1435;5312;7234;7197;2147;2657;2382;2310;2704;2240;275;338;322;18;26;20;30;43;39;1576;1603;1980;653;1094;631;21;25;20;79;60;48;8317;8377;8710;20219;23963;24530;16369;14743;19405;220;578;440;5157;5014;5696;793;1584;1071;2546;1374;2496;22;21;29;3186;2598;2824;201;510;82;7;11;21;27;36;29;66;43;163;10;16;12;23;20;20;45;42;50;12236;13168;11969;9427;18163;8524;294;289;796;21;28;23;3682;3539;3646;57;57;53;19;18;22;26;21;16;16;100;36;21;22;18;14;16;17;15;19;22;17;12;17;8;17;18;22;20;20;17;25;16;4601;5608;8327;1329;2190;1772;34;18;22;18;13;9;389;157;1207;24;35;28;22;18;26;18;21;14;19;21;16;17;19;18;15;14;18;13;23;12;17;14;14;14;17;14;25;18;17;20;13;18;6760;7623;7478;7743;7445;8090;5376;5837;5464;2381;2682;1957;1178;1127;1252;443;648;547;42;39;34;40;30;38;50;52;32;47;52;41;52;51;51;47;55;49
14:37:16;29.6;359;404;367;2305;2205;2156;2942;3130;2591;4423;5232;2507;1957;2554;1946;1412;1579;1437;5357;7294;7155;2148;2673;2407;2315;2683;2265;258;345;316;25;24;22;26;48;43;1571;1607;2005;669;1113;627;19;21;31;81;61;56;8308;8323;8654;20065;23872;24716;16258;14744;19434;225;585;439;5132;4983;5687;809;1571;1073;2581;1408;2501;21;23;24;3189;2604;2826;213;521;77;17;16;10;39;21;28;67;42;168;18;15;15;21;25;25;39;40;46;12229;13121;12073;9388;18037;8506;313;299;804;11;17;24;3723;3545;3666;59;58;54;24;26;21;19;7;16;16;103;28;17;21;18;18;17;9;14;26;19;17;16;14;15;19;16;17;20;14;25;32;16;4640;5613;8370;1346;2198;1793;32;24;28;19;19;17;396;163;1214;22;31;20;26;23;18;13;20;13;21;20;18;21;20;17;18;12;21;17;24;14;13;10;17;13;15;16;16;5;14;18;27;14;6743;7630;7512;7756;7511;8079;5367;5837;5477;2398;2666;1947;1162;1126;1256;441;640;544;35;36;29;33;37;38;40;46;33;46;49;44;43;50;47;57;48;51
14:40:26;29.6;352;399;369;2303;2203;2164;2937;3114;2609;4426;5203;2508;1969;2570;1941;1431;1566;1439;5294;7294;7194;2192;2716;2427;2341;2701;2262;273;339;327;17;19;20;34;43;38;1576;1635;1979;666;1119;624;24;23;24;87;58;56;8489;8412;8734;20108;23732;24352;16056;14682;19334;230;593;462;5183;5055;5681;816;1591;1081;2625;1416;2533;17;21;25;3169;2566;2852;209;526;84;8;17;17;35;26;26;74;43;166;19;14;14;17;29;27;47;43;48;12271;13142;11997;9438;18071;8495;313;295;823;20;28;19;3705;3523;3672;57;56;56;25;25;28;20;20;22;17;97;18;18;19;24;12;20;20;23;17;20;20;7;14;17;13;20;17;19;25;24;24;23;4611;5646;8396;1345;2215;1795;32;30;31;18;7;18;410;172;1216;21;19;25;24;17;19;25;12;17;15;20;14;16;17;17;19;27;24;26;23;21;13;14;16;15;17;14;19;12;14;14;14;20;6725;7590;7513;7802;7457;8075;5402;5839;5472;2391;2695;1980;1171;1123;1257;437;643;539;39;35;34;38;40;33;38;47;38;45;49;37;41;51;49;48;57;48
14:43:36;29.6;359;399;369;2296;2204;2171;2939;3135;2622;4434;5194;2510;1964;2566;1947;1412;1559;1453;5347;7205;7166;2174;2705;2462;2316;2670;2248;280;336;322;22;31;21;34;45;36;1574;1627;2004;676;1116;633;24;21;18;81;68;51;8396;8318;8625;20209;24055;24677;16296;14788;19384;241;596;462;5130;4969;5704;817;1588;1078;2650;1441;2563;18;14;29;3184;2603;2813;224;536;88;19;13;22;29;22;28;69;40;155;25;15;20;29;21;21;50;38;51;12171;13139;11990;9490;18052;8519;313;303;836;17;19;27;3703;3533;3630;58;63;61;28;25;34;23;18;18;21;108;26;24;25;20;17;19;18;23;14;20;20;12;14;16;15;12;19;20;18;20;17;22;4622;5640;8383;1362;2251;1819;33;18;34;21;13;24;406;173;1230;25;31;20;25;19;24;15;21;18;17;24;16;11;20;18;14;12;19;24;16;16;19;26;15;19;16;13;13;20;18;18;17;24;6729;7631;7546;7728;7450;8091;5376;5836;5467;2405;2660;1963;1173;1115;1261;439;657;542;38;37;25;35;47;27;46;51;42;43;47;42;44;44;48;53;48;52
14:46:46;29.6;362;402;374;2326;2224;2168;2946;3130;2619;4425;5237;2502;1961;2547;1941;1417;1560;1425;5362;7276;7261;2206;2734;2487;2330;2678;2261;280;330;328;19;23;19;38;47;46;1582;1644;1999;683;1140;625;22;21;22;81;63;56;8420;8342;8690;20092;23798;24573;16217;14770;19252;237;613;478;5154;5016;5705;804;1565;1075;2693;1472;2584;23;25;29;3175;2609;2831;228;539;87;17;16;18;40;40;24;72;37;172;21;17;13;18;23;31;59;43;45;12254;13182;12050;9475;17957;8513;326;309;855;12;24;28;3725;3541;3658;65;59;55;25;21;25;8;20;16;20;106;25;19;22;20;18;11;14;27;15;19;22;13;22;15;18;3;18;14;19;15;29;16;4656;5625;8353;1372;2211;1821;38;27;30;17;24;15;412;177;1226;23;28;21;30;21;10;23;16;18;18;18;18;18;20;19;15;15;19;19;21;6;17;13;17;15;15;14;15;8;12;20;16;6;6695;7584;7534;7801;7453;8093;5393;5804;5464;2401;2665;1949;1169;1128;1254;441;656;544;33;38;35;36;36;39;44;47;36;47;40;43;46;48;44;54;49;49
14:49:56;29.6;369;400;372;2304;2206;2162;2969;3118;2617;4423;5225;2514;1971;2564;1955;1413;1572;1435;5409;7308;7200;2238;2733;2513;2336;2682;2229;280;332;338;17;16;20;40;48;40;1580;1639;2013;696;1134;629;24;25;19;84;66;57;8288;8316;8674;20254;23941;24605;16284;14749;19369;252;619;480;5129;4996;5716;810;1587;1094;2723;1504;2607;13;18;23;3193;2608;2843;232;542;90;28;18;8;32;30;30;79;40;163;21;17;11;29;24;21;47;47;51;12206;13190;12036;9460;18016;8548;333;322;871;29;17;24;3727;3541;3672;60;58;55;25;19;19;18;14;18;17;115;30;19;23;18;14;19;20;23;18;21;17;18;16;22;17;8;20;18;16;30;28;23;4658;5636;8420;1388;2241;1832;31;28;34;16;23;18;422;179;1229;19;21;24;31;29;24;13;21;12;12;22;16;15;21;24;13;15;19;14;25;32;8;19;13;24;7;18;18;19;19;18;15;10;6782;7644;7466;7794;7468;8116;5431;5838;5527;2400;2682;1965;1171;1131;1264;427;655;553;43;44;32;28;35;34;40;56;38;46;42;36;46;52;46;51;46;49
14:53:06;29.6;356;394;367;2308;2200;2157;2952;3120;2619;4433;5229;2487;1959;2550;1960;1410;1571;1421;5365;7293;7154;2247;2767;2553;2325;2687;2255;273;331;317;27;19;24;34;48;44;1565;1643;1988;687;1135;641;20;24;25;75;69;57;8353;8314;8664;20212;23965;24572;16125;14915;19308;257;636;493;5132;4983;5730;812;1588;1094;2736;1520;2653;18;21;23;3163;2630;2835;243;550;92;22;19;18;35;34;30;73;40;174;17;14;16;20;26;21;40;42;49;12219;13223;12013;9416;18022;8575;345;323;886;35;21;31;3741;3550;3651;62;68;53;24;29;25;20;13;14;25;108;25;9;15;19;19;13;19;21;16;20;14;15;17;24;18;24;18;23;18;26;23;17;4645;5658;8416;1404;2252;1852;31;22;29;21;22;21;425;177;1262;17;37;21;16;20;24;18;12;17;25;17;20;24;13;27;13;15;21;19;21;12;19;18;16;9;10;21;11;14;20;17;22;17;6768;7579;7548;7685;7473;8117;5369;5855;5516;2372;2667;1956;1174;1116;1267;439;655;545;35;31;26;29;35;37;33;44;31;43;45;46;46;46;48;53;48;49
14:56:16;29.6;361;404;372;2310;2207;2162;2968;3135;2626;4433;5223;2523;1947;2562;1935;1417;1575;1454;5380;7247;7219;2245;2788;2615;2319;2694;2241;275;334;323;20;24;26;36;60;48;1576;1647;2003;708;1145;637;19;22;29;90;67;54;8386;8336;8733;20249;23940;24558;16241;14818;19232;266;651;506;5173;5023;5703;805;1579;1071;2790;1526;2651;21;19;28;3185;2612;2812;240;552;99;24;14;15;31;32;28;84;43;172;17;18;19;19;18;20;49;41;46;12247;13136;12012;9536;18045;8526;350;332;896;18;18;28;3707;3545;3651;66;61;56;41;25;21;16;18;15;19;110;27;22;22;19;20;16;19;24;24;19;14;12;23;25;33;20;9;13;20;26;31;13;4662;5616;8381;1434;2274;1858;35;26;29;24;20;19;419;181;1256;22;30;24;28;23;19;21;17;18;21;27;21;17;18;17;16;19;19;20;17;16;16;21;20;13;14;25;18;17;18;15;14;19;6780;7611;7424;7746;7444;8056;5417;5834;5471;2372;2679;1960;1177;1115;1261;439;647;551;33;38;39;34;32;36;43;49;39;44;44;40;51;47;45;58;46;56
14:59:26;29.6;363;408;377;2320;2231;2182;2969;3115;2618;4463;5219;2520;1953;2558;1945;1424;1584;1440;5418;7288;7199;2276;2797;2605;2330;2679;2268;277;338;326;20;25;24;36;48;44;1590;1644;2004;700;1155;636;22;22;20;85;69;56;8381;8359;8662;20174;23911;24618;16191;14831;19269;266;648;516;5142;4952;5663;817;1582;1087;2822;1540;2683;16;14;29;3156;2624;2824;256;561;100;14;12;18;36;28;28;74;42;172;12;14;14;24;24;20;50;52;48;12220;13194;11999;9519;18097;8580;363;340;916;22;23;26;3718;3547;3650;60;67;59;31;18;27;18;15;23;14;117;32;25;11;17;21;10;19;20;13;20;18;17;18;17;15;9;24;23;16;18;23;15;4652;5592;8368;1402;2294;1858;31;17;33;20;16;14;435;185;1237;19;30;20;16;21;28;15;16;18;13;23;9;17;17;22;19;18;17;18;15;15;21;17;11;20;16;16;10;16;17;18;20;18;6723;7600;7471;7732;7457;8044;5423;5823;5466;2406;2669;1953;1177;1121;1254;444;644;536;37;39;27;35;38;39;39;48;48;47;61;43;47;51;49;45;46;38
15:02:36;29.6;362;406;375;2321;2228;2170;2975;3141;2613;4440;5228;2500;1961;2572;1936;1431;1557;1444;5394;7278;7292;2299;2821;2626;2317;2686;2251;274;338;327;15;24;23;37;55;40;1595;1643;1992;725;1141;638;17;24;22;83;68;54;8403;8366;8736;20087;23803;24533;16065;14786;19199;275;678;527;5166;5059;5721;817;1592;1088;2835;1597;2700;8;21;26;3170;2613;2844;256;573;104;14;17;20;35;31;34;72;37;177;23;9;12;19;15;21;54;39;44;12286;13197;12101;9519;17964;8621;366;339;928;24;25;23;3714;3553;3644;62;66;59;29;25;22;18;13;18;14;110;24;20;21;17;21;18;20;23;24;17;14;14;20;19;15;16;25;23;17;23;25;18;4640;5643;8412;1440;2306;1873;34;20;32;24;20;18;435;181;1265;27;26;27;24;30;17;13;25;17;22;29;17;19;20;16;18;21;17;13;9;17;24;16;13;15;16;15;17;20;14;14;13;18;6759;7553;7517;7724;7467;8031;5410;5830;5452;2380;2679;1954;1165;1122;1259;446;649;552;40;37;29;37;35;32;38;52;35;44;49;42;46;52;51;50;41;43
15:05:46;29.6;364;396;369;2308;2227;2175;2955;3106;2631;4447;5228;2508;1951;2566;1955;1412;1575;1437;5423;7272;7196;2283;2864;2669;2315;2673;2272;278;335;335;28;23;22;37;53;44;1578;1661;2017;743;1168;643;21;25;24;81;68;58;8389;8333;8648;20213;23972;24721;16060;14947;19226;286;677;546;5151;4997;5691;824;1589;1095;2870;1627;2744;15;21;29;3170;2620;2840;257;578;108;15;15;21;44;23;32;78;47;176;14;16;13;21;30;25;46;40;51;12306;13102;11996;9523;18031;8625;372;353;937;30;20;16;3708;3564;3656;65;64;56;26;23;21;14;16;17;15;117;28;25;19;27;20;18;17;20;22;14;19;14;16;15;10;11;19;22;17;26;30;23;4614;5634;8341;1448;2301;1878;38;28;33;26;11;18;442;189;1269;17;31;24;24;22;21;15;18;12;18;21;14;20;17;20;24;20;18;17;17;18;13;13;18;3;5;16;14;18;14;11;17;17;6708;7555;7510;7753;7458;8085;5370;5814;5484;2388;2685;1950;1167;1119;1281;446;644;552;39;38;32;35;40;35;40;47;29;45;47;44;47;53;56;49;48;50
15:08:56;29.6;368;405;376;2301;2224;2179;2948;3134;2614;4448;5265;2503;1973;2571;1962;1410;1573;1452;5469;7295;7262;2324;2861;2700;2332;2692;2256;282;340;335;23;24;17;38;57;39;1600;1654;2016;739;1184;652;21;34;28;84;73;55;8412;8414;8725;19939;23794;24504;15896;14768;19220;288;704;551;5163;5032;5753;812;1593;1098;2905;1648;2758;21;19;25;3174;2618;2829;268;597;119;22;16;18;41;33;26;76;44;182;20;17;16;22;18;24;41;47;51;12242;13155;12024;9489;18092;8574;379;361;954;27;28;26;3729;3519;3657;66;58;61;28;17;32;20;14;15;21;122;32;17;22;31;23;16;20;24;18;22;24;12;19;24;21;14;18;14;18;24;26;11;4659;5621;8399;1464;2327;1908;20;28;30;28;17;19;437;187;1264;27;24;21;32;23;25;17;12;20;18;16;27;12;19;17;13;19;18;18;17;20;18;21;22;22;13;13;13;23;24;20;7;7;6708;7627;7528;7708;7500;8084;5416;5835;5524;2386;2662;1955;1168;1130;1256;443;648;537;49;38;34;40;33;34;40;48;39;48;48;40;48;45;51;57;40;49
15:12:06;29.6;371;400;372;2320;2214;2157;2955;3144;2613;4481;5252;2521;1953;2541;1944;1426;1581;1439;5463;7296;7285;2341;2868;2712;2328;2690;2266;280;336;331;23;23;23;29;69;42;1597;1652;2010;739;1194;645;17;25;26;73;73;59;8306;8390;8676;20212;23968;24640;16172;14834;19235;295;709;553;5187;4995;5739;812;1595;1098;2918;1659;2767;20;20;25;3180;2597;2835;280;599;121;20;9;18;37;36;32;86;48;175;17;17;21;16;17;22;51;44;51;12270;13208;12031;9522;17997;8646;401;367;960;18;15;18;3728;3556;3674;58;58;59;26;29;30;15;17;14;25;120;22;18;12;13;21;25;19;17;16;21;16;20;18;22;16;15;20;19;18;19;17;15;4652;5638;8369;1468;2339;1916;35;26;33;19;20;18;448;190;1278;17;34;18;28;19;15;21;16;15;25;22;8;21;17;24;17;17;22;24;20;9;17;17;15;15;19;20;14;20;13;21;15;21;6771;7594;7500;7741;7405;8084;5393;5796;5457;2381;2670;1945;1163;1131;1254;435;651;550;33;38;33;33;37;42;38;39;39;43;49;44;48;49;51;62;51;48
15:15:16;29.6;368;403;380;2314;2212;2191;2965;3138;2611;4480;5237;2501;1955;2562;1936;1427;1574;1439;5505;7282;7256;2376;2892;2748;2313;2670;2253;281;330;324;21;21;16;33;53;45;1600;1664;2011;757;1175;645;23;23;24;83;67;58;8347;8385;8664;20250;23977;24586;16135;14868;19275;303;713;572;5139;4976;5691;822;1592;1096;2970;1693;2792;16;18;28;3188;2638;2833;279;608;119;16;24;17;40;27;28;85;40;182;19;12;17;24;23;17;48;41;52;12234;13246;12085;9504;18112;8588;405;367;975;21;28;13;3736;3559;3692;68;67;61;31;21;30;16;21;15;30;127;31;15;25;15;14;17;24;25;21;24;21;16;19;10;13;10;23;18;17;19;24;14;4643;5674;8391;1465;2335;1921;33;27;35;38;19;16;457;204;1265;15;33;22;34;24;16;17;20;17;9;12;25;18;18;20;20;14;19;13;17;5;18;20;21;12;14;14;12;10;15;20;10;13;6727;7556;7488;7718;7445;8094;5379;5799;5456;2400;2670;1969;1173;1134;1260;442;649;545;32;40;34;35;32;37;39;50;39;49;47;38;43;51;51;56;47;51
15:18:26;29.6;371;402;377;2318;2220;2185;2943;3152;2624;4482;5316;2496;1959;2603;1937;1432;1583;1444;5492;7310;7317;2377;2907;2771;2333;2674;2240;278;340;328;29;17;25;37;58;43;1600;1672;2014;759;1193;648;20;22;15;82;71;57;8373;8405;8663;20181;23930;24644;16101;14848;19147;315;729;585;5180;5005;5688;830;1582;1090;2977;1700;2810;22;23;26;3179;2613;2821;288;617;118;27;19;20;33;30;27;74;38;177;23;15;6;29;26;27;55;44;55;12258;13179;12061;9513;18146;8597;417;392;995;22;25;17;3741;3555;3658;64;66;57;23;23;22;25;21;17;20;128;26;19;26;18;14;10;17;23;20;18;16;14;20;21;14;3;13;20;20;21;30;31;4646;5647;8369;1472;2373;1936;34;29;30;22;14;22;470;204;1288;25;21;26;30;20;24;13;12;15;31;14;13;25;11;21;16;20;20;17;18;17;22;3;26;11;22;12;14;13;14;17;31;20;6739;7607;7473;7767;7467;8120;5407;5837;5470;2382;2691;1954;1164;1121;1260;429;656;549;37;34;33;31;38;33;45;46;33;41;48;49;40;52;46;52;50;53
15:21:36;29.6;362;396;367;2308;2220;2162;2957;3134;2629;4499;5311;2513;1945;2577;1947;1416;1579;1441;5500;7305;7260;2403;2891;2797;2303;2677;2257;284;349;334;22;23;22;39;61;43;1608;1663;2007;766;1199;654;20;19;23;81;70;60;8365;8367;8663;20127;23845;24483;16021;14856;19215;318;732;595;5164;5000;5719;819;1599;1083;3030;1738;2851;16;18;19;3200;2626;2848;285;618;119;21;18;20;37;30;36;77;49;184;17;16;14;23;28;23;50;44;51;12262;13150;12134;9546;18077;8657;421;393;1004;20;22;20;3713;3547;3650;65;61;56;21;24;25;17;12;19;19;124;23;15;24;22;18;19;19;20;19;22;12;10;19;20;16;15;19;20;23;24;29;22;4642;5665;8377;1498;2368;1935;37;22;25;19;28;21;470;200;1281;29;31;23;26;20;25;14;15;15;21;22;15;24;23;18;15;19;20;17;19;19;19;21;18;9;14;8;15;14;27;22;17;17;6746;7572;7466;7756;7446;8078;5406;5840;5493;2393;2689;1958;1177;1119;1274;443;654;553;40;32;42;38;41;37;44;41;41;44;46;44;45;53;53;51;45;53
15:24:46;29.6;372;400;391;2318;2209;2169;2963;3138;2635;4489;5287;2478;1967;2568;1952;1421;1574;1451;5513;7330;7336;2429;2935;2827;2315;2690;2253;288;342;331;21;24;23;33;64;40;1614;1674;2028;786;1213;650;22;28;24;92;72;59;8350;8400;8649;20343;23881;24621;16094;14914;19260;322;753;602;5137;5007;5686;830;1604;1093;3039;1786;2843;16;22;20;3191;2658;2852;302;623;131;11;16;17;30;28;36;82;47;186;25;16;17;23;25;16;53;52;60;12425;13145;12012;9516;18048;8638;428;403;1020;20;24;20;3737;3565;3661;72;62;54;27;24;26;20;12;13;18;135;20;14;15;21;19;18;15;20;16;25;18;14;4;15;11;13;19;22;21;23;21;21;4648;5675;8377;1498;2377;1950;41;27;35;19;19;13;474;206;1296;17;33;25;22;23;18;18;16;17;19;22;17;26;22;22;18;11;17;23;18;21;17;13;19;5;8;15;13;11;12;22;18;10;6760;7549;7471;7729;7460;8056;5389;5827;5500;2386;2692;1967;1167;1127;1257;442;650;552;38;36;42;37;34;27;39;49;33;40;46;40;42;51;50;45;50;50
15:27:56;29.6;365;405;378;2307;2222;2181;2972;3138;2622;4496;5297;2494;1961;2584;1942;1436;1578;1446;5532;7275;7388;2431;2979;2859;2327;2703;2282;276;342;333;23;24;28;36;63;45;1602;1684;2005;781;1218;650;23;23;20;87;72;54;8330;8310;8669;20162;23819;24663;16070;14910;19084;345;763;615;5118;4993;5631;814;1586;1100;3098;1779;2874;14;19;25;3188;2616;2829;316;639;129;18;18;20;35;37;30;88;45;183;18;14;12;23;42;26;52;42;50;12205;13203;11999;9508;18019;8657;434;411;1037;22;24;16;3712;3546;3688;65;68;58;27;19;25;19;25;24;23;128;24;18;15;23;21;13;20;22;22;22;17;29;15;14;15;16;19;26;17;28;23;20;4648;5661;8418;1498;2368;1959;39;21;34;21;19;8;466;204;1299;18;30;31;30;16;24;25;17;13;14;18;16;28;22;20;15;18;14;14;19;22;14;20;16;15;17;14;19;20;16;17;26;15;6731;7584;7486;7721;7398;7994;5417;5820;5482;2394;2685;1964;1166;1115;1257;444;653;552;39;36;28;33;33;35;43;55;36;34;40;40;50;51;52;35;53;40
15:31:06;29.6;371;400;379;2308;2223;2155;2957;3127;2604;4521;5268;2487;1950;2564;1931;1424;1582;1457;5522;7272;7309;2440;2965;2894;2324;2682;2244;286;336;332;19;24;22;37;66;36;1597;1680;2017;782;1209;644;23;27;22;89;70;61;8332;8330;8609;20235;23997;24550;16094;14894;19154;335;770;632;5154;5014;5665;829;1599;1081;3123;1813;2915;17;15;38;3171;2621;2807;317;639;129;21;19;12;34;34;37;80;47;186;22;17;12;22;25;25;54;55;65;12308;13150;12061;9504;18095;8591;438;419;1033;20;23;26;3718;3576;3656;70;66;61;29;25;25;18;16;19;20;132;31;21;19;20;14;18;21;19;23;17;11;15;19;13;12;15;18;23;17;25;27;19;4641;5637;8338;1518;2383;1948;33;31;40;21;16;24;484;220;1303;24;28;28;22;23;23;13;15;18;16;24;23;19;15;19;16;16;15;21;20;11;18;10;17;16;22;6;20;12;18;16;15;19;6722;7562;7522;7807;7467;8076;5431;5876;5474;2398;2674;1959;1186;1104;1251;440;670;553;32;38;30;34;38;33;32;35;37;41;44;42;52;42;49;44;43;40
15:34:16;29.6;370;403;375;2294;2226;2164;2962;3131;2624;4536;5351;2507;1974;2575;1936;1427;1570;1459;5549;7350;7395;2476;2992;2906;2350;2697;2259;285;334;339;31;23;27;36;64;46;1602;1681;2021;789;1225;663;23;19;26;91;72;63;8353;8335;8656;20078;23860;24722;15851;14932;19123;355;787;628;5175;5026;5717;826;1605;1099;3143;1838;2934;19;19;28;3191;2602;2828;330;645;129;22;20;24;31;26;34;88;49;184;21;17;16;25;23;19;50;48;53;12269;13204;12097;9560;18006;8643;446;420;1061;18;19;22;3729;3559;3671;63;68;49;33;20;31;10;19;17;24;130;34;14;19;22;23;14;16;19;23;23;23;18;14;14;19;8;23;14;12;26;21;23;4642;5674;8435;1520;2419;1960;45;25;36;28;7;22;484;211;1303;18;26;19;28;26;23;17;14;13;24;21;28;19;14;19;16;13;17;11;16;19;11;13;17;15;19;15;9;4;15;16;16;20;6703;7581;7468;7758;7463;8092;5387;5849;5497;2398;2673;1969;1179;1129;1261;433;654;542;37;38;23;32;30;42;41;46;33;36;41;45;53;45;47;55;49;47
15:37:26;29.6;374;408;377;2323;2232;2176;2976;3151;2645;4515;5317;2476;1935;2554;1946;1429;1594;1439;5574;7288;7319;2473;3009;2947;2325;2694;2266;287;343;337;17;23;26;40;74;42;1627;1691;2034;797;1215;654;23;23;19;91;70;70;8341;8392;8609;20041;23885;24499;15961;14867;19024;345;795;650;5143;4935;5657;824;1593;1087;3186;1858;2978;18;21;30;3186;2610;2859;326;660;149;29;17;10;36;35;31;87;52;183;13;15;18;23;27;25;50;43;52;12293;13112;12051;9516;18010;8637;459;426;1071;23;28;26;3748;3549;3667;73;72;69;29;24;28;18;14;12;23;131;26;29;27;21;23;17;18;19;25;25;21;12;16;12;18;11;19;19;15;24;29;27;4679;5641;8390;1539;2416;1974;41;31;35;23;20;22;486;228;1292;20;27;24;22;23;28;18;18;14;23;21;18;21;22;10;9;14;20;25;18;28;17;16;20;15;16;14;13;18;20;16;22;17;6745;7596;7497;7766;7447;8096;5398;5783;5484;2391;2666;1969;1175;1128;1271;443;663;552;48;36;32;34;41;30;35;51;36;40;44;39;38;51;46;47;48;47
15:40:36;29.6;368;400;376;2321;2221;2176;2951;3159;2623;4538;5358;2509;1952;2578;1945;1412;1586;1441;5557;7325;7417;2489;3023;2954;2324;2681;2268;275;339;329;23;21;25;38;66;39;1629;1671;2015;818;1240;664;26;23;21;88;73;61;8292;8354;8607;20226;23970;24571;15997;14929;19186;361;818;655;5148;5002;5687;818;1605;1097;3186;1896;2951;21;18;24;3184;2632;2829;339;669;136;19;10;18;37;26;31;92;55;194;14;17;9;17;24;28;56;45;54;12230;13167;12020;9557;18027;8631;464;441;1094;21;24;18;3758;3567;3680;67;72;58;22;32;29;17;13;26;26;143;31;20;29;21;14;19;17;20;28;22;21;22;15;11;14;13;17;16;16;25;26;21;4671;5653;8371;1553;2406;1993;39;29;31;19;13;16;491;223;1310;21;24;23;26;24;15;20;17;16;24;19;25;19;22;24;18;10;11;16;19;16;22;12;19;18;15;13;16;6;15;14;17;18;6790;7573;7448;7749;7501;8037;5381;5861;5441;2384;2657;1959;1168;1135;1252;435;657;558;34;34;31;32;34;37;36;47;39;39;43;36;40;45;51;52;51;46
15:43:46;29.6;366;397;378;2321;2232;2170;2989;3155;2628;4543;5370;2494;1939;2568;1955;1439;1612;1457;5589;7379;7395;2509;3018;3002;2314;2691;2271;286;348;330;26;24;21;42;76;46;1618;1662;2007;803;1235;658;19;32;24;94;73;60;8306;8368;8613;20178;23921;24487;16045;14776;19138;377;823;669;5177;5003;5667;827;1615;1100;3201;1896;2973;22;21;24;3190;2649;2842;346;662;146;18;17;19;35;19;35;89;46;197;21;16;7;24;18;22;61;33;56;12354;13189;12114;9503;18021;8579;478;452;1101;27;25;31;3704;3548;3674;73;67;69;37;24;29;19;8;17;12;133;21;20;25;12;16;14;20;16;20;22;20;11;20;12;10;16;18;22;16;27;21;20;4657;5653;8391;1562;2434;1981;49;21;39;22;18;23;498;221;1324;29;27;24;26;30;26;16;19;16;19;21;18;25;18;19;18;12;14;18;20;22;17;14;18;18;14;13;16;10;17;19;12;15;6713;7626;7516;7751;7437;8079;5370;5852;5478;2414;2663;1972;1181;1134;1257;450;660;549;35;34;34;34;38;30;41;47;37;45;46;38;43;49;52;53;48;53
15:46:56;29.6;372;402;373;2308;2220;2191;2971;3138;2634;4540;5340;2494;1962;2571;1948;1437;1576;1442;5614;7353;7449;2512;3051;2981;2333;2691;2251;285;346;323;23;24;23;43;77;46;1615;1691;2021;821;1249;660;21;25;25;92;77;61;8383;8362;8606;20091;24036;24775;16006;14836;19146;392;830;681;5137;5016;5705;824;1611;1085;3209;1925;2999;29;23;17;3212;2645;2836;336;682;144;16;17;24;31;28;35;83;51;195;17;18;25;21;30;22;54;45;60;12299;13243;12029;9538;18069;8581;484;451;1115;19;31;26;3755;3565;3679;69;72;71;30;23;28;19;15;14;20;149;27;6;23;20;20;17;14;21;21;28;15;18;18;13;14;15;23;18;14;26;28;23;4669;5660;8463;1549;2429;2008;41;26;34;17;15;18;498;219;1315;27;31;21;21;25;26;15;10;12;24;24;15;18;15;18;15;14;17;19;19;23;17;17;17;11;15;17;18;19;16;24;26;19;6756;7575;7476;7694;7471;8066;5418;5829;5476;2383;2677;1962;1170;1127;1257;432;653;555;38;36;32;31;44;41;36;44;37;39;46;32;42;49;44;53;51;48
15:50:06;29.6;370;408;374;2312;2212;2182;2969;3152;2636;4560;5370;2493;1956;2553;1949;1440;1588;1458;5620;7372;7498;2550;3053;3014;2330;2692;2249;285;346;345;17;15;24;45;79;48;1607;1691;2046;824;1251;664;24;22;21;95;73;53;8396;8384;8697;20066;23709;24536;15908;14985;18993;390;850;687;5197;4997;5698;831;1606;1107;3267;1952;3027;19;25;27;3179;2632;2839;355;682;149;18;16;17;40;31;31;94;51;195;20;16;17;24;22;23;52;47;56;12300;13144;12081;9520;17991;8641;487;466;1121;20;22;27;3721;3565;3703;65;68;64;28;27;29;19;16;17;20;143;30;21;23;23;18;12;20;21;20;19;14;15;19;15;19;16;17;19;20;17;25;23;4649;5630;8455;1546;2445;1996;48;25;30;16;19;23;507;222;1322;23;32;25;27;21;17;16;18;14;17;23;19;17;23;25;20;20;21;19;17;18;17;13;20;16;15;11;14;21;10;16;20;21;6750;7624;7475;7766;7437;8094;5381;5812;5481;2391;2695;1968;1189;1126;1261;452;648;554;31;39;26;29;33;35;35;41;38;42;46;43;46;56;46;44;40;45
15:53:16;29.6;373;406;379;2314;2212;2180;3001;3169;2609;4520;5375;2496;1948;2556;1954;1428;1586;1456;5637;7394;7492;2551;3063;3053;2339;2681;2258;283;347;352;20;25;14;41;80;46;1634;1685;2028;837;1244;670;21;24;25;86;72;58;8385;8342;8601;20247;23932;24635;16051;14993;18956;392;857;706;5137;4962;5670;818;1618;1105;3272;1976;3028;16;20;24;3201;2638;2851;362;686;162;15;16;19;36;34;34;101;54;201;21;13;12;15;31;29;53;46;55;12239;13176;12086;9560;18064;8638;491;471;1155;24;22;24;3726;3577;3694;68;69;67;30;23;34;17;14;16;19;142;36;23;16;20;18;19;22;22;20;19;18;15;16;15;14;18;18;18;18;26;31;21;4659;5647;8384;1571;2440;2010;43;28;35;19;20;15;511;227;1317;25;23;25;32;22;20;20;14;15;23;20;20;17;21;17;24;16;12;14;18;13;15;15;26;18;11;18;15;22;16;19;18;19;6774;7595;7454;7755;7439;8088;5391;5874;5485;2385;2692;1966;1176;1129;1258;438;655;551;31;30;33;33;34;34;41;41;36;43;45;48;45;53;53;47;44;48
15:56:26;29.6;366;408;388;2303;2241;2197;2964;3154;2646;4528;5422;2495;1956;2572;1969;1419;1593;1449;5661;7419;7501;2567;3096;3088;2315;2684;2270;284;342;330;20;21;32;43;77;53;1628;1685;2023;846;1265;668;22;27;23;92;81;66;8383;8404;8670;20058;23788;24607;15843;14861;19075;399;860;713;5163;5017;5738;834;1597;1105;3301;1989;3053;21;19;26;3197;2660;2869;373;691;154;20;16;18;32;32;30;99;52;202;20;14;20;22;28;23;52;49;57;12319;13202;12056;9576;17998;8700;510;477;1147;32;28;28;3732;3562;3675;66;65;66;30;23;29;16;18;20;23;149;33;19;23;17;19;18;20;23;19;17;14;16;13;12;12;12;7;21;23;28;33;20;4664;5649;8356;1569;2455;2011;40;27;45;27;20;20;515;233;1340;22;23;27;33;17;15;16;21;19;20;25;25;21;23;27;13;15;15;14;20;16;18;17;20;16;14;14;17;14;10;16;14;13;6780;7569;7490;7732;7438;8055;5407;5829;5517;2399;2683;1976;1185;1129;1272;432;653;554;28;30;24;40;34;35;40;46;32;42;51;44;45;55;46;54;47;38
15:59:36;29.6;379;401;378;2322;2245;2173;2967;3164;2633;4552;5381;2480;1949;2577;1949;1433;1594;1457;5646;7460;7554;2597;3119;3102;2339;2709;2239;281;350;331;29;25;19;42;81;46;1622;1682;2045;856;1277;667;22;22;21;94;69;71;8317;8338;8696;20013;23961;24675;15911;15040;19052;411;874;721;5100;4995;5688;837;1611;1100;3352;2014;3103;18;20;24;3207;2634;2842;376;706;165;19;27;13;43;35;37;99;51;195;23;13;16;26;28;20;52;44;55;12284;13223;12030;9619;18037;8697;514;484;1160;24;21;18;3766;3562;3653;69;72;68;25;25;27;23;6;19;20;148;31;25;13;16;23;21;19;37;20;26;16;21;22;16;21;14;19;18;17;24;27;16;4660;5616;8472;1569;2468;2028;42;32;31;15;20;15;510;233;1331;21;29;25;39;21;15;12;7;17;19;26;27;20;20;21;20;19;9;16;18;17;17;25;18;13;18;15;18;14;27;15;17;23;6716;7591;7478;7707;7475;8009;5422;5858;5475;2388;2662;1966;1180;1132;1272;445;657;553;30;39;29;37;31;35;33;37;31;45;43;40;48;48;42;53;42;45
16:02:46;29.6;372;402;376;2295;2222;2166;2983;3159;2630;4598;5378;2503;1960;2576;1945;1429;1597;1461;5711;7412;7541;2577;3100;3130;2322;2685;2272;289;344;341;23;20;24;43;87;42;1638;1710;2043;851;1268;672;21;26;24;93;73;64;8398;8383;8660;20007;23896;24675;15917;14843;18981;419;892;738;5131;4998;5727;835;1607;1109;3342;2041;3091;20;24;29;3178;2631;2847;394;707;161;18;13;15;47;32;34;99;58;207;23;21;14;28;25;22;47;50;58;12299;13211;12153;9518;18040;8697;529;486;1168;19;24;25;3748;3585;3677;69;73;74;31;27;28;22;17;17;26;149;13;17;24;20;19;19;11;23;23;33;20;20;17;16;15;19;21;20;12;34;31;17;4663;5679;8485;1593;2462;2031;45;28;34;19;20;21;512;236;1342;24;28;26;35;23;15;15;21;23;25;20;17;23;19;20;8;11;17;17;26;21;21;23;22;9;15;13;15;19;13;17;16;22;6731;7546;7512;7686;7399;8068;5388;5869;5454;2388;2689;1946;1179;1135;1253;449;661;552;40;34;29;30;33;34;32;44;37;43;48;42;44;51;47;51;42;45
16:05:56;29.6;368;415;374;2321;2229;2188;2988;3150;2629;4557;5397;2489;1940;2583;1962;1436;1588;1460;5695;7416;7557;2599;3136;3139;2331;2699;2254;285;348;341;25;20;23;44;89;49;1628;1694;2029;864;1268;669;28;30;27;110;82;65;8348;8392;8670;20010;23840;24463;15843;14914;19053;429;893;757;5141;4997;5717;823;1622;1113;3383;2074;3135;22;21;19;3194;2621;2853;388;714;169;17;13;20;38;34;28;96;51;199;21;12;20;20;21;32;54;48;54;12321;13228;12031;9580;18030;8666;530;502;1195;18;26;32;3729;3587;3664;71;83;71;30;25;28;18;22;17;21;149;32;11;26;21;24;16;16;18;27;27;12;12;12;13;18;23;15;20;12;19;24;22;4673;5727;8437;1587;2456;2030;45;19;37;15;21;19;522;235;1331;27;29;22;29;10;14;16;8;17;18;23;18;16;22;16;26;21;21;11;21;17;19;15;20;13;11;12;12;14;20;16;19;18;6706;7536;7511;7765;7475;8051;5421;5855;5514;2399;2680;1974;1187;1123;1263;446;641;549;32;33;32;31;38;25;35;48;35;43;45;41;50;47;49;48;49;52
16:09:06;29.6;372;399;375;2342;2226;2193;2977;3167;2646;4578;5385;2493;1947;2581;1941;1448;1597;1461;5718;7496;7531;2626;3118;3186;2341;2671;2245;286;344;334;24;22;27;49;89;45;1621;1687;2035;857;1276;677;21;21;24;98;75;65;8328;8370;8635;20240;23863;24768;15930;14979;18951;436;911;772;5158;4971;5722;838;1622;1113;3415;2094;3151;19;20;30;3195;2626;2866;396;726;178;19;13;15;44;33;34;98;56;202;19;14;26;22;21;34;55;48;60;12276;13268;12021;9596;17952;8704;548;505;1207;22;32;33;3728;3567;3682;75;75;67;29;31;32;18;18;20;20;156;33;19;27;21;16;24;30;19;22;24;19;26;19;19;22;12;18;20;16;24;27;24;4650;5680;8441;1603;2473;2045;40;24;35;24;20;20;521;245;1343;18;32;15;25;23;30;8;15;16;19;19;22;28;20;21;23;18;20;17;17;22;15;18;18;13;19;1;15;17;15;17;21;16;6729;7545;7490;7745;7480;8068;5394;5827;5471;2390;2686;1964;1174;1127;1265;443;653;558;41;40;33;36;37;35;36;40;34;44;43;40;47;42;45;49;48;45
16:12:16;29.6;373;406;375;2325;2256;2181;2969;3190;2630;4539;5436;2473;1960;2565;1945;1433;1591;1454;5721;7485;7544;2650;3166;3191;2310;2676;2258;290;345;339;25;24;29;42;90;46;1623;1703;2037;868;1298;684;25;20;27;98;83;67;8294;8310;8662;20068;23691;24574;15841;15025;19054;450;925;779;5119;4952;5662;839;1601;1111;3423;2120;3157;18;17;26;3203;2671;2868;402;720;174;15;18;17;39;31;33;100;59;211;18;8;23;25;28;33;54;51;63;12297;13341;12083;9513;18024;8607;549;520;1212;20;26;31;3734;3576;3711;70;86;71;40;22;27;14;14;19;21;170;35;19;23;22;16;15;17;25;21;22;17;16;18;17;16;12;19;24;20;29;34;28;4686;5676;8401;1596;2487;2044;49;28;35;14;23;19;538;244;1351;17;35;28;31;25;19;18;11;22;21;21;18;25;15;12;16;14;10;23;23;17;10;17;19;14;5;12;15;24;15;19;14;22;6720;7605;7483;7787;7462;8056;5383;5837;5474;2412;2685;1974;1179;1132;1258;441;659;556;35;40;33;32;35;33;37;47;38;39;43;39;48;55;56;49;47;46
16:15:26;29.6;376;407;384;2308;2240;2191;2994;3159;2654;4556;5454;2479;1972;2588;1947;1432;1609;1467;5701;7541;7615;2631;3184;3196;2342;2687;2264;290;354;340;22;26;24;46;95;41;1616;1709;2052;891;1294;682;25;25;24;103;80;63;8395;8326;8622;20203;23769;24617;15957;14861;19048;469;931;789;5131;5043;5699;836;1622;1119;3433;2140;3158;18;22;28;3198;2628;2857;408;734;173;25;14;13;39;38;37;101;48;206;21;25;15;19;22;26;59;47;60;12382;13210;12136;9619;17991;8648;557;521;1228;7;19;20;3732;3563;3704;78;79;72;28;26;30;24;6;20;20;160;28;22;15;23;19;27;20;21;24;21;12;23;16;14;16;15;17;18;22;28;31;25;4643;5640;8410;1583;2498;2053;45;16;42;18;21;19;531;239;1347;26;30;21;32;24;28;17;21;17;17;20;17;22;24;26;17;18;10;16;25;19;19;18;16;13;20;15;23;18;23;22;18;21;6737;7596;7457;7769;7460;8019;5410;5842;5449;2402;2685;1970;1186;1130;1273;445;659;550;36;35;25;33;32;33;35;48;34;44;42;43;41;48;44;50;47;49
16:18:36;29.6;376;409;387;2327;2232;2204;2975;3167;2626;4582;5468;2492;1951;2580;1959;1447;1586;1459;5749;7508;7564;2692;3176;3224;2365;2701;2267;292;339;340;27;22;25;46;96;49;1655;1700;2052;867;1290;678;23;23;26;95;83;66;8438;8361;8615;20088;23703;24524;15769;14961;18902;466;944;797;5160;5011;5726;827;1616;1108;3448;2168;3163;23;21;27;3184;2618;2853;419;736;181;21;20;12;38;28;36;110;65;210;12;16;26;26;25;22;62;53;68;12343;13301;12049;9508;18035;8691;565;529;1230;24;20;23;3774;3566;3707;64;78;73;33;30;33;11;22;18;23;159;35;25;18;16;15;16;19;21;24;25;20;19;25;17;21;10;17;21;17;28;24;18;4699;5702;8455;1598;2498;2056;44;31;38;23;13;11;539;248;1372;24;33;25;26;23;26;11;15;16;25;16;14;20;22;16;18;23;14;16;19;14;15;16;16;24;15;12;10;19;19;21;17;17;6721;7623;7489;7737;7498;8142;5394;5848;5474;2396;2699;1973;1175;1117;1272;441;663;546;35;35;30;33;37;27;34;48;40;42;46;39;49;46;46;49;43;47
16:21:46;29.6;371;409;382;2320;2223;2189;2973;3199;2651;4568;5434;2477;1954;2560;1974;1442;1596;1463;5728;7544;7657;2681;3197;3243;2340;2702;2269;285;348;345;24;26;18;47;102;46;1649;1715;2052;886;1298;682;17;19;22;105;87;64;8392;8341;8586;20135;23793;24607;15815;15100;18937;477;970;812;5127;4978;5699;832;1610;1106;3500;2160;3206;17;28;25;3193;2646;2860;422;739;192;10;20;21;38;33;32;107;57;203;21;14;18;26;27;16;50;50;61;12261;13240;12100;9563;18084;8724;576;535;1252;22;28;30;3758;3532;3695;75;72;69;33;28;20;15;19;15;16;148;36;25;24;21;18;17;6;22;19;22;19;14;19;13;16;14;13;21;17;22;30;19;4687;5675;8448;1607;2495;2068;43;27;39;20;22;21;552;248;1349;26;28;26;30;30;26;7;27;14;19;20;20;28;21;21;19;16;17;17;16;18;17;11;19;16;15;10;16;12;19;14;17;14;6719;7583;7481;7798;7429;8080;5371;5801;5514;2408;2690;1963;1175;1139;1256;435;664;558;36;39;30;40;28;28;41;43;38;42;43;38;50;53;50;44;39;43
16:24:56;29.6;375;412;381;2345;2245;2179;3000;3149;2648;4589;5497;2481;1962;2588;1963;1446;1606;1464;5755;7580;7658;2700;3205;3269;2358;2708;2262;288;356;341;16;24;19;48;102;60;1645;1698;2039;890;1309;673;17;29;26;106;82;78;8355;8380;8627;19937;23687;24435;15556;14794;18750;481;970;823;5154;5041;5723;829;1607;1094;3481;2198;3194;21;22;29;3203;2677;2876;425;752;190;19;17;21;30;44;38;112;57;207;18;22;19;15;26;20;60;47;64;12339;13224;12107;9665;18063;8700;577;545;1257;21;25;27;3727;3585;3693;79;73;75;27;30;26;21;17;20;20;162;34;23;24;25;22;18;17;25;29;20;16;14;22;22;15;13;19;21;11;24;28;17;4686;5670;8388;1607;2521;2080;45;26;40;13;11;18;546;249;1379;12;29;29;29;24;22;21;8;18;23;20;9;21;19;17;9;19;13;20;18;11;19;19;18;24;20;18;17;17;17;17;23;9;6713;7588;7539;7791;7474;8102;5399;5852;5471;2407;2671;1966;1184;1129;1269;447;649;557;40;36;28;34;35;35;37;43;39;40;37;36;42;48;47;44;49;44
16:28:06;29.6;378;412;384;2350;2243;2190;2993;3157;2626;4577;5501;2502;1959;2564;1949;1441;1589;1455;5757;7597;7647;2721;3193;3290;2334;2710;2256;286;340;343;24;25;20;43;105;49;1635;1713;2049;905;1319;672;28;21;26;106;87;72;8438;8376;8608;19917;23834;24487;15728;14838;18805;488;976;839;5146;5029;5715;835;1600;1110;3545;2238;3222;19;23;27;3183;2649;2876;438;764;187;14;20;16;38;33;35;101;52;211;19;16;21;26;22;30;55;49;55;12334;13196;12067;9573;17961;8738;577;543;1257;13;28;25;3747;3560;3694;76;80;72;29;30;32;15;17;15;17;161;34;21;14;23;24;18;26;27;20;18;24;13;13;17;11;15;16;26;18;29;31;23;4669;5664;8442;1619;2515;2079;52;31;52;22;33;15;557;261;1376;23;22;27;33;25;21;16;18;14;20;20;19;16;20;18;20;21;21;11;19;17;17;13;16;13;16;14;15;15;14;20;19;19;6671;7593;7551;7725;7488;8075;5395;5820;5519;2411;2682;1975;1185;1125;1262;454;664;556;39;32;24;34;36;29;42;45;40;37;45;35;37;46;48;50;42;46
16:31:16;29.6;380;410;385;2354;2240;2190;2996;3181;2650;4595;5483;2459;1962;2596;1968;1454;1608;1464;5762;7584;7656;2752;3225;3332;2331;2679;2255;289;343;332;26;24;29;49;111;48;1643;1725;2052;914;1303;688;24;32;27;103;76;71;8372;8371;8674;20071;23855;24532;15720;14971;18932;504;993;843;5133;5002;5740;833;1619;1100;3611;2242;3217;18;8;30;3187;2630;2844;451;759;200;23;14;19;36;41;37;110;58;220;22;18;9;29;27;27;54;55;63;12370;13234;12099;9532;18030;8692;587;562;1265;25;21;24;3741;3602;3709;67;72;75;31;27;35;13;16;18;15;158;42;25;24;30;25;10;24;21;22;26;18;24;20;13;16;19;20;9;17;31;31;29;4665;5668;8497;1613;2533;2065;55;28;39;21;25;17;543;254;1372;28;31;22;31;30;23;15;18;9;15;17;17;21;16;22;17;18;19;18;27;23;10;19;15;14;16;20;19;19;13;21;19;17;6724;7636;7488;7746;7459;8067;5412;5817;5495;2418;2698;1969;1187;1133;1283;444;654;543;38;41;27;33;33;32;35;47;36;45;43;44;35;34;50;50;46;52
16:34:26;29.6;381;409;385;2337;2243;2212;2977;3174;2650;4572;5501;2479;1953;2581;1947;1446;1605;1459;5815;7646;7664;2753;3239;3342;2339;2689;2245;288;354;337;21;22;20;48;114;51;1635;1732;2042;902;1317;678;24;27;35;115;84;70;8320;8371;8654;20003;23702;24449;15788;14868;19007;516;1001;848;5167;4978;5684;831;1618;1115;3603;2261;3277;20;21;29;3186;2642;2853;452;779;202;16;18;16;42;35;36;107;60;211;21;12;15;25;28;19;59;51;55;12324;13261;12104;9617;18034;8746;602;557;1291;24;17;30;3761;3592;3714;66;84;79;34;31;28;17;26;11;20;166;35;23;25;24;25;18;24;21;27;23;23;14;17;18;18;13;18;20;15;28;31;22;4709;5671;8455;1625;2524;2075;50;28;39;22;17;13;561;258;1381;22;18;26;21;23;29;19;17;18;19;19;22;20;22;21;14;19;21;11;18;16;14;10;12;14;14;11;18;18;21;16;22;23;6748;7607;7509;7780;7431;8050;5400;5848;5504;2404;2678;1985;1169;1123;1266;445;656;549;29;37;25;35;38;27;37;40;28;47;45;32;42;46;47;46;50;43
16:37:36;29.6;373;409;386;2334;2250;2213;2996;3154;2640;4594;5507;2490;1945;2575;1955;1455;1621;1484;5759;7694;7678;2751;3236;3352;2336;2672;2271;287;355;348;19;25;30;51;114;43;1646;1722;2056;917;1309;693;24;27;27;104;87;63;8390;8352;8643;20008;23593;24462;15614;14910;18819;510;1025;865;5180;5030;5734;835;1611;1098;3583;2267;3291;16;17;27;3193;2637;2863;464;787;210;23;13;15;43;42;36;111;52;213;22;20;22;25;29;26;58;53;55;12286;13209;12105;9586;17903;8704;601;560;1294;31;32;20;3783;3556;3704;70;79;79;27;29;27;11;6;15;23;161;31;17;32;20;21;24;23;22;30;21;23;14;10;17;14;16;21;27;19;25;31;22;4695;5707;8416;1619;2540;2071;50;32;41;24;21;14;552;262;1387;27;33;24;26;23;25;22;16;21;23;28;18;25;19;25;17;18;14;17;16;12;7;18;19;14;20;17;5;18;25;23;13;20;6736;7599;7550;7726;7471;8043;5438;5852;5495;2414;2679;1971;1185;1122;1275;447;668;544;33;34;30;36;34;29;38;43;38;42;42;38;48;48;45;50;43;44
16:40:46;29.6;369;407;385;2332;2242;2189;2999;3183;2644;4553;5469;2472;1949;2580;1948;1453;1618;1471;5803;7690;7711;2754;3243;3370;2331;2704;2254;291;355;337;23;31;24;54;115;54;1650;1721;2067;911;1339;684;23;23;24;110;82;70;8339;8405;8691;19934;23684;24471;15611;14808;18811;534;1009;870;5191;5057;5727;832;1615;1102;3609;2298;3281;22;18;30;3185;2633;2867;462;783;210;18;14;19;46;32;36;106;65;217;23;20;21;19;28;26;62;48;65;12278;13226;12175;9543;18077;8789;611;572;1307;25;29;20;3743;3585;3692;74;79;72;29;32;35;19;4;18;19;172;31;22;29;25;11;26;20;21;22;23;16;15;26;5;21;16;20;18;17;27;33;26;4697;5704;8424;1629;2535;2083;54;26;38;20;22;19;568;269;1367;29;27;23;31;27;27;17;15;17;17;20;17;20;23;22;18;12;13;18;17;28;21;23;11;6;19;14;21;22;12;12;17;21;6773;7602;7492;7769;7462;8052;5391;5851;5502;2399;2695;1967;1190;1136;1259;447;654;557;39;34;30;35;32;33;33;48;37;42;50;33;44;43;44;49;45;46
16:43:56;29.6;393;409;389;2345;2245;2198;2982;3146;2661;4573;5528;2464;1959;2579;1934;1455;1596;1474;5771;7681;7688;2760;3263;3379;2331;2680;2279;291;347;347;28;21;30;55;120;52;1649;1727;2030;922;1324;687;22;19;27;102;85;69;8354;8352;8618;20015;23656;24590;15773;14926;18795;527;1030;903;5123;5004;5673;828;1613;1114;3625;2322;3295;15;19;26;3181;2631;2843;464;788;213;22;23;15;45;36;36;107;60;217;22;18;13;23;27;27;50;53;60;12296;13232;12041;9593;18063;8729;629;592;1298;31;31;23;3767;3558;3703;76;76;76;29;27;26;13;23;17;16;167;36;26;25;23;23;19;14;25;10;9;16;16;17;12;23;16;18;20;15;18;33;24;4675;5704;8428;1619;2536;2086;55;29;40;21;29;22;573;274;1386;23;30;21;37;26;22;25;9;16;23;22;20;21;21;21;12;14;20;20;15;18;15;13;23;17;25;12;19;15;20;20;21;20;6719;7612;7514;7832;7449;8088;5408;5852;5482;2401;2685;1971;1183;1132;1263;445;668;557;33;34;32;33;32;38;43;46;24;44;44;41;48;44;51;50;48;42
16:47:06;29.6;368;412;385;2312;2244;2196;3000;3172;2647;4536;5471;2482;1953;2583;1950;1451;1610;1457;5755;7713;7709;2778;3269;3419;2311;2704;2258;297;355;350;21;26;19;55;119;49;1651;1740;2043;930;1329;691;19;19;22;103;90;71;8424;8331;8616;19973;23860;24609;15720;14897;18828;550;1044;905;5120;5020;5677;833;1608;1115;3633;2333;3300;20;24;34;3177;2646;2828;479;799;214;14;20;24;40;27;40;107;63;213;22;18;18;20;26;20;63;53;59;12264;13239;12126;9599;17926;8688;624;594;1322;28;29;15;3774;3566;3689;77;80;74;31;27;32;14;16;16;24;171;38;21;25;23;25;12;15;20;26;26;20;20;21;16;11;12;19;16;27;25;37;18;4682;5710;8418;1640;2522;2103;52;25;38;22;20;19;581;267;1393;27;21;22;33;29;25;17;18;20;21;22;12;22;17;21;16;18;17;17;19;15;18;21;13;16;17;12;10;15;16;15;15;19;6743;7605;7499;7768;7489;8093;5412;5860;5479;2417;2694;1963;1182;1123;1273;432;655;554;33;46;31;33;35;30;35;41;38;37;41;33;46;52;45;47;47;43
16:50:16;29.6;383;413;396;2319;2244;2223;2999;3175;2652;4558;5490;2475;1936;2587;1956;1433;1592;1465;5802;7682;7696;2792;3302;3413;2315;2686;2275;297;352;354;23;23;22;54;134;54;1638;1710;2057;935;1338;695;28;26;27;114;86;76;8386;8354;8663;20046;23768;24443;15654;14805;18885;548;1043;935;5101;5025;5680;823;1612;1120;3688;2355;3334;27;25;33;3176;2645;2839;486;798;214;20;26;17;39;33;34;117;65;229;23;15;17;24;23;33;60;53;65;12267;13105;12043;9607;17957;8722;635;600;1333;24;22;24;3751;3568;3682;76;86;79;32;30;35;19;16;18;24;183;35;22;24;18;16;20;20;23;21;15;17;14;20;18;13;14;20;18;19;29;41;19;4661;5692;8484;1619;2546;2099;49;28;43;28;22;21;587;271;1392;23;36;24;41;21;31;19;28;23;20;22;15;20;18;18;7;20;24;13;18;20;16;23;22;22;13;19;21;22;16;21;18;7;6721;7600;7475;7772;7499;8061;5404;5859;5506;2392;2687;1977;1181;1131;1259;448;647;551;37;33;28;31;33;31;40;45;30;42;42;45;40;46;48;52;42;42
16:53:26;29.6;377;419;380;2312;2235;2205;2969;3189;2619;4549;5468;2482;1954;2592;1963;1443;1618;1475;5771;7752;7740;2791;3284;3458;2317;2687;2271;296;365;344;26;21;21;61;127;50;1660;1725;2043;946;1341;684;25;32;23;114;76;73;8408;8417;8680;19736;23521;24401;15523;14725;18674;565;1048;918;5148;5025;5734;819;1626;1109;3664;2367;3306;18;10;25;3196;2651;2851;489;799;225;27;18;19;39;36;32;112;66;228;10;13;11;23;29;24;60;42;62;12377;13277;12139;9601;17962;8730;652;602;1340;24;26;26;3764;3581;3727;76;73;76;22;34;31;22;14;13;18;171;32;28;21;23;13;18;17;23;25;23;16;14;28;17;20;9;8;19;25;30;34;25;4704;5698;8468;1635;2558;2118;56;34;49;26;23;16;577;266;1389;26;23;27;35;25;27;24;17;15;19;21;14;21;14;21;19;19;14;12;13;18;21;20;14;16;18;18;12;10;20;18;14;17;6739;7629;7474;7747;7472;8092;5417;5848;5473;2400;2702;1966;1198;1125;1276;449;666;554;36;34;31;33;34;35;41;45;23;35;36;38;41;48;48;47;43;46
16:56:36;29.6;376;401;383;2326;2229;2195;2965;3192;2640;4546;5526;2460;1964;2562;1952;1454;1626;1470;5809;7782;7778;2828;3315;3485;2328;2691;2270;288;346;350;24;17;17;57;136;51;1653;1738;2060;954;1343;689;29;28;30;107;87;78;8358;8403;8652;20177;23776;24585;15661;14811;18687;573;1070;949;5182;5002;5688;839;1607;1114;3710;2391;3317;22;19;25;3186;2664;2864;494;810;221;18;18;19;42;41;35;119;61;217;19;15;16;27;24;26;59;62;66;12337;13231;12129;9582;17984;8760;659;609;1349;28;33;33;3766;3592;3706;72;87;76;29;33;32;16;12;15;21;173;38;20;29;22;23;24;24;27;23;24;15;20;24;18;19;18;18;18;21;30;32;33;4697;5706;8378;1646;2537;2100;54;30;42;23;17;29;588;276;1401;27;41;34;38;22;30;30;21;12;21;21;16;22;29;22;10;17;26;14;16;18;17;19;18;14;16;7;14;10;16;20;14;16;6769;7652;7506;7794;7486;8059;5429;5827;5464;2404;2678;1960;1179;1138;1269;446;662;547;33;29;29;41;33;32;35;45;28;46;40;43;44;47;42;51;43;46
16:59:46;29.6;382;416;386;2343;2244;2177;2989;3192;2654;4570;5516;2471;1947;2582;1950;1428;1625;1493;5848;7773;7730;2846;3303;3485;2328;2693;2259;296;356;351;24;29;19;61;134;57;1650;1744;2046;955;1355;695;29;26;19;111;92;73;8344;8315;8622;20059;23755;24610;15722;14922;18796;571;1080;962;5147;5001;5714;845;1613;1107;3746;2423;3364;19;22;29;3191;2652;2877;494;806;240;18;23;14;43;37;40;118;62;227;19;17;13;18;21;29;76;50;65;12226;13306;12107;9571;17921;8686;665;610;1360;35;24;26;3750;3589;3711;82;76;79;26;24;34;15;22;18;17;176;38;13;28;22;23;18;18;22;21;24;20;22;17;16;19;18;20;22;15;24;31;20;4695;5692;8491;1644;2556;2120;52;28;46;23;21;21;595;276;1398;28;30;14;31;29;24;19;14;18;19;25;19;22;30;22;19;19;22;20;18;18;16;11;22;20;18;26;11;18;14;14;21;14;6782;7621;7542;7709;7486;8099;5438;5868;5488;2399;2684;1974;1182;1129;1266;457;653;554;40;33;36;35;38;33;32;35;36;41;38;37;47;42;45;49;46;47
17:02:56;29.6;371;414;384;2345;2248;2217;2982;3188;2668;4562;5493;2480;1967;2572;1970;1459;1629;1469;5798;7812;7771;2844;3340;3534;2313;2686;2272;299;354;343;24;25;22;59;134;56;1665;1732;2063;961;1350;702;22;28;26;116;92;67;8354;8373;8683;19940;23841;24576;15711;14964;18787;586;1087;966;5126;4966;5689;833;1615;1120;3731;2423;3377;19;21;25;3216;2666;2836;530;821;235;25;20;20;40;31;37;127;71;225;22;14;14;23;24;29;67;67;66;12271;13236;12081;9570;17965;8693;666;626;1384;21;29;23;3746;3585;3713;87;74;82;35;33;27;24;17;14;19;173;46;10;26;23;16;15;24;17;14;24;18;18;18;13;26;15;23;19;18;32;37;26;4704;5694;8441;1647;2548;2103;48;25;47;24;20;7;586;277;1405;23;26;28;31;23;29;9;15;17;19;19;14;17;27;23;26;17;25;19;19;20;18;20;15;16;16;10;10;14;15;19;17;14;6742;7583;7494;7749;7430;8068;5393;5867;5478;2394;2709;1983;1176;1140;1282;449;669;555;31;33;27;35;30;31;41;48;33;33;41;38;30;45;39;46;48;56
17:06:06;29.6;369;409;388;2339;2245;2200;2986;3206;2641;4540;5526;2465;1961;2576;1941;1447;1621;1476;5837;7792;7732;2861;3365;3532;2335;2680;2255;305;357;348;24;24;26;66;146;50;1662;1726;2048;963;1349;694;25;25;30;111;90;70;8383;8376;8664;19925;23681;24580;15716;14909;18808;597;1096;981;5158;5036;5681;843;1617;1114;3749;2459;3424;17;22;28;3179;2642;2874;523;820;240;20;18;24;41;37;39;121;69;230;12;27;15;31;23;23;71;59;69;12323;13269;12154;9622;17941;8739;669;632;1388;31;22;24;3745;3581;3702;83;89;76;32;29;32;19;20;16;20;179;38;22;27;21;22;19;22;23;19;21;22;11;21;18;15;23;21;18;15;30;31;20;4673;5670;8521;1643;2550;2111;61;25;51;24;25;20;591;285;1421;25;34;27;33;27;28;20;27;18;22;24;20;19;21;18;18;20;23;25;20;19;19;18;24;9;13;15;15;17;15;21;19;23;6749;7629;7493;7761;7473;8062;5410;5844;5507;2414;2708;1989;1180;1124;1264;450;672;549;37;30;23;35;27;30;35;46;36;37;42;30;43;44;47;51;40;48
17:09:16;29.6;388;417;389;2329;2252;2197;3001;3175;2650;4560;5482;2473;1958;2591;1936;1441;1624;1484;5838;7872;7763;2885;3355;3561;2345;2698;2250;312;351;347;23;27;24;66;142;53;1675;1736;2049;962;1358;692;30;29;31;106;85;76;8352;8357;8613;20113;23688;24578;15667;14810;18852;606;1113;994;5125;4976;5683;837;1628;1116;3759;2476;3402;22;20;42;3186;2649;2849;521;837;240;22;20;20;43;40;39;122;66;231;20;13;15;26;27;25;64;59;70;12274;13261;12122;9625;18030;8766;677;629;1365;22;33;28;3782;3593;3713;76;88;69;30;33;37;19;20;22;24;178;43;23;30;25;13;23;18;25;24;19;23;18;23;20;16;15;22;16;15;31;31;25;4676;5709;8487;1648;2562;2109;60;33;40;23;28;19;611;284;1399;19;31;24;29;21;31;18;31;17;19;17;20;18;21;21;17;20;13;17;21;13;18;24;10;15;8;20;10;19;17;20;17;18;6753;7580;7545;7797;7451;8091;5444;5847;5475;2402;2685;1988;1172;1127;1258;441;661;563;40;26;25;26;34;38;38;42;28;40;52;37;40;51;43;46;44;41
17:12:26;29.6;382;417;391;2331;2255;2205;2992;3192;2634;4578;5497;2483;1976;2567;1967;1445;1630;1471;5800;7831;7806;2872;3406;3601;2342;2702;2271;296;353;348;23;31;19;57;152;60;1642;1743;2067;974;1368;693;26;25;30;116;93;78;8336;8339;8630;20162;23949;24603;15680;14965;18839;612;1119;1012;5144;4997;5669;850;1610;1123;3772;2491;3365;3;28;29;3200;2676;2873;528;842;238;18;16;17;40;35;36;119;60;232;21;19;19;29;24;30;59;54;70;12303;13217;12086;9622;17954;8754;695;648;1377;27;29;26;3794;3579;3710;83;91;75;31;26;37;21;19;17;13;180;40;17;26;27;23;11;19;21;24;26;21;20;20;13;16;10;24;20;18;24;35;25;4701;5734;8478;1648;2572;2103;58;31;61;27;17;19;610;283;1422;25;38;26;33;29;29;17;21;16;26;22;23;24;14;21;15;19;12;15;18;18;18;9;17;15;12;7;18;13;20;25;22;13;6716;7600;7500;7740;7472;8087;5401;5835;5470;2392;2690;1961;1176;1140;1277;442;653;559;41;32;25;28;39;29;31;34;32;39;39;37;42;46;40;53;44;38
17:15:36;29.6;368;413;381;2342;2264;2195;2969;3198;2641;4575;5525;2485;1966;2606;1938;1448;1621;1490;5876;7905;7847;2912;3367;3591;2334;2666;2259;293;364;358;24;28;16;64;147;55;1659;1744;2071;975;1364;695;23;19;27;120;91;79;8373;8341;8615;19993;23579;24563;15478;14950;18701;617;1118;1028;5157;5035;5745;841;1616;1115;3799;2481;3395;15;18;28;3210;2662;2881;533;856;254;24;15;16;41;33;33;115;67;227;17;19;20;25;27;16;65;61;69;12255;13161;12087;9689;18097;8805;692;642;1409;14;39;28;3763;3581;3696;82;88;79;35;33;40;16;15;16;18;182;44;19;27;20;18;26;23;24;22;23;19;20;16;18;19;16;17;19;16;31;30;23;4717;5715;8484;1666;2582;2138;66;41;40;23;26;24;609;282;1414;28;30;22;29;28;29;18;8;20;14;26;20;21;23;17;17;10;17;13;10;18;18;17;21;19;12;15;21;18;20;16;21;17;6740;7624;7506;7731;7431;8053;5415;5832;5484;2408;2717;1986;1202;1133;1269;440;669;554;34;39;28;37;32;29;37;44;37;38;45;34;46;48;49;47;38;43
17:18:46;29.6;377;418;379;2341;2259;2207;2996;3179;2656;4567;5511;2489;1962;2594;1945;1460;1622;1471;5875;7871;7890;2929;3399;3604;2316;2695;2266;304;356;352;31;15;25;70;152;53;1662;1742;2068;982;1376;698;29;22;24;114;91;74;8414;8384;8760;19738;23483;24193;15269;14676;18398;612;1111;1000;5194;5040;5753;830;1623;1110;3839;2516;3447;22;19;27;3189;2664;2859;542;857;248;24;17;16;42;36;41;121;72;232;23;14;14;21;27;19;64;62;71;12337;13270;12096;9622;17946;8758;699;644;1407;34;32;21;3760;3553;3740;84;89;78;29;25;45;20;16;19;20;187;53;22;26;18;19;16;28;20;20;17;20;18;22;15;19;13;20;21;19;35;39;18;4679;5675;8527;1641;2554;2115;61;32;47;19;21;22;611;281;1399;34;36;23;37;29;28;18;22;14;18;23;24;25;6;16;21;27;20;20;20;14;14;18;23;17;18;28;18;16;21;24;22;17;6740;7609;7445;7732;7472;8098;5380;5830;5455;2421;2690;1968;1177;1130;1269;443;661;562;36;37;34;34;35;35;34;45;35;42;42;38;49;46;43;44;45;43
17:21:56;29.6;379;415;387;2348;2235;2186;3026;3189;2655;4561;5485;2505;1960;2573;1945;1444;1624;1473;5859;7873;7802;2935;3404;3617;2337;2707;2261;303;354;345;21;25;23;60;154;59;1668;1745;2055;976;1367;692;25;28;29;127;92;73;8362;8365;8651;20004;23779;24444;15490;14893;18762;641;1134;1036;5181;5027;5671;830;1644;1116;3853;2515;3456;27;16;30;3176;2651;2862;546;854;260;18;15;15;43;40;38;119;68;229;21;18;17;24;28;25;65;55;73;12356;13277;12111;9611;17936;8801;714;664;1411;27;32;25;3756;3566;3707;85;88;81;32;32;30;17;16;23;19;191;41;26;25;21;20;24;25;9;23;24;20;17;23;23;20;16;19;14;18;19;36;26;4719;5714;8493;1646;2565;2124;64;32;49;22;20;22;606;278;1410;25;38;21;36;34;31;20;19;14;21;20;23;16;23;23;19;16;13;20;22;20;24;18;16;15;13;3;20;13;17;14;20;21;6741;7596;7474;7749;7470;8111;5425;5891;5483;2388;2705;1982;1180;1139;1254;443;682;556;40;34;30;38;29;41;39;41;43;40;39;43;45;44;42;45;43;44
17:25:06;29.6;384;410;391;2349;2257;2220;2999;3162;2638;4528;5512;2462;1969;2574;1945;1466;1622;1477;5873;7919;7846;2933;3413;3637;2327;2706;2265;305;358;356;23;23;28;75;169;58;1676;1754;2076;981;1378;703;22;24;25;117;98;75;8325;8364;8648;20063;23775;24486;15606;14985;18712;643;1154;1045;5154;4980;5714;838;1611;1111;3874;2517;3443;26;22;35;3177;2649;2872;553;859;256;23;15;21;42;40;37;128;67;233;24;18;18;25;29;25;63;64;73;12317;13265;12131;9529;18016;8762;716;665;1430;25;25;28;3744;3584;3721;88;91;83;35;37;28;16;16;20;21;195;42;18;26;20;11;19;18;24;24;25;21;20;29;17;19;17;19;13;11;36;33;24;4703;5711;8492;1639;2600;2126;62;30;46;20;21;21;601;290;1423;22;29;27;35;28;27;18;20;20;29;25;16;22;17;27;25;20;23;9;13;18;20;24;13;13;17;10;10;11;27;23;16;18;6745;7609;7525;7772;7436;8068;5389;5867;5530;2395;2714;1962;1190;1138;1269;442;662;555;37;34;30;27;34;40;34;46;39;43;42;39;35;49;36;49;38;42
17:28:16;29.6;377;414;391;2340;2239;2193;2992;3200;2637;4562;5487;2471;1963;2566;1946;1445;1616;1460;5845;7901;7816;2929;3427;3640;2324;2691;2270;298;361;352;23;28;29;70;166;50;1664;1756;2072;985;1367;707;21;25;26;126;88;76;8365;8346;8648;19920;23696;24459;15587;14742;18684;654;1156;1054;5149;4991;5657;843;1621;1104;3869;2559;3445;23;19;41;3182;2639;2867;558;856;268;25;21;17;45;37;32;126;65;229;22;17;7;22;24;29;74;58;73;12359;13119;12057;9556;18020;8787;724;662;1438;21;25;21;3743;3568;3709;83;88;81;33;30;32;15;31;23;20;187;36;19;29;23;21;20;11;23;30;27;23;7;22;18;15;13;14;23;22;31;36;24;4711;5701;8499;1651;2583;2149;62;35;47;15;22;24;623;297;1416;26;28;30;31;32;29;19;9;20;14;21;28;16;23;19;21;18;15;15;18;21;14;18;22;10;16;10;9;16;23;22;12;24;6742;7578;7526;7768;7470;8091;5384;5860;5493;2402;2702;1976;1175;1133;1269;446;660;551;33;33;32;30;30;31;37;45;39;39;42;41;54;47;43;46;44;40
17:31:26;29.6;386;419;384;2310;2251;2188;2985;3168;2636;4593;5514;2452;1951;2559;1950;1444;1622;1485;5877;7914;7859;2930;3424;3695;2322;2684;2264;291;365;347;19;24;27;69;173;53;1654;1751;2075;1007;1380;699;17;26;30;119;96;79;8371;8316;8636;20039;23724;24398;15618;14722;18658;661;1171;1058;5090;4985;5669;825;1639;1127;3849;2548;3467;24;28;21;3212;2647;2876;563;866;264;20;22;17;44;31;33;126;72;238;21;16;16;27;27;26;66;55;66;12321;13237;12104;9575;17937;8731;724;663;1443;26;33;28;3759;3606;3719;80;90;84;37;28;39;19;10;16;13;186;39;21;28;22;23;19;19;29;21;19;19;24;19;20;19;15;21;21;21;30;45;22;4696;5747;8462;1677;2590;2147;59;45;52;21;29;16;624;292;1423;31;37;28;36;29;34;23;23;17;22;19;19;19;22;23;14;15;17;24;21;11;20;19;20;18;14;11;17;20;20;17;17;23;6775;7550;7455;7786;7466;8110;5374;5828;5479;2386;2690;1970;1180;1136;1277;445;665;552;33;36;30;33;27;27;27;45;38;41;42;39;35;43;47;45;36;34
17:34:36;29.6;378;419;388;2322;2258;2211;2973;3175;2631;4555;5513;2468;1966;2553;1960;1457;1617;1460;5823;7912;7789;2969;3436;3674;2331;2692;2274;302;360;356;24;25;21;75;176;51;1666;1743;2076;1012;1391;713;17;22;27;114;97;76;8366;8319;8670;20125;23812;24620;15613;14860;18719;675;1168;1091;5165;4983;5690;837;1629;1112;3899;2583;3460;24;19;31;3157;2670;2867;569;873;274;18;20;14;38;34;37;132;67;223;20;11;19;32;33;27;68;57;74;12252;13279;12137;9616;17919;8686;733;674;1444;34;31;29;3798;3587;3703;83;87;75;37;32;27;20;17;13;18;193;44;14;28;19;17;20;17;21;27;24;18;21;14;26;22;5;17;21;16;32;33;26;4690;5712;8491;1659;2564;2148;64;29;51;15;23;24;630;300;1432;30;26;32;37;36;27;14;18;19;22;22;19;22;25;17;21;19;17;19;20;14;20;17;19;18;16;14;16;19;21;24;15;27;6779;7650;7565;7735;7538;8086;5399;5864;5496;2393;2693;1971;1186;1133;1259;447;662;561;29;35;22;32;36;35;45;46;41;39;46;38;38;45;47;49;41;34
17:37:46;29.6;383;410;394;2324;2243;2208;2988;3184;2660;4575;5468;2470;1951;2581;1946;1464;1635;1465;5860;7954;7833;2961;3451;3696;2321;2706;2266;297;362;351;25;25;27;78;181;55;1672;1759;2071;1013;1380;705;27;22;26;118;95;80;8377;8296;8604;20010;23741;24466;15519;14780;18645;685;1181;1090;5138;5021;5728;850;1612;1121;3878;2591;3485;23;27;31;3210;2645;2864;573;887;277;18;22;17;50;32;38;134;68;238;22;14;21;21;23;31;69;60;69;12378;13169;12124;9636;17901;8786;736;694;1441;21;29;30;3742;3599;3724;82;81;86;40;33;35;17;19;18;27;194;43;18;23;22;22;20;24;25;17;24;13;13;24;18;20;12;22;20;25;27;31;26;4698;5713;8531;1663;2585;2152;64;28;51;24;27;18;614;300;1419;19;33;25;36;28;25;21;18;17;11;23;25;11;21;19;17;13;19;23;26;16;27;23;18;11;17;14;17;21;20;23;20;17;6747;7623;7521;7761;7483;8043;5431;5846;5485;2406;2694;1980;1184;1134;1272;442;654;551;31;34;24;31;32;33;36;37;34;37;44;35;40;46;51;52;42;48
17:40:56;29.6;385;416;384;2333;2264;2187;2999;3164;2643;4544;5502;2480;1967;2597;1953;1462;1605;1484;5879;7941;7879;2991;3455;3710;2363;2706;2268;300;370;349;23;22;23;75;185;54;1684;1745;2068;1016;1389;711;33;26;30;123;94;70;8349;8378;8637;19969;23558;24511;15542;14733;18471;669;1190;1094;5143;5035;5731;845;1634;1124;3914;2618;3448;20;19;30;3200;2674;2870;587;882;282;14;18;16;44;39;40;133;77;238;24;15;9;26;34;24;73;67;77;12343;13324;12130;9552;17987;8811;745;691;1441;34;26;35;3795;3606;3707;95;91;88;40;32;42;13;18;21;23;191;36;20;24;28;20;17;27;22;23;27;28;16;18;11;21;13;15;25;21;36;33;28;4675;5693;8460;1663;2622;2147;66;29;45;17;24;15;625;296;1425;23;34;32;38;19;29;20;24;22;19;21;26;15;25;17;21;22;14;19;13;10;21;15;18;13;23;24;17;16;16;17;20;12;6735;7603;7485;7752;7459;8060;5393;5851;5523;2400;2686;1963;1176;1133;1286;438;652;554;34;36;27;29;31;33;29;47;33;36;44;38;36;39;39;49;40;44
17:44:06;29.6;365;420;389;2334;2264;2201;3001;3171;2623;4559;5544;2466;1946;2568;1941;1459;1637;1482;5907;7969;7893;2996;3453;3752;2347;2716;2275;300;370;354;18;24;17;76;187;63;1672;1758;2053;1027;1408;704;27;26;29;124;103;72;8293;8345;8672;20083;23728;24446;15526;14889;18628;704;1189;1095;5135;5017;5669;838;1636;1131;3916;2636;3502;15;21;25;3206;2666;2872;578;894;281;26;19;20;45;39;31;126;65;232;22;21;12;21;21;28;73;61;80;12304;13228;12059;9535;17943;8734;756;687;1463;21;37;31;3773;3576;3761;88;90;83;39;30;46;20;16;16;23;188;44;20;24;24;25;17;14;14;22;27;18;10;14;20;19;9;20;21;18;39;40;21;4704;5707;8514;1646;2610;2154;64;33;51;18;27;22;636;292;1430;27;31;23;36;31;26;23;21;16;25;22;15;18;14;16;14;16;11;21;20;15;23;17;19;18;14;22;13;11;14;11;19;23;6697;7531;7528;7756;7473;8075;5396;5843;5486;2407;2695;1984;1198;1133;1260;453;666;565;28;33;31;30;32;29;34;45;33;45;43;33;44;50;41;48;49;41
17:47:16;29.6;379;417;386;2350;2253;2199;2969;3181;2635;4546;5561;2469;1949;2568;1945;1454;1622;1491;5904;7975;7904;2996;3478;3752;2348;2700;2255;307;364;350;25;32;35;71;186;64;1692;1755;2073;1012;1404;709;27;21;26;134;97;81;8365;8299;8618;19933;23689;24439;15577;14804;18720;703;1211;1117;5166;5025;5693;845;1630;1140;3923;2654;3483;17;17;34;3221;2671;2869;590;903;290;19;24;18;46;40;37;127;65;240;16;25;17;23;33;25;65;61;79;12399;13216;12118;9597;17889;8775;755;692;1478;23;32;28;3751;3591;3740;90;94;90;38;33;34;19;14;10;17;198;44;22;22;22;31;13;16;24;22;26;21;27;21;11;24;20;30;26;18;41;37;25;4716;5713;8487;1650;2623;2147;65;34;42;21;23;20;618;310;1444;27;30;23;32;30;28;17;16;20;24;22;17;20;21;20;16;17;16;23;26;15;16;16;17;18;11;17;14;14;19;12;17;22;6702;7625;7549;7739;7465;8045;5401;5785;5472;2411;2692;1974;1194;1136;1272;433;669;552;33;35;25;32;28;40;33;42;37;42;35;36;39;51;41;38;44;42
17:50:26;29.6;384;414;396;2352;2259;2207;3029;3224;2659;4537;5503;2465;1961;2601;1949;1450;1622;1492;5847;8021;7895;3017;3500;3776;2337;2681;2285;301;366;353;33;27;19;85;189;54;1691;1756;2058;1022;1402;712;21;24;23;112;87;82;8380;8335;8697;20010;23660;24435;15565;14808;18605;714;1206;1124;5151;4980;5696;838;1632;1123;3987;2648;3511;25;17;24;3202;2665;2866;598;897;302;27;24;21;48;45;41;136;57;241;19;16;15;25;30;27;76;63;67;12299;13180;12127;9554;18031;8797;756;701;1474;22;29;17;3779;3571;3719;96;96;87;34;29;36;10;19;11;28;198;48;20;29;24;22;20;23;20;16;26;22;17;24;18;21;21;23;17;16;29;44;20;4715;5738;8447;1651;2589;2143;75;35;45;24;25;22;641;305;1442;27;34;26;34;31;20;20;18;16;18;19;12;21;17;26;17;21;13;12;19;18;17;13;21;18;23;16;11;19;9;18;26;25;6772;7614;7548;7713;7450;8033;5408;5882;5498;2407;2712;1964;1191;1130;1278;449;668;562;27;42;22;31;30;28;31;39;39;44;42;36;41;42;44;45;41;44
17:53:36;29.6;384;416;390;2338;2256;2199;2994;3178;2648;4556;5511;2458;1951;2589;1947;1457;1607;1471;5882;7975;7877;3014;3472;3778;2337;2689;2255;305;359;361;24;25;23;77;194;59;1675;1755;2067;1028;1401;701;16;26;27;132;92;78;8414;8453;8671;19966;23536;24426;15409;14700;18442;724;1216;1131;5159;5004;5705;847;1633;1122;3947;2666;3529;24;22;32;3203;2698;2882;605;887;296;29;17;12;45;35;38;121;80;241;24;12;12;24;29;25;71;61;69;12285;13197;12084;9608;17935;8732;760;702;1482;25;34;28;3780;3591;3716;91;88;83;39;26;43;16;17;20;25;203;45;25;21;24;20;21;18;22;18;29;23;18;22;16;18;15;12;16;26;26;36;23;4677;5699;8495;1686;2610;2159;68;36;53;31;18;22;638;301;1431;7;33;24;41;25;34;19;18;20;14;25;11;20;15;24;14;18;20;19;22;21;20;13;22;14;29;12;16;11;19;15;23;19;6737;7619;7486;7765;7438;8042;5416;5847;5461;2411;2706;1955;1170;1141;1271;443;652;553;29;32;25;34;27;31;40;44;33;38;48;33;40;41;42;58;45;40
17:56:46;29.6;384;418;384;2322;2245;2190;3006;3222;2654;4570;5514;2471;1928;2569;1967;1462;1622;1496;5882;7991;7844;3031;3511;3798;2331;2705;2259;307;364;360;26;23;20;86;217;54;1695;1770;2074;1032;1411;705;24;21;30;125;98;86;8328;8380;8660;19941;23841;24560;15625;14766;18676;738;1234;1138;5135;4969;5689;839;1636;1124;3955;2670;3503;17;18;32;3243;2690;2880;612;907;297;19;21;20;47;45;44;137;72;244;19;11;11;25;35;25;74;61;73;12313;13221;12014;9629;17941;8766;768;713;1472;25;36;34;3761;3601;3731;75;89;86;40;26;44;17;14;19;17;196;43;22;33;30;22;21;22;25;23;16;22;19;13;22;17;21;15;24;18;37;34;25;4701;5728;8498;1648;2597;2166;64;46;61;13;24;22;643;314;1443;22;29;24;38;26;33;20;18;20;23;24;22;20;19;22;18;20;16;18;19;20;17;10;14;16;21;15;15;14;9;20;22;20;6752;7653;7498;7751;7451;8066;5401;5850;5465;2406;2710;1984;1174;1151;1268;449;667;565;43;34;27;31;30;37;35;35;28;41;42;34;38;33;43;40;39;42
17:59:56;29.6;378;413;391;2318;2248;2184;2999;3179;2651;4548;5512;2453;1946;2578;1945;1464;1633;1476;5900;8009;7876;3045;3485;3816;2332;2697;2275;309;355;362;22;26;21;98;203;60;1670;1767;2077;1025;1402;714;22;24;27;124;97;82;8332;8380;8568;20071;23664;24430;15535;14859;18583;730;1238;1156;5125;5014;5690;852;1618;1127;4029;2708;3506;25;29;26;3185;2664;2858;616;917;295;14;19;14;48;46;38;141;70;237;22;22;9;21;29;23;68;65;79;12351;13191;12171;9592;17864;8769;772;709;1505;28;36;34;3756;3588;3735;83;94;82;37;39;40;19;11;24;29;202;47;23;29;20;17;21;17;27;19;20;21;24;26;16;21;13;17;15;17;30;37;29;4723;5751;8538;1666;2619;2174;68;35;57;22;25;14;644;305;1427;35;29;33;41;29;36;16;24;16;22;12;9;20;28;30;17;18;11;17;20;20;20;11;15;18;18;12;18;7;16;20;21;20;6727;7595;7468;7749;7512;8097;5372;5848;5502;2405;2707;1975;1193;1136;1256;447;657;562;34;31;26;30;36;33;24;46;26;42;45;37;41;44;54;38;43;44

Results
;1;2;3;4;5;6;7;8;9;10;11;12;13;14;15;16;17;18;19;20;21;22;23;24
A;;;;;;;;;;;;;;;;;;;;;;;;;Max V [deGFP:485,515]
;;;;;;;;;;;;;;;;;;;;;;;;;R-Squared [deGFP:485,515]
;;;;;;;;;;;;;;;;;;;;;;;;;t at Max V [deGFP:485,515]
;;;;;;;;;;;;;;;;;;;;;;;;;Lagtime [deGFP:485,515]
B;;8526.316;6315.789;7578.947;17684.211;15157.895;16421.053;18947.368;17684.211;14842.105;20842.105;28736.842;-13578.947;13578.947;18315.789;14526.316;12631.579;-11368.421;16105.263;24947.368;39473.684;37894.737;19263.158;;Max V [deGFP:485,515]
;;1.000;1.000;1.000;1.000;1.000;1.000;1.000;1.000;1.000;1.000;1.000;1.000;1.000;1.000;1.000;1.000;1.000;1.000;1.000;1.000;1.000;1.000;;R-Squared [deGFP:485,515]
;;11:51:01;2:11:31;15:23:11;2:24:11;1:55:41;2:21:01;17:48:51;14:16:41;5:40:31;5:37:21;6:18:31;9:53:51;1:49:21;13:03:51;1:08:11;10:25:31;15:45:21;4:56:11;3:49:41;5:53:11;4:11:51;16:17:01;;t at Max V [deGFP:485,515]
;;11:16:22;1:43:20;14:35:41;1:40:32;1:23:29;1:38:23;15:11:47;11:22:38;3:37:15;3:48:32;4:43:13;12:46:04;1:09:11;10:46:13;0:51:31;8:50:07;?????;4:17:43;2:44:08;3:50:36;2:48:17;14:00:46;;Lagtime [deGFP:485,515]
C;;18315.789;19578.947;18947.368;20210.526;18947.368;10105.263;6315.789;6947.368;-5368.421;5684.211;5684.211;5684.211;7263.158;5368.421;12315.789;12947.368;12000.000;7894.737;11684.211;6631.579;-6315.789;-5368.421;;Max V [deGFP:485,515]
;;1.000;1.000;1.000;1.000;1.000;1.000;1.000;1.000;1.000;1.000;1.000;1.000;1.000;1.000;1.000;1.000;1.000;1.000;1.000;1.000;1.000;1.000;;R-Squared [deGFP:485,515]
;;13:13:21;14:54:41;1:52:31;2:21:01;9:34:51;13:57:41;11:00:21;11:38:21;2:24:11;13:45:01;15:54:51;5:18:21;17:55:11;1:55:41;16:17:01;10:54:01;4:34:01;15:01:01;14:26:11;12:44:51;9:12:41;7:40:51;;t at Max V [deGFP:485,515]
;;11:20:17;12:44:17;1:25:52;1:34:13;7:43:33;13:34:26;10:20:56;11:02:13;2:21:40;13:46:36;15:55:54;5:20:49;17:30:53;1:56:54;14:06:25;9:15:07;3:53:46;13:34:11;12:57:03;11:30:26;9:11:16;7:38:31;;Lagtime [deGFP:485,515]
D;;5684.211;7263.158;5368.421;-6000.000;57157.895;52736.842;49894.737;139263.158;131684.211;-116842.105;87157.895;-96631.579;114947.368;11052.632;9473.684;11368.421;40736.842;33789.474;35052.632;8842.105;-10421.053;10105.263;;Max V [deGFP:485,515]
;;1.000;1.000;1.000;1.000;1.000;1.000;1.000;1.000;1.000;1.000;1.000;1.000;1.000;1.000;1.000;1.000;1.000;1.000;1.000;1.000;1.000;1.000;;R-Squared [deGFP:485,515]
;;5:50:01;6:12:11;7:12:21;0:36:31;14:38:51;2:02:01;1:36:41;16:55:01;2:52:41;17:17:11;15:10:31;16:23:21;17:20:21;17:42:31;15:01:01;17:20:21;4:40:21;15:01:01;3:56:01;10:00:11;17:23:31;14:29:21;;t at Max V [deGFP:485,515]
;;5:54:35;6:13:38;7:14:18;0:35:06;12:12:07;0:58:29;0:46:06;14:31:52;1:25:16;?????;12:06:46;?????;14:38:57;16:42:29;13:53:53;15:53:37;3:14:03;12:33:19;2:19:23;9:09:38;?????;12:46:08;;Lagtime [deGFP:485,515]
E;;23368.421;18000.000;22105.263;-6000.000;5368.421;-6315.789;21789.474;16105.263;17368.421;11368.421;-6315.789;6315.789;-5684.211;5052.632;-5684.211;6631.579;5684.211;5052.632;-5368.421;7263.158;6315.789;-4736.842;;Max V [deGFP:485,515]
;;1.000;1.000;1.000;1.000;1.000;1.000;1.000;1.000;1.000;1.000;1.000;1.000;1.000;1.000;1.000;1.000;1.000;1.000;1.000;1.000;1.000;1.000;;R-Squared [deGFP:485,515]
;;17:58:21;15:01:01;12:48:01;17:10:51;7:28:11;17:29:51;9:50:41;12:38:31;8:31:31;17:01:21;3:49:41;15:35:51;9:31:41;3:37:01;7:28:11;6:15:21;14:45:11;7:53:31;4:49:51;17:52:01;6:05:51;7:53:31;;t at Max V [deGFP:485,515]
;;15:08:43;13:35:19;11:41:34;17:07:46;7:29:01;17:30:58;7:42:45;10:07:44;6:33:34;16:18:25;3:47:28;15:18:17;9:28:10;3:39:59;7:24:19;6:19:12;14:45:43;7:59:27;4:46:24;17:47:49;6:09:49;7:50:02;;Lagtime [deGFP:485,515]
F;;-5368.421;5684.211;-6000.000;-6315.789;6000.000;-6947.368;6315.789;6947.368;77684.211;71052.632;73578.947;49263.158;76421.053;46736.842;6947.368;7894.737;10736.842;-6315.789;-5368.421;-6315.789;19894.737;20210.526;;Max V [deGFP:485,515]
;;1.000;1.000;1.000;1.000;1.000;1.000;1.000;1.000;1.000;1.000;1.000;1.000;1.000;1.000;1.000;1.000;1.000;1.000;1.000;1.000;1.000;1.000;;R-Squared [deGFP:485,515]
;;0:27:01;15:45:21;9:57:01;7:31:21;11:22:31;12:32:11;16:55:01;0:39:41;2:55:51;2:08:21;4:46:41;10:28:41;12:32:11;12:25:51;15:10:31;15:16:51;15:51:41;9:25:21;0:55:31;10:22:21;4:27:41;7:25:01;;t at Max V [deGFP:485,515]
;;0:24:08;15:48:10;9:52:36;7:27:52;11:25:36;12:31:54;16:52:20;0:40:16;1:40:41;1:26:59;2:34:38;8:10:13;8:41:12;9:39:58;14:18:16;14:32:04;14:08:29;9:22:40;0:50:57;10:20:37;3:17:44;5:18:12;;Lagtime [deGFP:485,515]
G;;-21789.474;-5052.632;4736.842;6315.789;-6000.000;5368.421;-6315.789;-5368.421;-6631.579;-4736.842;5684.211;5684.211;6000.000;-5368.421;7578.947;-5684.211;-5368.421;6315.789;6000.000;-7894.737;-6000.000;5368.421;;Max V [deGFP:485,515]
;;1.000;1.000;1.000;1.000;1.000;1.000;1.000;1.000;1.000;1.000;1.000;1.000;1.000;1.000;1.000;1.000;1.000;1.000;1.000;1.000;1.000;1.000;;R-Squared [deGFP:485,515]
;;11:57:21;17:55:11;9:25:21;15:35:51;11:00:21;12:57:31;1:24:01;7:34:31;17:29:51;4:34:01;7:53:31;10:00:11;16:04:21;3:56:01;6:34:21;15:10:31;2:43:11;8:18:51;1:20:51;0:04:51;10:06:31;13:16:31;;t at Max V [deGFP:485,515]
;;14:39:25;?????;9:26:31;15:30:00;10:56:56;12:58:55;1:21:10;7:31:15;17:27:31;4:29:41;7:55:48;10:01:14;16:04:26;3:50:42;6:36:12;15:09:49;2:38:04;8:23:27;1:24:46;0:03:46;10:01:56;13:19:13;;Lagtime [deGFP:485,515]
H;;4736.842;6315.789;5052.632;-6315.789;-5684.211;-6631.579;4736.842;-5368.421;5368.421;6947.368;5684.211;-7578.947;29052.632;34105.263;49578.947;12000.000;14526.316;16105.263;-6315.789;-6947.368;6631.579;7263.158;;Max V [deGFP:485,515]
;;1.000;1.000;1.000;1.000;1.000;1.000;1.000;1.000;1.000;1.000;1.000;1.000;1.000;1.000;1.000;1.000;1.000;1.000;1.000;1.000;1.000;1.000;;R-Squared [deGFP:485,515]
;;17:39:21;6:18:31;16:39:11;11:16:11;14:57:51;3:52:51;9:12:41;6:28:01;12:38:31;11:51:01;10:16:01;6:34:21;9:53:51;8:12:31;6:15:21;15:01:01;14:29:21;12:13:11;7:09:11;12:44:51;17:10:51;0:58:41;;t at Max V [deGFP:485,515]
;;17:42:37;6:21:32;16:41:45;11:13:11;14:55:23;3:50:49;9:16:48;6:24:12;12:42:09;11:54:02;10:19:00;6:32:38;7:36:54;6:11:39;4:32:15;13:04:21;12:01:21;11:09:12;7:06:49;12:43:07;17:08:31;1:02:20;;Lagtime [deGFP:485,515]
I;;6947.368;-5684.211;7263.158;-6000.000;10736.842;7263.158;-6315.789;-6315.789;5368.421;-5368.421;8842.105;-5368.421;-6000.000;-5684.211;-6947.368;7578.947;-6000.000;5368.421;5684.211;-4421.053;5684.211;5368.421;;Max V [deGFP:485,515]
;;1.000;1.000;1.000;1.000;1.000;1.000;1.000;1.000;1.000;1.000;1.000;1.000;1.000;1.000;1.000;1.000;1.000;1.000;1.000;1.000;1.000;1.000;;R-Squared [deGFP:485,515]
;;16:26:31;12:48:01;17:48:51;4:56:11;11:22:31;1:55:41;6:47:01;16:58:11;12:13:11;13:13:21;2:11:31;7:09:11;16:23:21;6:56:31;5:56:21;6:50:11;15:10:31;9:06:21;7:50:21;3:37:01;16:04:21;10:09:41;;t at Max V [deGFP:485,515]
;;16:27:49;12:45:44;16:25:37;4:53:36;10:28:13;1:57:57;6:44:58;16:57:52;12:14:12;13:10:39;2:14:07;7:03:41;16:20:26;6:52:39;5:53:37;6:51:22;15:08:16;9:10:55;7:54:55;3:30:41;16:08:34;10:14:37;;Lagtime [deGFP:485,515]
J;;5052.632;6631.579;-4421.053;8210.526;-6315.789;7263.158;-4421.053;6000.000;6947.368;-7894.737;5052.632;-6631.579;5368.421;-5684.211;6631.579;-7263.158;41052.632;46421.053;44842.105;46736.842;42631.579;48000.000;;Max V [deGFP:485,515]
;;1.000;1.000;1.000;1.000;1.000;1.000;1.000;1.000;1.000;1.000;1.000;1.000;1.000;1.000;1.000;1.000;1.000;1.000;1.000;1.000;1.000;1.000;;R-Squared [deGFP:485,515]
;;12:35:21;10:35:01;3:18:01;14:48:21;2:59:01;4:43:31;6:53:21;15:07:21;3:40:11;17:20:21;16:39:11;13:29:11;15:58:01;4:21:21;15:16:51;6:21:41;2:05:11;1:14:31;1:43:01;1:36:41;1:24:01;1:43:01;;t at Max V [deGFP:485,515]
;;12:39:54;10:38:43;3:15:59;14:50:11;2:56:48;4:45:06;6:46:47;15:11:26;3:42:38;17:19:24;16:43:20;13:25:38;15:59:25;4:20:39;15:18:26;6:19:25;0:56:43;0:48:17;0:54:23;0:49:59;0:46:26;0:49:44;;Lagtime [deGFP:485,515]
K;;36631.579;30631.579;-27789.474;14210.526;15473.684;-11368.421;12000.000;-7894.737;14210.526;6947.368;8842.105;6631.579;-6000.000;7578.947;-6000.000;-4736.842;8210.526;-5684.211;-6631.579;6631.579;-5368.421;4105.263;;Max V [deGFP:485,515]
;;1.000;1.000;1.000;1.000;1.000;1.000;1.000;1.000;1.000;1.000;1.000;1.000;1.000;1.000;1.000;1.000;1.000;1.000;1.000;1.000;1.000;1.000;;R-Squared [deGFP:485,515]
;;2:14:41;17:48:51;13:57:41;13:00:41;6:47:01;10:25:31;7:53:31;13:10:11;14:00:51;10:25:31;8:28:21;6:21:41;11:09:51;5:02:31;1:52:31;1:33:31;12:25:51;7:15:31;14:00:51;2:11:31;5:05:41;10:22:21;;t at Max V [deGFP:485,515]
;;1:21:52;14:38:56;17:13:31;10:16:16;4:47:26;13:06:08;6:49:01;15:29:04;12:34:49;9:34:51;7:49:40;5:58:32;11:15:06;4:59:53;1:52:36;1:34:03;12:22:56;7:21:51;14:03:29;2:09:11;5:10:15;10:14:41;;Lagtime [deGFP:485,515]
L;;5368.421;-6315.789;6000.000;-6315.789;5684.211;6947.368;5052.632;6315.789;;;;;;;;;;;;;;;;Max V [deGFP:485,515]
;;1.000;1.000;1.000;1.000;1.000;1.000;1.000;1.000;;;;;;;;;;;;;;;;R-Squared [deGFP:485,515]
;;1:24:01;12:16:21;17:26:41;9:03:11;6:28:01;10:38:11;4:56:11;1:05:01;;;;;;;;;;;;;;;;t at Max V [deGFP:485,515]
;;1:24:07;12:22:03;17:22:26;9:09:12;6:20:27;10:31:08;4:50:27;1:05:30;;;;;;;;;;;;;;;;Lagtime [deGFP:485,515]
M;;;;;;;;;;;;;;;;;;;;;;;;;Max V [deGFP:485,515]
;;;;;;;;;;;;;;;;;;;;;;;;;R-Squared [deGFP:485,515]
;;;;;;;;;;;;;;;;;;;;;;;;;t at Max V [deGFP:485,515]
;;;;;;;;;;;;;;;;;;;;;;;;;Lagtime [deGFP:485,515]
N;;;;;;;;;;;;;;;;;;;;;;;;;Max V [deGFP:485,515]
;;;;;;;;;;;;;;;;;;;;;;;;;R-Squared [deGFP:485,515]
;;;;;;;;;;;;;;;;;;;;;;;;;t at Max V [deGFP:485,515]
;;;;;;;;;;;;;;;;;;;;;;;;;Lagtime [deGFP:485,515]
O;;;;;;;;;;;;;;;;;;;;;;;;;Max V [deGFP:485,515]
;;;;;;;;;;;;;;;;;;;;;;;;;R-Squared [deGFP:485,515]
;;;;;;;;;;;;;;;;;;;;;;;;;t at Max V [deGFP:485,515]
;;;;;;;;;;;;;;;;;;;;;;;;;Lagtime [deGFP:485,515]
P;;;;;;;;;;;;;;;;;;;;;;;;;Max V [deGFP:485,515]
;;;;;;;;;;;;;;;;;;;;;;;;;R-Squared [deGFP:485,515]
;;;;;;;;;;;;;;;;;;;;;;;;;t at Max V [deGFP:485,515]
;;;;;;;;;;;;;;;;;;;;;;;;;Lagtime [deGFP:485,515]
```
