## Supplementary material for "Metabolic perturbations to an *E. coli*-based cell-free system reveal a trade-off between transcription and translation": Raw Data, Tidy Data, DNA GenBank files, Figures, and Jupyter Notebooks for Figure Generation and Analysis: 20220714_TXTL_WP_ZJ_Titration_of_3PGA_MGapt_deGFP_5nM_DNA.txt

```
Software Version;3.04.17


Experiment File Path:;C:\Users\Biotek1\Box\biocircuits\Manisha\BioTek Runs\20220714_TXTL_WP_ZJ_Titration_of_3PGA_MGapt_deGFP_5nM_DNA\20220714_TXTL_WP_ZJ_Titration_of_3PGA_MGapt_deGFP_5nM_DNA.xpt
Protocol File Path:;C:\Users\Biotek1\Box\biocircuits\Manisha\BioTek Runs\Protocols\20220513_TXTL_WP_ZJ_Titration_of_3PGA_MGapt_deGFP_prt.prt


Plate Number;Plate 1
Date;7/14/2022
Time;8:32:03 AM
Reader Type:;Synergy H1
Reader Serial Number:;268449
Reading Type;Reader

Procedure Details

Plate Type;384 WELL PLATE
Well Selection;Runtime
Eject plate on completion;
Set Temperature;Setpoint 29�C
;Preheat before moving to next step
Start Kinetic;Runtime 18:00:00 (HH:MM:SS), Interval 0:03:00, 361 Reads
    Shake;Linear: 0:05 (MM:SS)
;Frequency: 360 cpm (6 mm)
    Read;MGaptamer
;Fluorescence Endpoint
;Full Plate
;Filter Set 1
;    Excitation: 610,  Emission: 650
;    Optics: Bottom,  Gain: 150
;Light Source: Xenon Flash,  Lamp Energy: High
;Read Speed: Normal,  Delay: 100 msec,  Measurements/Data Point: 10
;Read Height: 9.5 mm
    Read;deGFP
;Fluorescence Endpoint
;Full Plate
;Filter Set 1
;    Excitation: 485,  Emission: 515
;    Optics: Bottom,  Gain: 61
;Light Source: Xenon Flash,  Lamp Energy: High
;Read Speed: Normal,  Delay: 100 msec,  Measurements/Data Point: 10
;Read Height: 7 mm
End Kinetic;

Layout
;1;2;3;4;5;6;7;8;9;10;11;12;13;14;15;16;17;18;19;20;21;22;23;24
A;;;;;;;;;;;;;;;;;;;;;;;;;Well ID
B;;SPL1;SPL5;SPL9;SPL13;SPL17;SPL21;SPL25;SPL29;SPL33;SPL37;SPL41;SPL45;SPL49;SPL53;SPL57;SPL61;SPL65;SPL69;SPL73;SPL77;SPL81;SPL85;;Well ID
C;;SPL2;SPL6;SPL10;SPL14;SPL18;SPL22;SPL26;SPL30;SPL34;SPL38;SPL42;SPL46;SPL50;SPL54;SPL58;SPL62;SPL66;SPL70;SPL74;SPL78;SPL82;SPL86;;Well ID
D;;SPL3;SPL7;SPL11;SPL15;SPL19;SPL23;SPL27;SPL31;SPL35;SPL39;SPL43;SPL47;SPL51;SPL55;SPL59;SPL63;SPL67;SPL71;SPL75;SPL79;SPL83;SPL87;;Well ID
E;;SPL4;SPL8;SPL12;SPL16;SPL20;SPL24;SPL28;SPL32;SPL36;SPL40;SPL44;SPL48;SPL52;SPL56;SPL60;SPL64;SPL68;SPL72;SPL76;SPL80;SPL84;SPL88;;Well ID
F;;SPL89;SPL90;SPL91;SPL92;SPL93;SPL94;SPL95;SPL96;SPL97;SPL98;SPL99;SPL100;SPL101;SPL102;SPL103;SPL104;SPL105;SPL106;SPL107;SPL108;;;;Well ID
G;;;;;;;;;;;;;;;;;;;;;;;;;Well ID
H;;;;;;;;;;;;;;;;;;;;;;;;;Well ID
I;;;;;;;;;;;;;;;;;;;;;;;;;Well ID
J;;;;;;;;;;;;;;;;;;;;;;;;;Well ID
K;;;;;;;;;;;;;;;;;;;;;;;;;Well ID
L;;;;;;;;;;;;;;;;;;;;;;;;;Well ID
M;;;;;;;;;;;;;;;;;;;;;;;;;Well ID
N;;;;;;;;;;;;;;;;;;;;;;;;;Well ID
O;;;;;;;;;;;;;;;;;;;;;;;;;Well ID
P;;;;;;;;;;;;;;;;;;;;;;;;;Well ID

MGaptamer:610,650

Time;T� MGaptamer:610,650;B2;B3;B4;B5;B6;B7;B8;B9;B10;B11;B12;B13;B14;B15;B16;B17;B18;B19;B20;B21;B22;B23;C2;C3;C4;C5;C6;C7;C8;C9;C10;C11;C12;C13;C14;C15;C16;C17;C18;C19;C20;C21;C22;C23;D2;D3;D4;D5;D6;D7;D8;D9;D10;D11;D12;D13;D14;D15;D16;D17;D18;D19;D20;D21;D22;D23;E2;E3;E4;E5;E6;E7;E8;E9;E10;E11;E12;E13;E14;E15;E16;E17;E18;E19;E20;E21;E22;E23;F2;F3;F4;F5;F6;F7;F8;F9;F10;F11;F12;F13;F14;F15;F16;F17;F18;F19;F20;F21
0:00:06;29.0;198;144;126;79;220;180;74;50;86;95;115;43;78;129;107;82;97;121;90;149;139;126;148;80;96;91;106;170;74;105;142;75;113;84;137;97;137;148;161;88;188;78;139;93;31;103;55;94;74;96;121;106;114;108;94;97;163;104;92;87;85;80;91;96;176;75;99;103;89;90;52;19;55;74;127;125;118;137;136;115;77;60;115;59;144;93;158;59;60;89;63;109;55;59;71;60;164;59;110;90;79;54;128;62;106;94;75;97
0:03:06;29.0;103;184;203;116;203;163;148;143;133;145;143;142;123;133;129;152;84;111;109;149;231;190;185;124;99;128;190;101;185;107;158;134;136;131;61;114;69;123;206;121;108;160;205;97;137;160;47;155;119;157;113;163;57;78;154;180;136;174;182;250;178;262;81;77;160;216;100;144;67;129;148;88;113;93;144;62;126;218;53;119;98;53;99;152;115;102;79;127;96;235;90;97;90;151;111;64;50;78;49;129;113;46;23;173;119;97;98;121
0:06:06;29.1;204;196;204;215;285;235;193;164;133;221;277;197;139;206;155;145;210;232;148;195;187;212;157;158;89;247;192;275;203;148;141;181;156;129;171;164;167;182;241;175;195;197;98;193;163;277;113;168;151;175;96;136;141;212;106;149;134;155;229;169;159;189;165;218;124;206;105;201;85;194;139;129;132;100;192;121;132;140;125;134;108;128;173;64;112;172;83;220;88;185;65;92;104;139;71;196;155;98;148;157;63;91;176;64;79;76;127;143
0:09:06;29.1;218;216;337;357;256;393;285;264;418;346;242;260;106;305;168;195;199;231;244;339;277;318;204;145;216;301;257;246;180;248;193;202;232;222;227;335;188;227;289;193;283;409;219;286;124;310;145;246;203;249;148;294;131;166;201;215;195;196;187;274;181;118;223;183;315;294;150;284;143;212;210;188;120;113;241;305;178;279;180;115;188;266;272;188;218;150;190;193;235;176;163;248;209;126;100;221;154;219;164;159;126;114;134;135;161;179;136;191
0:12:06;29.0;331;280;348;403;438;350;429;364;383;393;440;305;326;511;247;366;465;330;382;385;449;380;258;244;229;403;398;361;400;220;278;305;372;226;332;309;253;301;432;309;418;374;305;305;287;329;186;292;189;320;250;322;312;279;197;240;314;209;272;250;310;226;236;416;398;386;240;314;226;204;245;266;167;238;299;300;236;247;110;234;183;281;266;222;170;163;235;252;261;228;147;219;140;161;177;196;154;218;162;149;146;222;106;184;214;223;208;189
0:15:06;29.1;225;445;432;558;543;478;432;454;493;438;437;478;387;515;453;385;488;449;466;537;467;427;447;249;305;406;439;459;379;344;360;422;284;420;426;502;540;417;570;394;543;364;447;652;300;569;299;395;431;344;486;419;412;356;385;304;395;369;399;416;471;350;326;378;661;501;328;483;276;300;317;301;295;318;262;280;359;289;307;214;330;348;303;423;270;358;430;425;248;284;252;193;159;275;294;234;269;175;262;235;269;249;210;286;266;237;160;341
0:18:06;29.1;450;399;516;726;778;715;553;383;557;550;556;494;461;623;486;495;579;460;684;566;622;671;517;481;587;400;609;606;485;676;513;431;424;497;585;601;476;532;755;560;602;645;499;705;483;547;376;606;547;627;365;593;374;523;634;382;401;444;545;397;660;460;521;554;683;732;394;601;296;599;460;410;245;311;413;461;456;313;353;303;220;411;496;335;385;324;448;489;251;376;326;380;262;261;271;267;355;348;323;387;296;365;336;452;265;333;245;313
0:21:06;29.1;583;544;784;729;770;820;760;632;775;710;564;555;614;664;693;724;591;763;722;680;817;780;562;613;460;627;614;734;398;746;560;612;579;594;505;769;556;429;745;812;750;761;766;860;474;786;515;683;528;650;486;608;526;544;776;535;532;678;676;592;625;667;720;654;887;846;304;788;361;470;337;436;404;438;397;457;490;643;404;476;451;418;608;458;455;505;682;679;362;416;260;279;323;272;360;407;451;337;411;400;428;455;407;464;423;418;373;426
0:24:06;29.1;598;652;819;814;733;835;811;632;886;1075;892;911;760;763;794;894;643;896;954;822;933;942;836;553;574;763;723;820;635;713;639;648;678;774;700;491;707;813;1005;707;793;871;755;949;651;636;588;807;779;706;592;777;674;663;640;565;645;912;693;588;825;711;730;900;937;1032;601;673;351;509;595;625;463;631;461;493;640;529;577;425;493;671;615;600;614;619;808;789;504;403;460;449;414;410;370;422;404;640;357;547;472;470;438;448;409;413;487;599
0:27:06;29.1;496;664;721;806;956;1011;977;690;1020;820;963;836;904;1072;798;878;707;848;933;1096;1091;1141;763;656;686;782;1102;799;689;758;741;949;922;783;697;825;695;890;1192;1016;864;709;986;917;578;767;517;1095;803;870;724;784;892;712;792;786;780;770;673;907;1201;816;687;776;1116;1196;567;803;483;762;630;640;524;572;624;618;844;652;721;563;592;734;868;736;877;639;790;915;596;571;496;345;467;516;383;542;558;648;409;548;697;412;440;563;710;592;488;645
0:30:06;29.1;733;757;980;909;1158;1288;1161;816;1100;1070;1059;1032;847;1129;817;890;868;990;907;1099;1090;1114;924;680;988;882;973;1064;733;776;780;988;1043;869;816;955;912;975;1031;1017;1079;1207;961;1075;756;630;655;854;1036;1078;744;1024;893;836;986;808;814;835;870;761;1289;980;780;992;1088;1208;570;929;579;630;852;701;574;466;512;798;940;903;577;710;695;738;909;857;707;886;903;1108;843;552;410;416;413;601;394;451;622;602;484;611;738;624;620;602;754;650;453;672
0:33:06;29.2;819;823;1064;1137;1264;1062;1201;997;1224;1193;1173;1083;977;1424;1098;1150;832;1000;1059;1084;1260;1269;1107;756;856;961;1293;973;835;880;1233;1200;1202;1071;909;965;1089;1187;1246;979;1217;1027;978;1281;842;902;739;1015;1003;984;907;1123;932;878;1066;1197;753;961;971;869;1047;1043;747;964;1208;1236;698;959;683;918;667;804;683;655;750;745;1021;759;693;641;927;1003;935;787;928;626;973;860;660;713;539;544;551;645;530;581;679;620;693;769;732;507;490;781;678;562;557;608
0:36:06;29.2;1095;1002;949;1172;1179;941;1080;1089;1316;1305;1449;1232;1059;1181;1135;1174;1042;1089;1369;1197;1300;1295;1020;920;924;1100;1027;1157;936;1034;1067;971;1317;981;951;1204;1203;1117;1112;1095;1349;1134;1141;1270;910;1111;777;1283;995;1164;1016;1131;1113;1053;1054;904;1001;758;913;842;1191;1183;1090;935;1190;1169;610;855;831;1058;1012;837;622;675;764;714;973;825;938;837;715;1051;1034;981;1030;988;956;1122;709;756;662;640;625;650;537;645;806;777;828;690;790;769;692;624;618;543;618;564
0:39:06;29.2;657;837;1049;1153;1192;1340;1236;983;1190;1106;1329;1141;1208;1176;1262;1212;1160;1147;1071;1318;1349;1521;1137;680;850;893;1378;1177;828;1086;1194;1177;1262;1042;1104;1210;1166;1039;1255;1203;1059;1177;1250;1228;794;822;934;1147;1057;1045;1008;1067;1099;1083;1139;1157;1018;1198;1027;985;1115;1130;882;1057;1264;1240;777;1042;702;1033;997;930;761;702;840;988;901;982;694;794;926;972;873;1119;858;877;776;1079;936;794;705;696;691;809;616;724;828;964;709;761;688;631;923;713;800;710;580;815
0:42:06;29.2;810;947;954;1187;1176;1376;1112;1022;1419;1248;1557;1288;1217;1443;1078;1250;1071;1145;1079;1209;1339;1332;1191;678;939;989;1324;1162;984;1107;1050;1162;1197;1134;1102;1289;999;1181;1200;1123;1009;1180;1108;1302;851;835;958;1119;1136;1215;986;1247;1005;1226;1271;1054;922;883;1141;971;1246;1215;1009;1026;1434;960;873;971;954;1064;922;1057;603;840;869;908;830;912;835;725;722;886;1016;963;980;765;1129;988;991;858;848;684;805;702;681;685;680;830;726;959;643;760;721;742;797;614;582;777
0:45:06;29.2;1016;838;1043;1381;1246;1228;1176;987;1226;1270;1414;1160;1325;1469;1219;1214;1367;1466;1134;986;1132;1471;1011;789;758;1112;1272;1194;1039;1077;1208;1244;1144;1060;1198;1301;913;1039;1279;1185;1021;1172;922;1218;793;1125;855;1346;1076;1176;993;1087;1285;1304;1064;1131;1091;978;1062;1018;986;975;1030;1060;1183;1008;684;1070;881;1056;1039;1066;816;750;937;716;778;748;862;903;778;876;1070;694;924;761;1054;1171;1078;777;723;842;685;728;706;578;768;794;696;730;596;780;779;823;842;690;585;644
0:48:06;29.3;771;732;929;1195;1382;1285;1173;1214;1466;1244;1465;1375;1480;1498;1238;1368;1346;1466;1143;1052;1129;1302;1180;726;892;1103;1327;1138;1004;1044;1225;1135;1245;1193;1125;1125;1313;952;986;1055;1158;1233;1088;1185;1082;1009;1152;1333;1289;1195;1092;1128;1346;1065;1082;1160;675;854;1114;1028;1220;1181;970;1150;1178;1129;954;936;904;1154;954;898;772;599;737;738;934;993;973;750;841;972;698;767;977;822;889;1166;1133;888;788;755;737;694;717;765;731;938;703;930;688;710;728;761;775;820;770;699
0:51:06;29.3;714;883;992;1542;1141;1315;1002;1012;1513;1200;1452;1432;1252;1659;1169;1626;1268;1352;1417;940;1060;1457;1019;887;853;957;1349;1018;874;1262;1340;880;1178;1221;1158;1315;958;975;1173;950;1138;1254;1112;1138;810;883;959;1109;1211;1180;1099;1129;971;1241;1228;951;1099;909;1224;1090;1027;1278;836;1168;1192;1194;745;986;872;1154;958;1009;799;767;834;802;884;799;875;793;826;940;863;779;815;840;885;1115;997;696;970;830;796;875;871;667;675;755;720;787;670;674;630;744;710;614;606;624
0:54:06;29.3;858;814;742;1181;1144;1386;1332;1223;1257;1177;1715;1670;1438;1554;1533;1441;1450;1506;1071;889;1019;1072;1191;1053;895;1246;1381;1241;816;1253;1234;1340;1413;1246;1247;1287;1036;991;973;951;1045;1237;1119;1218;1020;976;894;1452;1048;1147;1107;1332;1345;1396;1162;982;904;1065;1151;1014;1162;1016;901;1193;1147;1096;699;1167;784;1199;913;949;910;799;939;929;717;781;678;774;773;802;935;958;860;818;779;873;1165;846;1071;718;777;597;667;604;625;666;740;711;555;662;561;589;664;623;454;871
0:57:06;29.3;801;871;763;1266;1357;1442;1351;1120;1277;1070;1451;1430;1320;1630;1547;1518;1372;1496;863;926;920;1091;962;740;1006;1097;1289;1332;932;953;1379;1055;1240;1276;1211;1355;977;898;1126;919;961;1134;1145;1039;1148;1078;889;1123;978;1312;1170;1351;1370;1313;916;925;792;990;992;785;1302;1011;844;1059;1214;1121;815;1132;962;1035;1054;1023;771;719;1085;897;691;757;777;614;688;793;955;911;922;772;869;1069;952;978;903;901;952;649;929;489;664;724;805;721;703;662;630;772;769;493;597;738
1:00:06;29.3;791;770;935;1326;1049;1116;1353;1107;1294;1147;1672;1587;1336;1465;1394;1347;1285;1393;1112;915;1047;1012;1133;783;1110;1173;1586;1222;971;1362;1388;1069;1145;1467;1201;1443;958;724;803;821;968;1133;1050;1147;1109;1177;844;1315;1188;1338;1114;1416;1098;1235;960;1039;886;775;941;758;1079;970;866;997;1340;1076;704;922;1004;1124;1397;1053;691;794;1060;747;765;818;682;631;632;794;878;900;724;988;925;1077;979;838;774;989;746;689;671;474;795;576;574;634;650;607;633;555;707;479;544;700
1:03:06;29.3;738;498;653;1199;1051;1081;1105;1101;1143;1110;1417;1634;1292;1643;1396;1322;1418;1390;698;791;839;952;1071;902;1014;1073;1295;1180;989;1138;1184;1105;1315;1353;1221;1387;815;768;954;925;1029;1059;1214;952;964;947;924;1169;1232;1357;1068;1366;1299;1318;933;790;865;859;841;900;957;877;810;1024;1207;908;789;1242;1078;1162;1067;1009;758;765;750;804;699;853;607;758;694;798;763;916;730;771;743;847;1077;975;998;935;725;821;713;578;579;675;568;657;644;631;521;435;562;675;574;672
1:06:06;29.3;712;804;773;1279;1167;1167;1362;980;1466;1027;1461;1464;1664;1559;1351;1501;1346;1511;715;805;853;1066;918;778;856;955;1208;1224;928;1097;1365;1021;1397;1469;1198;1240;820;864;759;812;1007;987;879;993;920;963;933;1000;1115;1323;1185;1524;1391;1233;710;712;971;657;985;845;960;962;991;998;1161;860;984;1149;922;1097;1026;946;828;691;862;650;671;742;719;574;702;763;816;695;897;639;800;913;1002;1020;1043;791;680;576;682;565;560;574;595;667;623;461;563;478;616;546;501;609
1:09:06;29.3;829;589;906;1117;968;1039;1141;1052;1238;1185;1444;1603;1482;1621;1217;1342;1563;1314;776;678;917;914;916;825;954;1015;1245;1218;1061;1202;1217;1286;1276;1323;1370;1335;789;780;670;810;939;780;916;1123;1048;985;915;1164;1131;1400;1070;1451;1304;1294;806;787;807;801;867;644;843;965;716;1150;1039;971;881;994;1025;1132;1054;1044;913;632;874;502;712;722;549;569;716;562;743;680;794;744;772;1050;1132;920;797;792;996;645;782;588;593;527;511;554;486;578;472;663;496;509;429;686
1:12:06;29.3;548;595;710;1146;895;1058;1111;1173;1288;1032;1472;1514;1438;1519;1450;1378;1237;1403;707;703;702;1017;806;616;898;1018;1161;1089;863;1194;1512;972;1412;1436;1302;1355;548;752;695;848;908;1009;897;1041;882;997;1085;995;1150;1274;1233;1402;1335;1427;782;727;692;710;673;679;857;819;771;834;913;915;904;1061;1066;1108;680;1131;861;647;755;530;553;791;579;780;712;586;684;985;841;703;884;864;943;1066;939;760;863;598;773;566;560;766;426;452;378;598;566;622;621;495;469;611
1:15:06;29.3;634;765;705;1075;910;968;1074;1293;1073;1193;1533;1320;1326;1611;1589;1350;1366;1593;728;624;823;788;914;732;964;1057;1248;1163;856;1090;1080;904;1180;1179;1381;1317;751;744;747;731;851;819;707;970;904;1014;779;1124;991;1305;976;1506;1465;1200;711;800;623;836;741;758;919;818;933;1010;1092;924;839;1236;1009;1139;1091;803;731;749;802;485;611;546;705;612;682;585;779;743;688;611;707;815;970;795;1035;924;943;699;783;499;604;646;638;669;518;638;511;497;553;557;475;566
1:18:06;29.4;767;713;703;1034;945;1034;1063;825;1103;1175;1426;1113;1439;1488;1393;1193;1374;1409;772;610;677;947;819;622;629;884;1101;1134;893;1092;1055;955;1208;1332;1232;1332;662;646;813;770;734;732;775;829;813;815;1024;1006;1109;1206;1103;1154;1480;1311;759;685;594;759;737;679;876;861;705;992;911;901;743;1076;1081;1088;730;992;752;635;709;361;589;580;626;554;510;685;691;645;611;688;859;913;774;818;858;804;758;608;558;554;583;517;542;493;571;530;596;422;541;438;445;462
1:21:06;29.4;529;529;724;1027;981;909;1208;943;842;1117;1315;1381;1483;1649;1135;1283;1547;1294;660;668;754;963;818;605;860;859;1029;921;931;1216;1333;1039;1317;1300;1329;1233;709;608;641;475;695;583;852;932;834;895;960;1188;1122;1316;985;1118;1031;1356;776;695;718;650;681;616;851;822;608;938;962;919;808;970;957;1153;1098;944;675;688;656;680;381;591;590;670;552;589;674;601;595;670;679;847;1049;874;781;756;779;557;693;398;607;597;435;528;525;415;425;583;434;426;477;649
1:24:06;29.4;537;607;750;958;835;863;862;938;1160;1054;1274;1269;1234;1454;1329;1260;1433;1289;527;579;678;776;964;501;745;1008;1020;1067;832;1415;1142;965;1071;1372;1236;1254;763;547;783;743;690;755;824;782;783;932;922;1097;1107;1248;1180;1374;1180;1330;586;658;568;527;743;556;835;704;685;980;1056;922;693;917;1008;1090;880;903;592;700;611;476;528;698;602;526;532;580;790;626;615;511;760;729;942;913;810;808;654;482;738;561;493;588;504;454;481;454;407;588;517;408;444;462
1:27:06;29.4;727;734;694;1038;812;950;931;707;1033;872;1514;1438;1345;1415;1422;1194;1212;1493;521;606;601;751;740;627;625;876;1027;1076;781;887;1102;992;1133;1172;1367;1350;780;669;551;572;712;613;980;667;760;980;926;868;1002;1202;1029;1419;1374;1210;644;744;653;583;569;595;828;577;562;1027;823;955;877;1117;980;1091;1001;1011;580;484;550;412;581;445;494;639;530;564;621;635;661;621;637;813;735;889;663;678;697;618;527;640;490;409;511;481;457;409;471;484;376;486;432;526
1:30:06;29.4;681;642;689;1005;834;905;1201;759;840;934;1241;1193;1572;1432;1419;1314;1133;1325;546;601;694;806;794;694;758;831;947;877;862;1032;1048;885;1190;1144;1400;1348;650;555;562;497;698;668;937;723;781;893;791;883;1166;1088;1044;1514;1266;1413;630;642;713;562;588;652;636;652;606;940;883;930;702;1088;854;1103;1012;1055;628;558;613;459;379;621;522;329;617;691;515;651;714;622;710;822;935;710;690;582;725;482;586;372;478;558;478;466;611;564;643;488;449;497;489;507
1:33:06;29.4;611;686;748;940;792;958;927;881;1095;923;1273;1157;1532;1327;1250;1217;1230;1258;570;608;467;642;681;630;790;944;947;1004;856;985;1008;995;1178;1073;1180;1301;624;516;438;659;552;716;644;787;786;939;778;870;1101;1165;1042;1269;1318;1024;550;709;756;580;632;622;693;770;553;968;923;775;758;954;977;1229;952;967;512;556;471;459;477;500;542;402;624;467;696;444;638;608;742;950;968;884;599;558;656;513;633;372;535;653;430;568;351;350;396;357;625;357;484;534
1:36:06;29.4;518;474;472;916;915;685;946;716;1269;980;1226;1064;1383;1073;1355;1096;1326;1500;571;513;545;811;765;580;654;936;949;1036;712;1029;1317;1010;1141;1422;1086;1267;746;529;546;541;788;650;666;793;759;855;837;858;1064;1065;923;1217;1008;1087;567;660;576;506;543;500;686;629;618;818;827;838;671;1137;945;1123;914;1014;508;553;571;450;618;551;387;570;494;707;516;416;666;491;759;747;888;648;580;600;694;416;347;451;405;446;498;521;329;375;486;387;371;407;554;398
1:39:06;29.5;628;555;628;832;767;571;846;802;1052;853;1259;1165;1096;1277;1479;1149;1260;1207;589;426;572;839;689;571;691;813;838;800;699;886;1227;798;1392;1347;1039;893;707;474;448;538;632;613;587;661;711;881;741;1123;1069;1193;824;1297;948;1159;517;604;584;536;608;562;797;718;584;868;890;881;833;1049;1013;883;738;907;498;502;569;478;496;489;388;496;650;455;496;554;651;554;672;973;920;943;652;547;465;624;554;430;389;449;407;512;392;356;429;512;464;339;401;397
1:42:06;29.5;477;671;491;989;780;778;882;879;809;793;1252;1097;1183;1023;1298;1230;1277;895;348;481;532;844;669;518;670;874;1000;1022;839;880;1312;966;1175;1301;1160;1112;492;499;569;442;525;623;723;713;546;829;903;1020;1009;1064;921;1339;1010;1000;618;459;522;697;564;579;637;789;687;747;1013;753;713;1005;990;1059;883;725;603;561;519;494;359;448;510;456;537;514;545;497;740;660;742;959;791;737;515;552;624;402;507;397;368;431;451;479;397;386;315;428;433;379;524;450
1:45:06;29.5;681;623;583;766;695;628;877;710;879;882;1097;1057;1077;1062;1276;1233;1190;1208;571;443;573;555;590;623;642;684;805;974;788;867;1121;782;1177;1213;1262;903;478;384;465;524;478;446;779;666;610;846;724;891;878;1199;885;1177;1003;1055;547;568;433;561;460;399;574;634;733;792;835;797;601;1026;859;1218;823;1058;461;489;485;348;418;409;469;496;376;680;582;479;790;578;760;817;856;836;518;462;543;392;410;430;504;333;385;387;432;305;418;415;419;448;473;382
1:48:06;29.5;488;593;596;782;685;678;703;772;1102;904;1060;1076;1267;1021;1177;1167;1126;1151;431;471;548;625;629;481;784;676;666;1054;772;836;927;959;1019;1140;1292;1247;386;331;458;554;491;731;590;502;839;899;678;763;971;937;956;1280;862;1171;448;481;475;406;594;463;626;634;591;862;849;647;739;731;813;1092;805;950;458;512;616;393;438;447;315;485;449;689;536;366;673;623;707;885;885;736;610;528;429;421;484;392;528;383;458;218;416;435;363;517;473;393;275;469
1:51:06;29.5;448;512;458;848;560;727;862;768;985;984;1281;1019;1151;1054;1289;1213;1212;966;492;422;460;585;716;633;679;869;709;935;638;784;1134;815;924;891;1116;1042;558;418;485;431;505;458;573;754;565;756;782;944;1006;1219;882;1103;1118;997;537;548;460;511;480;428;648;512;662;803;826;701;903;831;915;1078;1017;835;487;513;403;426;379;454;410;528;323;518;509;518;596;584;611;665;723;856;415;647;440;374;443;541;458;361;277;480;472;358;346;468;331;333;365;390
1:54:06;29.5;367;546;461;739;663;669;903;842;980;868;1149;850;1222;1176;1106;1060;1110;1143;322;324;424;706;721;575;806;788;806;960;685;896;987;802;988;957;1049;1077;507;467;431;456;629;532;595;698;632;792;1039;876;1108;1088;949;1095;1035;1149;413;448;496;421;543;471;651;440;492;861;801;832;843;1017;1022;970;824;926;496;464;470;282;438;394;310;350;377;537;599;489;537;465;627;762;860;803;536;478;540;488;425;453;377;471;311;422;375;442;330;376;425;361;361;385
1:57:06;29.5;460;525;489;761;682;589;878;749;869;830;989;1092;1113;1114;1214;1202;1269;1003;419;422;485;518;624;489;732;750;917;1065;663;838;1173;868;839;1125;1056;1145;500;376;380;528;467;389;531;702;679;736;909;880;1015;1053;714;1240;1028;1211;497;574;445;336;482;423;568;452;585;789;784;717;696;1137;798;956;951;827;468;486;367;407;507;408;477;459;273;414;603;564;462;521;583;735;901;720;382;492;482;489;472;325;358;468;333;410;343;362;445;406;400;346;318;453
2:00:06;29.6;536;437;589;682;746;680;697;635;1007;831;1033;855;1214;980;1119;992;961;946;385;319;482;463;552;451;499;671;705;793;828;945;971;897;1293;1167;1128;984;516;517;413;430;462;528;733;728;721;789;944;968;823;973;843;990;1040;1085;335;458;509;562;563;462;572;517;508;680;690;893;669;1005;823;1014;848;810;538;404;533;384;425;439;559;410;293;480;494;396;498;569;503;619;858;651;541;414;388;435;409;388;497;389;344;341;349;376;386;421;405;379;403;361
2:03:06;29.6;433;387;433;757;635;593;836;795;800;880;1148;985;995;1202;1016;1140;1117;1034;446;324;484;549;617;383;591;726;596;815;735;807;982;665;907;1140;1240;989;468;383;351;482;475;567;655;779;425;646;716;763;923;920;906;1002;1086;995;360;454;449;351;447;487;652;617;596;788;695;753;605;922;944;836;873;716;404;414;518;309;405;433;302;361;382;518;440;482;624;490;548;746;866;776;394;418;399;408;441;443;359;255;393;442;492;387;401;281;339;454;423;516
2:06:06;29.6;464;451;331;826;753;543;809;767;872;840;1091;825;1030;1154;1183;888;1051;1162;368;401;532;595;501;488;661;723;773;871;729;884;1080;782;1041;1136;1054;775;384;367;477;488;519;546;496;605;632;601;692;1039;920;984;843;1027;895;960;373;418;348;437;347;338;532;499;455;721;918;829;690;810;780;927;597;948;483;381;487;354;337;416;452;386;390;422;455;389;693;694;648;658;891;803;385;447;470;441;499;392;457;378;428;282;376;486;335;338;435;329;364;342
2:09:06;29.6;375;424;543;774;547;631;881;674;782;730;971;894;1234;999;974;876;880;1213;452;310;374;560;461;437;592;692;718;867;654;747;1000;693;989;1187;1037;1022;338;403;335;445;508;321;641;426;507;584;544;704;935;936;854;1069;1157;950;463;412;525;374;372;414;480;427;475;696;756;574;702;831;890;866;863;867;359;394;414;338;374;292;300;370;419;557;432;463;612;466;535;728;889;631;336;484;512;395;522;354;367;333;319;391;317;361;382;323;335;414;365;420
2:12:06;29.6;537;548;568;582;576;586;697;730;855;750;1035;729;1016;965;981;1032;913;995;424;273;349;526;494;426;635;742;687;878;695;787;1024;730;1062;1037;1025;798;427;337;332;509;388;491;561;574;578;867;647;776;787;865;978;934;1015;922;458;343;294;452;499;381;480;527;507;677;902;646;793;855;687;978;800;1043;333;415;506;329;400;335;442;321;473;380;495;509;629;589;500;639;849;676;344;300;330;381;448;445;358;387;280;290;361;248;479;386;328;293;405;385
2:15:06;29.6;382;515;493;528;546;513;679;619;737;610;1035;1042;936;1101;1212;898;921;856;415;364;321;517;552;319;655;768;702;783;728;997;782;775;791;1199;820;829;399;385;382;361;432;464;672;543;679;770;806;930;779;806;734;1120;1071;995;415;512;363;371;405;349;600;486;528;672;850;732;717;779;915;860;760;826;329;383;521;309;331;372;432;235;374;646;509;441;522;409;542;846;683;731;348;508;430;440;418;433;337;327;335;425;451;422;353;439;323;386;403;480
2:18:06;29.6;298;439;392;711;420;635;663;697;785;759;916;954;1145;1020;1068;898;1095;1029;304;404;333;585;578;398;699;740;680;929;748;817;978;996;930;1012;993;993;361;363;400;292;500;456;449;501;722;836;659;944;891;920;715;928;866;1024;371;445;291;476;368;331;487;524;444;640;846;645;758;933;828;980;883;864;459;406;461;397;361;420;325;365;419;353;532;562;613;586;551;757;724;715;335;533;480;358;353;300;390;298;475;310;279;321;393;296;292;336;270;429
2:21:06;29.6;352;359;442;684;668;504;811;632;927;614;865;740;908;1042;819;935;1113;910;325;328;392;607;446;377;473;615;609;1009;668;798;756;793;869;1048;935;890;307;283;357;433;618;482;465;542;655;787;693;690;746;1027;883;1064;963;1041;488;339;379;446;369;357;481;410;497;629;767;766;794;687;615;949;920;777;413;310;400;342;380;317;454;330;299;286;392;435;516;532;623;719;692;532;394;408;367;321;467;426;393;282;357;399;246;309;321;336;498;443;388;351
2:24:06;29.7;407;446;438;552;594;428;670;614;776;820;896;874;843;1175;1060;835;985;1046;371;329;373;520;456;477;532;664;744;883;606;767;960;719;1145;1002;1179;905;433;272;444;336;360;388;587;681;434;813;561;721;1017;974;872;947;822;793;494;307;285;374;346;319;503;482;424;597;725;787;816;941;676;845;662;838;386;313;382;364;277;318;253;291;515;488;424;500;526;410;484;580;635;697;266;417;332;244;371;259;315;282;312;269;402;398;383;322;310;400;403;433
2:27:06;29.7;392;326;489;632;607;510;827;519;755;634;810;631;984;917;1241;763;983;886;360;270;470;504;469;516;557;597;749;898;643;759;831;801;597;952;907;823;255;277;412;361;385;405;536;570;591;934;728;593;899;1027;759;980;875;781;289;407;390;420;430;380;533;438;375;630;674;619;500;710;730;815;691;789;411;412;428;288;318;449;387;322;334;535;655;465;474;502;569;659;653;563;272;259;272;420;337;243;279;328;209;236;394;382;364;337;377;463;321;357
2:30:06;29.7;359;413;406;536;658;376;613;613;752;798;951;694;846;729;952;830;897;1036;336;384;453;464;516;389;445;701;727;736;731;744;1031;775;1040;971;898;923;344;282;265;441;359;407;474;502;576;550;797;744;753;859;913;961;929;902;290;299;353;383;242;472;369;454;469;669;758;522;578;836;808;912;651;700;422;256;332;427;317;212;403;397;361;519;605;393;469;530;476;702;624;539;300;470;379;417;274;340;357;279;329;271;339;279;348;340;290;348;364;413
2:33:06;29.7;341;422;405;414;562;423;603;561;785;778;1055;671;833;797;1019;869;832;1014;473;287;351;402;515;319;620;549;812;841;673;776;999;812;785;982;1054;836;432;333;222;309;395;398;443;385;543;700;740;670;986;998;685;1160;907;877;342;496;393;290;286;370;391;462;478;599;734;609;509;1040;719;920;802;656;432;301;454;394;361;325;241;308;305;402;489;354;478;620;565;566;743;599;239;310;335;381;262;338;289;273;282;273;237;275;337;399;277;259;344;348
2:36:06;29.7;426;394;316;637;479;503;603;563;795;621;1028;784;970;838;1100;751;791;1009;458;227;360;512;456;413;712;666;571;894;671;684;894;625;735;849;1001;869;252;267;310;297;369;365;599;486;529;758;759;692;850;806;738;1036;804;820;361;318;347;373;258;426;545;525;449;650;717;577;556;793;851;908;723;851;396;451;473;379;289;314;266;349;264;469;357;541;476;487;460;638;770;659;324;346;412;374;312;337;455;287;291;245;237;259;344;302;322;440;353;334
2:39:06;29.7;377;375;356;468;421;479;639;701;751;715;848;798;736;922;845;947;913;881;300;394;370;423;466;321;589;627;528;871;701;922;758;596;874;960;915;1012;282;321;313;334;388;286;456;571;524;605;790;778;960;847;864;924;837;779;293;314;362;310;342;280;368;442;441;563;793;680;603;811;694;772;749;731;383;270;271;322;339;280;211;282;370;570;355;512;410;348;473;605;721;701;411;294;398;284;306;328;295;216;279;292;317;292;456;282;328;307;459;423
2:42:06;29.7;458;343;433;628;481;652;678;646;799;682;894;878;920;896;818;793;892;908;285;274;412;480;519;274;466;570;694;877;592;680;1109;633;987;833;964;977;284;258;293;263;410;398;566;484;547;739;720;703;829;918;755;1041;843;925;356;207;366;294;238;256;444;528;449;863;663;646;650;1028;863;813;659;667;241;349;254;349;450;239;290;348;322;452;511;331;554;422;432;649;554;687;354;250;290;359;304;380;298;334;332;385;357;288;295;326;328;366;352;242
2:45:06;29.7;394;338;476;572;476;335;754;531;762;563;665;768;788;1000;809;835;952;791;279;280;313;469;354;380;442;544;715;869;481;709;820;618;970;906;868;763;316;287;375;364;273;371;478;383;536;783;672;747;802;822;782;806;807;795;375;216;318;251;278;297;391;547;310;626;722;543;745;779;680;802;706;720;389;343;279;311;375;226;393;443;400;314;458;352;430;481;555;623;708;647;380;406;285;402;299;228;279;274;278;302;335;282;366;292;237;361;474;437
2:48:06;29.8;368;247;365;521;440;488;693;577;660;782;957;723;848;764;748;967;854;954;270;250;468;321;330;247;469;728;591;789;680;676;916;793;720;960;1065;740;223;313;396;440;293;353;391;487;536;756;658;850;861;818;700;903;1005;680;353;192;330;263;316;302;562;444;412;526;641;644;640;774;612;904;610;783;335;332;382;313;297;201;190;327;362;294;344;418;385;423;479;633;722;537;322;307;201;361;405;286;319;296;364;395;273;315;375;254;319;282;379;448
2:51:06;29.8;317;577;415;453;420;468;762;498;735;694;857;717;789;780;860;805;857;914;216;253;299;370;388;296;486;701;389;647;823;716;775;675;676;814;1114;848;356;340;286;344;367;312;495;374;515;678;656;742;661;781;571;928;856;729;287;323;281;317;323;282;648;459;419;652;508;747;660;780;665;769;577;823;414;292;427;190;348;316;268;268;365;303;484;330;526;332;636;581;740;461;333;317;350;324;375;316;309;277;374;346;260;266;227;366;299;316;308;360
2:54:06;29.8;294;292;203;454;427;506;653;482;654;826;900;783;921;935;949;579;909;798;330;326;321;397;458;358;601;549;574;880;620;776;942;652;852;763;889;727;271;285;420;495;288;298;436;396;486;794;596;607;923;840;801;789;749;946;415;323;245;340;442;351;534;376;403;585;593;610;714;790;618;823;686;694;330;333;366;323;234;367;387;320;366;334;303;577;366;334;410;546;624;662;320;316;315;322;336;332;299;368;330;393;286;148;284;323;367;266;264;288
2:57:06;29.8;358;332;355;632;359;451;602;606;892;713;941;699;815;817;758;976;732;839;301;294;317;376;396;314;537;522;497;765;542;634;842;598;831;908;957;883;323;209;242;314;332;317;502;386;611;737;661;615;699;723;859;821;934;555;350;345;237;268;283;372;346;413;403;663;570;734;631;681;691;867;716;698;346;354;348;305;297;357;218;281;301;308;407;271;524;493;382;633;656;549;308;273;311;360;343;340;354;247;286;260;135;269;326;278;328;352;303;314
3:00:06;29.8;319;310;325;421;453;400;569;511;644;903;791;732;935;930;996;866;1015;928;356;344;398;360;323;331;460;563;571;614;637;616;868;553;856;890;851;794;403;236;293;286;465;339;386;465;539;674;599;784;762;622;719;875;785;871;386;287;345;240;293;305;478;316;394;661;519;622;507;728;585;771;586;666;318;291;365;277;456;321;328;246;367;295;423;358;504;385;464;522;646;609;366;292;389;333;366;309;310;307;273;305;355;277;363;359;296;279;252;375
3:03:06;29.8;262;296;365;462;372;511;707;564;728;736;885;607;835;696;857;769;854;745;397;349;337;479;438;349;518;478;475;817;678;760;939;608;1063;688;851;713;275;319;312;341;392;286;413;348;496;728;610;628;691;702;726;698;882;735;299;297;309;266;302;271;446;302;421;493;529;657;625;868;696;904;741;753;289;273;355;318;331;287;292;337;291;307;391;521;452;276;467;553;569;600;253;343;254;296;465;272;216;347;282;363;176;398;285;332;323;288;331;323
3:06:06;29.8;291;372;343;472;379;472;574;616;669;644;720;619;700;889;864;943;875;856;365;229;268;511;414;264;502;423;676;744;587;631;837;774;766;761;1007;849;292;255;245;261;333;237;395;535;378;661;620;637;753;784;667;840;818;740;316;280;292;213;226;252;473;421;441;592;496;576;652;810;597;844;631;780;269;253;342;272;260;323;307;200;251;387;465;322;470;336;341;487;667;630;286;297;266;393;314;326;231;345;238;284;271;357;254;339;332;352;363;303
3:09:06;29.8;330;293;406;477;383;288;526;470;540;757;930;595;796;917;802;794;721;651;384;215;256;335;299;452;511;565;614;681;525;739;622;555;751;922;709;855;293;184;361;259;376;289;471;364;354;731;538;734;791;855;594;750;726;735;394;235;224;376;248;265;371;265;343;542;535;531;709;758;590;865;767;833;337;370;285;246;251;254;240;328;384;337;412;392;419;445;450;560;604;531;359;316;316;284;260;349;282;354;295;260;253;210;475;313;371;235;313;445
3:12:06;29.8;280;344;306;567;411;314;671;515;597;623;799;621;821;848;883;733;826;816;366;321;377;358;401;372;499;526;535;802;576;556;638;650;697;868;880;769;162;343;304;299;192;394;360;328;455;617;608;642;794;787;727;764;747;843;272;281;253;348;321;341;372;409;482;526;608;511;629;650;627;719;565;638;290;401;323;249;253;271;242;189;224;384;310;415;404;432;489;565;664;628;365;307;184;306;296;268;281;244;364;299;382;275;250;331;368;365;394;353
3:15:06;29.8;311;246;290;451;433;446;696;596;555;591;767;778;726;775;757;696;863;864;344;251;369;286;337;246;531;560;515;580;548;645;821;669;714;754;712;902;283;335;345;386;317;254;373;355;457;647;565;781;678;731;743;691;831;948;302;221;261;300;222;225;354;365;191;475;509;482;530;779;484;666;653;747;207;337;346;275;307;335;233;308;412;305;315;311;409;484;471;598;676;495;369;316;211;401;252;271;336;213;299;259;355;247;240;261;324;184;347;320
3:18:06;29.8;307;273;321;540;340;457;627;588;757;562;782;622;777;790;861;850;908;726;222;198;264;330;300;257;339;502;511;725;504;706;699;507;881;717;652;698;299;267;364;323;315;283;344;491;426;652;503;576;741;687;616;757;771;622;278;289;190;210;333;194;358;384;308;521;423;507;570;774;552;790;676;603;297;262;317;315;231;220;271;289;237;376;340;214;382;387;384;607;513;622;297;248;340;320;363;278;330;361;270;287;356;231;253;265;302;324;270;325
3:21:06;29.8;324;231;335;453;510;448;501;461;714;609;710;736;809;588;920;745;822;789;297;308;297;272;202;179;435;501;515;637;556;601;781;644;749;614;834;741;217;286;226;274;219;340;430;391;503;718;677;740;691;759;605;747;646;655;344;292;265;292;260;279;352;445;360;557;438;528;499;670;630;697;680;605;214;171;246;313;298;281;265;335;279;302;293;227;369;387;495;660;578;528;343;222;190;229;396;322;270;254;187;256;267;254;256;311;323;324;310;359
3:24:06;29.9;237;287;261;463;389;385;632;455;571;711;731;722;811;709;1005;778;709;625;277;315;314;328;250;376;326;512;573;749;690;586;737;732;725;783;737;967;287;235;167;231;175;359;430;399;408;690;540;624;769;666;908;760;887;690;297;321;276;230;245;289;407;260;371;489;516;416;559;669;419;661;663;548;335;254;278;255;259;277;347;298;279;307;319;302;409;320;493;487;642;545;334;291;239;409;314;255;215;328;289;253;324;260;280;228;367;363;352;304
3:27:06;29.9;239;254;328;392;467;343;565;476;644;621;786;632;818;602;875;749;647;723;228;276;242;224;397;232;336;460;430;772;609;686;626;611;800;831;672;805;279;255;230;264;320;363;352;372;499;601;557;603;763;570;651;778;752;755;220;323;204;216;259;141;258;369;361;457;511;579;558;626;589;623;596;585;284;302;305;286;250;362;247;276;235;257;334;301;404;397;316;452;553;425;281;222;316;346;310;258;278;259;171;312;163;243;312;210;280;237;162;267
3:30:06;29.9;308;228;282;487;345;449;480;458;737;677;720;721;798;743;818;649;872;703;317;215;309;350;332;359;313;470;561;675;648;803;710;728;800;747;686;696;217;162;257;237;327;252;366;442;374;498;450;693;758;567;596;671;751;784;268;277;264;347;319;329;233;262;300;584;520;484;511;562;650;625;586;648;351;260;264;167;205;300;284;328;326;340;351;359;333;305;271;607;562;508;280;222;237;389;302;265;257;165;298;290;156;218;316;343;283;165;182;282
3:33:06;29.9;312;227;295;377;354;382;465;324;505;520;779;635;770;606;836;611;708;893;288;253;266;364;249;299;442;541;453;597;568;582;812;631;729;628;738;806;183;167;212;300;313;238;324;401;452;541;536;593;701;718;572;728;656;614;312;269;278;263;299;255;319;334;465;529;376;542;515;714;654;707;611;557;214;222;362;158;193;211;320;330;328;296;472;333;367;265;465;436;427;583;296;215;229;409;236;338;290;320;191;261;229;262;310;318;282;230;376;388
3:36:06;29.9;407;226;238;368;499;294;548;401;767;620;799;621;767;747;674;708;769;658;362;209;318;366;300;301;433;446;488;588;644;557;762;691;696;717;751;841;273;271;230;195;233;324;444;247;408;663;728;602;720;660;498;781;638;686;301;273;258;203;221;327;419;372;345;503;488;525;478;677;488;679;647;614;278;299;327;329;263;147;333;286;299;342;273;263;400;416;431;521;524;622;330;182;267;353;262;288;238;136;277;217;264;311;312;332;311;293;333;292
3:39:06;29.9;195;254;303;485;353;322;628;566;591;709;868;525;779;916;735;645;788;776;273;196;262;362;278;275;471;388;479;718;533;634;737;573;809;759;746;791;179;187;226;264;262;246;384;463;449;586;448;601;786;654;625;811;766;610;190;306;280;246;186;293;406;272;364;469;443;600;507;664;794;590;587;478;361;241;219;104;277;242;269;335;295;317;427;238;373;284;426;542;636;575;296;384;329;278;371;240;267;270;325;309;208;265;284;286;334;250;268;343
3:42:06;29.9;236;246;259;332;348;449;446;408;648;701;712;564;726;839;813;717;761;581;261;206;281;276;381;308;407;327;383;771;494;557;548;626;639;681;636;701;170;307;319;210;288;327;434;345;300;620;467;492;652;690;522;704;800;530;340;170;256;320;199;166;353;344;261;542;432;536;392;712;526;591;683;560;263;267;311;218;295;201;245;357;220;263;465;296;379;323;445;482;572;512;297;168;318;330;308;263;249;227;185;224;344;306;343;237;336;327;333;235
3:45:06;29.9;215;258;200;416;304;391;531;480;578;548;719;670;891;761;803;641;741;732;316;168;220;341;342;237;529;410;594;720;550;506;573;484;808;840;788;735;192;202;250;129;265;266;266;325;364;482;560;489;606;779;571;590;646;720;282;241;262;263;295;225;319;247;348;422;445;493;396;568;539;605;545;727;305;219;214;190;223;213;242;242;247;313;382;363;397;334;392;551;586;588;155;293;252;280;280;290;314;253;279;295;153;227;236;330;401;308;335;362
3:48:06;29.9;203;244;222;405;374;396;402;464;605;581;833;709;827;779;843;729;814;657;301;169;357;350;306;231;526;518;367;703;443;655;644;677;828;709;638;714;288;180;328;216;260;266;287;439;421;558;461;615;599;665;508;778;796;403;155;277;169;328;207;256;334;295;353;492;564;386;594;579;579;731;665;597;248;217;325;178;282;194;284;156;259;355;382;219;426;301;458;446;451;460;213;223;265;209;301;190;237;269;327;191;305;227;204;376;210;217;278;324
3:51:06;29.9;211;210;235;441;224;391;542;450;586;644;625;595;804;676;697;569;850;717;218;234;263;238;227;226;473;387;384;694;563;459;724;517;529;741;849;599;196;190;255;126;189;289;335;267;442;576;391;630;724;587;500;504;681;653;215;177;240;209;166;360;408;310;295;501;402;405;420;778;559;709;493;509;229;192;332;242;240;270;237;233;235;273;310;280;317;339;374;476;552;486;265;250;233;400;281;266;307;200;253;279;242;223;338;206;376;319;339;288
3:54:06;29.9;317;184;291;383;286;363;605;582;525;649;756;615;667;638;742;693;589;684;341;215;266;316;282;234;367;397;480;614;593;623;714;456;723;637;706;716;273;217;229;251;297;226;313;331;355;538;478;573;743;744;590;686;766;734;202;126;184;255;250;158;349;360;272;416;423;403;402;574;578;541;476;601;203;248;327;215;167;204;297;323;139;249;406;279;343;345;374;564;611;567;318;249;294;378;208;234;286;295;222;314;277;178;216;290;385;249;375;280
3:57:06;29.9;332;265;223;460;263;304;389;444;562;524;681;561;926;523;614;700;556;578;240;200;273;273;274;214;423;433;423;592;609;447;769;424;812;824;663;744;194;253;306;222;187;202;311;338;506;586;498;550;769;663;646;714;603;625;283;219;201;235;180;252;238;275;292;402;573;411;456;774;533;864;562;512;252;223;267;193;178;186;263;291;227;268;347;255;404;476;281;536;618;669;136;221;118;212;278;324;187;316;300;187;225;274;269;287;309;233;338;259
4:00:06;29.9;350;343;191;384;390;312;547;497;618;395;559;647;717;767;763;702;769;654;318;206;261;254;150;272;539;502;456;648;475;536;455;498;728;792;636;682;249;234;169;295;223;325;397;321;288;528;531;584;570;600;520;714;742;635;179;305;186;249;213;333;286;348;316;429;441;433;499;685;603;716;640;502;290;268;295;236;245;289;272;223;235;310;370;309;477;408;477;429;602;490;199;248;223;294;266;311;230;278;262;209;237;219;297;248;228;358;260;261
4:03:06;29.9;268;283;230;443;285;242;500;348;647;531;653;577;743;705;682;605;663;751;179;252;188;296;395;228;288;352;422;642;572;505;461;471;688;565;659;673;197;145;269;281;294;407;327;277;374;591;486;542;658;698;619;663;503;666;265;229;225;194;175;220;432;297;155;341;515;447;540;617;652;667;594;443;268;149;216;342;265;208;172;168;259;279;334;306;376;380;389;420;576;470;231;232;256;257;271;279;283;248;259;265;316;213;277;258;271;408;344;302
4:06:06;29.9;291;238;184;367;370;363;601;450;539;602;656;523;624;712;626;673;681;669;230;177;378;300;301;215;341;413;434;548;513;568;636;554;736;586;695;608;147;207;212;213;244;260;244;350;418;582;475;512;724;653;606;735;693;584;308;267;170;208;212;222;228;302;202;540;488;523;458;530;563;619;502;452;272;243;299;195;135;244;242;191;317;319;213;318;391;327;390;644;470;454;235;257;230;207;166;234;266;264;135;206;259;336;303;249;346;298;364;291
4:09:06;29.9;200;291;266;366;272;418;555;494;457;704;593;632;634;765;775;655;699;804;297;187;243;177;222;130;481;449;430;580;467;508;680;592;721;693;874;678;270;224;219;268;251;166;287;325;275;561;534;416;660;760;519;617;717;635;248;169;183;177;231;246;261;307;248;425;492;356;498;708;612;492;482;465;302;205;255;190;238;230;219;269;221;293;260;308;285;381;425;369;528;530;175;129;223;326;306;373;281;352;212;169;292;255;305;223;294;277;281;243
4:12:06;29.9;212;304;190;400;298;221;582;497;459;636;738;542;628;709;730;746;685;691;164;207;178;260;280;224;286;442;323;482;602;578;572;554;543;769;595;635;287;103;186;219;229;183;329;223;353;420;428;489;627;710;619;635;855;693;246;220;185;214;273;168;288;292;256;389;363;302;506;522;547;652;597;533;343;207;285;252;192;261;267;243;202;246;285;248;479;312;349;388;560;527;237;243;232;267;300;207;242;194;171;253;183;236;196;208;235;197;221;279
4:15:06;29.9;185;192;184;387;271;281;532;380;567;490;520;599;710;654;583;647;632;589;301;176;213;285;257;223;314;401;338;605;399;551;668;579;682;749;605;624;193;144;145;224;160;295;346;406;332;473;582;453;545;532;516;677;702;749;154;230;221;187;223;222;290;295;298;406;457;409;489;554;605;696;554;504;244;236;212;276;251;218;205;245;173;340;339;273;324;266;309;514;516;357;221;226;261;308;260;300;229;239;250;156;336;209;253;224;281;204;202;264
4:18:06;29.9;212;244;241;432;354;311;639;320;463;641;608;558;602;513;796;572;855;678;258;251;295;262;256;284;358;297;349;557;412;615;563;516;636;511;633;550;188;235;328;164;225;276;280;412;319;564;434;461;534;626;592;877;586;733;209;223;246;307;181;210;251;274;331;467;436;385;477;485;489;724;523;484;226;299;189;193;177;260;168;240;197;228;331;287;296;299;377;557;595;560;183;215;204;249;298;286;305;241;253;224;208;269;276;293;285;283;333;258
4:21:06;30.0;166;320;194;374;300;311;415;433;497;511;699;741;664;678;683;519;842;855;203;226;225;214;226;223;355;362;330;487;473;595;616;629;763;700;683;545;206;164;214;204;203;226;302;244;146;383;470;456;778;602;517;609;677;564;266;195;184;145;206;196;216;281;373;228;395;440;395;594;453;664;609;485;135;141;219;212;259;210;178;193;229;259;303;280;267;305;411;355;571;478;243;195;274;247;276;246;215;190;218;338;286;174;259;278;325;243;252;236
4:24:06;29.9;269;207;237;376;204;211;551;315;529;578;614;545;710;665;599;472;779;546;312;212;239;239;246;225;297;338;351;625;610;491;468;593;647;617;682;847;218;145;300;216;277;278;259;383;343;440;511;436;572;649;524;621;673;618;178;178;227;158;276;180;272;279;312;480;386;406;263;726;500;546;437;535;263;201;296;206;166;115;200;229;263;161;223;195;260;287;444;666;567;464;218;262;248;276;329;258;255;201;187;219;227;240;308;241;241;349;306;221
4:27:06;30.0;208;186;250;316;318;353;560;290;537;449;787;580;613;709;678;597;727;515;277;282;190;309;281;193;411;344;439;568;398;492;637;392;665;712;578;598;150;100;232;196;138;209;280;340;336;452;590;502;587;445;573;623;822;488;186;191;220;332;303;149;190;192;282;408;400;503;427;564;491;629;521;339;232;348;269;202;273;184;184;206;283;211;307;279;328;299;380;442;449;489;349;235;273;230;213;255;166;237;192;203;242;223;332;311;378;328;317;249
4:30:06;30.0;195;133;215;365;336;346;520;343;456;404;746;492;550;560;693;549;690;636;166;248;242;307;308;221;267;468;508;617;440;653;671;579;552;827;491;669;177;184;209;160;162;266;305;298;429;576;415;563;626;560;438;691;643;618;257;218;212;266;162;178;187;212;223;412;339;349;498;533;475;636;454;491;227;291;216;285;282;274;283;180;258;311;210;287;391;263;326;444;511;437;265;181;193;313;296;272;281;256;232;167;266;214;196;210;390;330;253;259
4:33:06;30.0;218;255;297;335;349;297;444;411;529;658;533;438;514;609;685;616;715;688;205;156;229;353;251;139;360;324;469;684;452;505;501;481;729;634;639;709;101;264;183;182;282;334;250;290;375;494;477;503;748;625;590;592;612;644;234;235;220;152;212;214;283;305;255;435;336;419;379;557;385;477;447;519;211;171;243;215;209;207;223;252;254;291;311;210;358;368;348;448;540;560;279;205;279;287;313;218;333;184;214;294;268;148;273;132;215;266;272;296
4:36:06;30.0;227;207;207;254;224;214;511;266;361;700;690;526;676;635;734;667;744;626;147;181;220;246;212;233;394;300;419;629;436;314;572;429;628;646;645;707;273;179;184;170;183;256;342;325;340;575;419;327;632;548;436;640;497;736;241;162;206;154;172;201;191;183;300;463;365;392;439;516;597;713;499;423;243;157;195;250;203;300;211;276;268;274;308;319;278;298;207;351;476;520;235;213;268;274;265;239;293;217;242;301;225;157;274;220;240;240;223;223
4:39:06;30.0;204;159;272;308;288;291;432;486;625;486;475;530;678;441;669;543;552;666;164;242;133;201;140;201;394;284;425;694;445;560;658;550;682;838;761;653;205;68;157;243;259;252;206;234;327;484;407;550;642;499;418;684;515;584;253;156;165;194;295;126;347;160;236;372;441;315;458;511;426;665;449;590;200;152;168;199;156;244;205;231;182;177;260;291;291;289;297;525;506;488;207;348;324;281;341;280;282;212;261;268;201;308;258;241;214;246;314;252
4:42:06;30.0;161;185;169;282;205;262;586;535;551;515;601;641;756;618;566;669;664;686;233;182;169;303;194;155;343;317;365;526;452;422;555;538;626;635;604;743;185;252;159;260;159;294;295;251;298;502;450;464;576;685;574;648;588;482;312;228;221;158;183;253;143;159;188;372;427;316;427;760;525;606;511;493;197;147;221;209;150;230;188;319;244;305;334;214;404;308;260;471;561;371;293;241;277;210;84;190;195;256;209;153;225;320;163;286;234;260;228;212
4:45:06;30.0;156;164;185;319;283;325;435;288;443;492;561;464;552;612;514;606;574;505;278;131;275;284;182;177;355;335;344;416;424;464;547;392;572;663;646;646;261;225;176;293;278;195;286;312;348;454;329;569;531;610;705;598;580;569;151;142;185;218;188;159;191;277;260;322;386;441;443;601;530;572;624;476;215;316;206;251;249;239;223;276;314;297;387;342;305;328;293;537;461;406;283;283;209;210;209;303;265;226;149;250;208;305;306;286;213;221;328;248
4:48:06;30.0;179;159;142;382;303;305;421;438;364;457;587;582;586;704;607;509;617;501;284;119;231;290;358;273;259;373;446;539;460;420;522;510;557;462;678;638;177;166;236;191;137;194;358;377;339;499;386;499;638;721;489;419;732;643;163;198;164;185;178;207;239;269;234;397;410;358;505;751;650;525;412;453;200;215;160;215;177;250;180;242;195;281;330;339;344;284;297;456;446;441;221;194;223;218;238;249;230;182;233;174;230;213;246;269;230;230;257;398
4:51:06;30.0;199;124;173;363;194;225;426;499;496;573;608;486;557;693;625;500;635;696;221;182;159;219;242;214;363;370;312;577;346;383;550;421;710;585;751;608;161;161;206;154;252;238;243;306;255;383;321;606;592;515;443;568;730;504;144;147;185;215;171;159;217;310;289;284;296;444;565;623;608;568;446;558;249;130;317;205;180;190;234;170;253;260;294;234;225;282;334;513;533;432;238;223;191;292;167;207;268;326;193;243;212;230;233;280;332;213;168;297
4:54:06;30.0;170;91;162;271;262;221;430;310;380;446;578;448;554;671;533;595;667;658;173;152;169;71;334;220;368;281;262;577;388;412;574;470;548;563;570;560;124;209;108;169;273;191;296;196;392;339;385;368;651;537;467;658;622;410;164;120;216;179;180;243;283;176;295;347;543;371;361;590;467;652;572;481;163;225;275;228;196;202;217;185;239;273;341;289;337;288;241;450;488;478;229;273;202;241;236;237;199;210;209;157;233;139;263;142;350;185;282;257
4:57:06;30.0;203;256;192;265;202;269;555;288;364;445;658;567;682;603;535;610;519;546;269;148;228;303;288;198;283;290;431;571;371;341;580;470;443;516;573;509;195;153;239;199;210;101;327;266;308;439;345;439;656;462;541;566;661;477;266;175;218;206;133;232;263;227;237;421;371;360;389;703;368;621;510;363;193;191;237;131;208;99;192;133;275;258;253;283;423;288;370;399;372;456;226;233;175;268;205;215;148;274;256;251;295;219;229;287;247;238;356;286
5:00:06;30.0;260;169;159;202;293;258;441;243;322;439;698;508;523;648;631;521;532;612;191;282;250;287;229;314;200;331;331;542;363;463;497;357;533;583;531;575;205;120;190;198;229;198;276;217;381;450;270;534;625;581;570;774;551;568;143;229;251;255;147;207;281;228;189;298;385;346;484;583;516;708;369;637;174;153;229;164;179;210;164;360;265;263;288;227;295;316;272;454;459;364;228;257;285;173;306;288;174;294;160;179;202;188;334;395;284;196;230;262
5:03:06;30.0;159;204;268;256;238;199;333;349;449;634;613;532;663;372;518;625;553;761;188;119;195;258;202;187;255;370;310;505;419;542;541;520;555;545;558;569;161;172;175;182;164;251;297;194;253;470;424;501;566;711;403;580;696;492;257;236;188;77;216;132;237;297;224;388;285;284;403;418;574;518;518;471;238;207;188;175;171;148;190;219;223;226;223;220;366;246;221;474;509;529;259;203;198;262;280;193;210;243;232;239;234;304;258;241;352;217;290;274
5:06:06;30.0;189;151;144;278;322;201;449;385;472;371;470;480;435;593;609;739;576;610;136;150;197;276;240;225;294;212;362;459;474;303;617;460;527;663;617;621;200;131;208;165;150;113;319;161;302;420;468;259;471;532;385;506;673;489;185;175;233;253;190;170;268;240;234;479;333;354;382;427;489;592;478;385;271;185;242;192;103;214;123;220;215;302;238;246;305;270;259;484;524;430;328;352;238;166;180;252;240;315;217;283;241;251;221;361;331;364;263;247
5:09:06;30.0;129;178;141;311;246;192;374;447;307;524;470;663;651;641;564;519;532;601;168;232;129;211;155;229;337;390;220;488;459;509;558;513;517;599;649;431;143;122;165;172;138;275;334;219;332;322;499;575;557;576;540;649;622;529;259;182;156;155;111;191;270;220;130;331;325;422;370;530;472;562;524;398;197;196;279;243;198;205;152;252;222;160;226;229;280;263;302;389;443;381;180;252;246;372;186;144;212;153;186;269;299;314;304;238;215;273;363;317
5:12:06;30.0;157;157;211;298;256;237;453;303;380;370;546;419;624;592;639;550;653;633;231;208;237;199;236;262;193;316;301;420;438;364;537;550;571;392;446;575;200;209;179;181;146;194;231;263;295;313;444;376;491;549;556;533;489;622;164;211;124;184;154;149;235;250;236;288;302;326;449;467;516;612;440;427;184;286;222;196;193;177;135;197;195;269;298;170;348;243;246;441;465;441;189;177;182;204;330;198;267;184;257;261;266;287;282;213;287;216;276;224
5:15:06;30.0;162;163;207;272;184;154;371;344;361;474;435;443;551;421;667;522;536;695;178;202;224;150;289;257;236;292;273;518;449;443;521;526;479;631;590;446;176;214;178;186;178;225;305;199;207;533;359;494;525;541;382;603;587;555;145;165;185;247;162;220;252;233;235;325;409;326;319;489;504;495;398;475;110;137;137;115;241;213;227;170;224;275;234;205;331;244;260;462;586;496;212;150;229;180;257;143;211;158;260;174;174;282;219;295;305;390;315;305
5:18:06;30.0;197;162;143;192;157;249;356;320;448;543;524;519;511;587;606;641;588;465;253;162;211;189;226;281;368;224;331;413;390;392;629;412;495;445;576;604;100;121;218;244;159;269;213;240;299;382;338;418;525;485;517;450;784;645;170;81;179;227;147;166;210;204;266;285;307;298;403;436;503;616;483;512;208;241;154;175;168;183;106;217;144;259;208;179;278;344;473;435;494;322;196;222;169;264;218;286;226;113;187;259;222;265;308;237;230;253;212;318
5:21:06;30.0;133;134;229;186;178;168;450;255;413;496;627;475;508;551;659;521;602;482;234;145;239;290;163;156;230;364;220;502;405;424;536;504;520;627;736;520;233;110;211;276;186;166;234;220;309;369;372;545;627;611;338;645;611;415;272;218;144;181;214;233;268;258;237;287;285;458;300;441;472;545;525;397;272;283;243;236;210;132;243;201;210;211;276;183;303;310;214;458;394;380;217;181;248;207;192;275;212;262;220;173;198;226;376;249;227;316;304;283
5:24:06;30.0;275;194;183;266;167;276;302;297;368;501;693;517;578;502;693;521;584;616;157;97;273;267;254;234;276;241;296;518;247;476;493;422;488;455;490;592;199;146;119;183;230;222;250;280;289;547;303;520;607;472;566;500;544;606;137;224;161;199;219;219;290;230;220;366;286;282;378;428;452;471;599;520;265;234;262;139;222;247;117;150;130;232;318;298;230;359;378;489;511;407;325;205;177;207;178;196;182;295;169;215;355;295;309;258;243;327;233;253
5:27:06;30.0;252;155;199;257;165;244;333;318;391;370;545;570;419;423;597;549;660;515;191;198;178;275;136;224;247;398;282;499;524;564;494;508;553;457;535;477;177;124;156;112;148;131;262;231;160;531;329;411;493;444;441;528;462;596;206;179;154;198;165;230;211;186;250;295;422;357;297;513;439;543;490;402;212;204;136;184;164;215;158;238;158;250;414;301;337;224;366;454;528;404;247;237;158;160;210;239;203;219;248;196;194;197;182;182;259;356;213;277
5:30:06;30.1;134;85;184;272;256;228;317;337;417;442;593;612;506;693;619;506;680;494;173;144;222;199;160;291;271;272;423;481;301;419;475;430;493;609;602;503;177;189;168;164;153;135;334;217;292;411;405;302;573;579;378;475;539;366;111;142;235;151;165;181;185;221;137;282;326;210;351;429;431;648;469;417;286;161;223;207;195;223;200;217;164;280;240;244;252;332;349;506;493;489;164;154;210;272;226;212;206;175;120;211;187;229;257;211;321;220;240;245
5:33:06;30.0;122;223;221;222;220;181;311;393;322;507;549;530;498;427;511;469;663;532;139;176;189;179;265;153;265;217;316;442;327;373;474;379;578;530;607;555;194;140;166;141;215;161;301;173;140;330;311;394;336;467;431;605;560;504;125;148;149;187;169;155;248;227;134;328;326;353;468;520;399;522;496;429;174;268;233;205;207;143;232;204;193;213;274;189;276;250;297;376;475;377;307;216;73;171;212;305;215;198;160;218;237;159;282;315;210;283;373;275
5:36:06;30.0;113;183;148;203;173;204;385;300;345;392;556;361;644;416;468;598;618;486;182;102;274;146;193;140;250;257;270;436;345;360;502;472;560;499;716;558;177;212;179;247;204;155;272;226;292;412;295;330;570;400;410;486;453;420;197;202;144;181;197;246;294;171;206;313;311;364;411;492;449;417;631;524;194;173;192;140;140;160;241;162;198;253;211;271;311;301;326;413;422;349;283;126;188;240;266;263;292;232;251;278;277;169;295;311;294;342;269;271
5:39:06;30.1;117;92;165;194;235;185;408;273;397;455;528;503;460;433;513;611;696;549;147;167;166;201;248;216;184;240;341;447;399;390;390;382;458;510;507;600;144;84;119;152;153;187;221;199;212;400;334;629;501;477;297;531;472;503;257;166;159;197;202;134;321;219;293;350;303;399;419;445;478;490;493;434;222;187;274;143;168;156;172;138;197;213;335;361;242;349;303;312;394;301;224;210;358;284;200;232;180;410;152;246;246;191;188;238;246;305;237;223
5:42:06;30.1;101;161;125;175;164;154;339;327;336;392;526;453;473;494;409;480;598;495;153;212;137;261;174;135;171;252;347;441;528;412;456;371;496;474;400;596;150;204;195;187;91;95;262;132;171;444;363;338;490;476;386;476;477;484;156;229;137;124;200;127;230;352;149;331;337;350;371;377;537;557;438;583;144;187;333;154;98;154;213;191;255;388;284;242;215;267;247;485;558;457;181;224;177;177;274;224;246;297;259;247;253;205;224;278;251;254;247;242
5:45:06;30.1;127;132;181;202;179;328;300;305;337;514;447;414;516;488;527;560;416;597;125;76;149;232;200;179;263;378;432;372;313;483;576;393;498;598;529;416;190;155;156;161;154;241;171;157;277;421;324;360;547;517;327;635;504;434;233;141;189;165;173;170;144;178;210;327;263;330;431;370;436;518;432;535;129;237;128;138;135;137;165;126;235;240;259;210;304;287;415;411;462;405;209;243;151;263;237;296;213;196;146;155;187;201;335;213;254;267;240;392
5:48:06;30.1;157;139;190;290;266;226;230;191;317;422;506;579;271;564;437;511;546;432;143;122;125;173;217;195;191;264;246;372;407;278;538;526;439;690;570;531;155;116;145;130;188;231;211;167;273;373;393;350;429;526;423;544;487;454;157;157;172;190;165;145;195;253;120;219;289;258;446;473;495;582;347;464;176;220;134;168;190;183;172;292;252;253;277;217;278;283;247;516;359;561;255;228;155;314;175;199;206;167;214;162;294;192;327;241;267;237;265;217
5:51:06;30.1;231;144;189;90;187;135;293;251;356;472;584;570;471;472;525;492;491;458;166;174;138;210;198;207;217;342;318;536;381;366;449;404;617;456;540;504;183;112;217;125;206;196;257;211;233;360;365;324;453;514;390;504;571;578;127;146;109;196;129;121;164;234;248;302;346;298;387;536;430;503;443;485;183;194;229;140;131;184;151;132;233;207;284;189;341;229;200;298;426;420;299;203;156;254;137;200;288;282;188;247;228;376;292;236;258;313;368;245
5:54:06;30.1;129;170;146;269;214;295;239;247;269;475;483;437;512;449;435;411;524;547;108;82;166;132;268;170;166;307;275;412;338;418;514;353;517;652;524;530;150;110;152;119;196;150;247;132;209;368;392;375;413;490;368;457;461;455;158;122;186;192;187;159;278;227;196;357;338;337;281;454;362;496;522;479;175;196;212;230;132;170;128;206;140;261;289;230;371;359;232;443;400;494;193;236;200;237;190;193;189;206;164;263;256;253;193;207;260;240;219;253
5:57:06;30.1;217;52;269;157;161;183;362;375;387;406;518;380;575;500;680;607;470;611;201;126;130;267;132;107;269;295;254;453;324;436;505;394;685;457;663;514;150;154;139;146;167;94;222;294;324;407;339;379;576;451;333;495;474;518;131;179;112;166;185;104;299;225;116;244;292;371;311;453;476;487;325;379;232;95;191;183;237;158;230;195;233;256;250;289;328;159;259;415;383;326;177;245;112;129;210;190;269;182;163;162;224;217;263;173;278;280;282;323
6:00:06;30.1;81;160;185;261;199;149;238;307;280;420;325;330;565;432;398;536;511;394;113;101;129;249;164;189;170;174;229;494;369;310;671;470;516;503;565;498;130;124;94;204;193;116;273;213;217;435;347;368;539;404;367;508;518;467;212;210;113;257;137;117;199;180;267;289;214;241;469;411;390;396;485;500;142;223;141;191;142;157;201;180;220;132;215;246;311;256;330;421;546;374;205;230;220;196;222;259;203;247;182;173;314;220;236;235;305;261;257;204
6:03:06;30.1;187;133;137;147;198;224;367;241;293;354;476;522;582;425;408;469;461;683;205;171;158;256;143;247;281;266;246;513;334;448;470;366;444;448;598;512;68;189;135;146;123;229;184;262;205;319;346;400;444;479;272;460;611;527;105;129;179;115;214;224;276;277;209;301;297;263;401;391;465;539;562;395;296;144;174;165;108;161;224;263;171;227;135;264;283;195;184;379;410;396;266;196;212;170;206;188;117;170;202;229;235;213;318;196;263;315;253;214
6:06:06;30.1;137;119;117;186;132;184;380;265;368;418;480;439;564;469;497;462;619;549;136;105;192;198;173;169;215;240;242;398;409;314;445;386;487;551;521;457;93;151;131;106;192;189;268;197;226;374;171;451;424;516;384;539;454;470;164;121;97;135;194;102;132;170;235;280;308;348;411;367;376;552;374;399;266;168;178;122;108;174;147;173;182;295;273;200;267;240;218;453;447;374;257;201;228;245;205;215;286;213;202;171;269;217;340;260;198;238;173;269
6:09:06;30.1;169;138;147;219;235;126;278;255;291;422;445;554;402;324;555;433;507;378;71;131;218;172;158;230;156;191;343;334;321;431;510;442;485;534;513;503;176;150;129;102;135;211;200;180;202;294;330;305;423;498;428;516;454;549;203;140;174;213;124;94;197;193;240;340;239;272;378;406;310;502;487;400;187;201;142;153;147;159;202;200;208;115;195;189;201;235;251;410;432;469;194;141;183;198;312;220;227;160;196;209;195;273;211;224;277;293;245;334
6:12:06;30.1;161;132;93;142;239;211;245;243;275;349;345;335;443;655;352;446;489;471;168;126;170;221;160;134;217;164;265;444;356;398;529;386;522;539;549;520;162;109;109;186;205;113;315;313;260;392;335;341;428;455;403;603;516;487;175;147;62;190;192;190;223;207;248;188;289;313;263;450;413;451;452;452;224;222;221;97;139;227;161;153;293;164;281;243;297;351;341;359;425;438;189;231;204;166;194;274;155;171;176;250;208;144;194;344;298;340;323;366
6:15:06;30.1;104;127;135;236;170;177;266;250;358;365;437;456;513;546;561;529;575;466;151;61;141;187;141;207;279;204;261;395;484;303;504;326;564;541;532;432;59;48;120;203;209;252;209;205;211;367;236;319;503;601;424;384;549;479;140;139;98;181;106;74;224;301;260;188;310;265;345;324;405;532;384;428;81;218;140;198;106;161;135;214;175;286;278;298;180;221;377;454;410;264;205;174;188;123;202;206;201;196;132;245;252;149;182;226;259;333;295;202
6:18:06;30.1;217;145;132;211;227;193;259;190;343;395;194;323;520;386;438;435;619;466;161;137;88;211;266;110;223;243;265;455;424;328;531;410;414;665;450;441;115;109;231;145;166;165;196;231;337;283;219;367;396;374;405;446;552;410;179;106;84;171;105;177;259;129;219;223;411;270;345;470;375;542;431;350;259;197;170;124;164;113;154;165;178;165;174;251;350;264;338;435;453;314;188;148;189;305;183;165;303;211;189;176;285;240;213;232;283;210;189;278
6:21:06;30.1;218;192;137;266;227;195;307;204;376;289;435;353;514;464;441;287;441;447;65;119;156;191;197;139;255;364;183;397;341;340;504;269;465;444;514;379;123;148;173;122;140;179;201;272;293;171;297;363;324;554;436;658;562;482;134;91;159;149;195;91;227;208;193;295;239;274;402;360;377;437;437;415;177;179;134;141;130;161;143;208;130;191;297;293;144;210;315;432;371;394;224;159;118;248;226;165;205;251;284;241;157;271;264;204;257;287;274;224
6:24:06;30.1;108;148;113;194;151;251;315;265;261;389;405;414;544;499;464;412;450;582;80;92;149;205;220;175;238;253;232;471;304;325;361;311;460;520;410;630;116;111;223;215;147;71;183;208;295;323;458;347;397;422;421;519;537;483;116;140;59;154;117;146;202;278;222;262;307;216;418;456;514;500;323;396;219;151;120;172;123;100;126;288;215;173;327;212;290;289;261;382;418;457;171;230;149;273;196;206;283;244;106;205;223;273;192;221;326;235;321;319
6:27:06;30.1;147;128;57;221;190;202;306;220;327;436;536;309;477;375;455;465;556;585;122;118;107;215;185;138;121;257;262;418;442;399;496;435;354;553;529;686;167;82;163;211;100;237;239;182;160;217;349;481;504;437;472;559;486;497;100;139;140;176;171;159;305;135;220;201;218;278;282;434;507;500;402;392;159;104;199;97;98;154;189;182;199;311;303;199;324;234;199;406;415;293;336;123;171;255;212;283;311;239;228;249;159;219;254;227;297;238;244;281
6:30:06;30.1;116;140;115;224;129;198;275;169;270;315;425;341;517;437;477;409;475;392;106;75;199;225;148;141;282;167;198;358;330;288;463;317;445;350;518;518;105;45;143;190;87;118;193;226;144;339;251;341;431;357;436;569;518;300;148;126;103;139;152;102;257;209;163;301;427;193;381;337;539;461;455;419;125;244;232;50;127;150;123;158;219;190;258;190;296;279;300;386;468;436;186;198;193;164;236;173;208;247;280;194;251;234;217;326;191;332;224;214
6:33:06;30.1;157;114;138;194;147;211;254;330;306;330;337;401;530;555;420;378;468;544;156;111;60;255;139;166;232;202;264;265;330;393;453;396;518;583;387;410;97;55;134;139;162;147;235;185;147;315;261;378;420;482;419;509;452;426;140;104;122;64;108;75;311;174;165;204;385;280;267;448;391;419;457;428;165;153;133;146;100;215;111;270;217;299;248;337;148;323;228;409;354;390;289;179;219;182;263;176;156;201;165;160;270;243;246;238;326;204;335;328
6:36:06;30.1;69;170;172;199;112;281;231;226;331;298;559;373;456;523;519;467;564;389;130;126;117;152;203;146;183;242;158;408;305;350;470;360;342;479;566;484;137;137;97;233;102;124;203;118;241;302;254;267;446;418;415;404;495;506;76;154;143;126;89;151;173;218;174;207;278;308;377;394;289;501;442;330;125;147;131;167;157;200;119;153;235;244;205;242;186;233;174;345;387;373;194;192;228;186;176;215;250;251;226;259;204;226;325;195;309;293;241;314
6:39:06;30.1;144;140;99;202;184;151;130;208;323;324;380;317;435;432;379;431;419;484;71;110;171;193;201;160;195;234;196;350;231;341;388;389;416;485;405;319;168;119;113;187;82;175;174;279;151;364;396;256;319;426;446;468;447;404;126;114;120;127;143;94;173;169;246;219;273;220;401;466;314;437;449;421;147;173;200;216;166;189;137;192;135;183;332;264;294;256;255;386;386;323;113;182;213;165;304;120;235;279;222;277;209;186;261;179;161;200;303;299
6:42:06;30.1;173;134;115;196;165;112;159;196;257;373;366;348;499;426;486;466;374;515;118;82;118;105;164;209;215;211;176;328;249;346;521;340;478;374;550;382;118;59;64;209;138;130;154;283;175;379;368;269;437;447;297;387;495;362;122;125;167;144;173;193;207;178;165;273;244;265;341;383;354;321;363;356;119;262;139;122;128;142;160;109;185;241;226;243;215;191;406;385;529;307;131;128;187;193;273;186;210;227;263;113;234;306;187;180;300;301;227;287
6:45:06;30.1;172;138;184;208;250;182;260;219;328;338;349;341;476;365;372;476;329;474;118;127;131;159;194;175;223;194;272;302;411;379;432;402;350;363;500;516;29;119;159;87;164;109;197;216;161;334;276;267;494;427;356;365;486;381;148;227;123;107;157;163;193;208;170;309;301;221;357;395;434;501;483;425;114;142;251;140;121;198;142;183;281;280;247;187;316;289;269;358;386;321;182;183;189;199;174;166;330;267;155;247;286;260;259;209;263;305;238;311
6:48:06;30.1;96;115;105;113;147;205;196;313;223;282;375;407;430;382;450;384;255;426;138;106;89;162;120;139;178;232;239;304;253;321;461;378;418;451;451;387;164;67;95;115;125;106;230;294;239;346;311;386;431;436;395;463;509;361;112;65;118;94;143;142;149;174;151;356;295;231;244;505;397;410;427;292;135;193;258;262;121;105;191;128;152;201;273;168;257;130;234;259;498;417;174;147;191;158;158;171;228;271;225;202;177;227;350;333;299;237;229;251
6:51:06;30.1;175;150;91;209;213;148;271;229;163;315;399;326;403;453;465;509;486;339;160;79;61;163;265;71;157;206;197;366;280;473;436;375;509;472;481;472;66;115;89;138;143;166;163;230;177;295;264;334;295;412;351;377;476;438;58;161;130;120;196;119;156;232;140;279;234;261;216;383;312;412;448;464;123;233;209;149;115;168;171;124;131;204;259;208;360;206;349;309;283;378;206;92;174;232;118;179;243;201;193;203;195;228;262;301;180;238;297;192
6:54:06;30.1;129;86;134;208;199;159;205;193;235;304;482;366;549;420;393;440;526;484;62;97;69;190;121;261;195;204;208;408;284;414;409;296;452;442;400;433;106;61;141;145;155;140;246;229;228;294;355;238;388;430;344;393;442;470;107;71;115;90;137;150;201;136;174;223;171;237;343;446;336;389;400;342;133;89;187;160;139;169;210;148;154;293;180;234;236;282;282;399;316;301;208;281;199;211;246;167;141;259;203;154;273;207;175;221;166;244;244;151
6:57:06;30.1;153;121;116;131;148;156;255;162;173;343;386;422;403;488;605;391;451;481;134;49;102;195;262;146;205;238;232;467;209;339;387;475;407;404;567;498;73;104;98;95;153;181;202;209;214;266;208;235;378;399;313;375;363;386;149;52;103;136;125;106;185;229;245;170;337;270;287;309;303;434;354;445;124;107;255;191;208;150;161;168;161;255;175;311;270;320;355;408;390;334;129;149;143;181;251;182;166;107;302;122;233;195;354;171;250;250;358;258
7:00:06;30.1;143;151;108;260;225;214;284;258;189;268;497;328;362;450;475;386;522;345;106;82;93;256;193;133;205;138;271;352;239;246;405;343;450;376;442;434;112;50;129;102;196;186;182;197;314;276;249;261;419;391;390;577;585;393;95;139;94;126;104;106;244;154;106;162;227;318;372;430;243;564;436;400;215;198;118;143;114;143;121;275;260;303;248;190;202;183;309;365;286;276;210;146;182;161;238;173;146;203;186;198;191;261;336;259;236;208;244;346
7:03:06;30.1;117;147;194;121;189;151;280;195;177;449;315;400;347;506;416;400;308;400;137;130;48;159;207;93;199;101;212;379;280;289;447;424;387;422;333;397;47;77;124;119;132;189;222;174;188;245;256;378;314;383;343;419;454;447;121;137;125;142;177;127;174;165;145;178;241;148;290;387;374;426;419;314;133;180;171;212;117;200;178;137;203;244;323;230;313;251;341;319;304;406;122;233;111;229;215;217;278;185;196;201;207;242;307;333;233;213;203;368
7:06:06;30.1;122;114;170;196;140;185;155;181;300;361;354;373;329;460;362;391;331;343;109;84;96;85;229;164;209;272;155;238;303;180;448;259;388;393;506;342;60;56;86;152;165;128;158;226;162;313;242;261;264;432;310;356;583;511;106;145;137;65;110;110;157;182;214;127;271;333;252;446;290;456;276;400;138;118;177;128;96;139;241;160;209;261;240;228;224;297;279;307;272;421;181;167;164;190;239;120;189;273;171;217;147;193;172;204;294;267;319;293
7:09:06;30.1;120;159;160;210;195;131;176;121;200;355;275;294;379;328;388;341;331;375;137;63;105;83;127;138;191;214;240;307;275;242;409;259;536;423;465;368;122;136;83;91;169;162;199;223;210;337;254;311;324;387;453;528;369;425;117;89;127;119;79;160;182;194;186;218;254;279;264;479;383;464;354;329;168;145;220;105;228;157;233;157;179;197;259;305;288;183;251;386;525;369;125;138;127;122;182;163;249;206;219;244;243;166;225;192;247;243;238;327
7:12:06;30.1;95;57;136;175;160;161;226;194;247;280;376;308;370;469;447;344;394;460;160;149;108;168;107;108;241;243;178;401;248;359;447;336;350;368;427;409;144;71;149;79;147;177;129;164;159;255;264;274;331;324;317;356;423;288;103;109;145;109;117;125;205;252;147;249;197;284;274;380;361;427;390;432;151;143;209;161;108;136;108;172;203;221;262;176;247;213;336;429;300;257;206;192;196;266;230;159;182;175;175;213;250;190;310;210;248;269;287;283
7:15:06;30.1;132;89;116;217;126;194;131;125;170;301;313;415;475;410;362;338;411;335;93;81;148;192;113;200;173;241;186;441;243;349;479;256;537;372;327;398;56;139;106;138;118;113;200;133;143;268;259;341;396;535;270;363;420;417;78;83;82;110;154;97;221;182;145;208;362;241;284;360;307;394;447;362;148;260;172;106;168;176;114;181;171;342;305;221;299;240;398;345;373;431;172;227;151;169;176;138;106;175;121;149;228;211;259;330;253;302;216;288
7:18:06;30.1;98;109;70;181;180;124;200;278;246;316;362;379;442;358;346;301;312;419;171;49;82;175;146;172;175;140;168;373;305;238;386;420;473;504;456;389;106;88;93;138;140;160;193;211;219;288;198;256;488;389;273;472;318;557;55;59;96;234;154;166;251;163;213;224;311;227;343;456;409;404;409;373;243;145;174;158;102;68;180;112;206;213;211;235;244;233;295;368;461;353;222;159;162;203;216;120;206;246;147;131;186;164;202;259;254;339;209;319
7:21:06;30.1;102;107;148;169;176;138;187;192;235;305;325;338;386;446;465;488;307;305;72;92;88;160;152;122;205;234;244;385;245;305;336;290;405;434;422;436;144;101;101;140;139;59;203;136;271;265;265;272;333;320;381;450;420;305;163;96;55;116;179;177;132;121;169;262;233;167;296;359;288;454;273;408;104;188;184;182;90;89;134;185;233;216;238;211;247;237;230;263;361;316;165;74;218;182;135;186;253;151;156;181;307;178;256;236;301;217;308;210
7:24:06;30.1;89;69;78;172;196;143;286;171;239;217;332;348;311;378;468;340;322;438;79;80;143;174;97;146;159;96;259;350;358;258;443;297;383;438;445;436;146;70;85;109;144;99;182;135;120;254;311;318;439;409;393;400;469;482;122;111;94;95;41;139;172;128;184;297;203;195;239;413;300;510;292;320;169;191;151;197;84;124;118;121;192;261;241;167;215;250;221;444;327;393;151;136;140;249;166;196;224;106;132;227;271;190;305;248;233;263;268;205
7:27:06;30.1;147;91;107;161;189;211;250;204;187;338;399;233;384;356;459;356;451;495;80;76;89;196;192;71;162;206;220;456;237;231;422;355;452;572;418;366;153;33;116;153;166;145;214;162;204;249;271;267;521;339;253;375;435;345;60;195;74;136;210;148;246;103;148;216;202;242;335;357;301;445;410;409;130;111;142;133;110;132;190;136;110;166;204;202;224;204;243;269;315;453;186;200;119;163;256;182;221;213;308;191;263;135;272;282;163;323;332;314
7:30:06;30.1;109;79;164;173;189;142;153;251;251;318;332;293;558;330;362;277;260;425;137;104;71;219;162;207;212;149;192;325;286;216;435;326;387;453;350;394;121;29;48;138;163;184;227;198;209;272;255;270;261;398;391;414;376;386;73;115;82;124;115;161;205;252;117;200;242;226;213;290;296;389;208;434;101;221;121;184;125;75;192;188;102;253;208;270;260;203;202;392;384;368;185;231;137;228;214;195;177;221;163;151;231;171;291;254;275;394;228;249
7:33:06;30.1;84;89;168;173;165;147;114;155;212;325;289;317;428;384;375;428;378;243;76;103;65;193;179;145;193;193;206;387;321;230;392;355;409;468;338;612;130;88;104;129;100;90;85;214;220;149;152;161;378;360;376;356;487;444;84;122;73;169;168;132;238;165;172;217;312;333;239;412;337;314;322;438;87;189;160;139;169;68;150;110;176;318;312;241;263;200;247;300;360;292;130;259;159;132;237;180;202;260;95;196;297;295;300;214;280;186;294;243
7:36:06;30.1;122;108;112;166;205;155;224;190;169;252;281;301;298;325;296;339;322;396;46;96;73;179;156;142;110;285;169;269;180;245;419;286;436;447;423;338;117;103;90;178;125;88;118;215;177;291;224;207;348;299;405;332;584;346;103;56;88;129;161;122;147;152;243;260;250;257;225;422;325;453;313;301;111;165;209;113;132;94;180;125;152;233;226;182;280;229;218;358;335;350;148;181;159;124;174;194;198;172;153;293;152;255;240;305;208;241;203;172
7:39:06;30.1;178;111;148;132;124;102;228;175;215;250;366;274;369;391;415;301;273;329;131;130;91;134;176;149;242;186;165;194;162;258;353;240;407;351;466;292;85;137;138;164;106;138;190;117;170;227;189;262;304;352;317;542;407;373;105;57;98;150;131;118;115;136;96;214;214;205;349;386;446;367;402;260;196;165;181;107;98;164;171;156;155;244;265;236;211;187;192;273;328;467;91;133;194;190;216;216;191;158;198;178;216;159;182;182;200;216;251;267
7:42:06;30.1;111;110;170;194;98;134;239;144;174;271;337;389;414;448;503;294;340;332;102;103;118;136;189;92;153;198;192;279;255;335;434;370;257;400;450;435;85;47;86;68;120;140;216;233;218;204;304;312;347;388;370;351;504;432;153;81;77;94;96;157;140;213;110;178;290;245;283;388;244;495;383;382;156;170;135;141;88;115;189;205;145;272;248;235;228;308;247;487;294;315;185;175;168;162;166;146;183;125;289;168;178;156;262;281;329;283;274;277
7:45:06;30.1;101;149;106;206;163;245;223;223;228;217;292;262;282;453;339;299;484;272;106;109;102;115;218;103;222;134;219;325;279;280;328;332;357;472;404;449;88;76;72;156;117;209;225;154;172;243;187;182;389;319;288;428;350;442;70;103;95;160;112;141;195;201;196;222;269;181;209;310;242;362;396;332;172;165;196;141;99;112;96;161;193;176;217;233;254;223;281;332;289;293;222;101;210;197;218;123;177;150;238;177;184;204;225;185;251;212;395;241
7:48:06;30.1;108;55;151;224;115;106;267;167;228;183;231;366;421;289;379;376;426;393;91;95;73;111;164;95;146;133;215;331;310;326;321;330;381;327;506;380;87;39;60;126;107;124;171;317;190;214;301;238;388;330;347;452;428;340;48;92;47;248;69;128;208;118;199;153;216;229;251;347;280;427;482;418;107;113;218;98;132;187;124;159;123;238;206;179;185;125;297;345;345;349;121;222;159;217;138;183;176;125;143;89;188;234;255;224;289;318;288;271
7:51:06;30.1;84;111;121;121;168;178;169;172;117;242;341;178;292;287;328;331;428;421;55;73;72;92;171;193;215;180;245;297;344;336;429;213;293;407;294;370;128;38;99;137;152;128;205;119;121;270;225;207;400;463;297;463;409;359;106;84;48;126;147;92;226;155;151;142;245;235;216;278;233;433;302;331;179;135;92;174;117;112;121;118;179;199;261;231;374;181;274;325;280;367;173;153;125;205;189;195;188;169;143;153;200;126;231;209;295;244;295;323
7:54:06;30.1;166;132;60;271;190;182;212;159;121;237;324;211;303;303;528;307;315;278;153;72;88;182;115;86;143;219;196;430;253;284;330;241;353;382;407;452;93;82;87;120;139;190;195;170;192;311;321;297;263;483;280;440;433;412;80;93;53;154;128;155;226;129;203;209;237;226;289;239;232;412;290;410;163;151;101;121;124;97;154;204;110;193;226;139;224;245;306;404;393;282;136;201;173;173;176;143;148;195;135;144;129;274;279;292;274;208;255;282
7:57:06;30.1;181;178;84;148;94;113;178;124;246;420;355;298;410;419;236;296;307;396;71;80;136;160;209;159;160;108;233;264;213;279;344;333;247;479;477;394;77;86;95;131;87;118;117;153;242;274;244;237;404;352;297;448;399;419;87;38;74;144;127;124;188;155;103;232;221;233;287;372;306;476;314;362;160;160;59;170;174;106;176;205;158;249;282;242;297;143;233;339;358;283;117;115;166;198;205;242;142;205;186;117;174;224;220;253;316;258;247;234
8:00:06;30.1;61;125;71;159;64;208;204;176;152;335;247;375;347;466;182;257;247;298;131;80;49;135;136;160;237;101;161;296;222;216;277;361;417;332;402;406;46;89;84;95;118;162;187;245;197;197;248;241;380;358;380;439;432;343;144;66;102;164;165;137;247;179;157;223;262;254;260;386;272;318;426;282;119;78;97;160;187;106;151;215;211;144;235;214;225;255;236;312;314;348;159;213;122;181;111;151;156;159;102;177;201;217;222;298;332;208;150;254
8:03:06;30.1;95;54;115;101;123;72;154;137;185;259;209;321;342;338;281;271;395;382;57;55;92;131;250;115;174;168;318;189;240;255;346;315;331;317;367;505;94;74;87;103;149;155;166;223;151;216;181;269;366;306;241;393;301;382;59;27;115;133;127;128;184;153;110;182;295;147;191;318;289;402;443;440;95;165;178;96;128;134;178;184;220;238;239;178;344;246;317;289;277;477;180;156;204;196;200;85;223;247;212;161;166;208;249;253;223;280;208;394
8:06:06;30.1;97;62;103;101;137;136;174;89;188;245;300;294;372;357;351;260;254;322;91;90;123;151;92;162;224;151;194;299;201;194;421;251;386;311;402;398;142;83;109;55;152;88;180;179;134;248;298;240;414;342;333;483;423;370;71;174;96;178;75;176;148;127;244;245;207;214;328;255;407;513;212;384;130;166;112;103;123;136;203;129;137;185;186;293;180;185;176;329;348;271;95;132;142;115;207;131;153;146;88;209;198;278;325;347;244;205;290;298
8:09:06;30.1;95;82;76;176;142;103;196;203;145;269;321;232;290;313;322;312;356;278;77;63;133;180;190;157;122;164;258;297;247;153;283;271;341;429;425;363;33;52;118;150;85;130;164;221;183;320;224;188;330;360;223;586;355;298;120;150;73;65;185;86;183;245;187;240;169;258;328;393;348;297;363;248;178;196;97;109;82;106;210;200;128;176;289;147;243;212;231;274;370;274;189;123;129;143;142;103;211;220;196;254;175;266;167;257;222;213;149;210
8:12:06;30.1;95;104;69;106;147;204;176;167;240;167;210;211;275;316;391;288;285;343;76;85;124;116;106;178;174;148;146;281;135;152;307;346;293;429;414;290;91;61;123;75;83;82;258;215;207;218;293;229;303;390;297;386;357;347;75;66;67;135;93;120;172;137;87;224;247;149;261;467;438;382;315;291;136;113;162;139;107;93;180;162;112;149;212;283;221;231;262;324;374;266;118;83;129;223;108;230;194;185;87;193;214;314;253;288;245;209;245;263
8:15:06;30.1;85;108;69;168;246;191;187;155;202;176;349;216;401;277;289;285;338;319;151;108;20;129;144;170;155;186;186;256;249;255;355;233;269;403;348;370;108;36;67;99;174;119;149;198;158;211;247;233;410;348;244;402;470;322;31;150;29;121;117;152;113;147;132;147;280;236;254;325;303;393;323;326;110;100;124;107;122;150;131;149;199;112;295;168;281;200;192;342;382;225;164;160;151;131;130;221;127;198;153;128;187;170;266;174;247;235;218;195
8:18:06;30.1;38;71;61;146;183;134;135;96;193;207;302;239;309;312;339;206;324;212;70;80;62;219;94;142;131;188;214;201;237;274;307;345;390;437;297;490;78;96;123;102;123;194;157;221;227;174;225;116;257;296;315;432;356;337;50;36;75;141;82;91;155;248;163;199;268;218;309;263;268;449;403;263;126;105;156;46;168;92;157;172;119;184;226;131;268;148;254;321;318;302;120;143;142;189;152;195;200;240;127;251;233;171;236;228;371;261;231;226
8:21:06;30.1;76;78;101;118;107;125;218;134;156;264;257;251;312;337;347;349;300;358;96;32;115;104;122;100;172;261;186;235;267;275;285;294;312;387;392;307;127;102;82;104;157;116;206;139;195;250;280;257;273;287;282;394;354;386;67;132;80;84;92;106;139;234;217;246;237;239;286;376;212;398;417;327;118;188;141;164;81;141;117;181;228;152;241;153;227;180;218;328;423;367;142;225;138;122;176;205;176;188;190;210;194;264;246;236;248;237;209;184
8:24:06;30.1;124;127;68;136;277;169;191;133;146;230;299;306;364;317;429;273;253;298;53;109;142;124;118;121;136;172;129;217;177;180;456;208;268;364;369;395;54;43;38;171;135;128;212;196;149;283;225;238;285;348;284;295;272;457;42;69;57;82;175;118;197;140;192;235;191;269;174;314;217;430;271;384;116;185;65;132;140;171;91;188;147;209;208;266;176;269;254;318;346;282;169;199;168;190;155;149;204;261;184;150;183;184;179;205;230;184;218;217
8:27:06;30.1;106;119;114;160;160;150;201;178;182;313;338;291;386;258;288;208;291;290;63;83;113;132;160;156;183;146;206;252;203;178;419;174;234;302;542;387;52;84;126;129;146;138;149;130;224;242;234;236;251;387;261;368;362;455;109;95;157;104;102;89;179;143;203;231;205;247;263;365;258;375;342;520;118;120;99;88;186;85;93;248;97;262;232;150;235;213;217;373;299;292;203;69;122;170;107;143;225;105;228;154;250;133;191;165;195;208;198;194
8:30:06;30.1;180;58;138;117;154;124;165;185;194;260;304;205;275;338;414;289;319;311;77;71;98;211;112;205;186;107;182;268;172;187;391;231;430;476;341;256;74;70;133;179;61;93;189;144;165;144;231;218;229;397;302;379;401;219;106;133;106;127;113;133;215;219;117;269;167;287;191;315;260;348;340;445;87;67;111;107;142;110;118;217;122;191;195;177;186;168;301;308;280;237;231;142;157;122;142;155;170;232;132;191;172;225;240;291;270;259;217;248
8:33:06;30.0;90;64;91;125;65;158;169;186;155;255;305;185;238;307;365;263;240;313;94;98;120;56;183;218;132;129;261;352;179;165;252;168;407;406;304;440;81;164;104;53;91;176;169;176;211;225;252;240;302;430;360;411;392;270;119;109;73;117;133;129;155;125;149;230;148;220;194;305;275;393;234;269;120;86;145;110;108;142;141;155;139;147;274;189;283;246;199;340;364;253;211;159;152;99;116;209;131;214;188;208;116;200;211;228;197;330;225;178
8:36:06;30.0;70;114;129;171;176;193;181;90;183;248;315;243;286;219;263;349;296;243;56;105;83;108;167;89;150;209;246;359;231;242;342;300;312;333;322;331;26;41;115;149;165;117;153;158;163;147;256;275;246;357;292;266;353;334;90;95;79;108;249;82;189;181;172;245;223;165;247;396;255;259;363;322;68;35;129;110;122;130;203;193;124;183;153;212;265;233;341;311;272;302;192;266;177;223;129;171;120;187;192;225;164;136;223;222;203;187;219;191
8:39:06;30.0;103;125;135;61;157;145;139;240;197;202;295;257;281;429;225;199;227;223;54;104;63;110;79;165;141;126;131;310;168;212;345;362;216;318;320;399;146;46;71;115;175;121;109;217;227;262;177;229;299;376;280;290;319;312;161;74;85;71;76;162;142;161;216;355;215;234;256;294;223;322;274;336;90;131;127;48;140;113;129;165;183;228;194;122;298;303;381;333;343;271;150;136;157;174;178;264;200;171;138;180;213;199;282;218;276;288;192;299
8:42:06;30.0;72;72;84;135;118;50;138;180;106;250;177;337;220;304;252;312;293;289;68;53;55;191;154;90;149;174;179;215;224;231;265;216;309;406;352;391;62;77;73;183;138;149;142;165;229;219;150;131;314;321;275;281;365;284;106;94;95;81;135;94;144;199;128;249;233;262;196;387;260;285;286;406;176;156;190;108;76;110;203;129;188;213;177;251;249;212;211;256;333;269;126;185;126;237;223;178;132;205;209;174;129;165;170;253;240;218;250;198
8:45:06;30.0;103;43;134;195;100;240;161;125;116;255;245;272;263;244;394;300;262;352;78;40;81;190;132;121;267;202;186;240;265;189;346;219;268;356;420;297;72;120;90;57;112;161;72;168;174;112;239;274;206;310;250;229;321;293;124;86;75;148;153;94;139;246;190;207;234;190;318;311;266;393;339;212;123;86;160;170;117;150;130;147;203;204;241;234;252;230;291;290;299;379;148;158;185;160;92;186;187;183;276;156;225;214;286;220;239;245;178;189
8:48:06;30.0;148;98;139;206;125;65;158;124;210;205;275;208;223;412;285;179;293;363;69;109;90;107;160;177;271;142;183;306;234;258;250;281;272;357;433;275;69;72;91;65;136;117;91;197;257;321;232;149;270;367;239;303;263;312;89;37;93;105;116;59;154;194;252;227;275;222;216;303;346;384;308;316;47;155;177;85;140;25;148;167;84;232;162;137;208;180;266;399;253;367;134;169;206;113;155;106;202;188;165;262;203;158;297;225;240;314;238;247
8:51:06;30.0;82;112;97;136;105;93;206;186;241;261;203;164;265;326;284;315;267;225;84;65;92;198;117;92;227;149;327;216;132;169;270;273;312;376;327;258;69;122;70;132;140;140;181;220;197;273;285;219;252;192;271;333;339;428;75;84;112;124;116;225;190;200;167;286;219;199;235;337;248;299;393;316;74;84;92;145;80;116;170;95;187;152;144;155;182;259;281;433;278;302;233;190;190;147;214;89;183;97;227;190;212;167;294;228;294;192;226;211
8:54:06;30.0;102;90;87;177;114;131;136;213;144;198;211;225;304;305;340;314;338;271;66;47;111;85;160;45;117;115;125;232;169;220;244;267;300;242;267;311;123;60;63;122;71;144;227;130;201;177;266;229;286;397;248;283;308;399;116;85;80;184;111;93;212;216;154;234;119;278;316;375;272;296;388;347;96;121;85;116;125;152;201;98;68;128;212;177;213;150;289;267;310;340;241;196;205;137;116;173;265;109;190;206;154;159;250;273;292;227;250;217
8:57:06;30.0;31;46;82;175;117;118;177;163;116;291;195;290;263;268;287;261;229;242;53;44;90;164;132;105;142;216;205;225;186;104;196;345;326;341;330;334;134;118;76;82;105;68;139;198;146;172;254;229;304;315;210;307;380;240;78;75;65;101;134;94;218;167;88;253;262;150;223;240;395;328;164;355;61;84;63;99;120;59;137;218;145;231;229;273;308;241;261;358;321;285;167;101;149;159;193;215;161;207;172;158;229;237;290;190;236;319;181;223
9:00:06;30.0;52;37;148;107;175;147;180;94;190;286;205;235;185;295;317;238;232;272;85;43;40;124;185;89;162;152;192;272;205;255;231;254;280;410;278;329;72;51;108;177;111;100;238;208;211;155;196;269;304;277;242;249;407;274;117;90;81;40;141;132;288;236;208;188;251;192;195;293;224;376;353;261;113;100;122;140;96;63;144;103;96;127;237;174;143;263;199;347;335;343;116;211;111;158;67;122;193;219;137;140;167;258;165;170;215;166;143;227
9:03:06;30.0;144;56;74;107;132;286;120;211;152;347;300;219;266;272;290;232;284;356;110;62;71;98;91;166;151;108;180;283;166;179;277;230;219;402;282;410;26;59;76;71;33;85;167;233;186;243;234;230;454;353;265;235;192;317;62;112;102;68;184;142;181;167;225;210;261;164;215;297;319;282;295;277;135;130;106;93;142;165;98;191;158;79;268;199;208;207;297;324;331;302;194;92;186;70;120;101;148;89;122;210;183;194;166;181;261;186;223;276
9:06:06;29.9;80;71;85;232;168;122;95;85;188;210;194;246;226;182;284;194;133;317;95;82;60;72;93;191;199;117;167;239;157;132;204;226;305;246;272;365;33;69;68;110;185;139;200;244;177;201;188;291;344;362;272;177;209;277;94;73;94;144;136;90;241;232;174;221;196;210;315;293;270;384;273;247;151;87;112;104;215;117;162;208;129;265;146;268;208;271;256;292;280;333;177;140;178;163;146;140;245;118;124;206;175;212;236;285;250;283;249;216
9:09:06;29.9;98;36;38;180;158;110;212;170;194;246;240;168;301;247;257;289;228;318;98;58;105;146;83;160;134;280;216;262;98;216;242;218;231;295;378;323;93;55;65;62;89;148;144;112;178;172;221;278;257;251;248;292;318;242;85;80;18;170;101;72;168;143;189;147;158;175;198;304;217;296;205;274;151;121;102;75;94;147;176;103;128;163;256;168;198;266;243;331;279;256;106;154;121;138;154;87;214;150;206;165;174;259;214;211;246;218;213;247
9:12:06;29.9;161;113;128;175;119;126;87;170;132;232;261;135;332;347;242;215;276;257;104;85;104;189;83;128;171;109;191;214;213;221;291;194;290;353;243;256;103;115;113;90;85;56;131;98;110;149;215;214;234;291;157;261;196;229;88;81;88;125;81;187;110;180;128;252;177;172;260;255;310;338;216;274;86;38;106;90;78;174;187;148;156;259;178;231;168;232;149;406;260;161;232;139;136;210;188;185;169;176;140;160;248;278;198;303;314;227;188;208
9:15:06;29.9;66;70;89;159;147;148;119;64;146;241;181;168;278;240;209;324;258;255;103;101;111;174;129;115;233;113;237;281;185;305;246;269;284;221;253;290;107;75;80;90;45;129;228;171;123;156;164;196;257;207;209;332;283;314;134;49;120;45;182;117;134;159;132;251;308;211;277;244;181;339;251;260;146;117;108;174;151;79;117;180;206;200;200;167;263;212;246;266;282;224;196;143;162;153;167;139;226;100;109;207;148;178;299;264;165;210;217;333
9:18:06;29.9;122;109;47;124;143;108;86;93;165;165;203;233;215;249;202;325;273;179;66;72;107;158;126;135;156;216;196;196;105;220;288;192;272;244;302;311;101;102;106;92;115;149;200;189;158;143;130;294;346;336;158;312;233;313;57;90;83;141;95;98;189;165;149;227;250;200;196;298;353;289;237;201;90;104;77;170;40;75;221;153;142;202;189;160;331;245;266;236;301;234;101;183;168;82;117;151;248;244;184;149;257;223;178;254;230;169;192;349
9:21:06;29.9;85;77;149;154;180;135;156;103;137;300;281;284;242;185;152;163;265;216;117;132;60;152;151;155;192;150;186;241;169;198;285;262;275;320;258;340;102;57;82;109;115;104;221;188;153;229;131;227;220;237;271;262;211;216;153;139;36;83;89;77;123;165;194;188;252;189;269;186;272;302;211;296;174;104;96;158;50;122;120;78;98;258;308;205;201;202;174;312;337;261;207;94;104;175;124;151;101;227;92;216;111;267;155;270;253;261;246;237
9:24:06;29.9;31;76;74;107;127;184;162;180;104;130;131;209;321;286;229;211;185;175;80;132;38;131;150;132;239;194;212;152;111;149;268;199;248;315;368;313;73;102;96;176;112;130;209;145;209;195;204;204;262;245;243;361;192;277;107;106;70;107;89;130;142;139;158;198;210;163;242;283;221;295;214;257;61;129;52;105;158;108;131;160;159;159;213;211;188;232;193;312;273;276;85;121;170;155;185;162;147;151;294;161;192;229;281;233;228;198;206;243
9:27:06;29.9;59;55;93;103;141;84;74;101;250;223;184;209;278;294;255;241;258;189;82;58;81;100;72;118;101;200;174;328;179;173;222;200;288;331;351;255;107;47;112;69;175;76;135;182;164;367;116;279;339;261;239;178;251;289;80;102;83;113;117;67;176;210;156;152;245;187;192;212;264;259;281;176;106;66;127;110;154;167;141;108;170;249;238;175;347;245;270;389;259;265;158;124;254;195;182;150;165;100;209;148;179;130;224;253;387;218;174;242
9:30:06;29.9;75;77;86;88;168;121;107;151;141;137;244;170;276;200;222;227;218;243;70;97;72;157;116;61;224;92;153;185;171;154;270;181;293;345;224;272;103;84;50;73;76;57;177;195;187;201;166;242;361;229;220;303;231;329;97;77;59;110;103;120;237;109;175;131;171;153;216;237;323;231;245;304;167;116;59;97;67;99;134;235;150;145;269;168;194;300;201;191;358;282;119;126;129;175;162;94;154;80;172;163;195;151;236;322;227;274;276;198
9:33:06;29.9;159;50;77;93;119;165;122;168;130;156;119;197;249;178;231;274;274;239;65;36;74;114;103;147;185;114;170;247;174;192;239;179;274;262;303;316;104;37;61;82;110;94;166;121;175;214;237;227;373;279;165;231;262;209;152;88;115;92;90;86;142;190;197;198;240;288;211;230;278;250;172;230;54;133;128;83;75;76;158;147;121;156;255;184;253;259;266;286;300;207;223;116;130;96;259;133;195;175;203;136;234;197;206;223;301;265;230;298
9:36:06;29.9;61;71;178;125;102;108;155;187;101;150;195;169;272;250;259;268;271;286;85;71;114;122;123;94;193;201;159;203;206;152;270;160;206;292;161;337;120;131;63;118;66;81;145;200;135;136;187;212;290;197;164;329;249;206;69;76;90;115;76;125;142;165;122;213;191;219;193;245;210;287;259;259;119;76;92;112;223;84;115;218;157;208;188;209;143;181;242;274;155;249;193;184;178;132;218;188;173;111;205;232;226;145;156;237;284;221;223;229
9:39:06;29.9;112;52;84;133;195;163;119;152;172;152;230;178;273;163;270;234;293;104;184;89;57;155;191;229;181;69;181;138;234;180;188;316;241;288;288;306;54;50;61;117;126;124;145;201;153;188;181;134;276;293;282;228;209;243;33;105;84;174;62;103;234;114;202;181;184;315;181;216;177;206;271;254;62;147;93;111;49;107;148;144;154;212;294;229;191;182;245;255;330;286;211;141;121;96;166;158;230;174;227;164;146;150;217;233;245;160;179;222
9:42:06;29.9;107;73;101;88;87;141;151;124;84;123;210;185;203;226;225;237;152;241;97;99;99;133;178;61;247;123;155;202;175;211;179;186;198;332;209;238;63;103;113;88;78;87;120;182;113;251;215;220;189;194;163;201;270;229;99;72;104;57;141;176;242;233;166;274;235;210;174;220;277;300;301;198;98;121;80;142;161;99;181;120;163;89;142;145;204;223;207;298;299;233;140;162;160;109;155;186;148;221;202;178;127;165;184;223;251;293;220;234
9:45:06;29.9;28;59;110;113;122;161;112;121;164;162;216;258;284;202;270;243;212;304;37;27;45;192;148;141;210;100;145;234;189;126;172;220;227;244;197;271;102;66;31;49;50;88;264;175;140;267;214;192;259;245;237;324;220;281;29;83;50;81;95;134;145;166;110;168;233;208;246;279;189;140;231;227;167;74;80;55;116;116;132;198;145;241;246;170;177;149;325;176;235;248;168;139;106;178;149;123;228;201;146;187;212;205;226;166;248;153;214;291
9:48:06;29.9;98;87;95;136;115;132;128;108;142;192;168;191;262;250;185;239;133;240;88;51;118;105;158;63;86;179;149;254;144;141;206;202;337;347;249;266;76;78;81;91;112;86;208;159;138;161;199;140;274;422;180;217;211;187;68;73;108;63;172;77;182;154;135;345;149;317;186;237;239;256;247;217;71;107;109;53;107;123;93;167;130;223;164;214;206;215;269;242;245;300;230;143;202;167;132;118;147;197;107;183;149;243;176;144;267;218;191;317
9:51:06;29.9;61;52;108;169;221;148;129;97;79;198;244;210;208;192;173;208;275;243;108;70;80;129;119;113;224;61;110;200;218;173;174;179;236;169;256;164;82;36;86;132;133;63;265;134;109;161;163;220;244;267;355;250;297;207;61;104;61;121;91;82;188;163;168;246;258;107;348;261;259;244;281;224;62;103;127;111;93;92;114;125;101;119;200;167;292;208;180;178;320;296;175;118;98;74;89;111;126;192;147;189;264;241;218;141;194;236;234;222
9:54:06;29.9;159;69;16;145;130;243;114;108;132;251;163;182;197;130;227;171;213;228;77;51;125;168;187;124;172;116;113;197;154;236;151;197;286;310;152;202;109;34;98;136;63;103;151;146;247;182;224;230;216;150;132;208;295;208;28;100;96;80;95;128;136;205;229;207;144;265;202;252;267;282;195;176;41;124;179;104;56;101;132;156;152;259;183;157;284;174;277;307;433;245;125;82;195;180;78;116;177;165;131;186;88;191;216;115;268;301;215;257
9:57:06;29.9;60;85;117;56;168;111;152;116;120;196;198;214;179;248;175;120;192;229;76;68;121;128;106;88;171;118;254;248;126;178;156;229;239;357;216;164;12;68;31;108;80;115;185;166;133;188;177;275;268;193;160;197;230;239;83;55;118;66;85;92;209;161;132;222;234;171;219;216;165;240;219;174;110;98;145;128;113;91;84;241;160;215;159;279;224;244;213;280;262;253;181;82;157;175;98;137;141;142;163;210;244;200;204;196;253;210;295;296
10:00:06;29.9;73;74;63;143;76;115;171;129;171;135;197;222;193;269;160;215;251;233;68;63;144;138;114;95;176;142;173;285;147;124;341;188;258;202;262;191;66;110;128;170;71;87;213;71;199;145;110;162;292;272;141;247;280;231;80;58;69;116;101;81;165;121;173;286;284;257;201;317;181;201;314;163;107;79;172;145;39;83;107;163;176;160;245;127;175;272;222;320;354;278;70;154;160;145;107;142;178;156;183;169;195;245;237;297;176;216;248;298
10:03:06;29.9;103;83;66;91;116;161;121;98;119;193;161;216;176;206;252;171;182;140;64;134;69;92;208;87;161;96;168;226;201;259;248;189;196;256;224;189;77;66;132;142;144;118;128;180;245;126;147;164;177;181;151;165;172;309;161;154;121;110;102;88;151;190;117;159;187;193;234;248;196;319;202;268;86;79;29;109;143;145;144;93;107;206;182;182;220;205;278;339;297;333;210;106;151;165;198;130;159;86;137;150;184;203;345;233;279;341;197;278
10:06:06;29.9;106;95;93;141;156;221;137;146;99;238;184;169;227;195;150;140;341;196;43;41;132;168;159;131;140;95;115;140;200;133;272;188;208;359;155;146;115;66;112;98;89;91;223;143;150;207;222;84;180;193;207;285;255;243;39;78;90;121;91;70;136;176;111;237;230;246;176;364;175;192;224;164;145;51;95;53;77;104;79;154;96;214;228;174;241;222;203;225;245;332;245;190;189;119;115;117;211;166;208;175;219;125;293;205;156;160;252;238
10:09:06;29.9;114;52;66;81;47;92;208;157;115;197;107;178;252;300;179;156;256;205;57;79;73;121;141;175;98;167;176;175;135;201;283;184;80;232;242;187;64;63;54;74;74;53;161;202;166;157;231;196;178;181;145;236;176;299;139;73;94;96;95;62;217;175;200;103;213;180;215;238;187;299;212;287;124;98;68;80;106;177;199;134;102;245;252;131;263;267;287;342;251;313;178;96;173;175;82;105;189;208;200;150;151;158;152;214;343;260;269;216
10:12:06;29.9;118;47;73;116;151;114;126;111;152;220;183;252;189;262;164;169;181;160;81;56;86;156;114;101;184;110;106;199;159;133;163;209;244;123;200;147;82;101;88;91;119;97;156;232;178;217;171;188;124;168;132;259;198;222;94;131;104;98;61;105;160;119;184;191;220;224;207;274;216;229;307;176;96;101;109;53;106;97;147;169;108;168;136;97;277;251;185;355;289;201;134;164;112;92;104;104;81;198;137;208;202;167;282;245;294;233;245;273
10:15:06;29.9;83;58;63;183;173;193;185;89;185;162;253;138;206;183;197;150;209;213;133;40;69;102;185;98;235;137;148;165;161;153;156;126;146;177;164;178;70;105;52;85;99;43;156;190;146;214;185;247;263;199;198;258;206;210;79;52;58;49;88;152;126;134;247;213;228;225;194;265;230;276;153;174;122;61;131;57;159;97;154;155;151;129;283;252;299;164;239;278;260;222;159;146;244;205;131;184;191;118;127;117;127;235;217;167;351;177;290;286
10:18:06;29.9;54;73;85;161;92;116;91;82;151;284;163;194;67;165;176;202;175;214;116;50;84;156;142;183;141;223;165;247;197;170;155;87;216;237;245;207;53;105;42;42;61;155;139;182;152;162;284;193;203;198;194;154;172;174;140;77;70;132;81;65;146;233;141;250;120;188;166;211;186;189;188;219;93;34;60;122;80;96;89;110;119;163;231;169;204;268;241;245;241;311;164;180;132;96;112;65;206;92;142;101;122;181;224;252;175;289;241;219
10:21:06;30.0;116;107;69;115;146;104;120;122;155;146;300;119;153;189;203;143;235;216;79;51;77;114;114;76;170;147;92;86;174;180;133;143;245;285;166;171;72;58;72;100;113;133;111;155;150;144;171;157;224;167;158;198;205;217;33;25;48;46;142;97;168;143;178;213;223;178;129;218;189;305;117;122;108;35;80;129;70;84;144;119;80;171;244;182;228;258;282;319;345;267;98;129;187;192;100;126;200;217;214;135;206;139;222;209;243;219;229;277
10:24:06;30.0;105;88;127;122;91;68;88;113;121;168;243;203;121;162;160;170;269;196;25;102;70;159;91;109;129;136;81;241;74;166;197;178;163;139;185;175;22;109;80;124;64;69;155;145;127;200;154;193;188;243;147;195;203;191;105;88;129;72;113;124;156;117;125;184;218;170;177;255;159;145;299;156;57;94;75;59;113;70;54;136;123;182;176;254;166;222;370;228;296;317;169;123;199;92;189;83;146;84;134;165;206;163;160;242;308;299;257;225
10:27:06;30.0;74;59;54;109;135;165;173;135;126;188;143;214;175;232;129;223;139;214;91;40;72;152;137;119;62;183;112;167;208;151;163;177;278;175;258;231;113;37;79;105;145;58;181;213;177;214;143;221;265;204;99;184;234;197;107;56;59;60;112;97;174;155;167;202;215;166;215;232;147;183;143;150;152;105;141;40;77;117;217;145;116;176;141;158;289;193;170;295;241;302;134;175;166;152;102;118;192;175;191;234;161;196;232;190;199;258;177;289
10:30:06;30.0;97;53;139;135;164;107;171;108;166;80;170;155;188;164;233;197;174;156;53;66;14;123;134;155;158;142;226;133;162;232;200;166;228;232;247;212;47;30;60;97;75;65;142;182;191;180;147;205;245;220;244;119;195;224;65;23;50;81;99;65;190;89;147;223;212;204;254;257;216;229;244;181;105;130;96;54;65;91;177;206;115;158;138;157;202;205;182;315;293;246;126;161;112;65;109;127;159;143;166;259;140;174;222;222;250;244;165;227
10:33:06;30.0;79;52;67;120;155;159;97;84;68;164;106;143;188;148;252;150;206;180;71;21;70;120;128;117;108;187;146;182;173;253;148;214;179;150;192;233;46;50;109;110;126;56;143;114;185;119;121;129;173;180;136;220;255;203;68;113;96;112;67;63;174;140;104;152;215;222;216;212;223;196;230;192;241;87;164;102;40;172;69;104;118;161;166;164;144;212;163;169;241;215;84;119;134;96;145;132;101;135;206;165;104;135;233;336;171;258;244;233
10:36:06;30.0;61;47;100;104;131;51;92;102;104;148;130;92;67;175;228;197;111;184;72;75;105;175;153;156;99;124;123;80;153;204;170;178;173;213;265;179;113;30;56;103;105;70;132;36;123;209;186;120;118;224;190;145;203;178;103;101;51;70;58;153;179;214;103;173;211;134;226;200;262;203;226;185;119;71;74;56;64;92;228;83;119;238;164;182;213;196;294;344;302;230;148;82;195;123;167;157;189;246;217;160;110;215;194;164;173;193;212;212
10:39:06;30.0;83;66;149;56;96;69;143;191;75;185;256;163;158;140;218;275;181;221;62;56;76;124;127;153;201;152;157;158;163;145;111;140;168;250;282;199;39;67;70;144;48;88;157;155;162;221;166;230;166;202;183;172;301;186;170;93;80;98;125;98;109;164;164;138;122;227;176;227;152;326;165;176;122;73;77;85;115;101;111;208;128;165;229;181;217;210;209;335;311;288;139;177;134;105;135;131;93;69;170;137;245;187;231;221;227;249;278;249
10:42:06;30.0;50;7;88;162;146;90;66;131;268;162;216;111;130;202;175;151;192;220;115;99;64;143;120;67;205;97;140;150;177;147;228;123;210;160;238;199;35;56;97;72;28;46;201;254;189;185;248;190;189;191;301;166;231;158;77;103;154;52;108;71;200;152;200;250;185;117;139;173;157;301;242;229;113;105;85;67;120;146;92;73;159;276;197;224;185;194;222;308;264;283;122;171;109;122;93;160;122;153;159;170;243;102;267;338;232;173;257;377
10:45:06;30.0;41;62;104;112;96;109;102;112;75;151;234;180;187;155;190;190;127;144;51;123;45;81;77;84;112;82;195;179;211;193;223;159;189;168;216;203;46;107;129;142;94;95;152;95;182;189;176;168;194;150;232;248;150;176;70;63;34;63;58;77;124;138;285;231;211;196;165;253;212;193;174;155;97;120;96;39;76;56;139;111;141;169;149;122;221;183;257;287;130;299;240;165;141;75;93;124;139;203;144;124;119;103;139;306;296;226;205;228
10:48:06;30.0;39;43;105;152;114;85;96;55;131;95;128;105;241;169;187;171;151;188;93;54;105;79;103;129;103;78;143;209;84;155;161;139;191;266;134;217;66;52;85;71;87;88;115;180;232;160;97;149;139;227;117;149;98;151;128;96;124;57;71;71;198;108;140;176;106;138;123;262;219;168;203;275;68;114;63;68;73;85;159;63;172;216;234;132;219;142;149;318;313;171;217;148;174;162;138;165;140;150;93;226;104;185;164;215;264;251;224;271
10:51:06;30.0;85;122;77;174;177;149;125;99;76;168;167;141;167;271;191;126;257;158;92;65;99;121;127;102;177;108;157;100;188;161;286;255;198;208;197;169;62;57;71;166;53;73;195;86;196;183;188;201;264;232;172;251;180;197;140;111;106;123;51;113;130;193;130;125;181;194;128;261;236;205;215;143;75;78;97;76;192;49;150;140;79;179;146;121;163;191;267;271;341;212;133;101;118;82;142;122;113;149;238;118;156;189;205;257;173;256;170;216
10:54:06;30.0;91;20;71;97;69;100;111;134;81;161;166;181;184;159;189;106;162;148;8;62;55;130;119;138;153;116;130;108;199;141;164;192;202;124;290;164;88;15;59;83;82;97;143;101;170;270;212;163;135;226;148;122;176;170;137;61;173;77;75;53;137;212;94;153;226;132;245;210;154;224;168;219;59;140;82;77;111;65;131;107;108;135;196;221;206;112;179;252;265;251;207;149;108;123;139;163;127;64;120;131;83;220;263;158;286;277;322;253
10:57:06;30.0;146;132;17;115;72;117;133;128;141;172;145;219;181;94;100;110;151;143;115;43;24;140;123;85;107;218;99;237;174;178;212;155;156;133;165;157;57;80;77;48;130;69;159;156;158;208;112;236;210;188;188;167;148;286;93;67;52;22;100;95;100;193;161;221;145;162;146;231;228;292;123;147;62;87;98;115;69;82;122;156;104;187;209;177;237;185;232;254;227;239;172;175;142;143;136;80;132;146;107;203;181;182;233;182;243;184;261;209
11:00:06;30.0;85;66;101;97;132;107;161;172;179;107;103;169;113;196;236;132;152;239;76;106;61;110;119;72;122;145;169;116;165;142;237;132;143;219;218;196;54;133;119;88;90;84;170;141;148;142;148;163;256;137;258;133;185;206;82;121;121;111;65;36;136;92;123;214;177;227;136;219;232;137;184;163;82;114;56;64;38;142;72;105;145;145;137;298;201;190;153;394;317;256;181;102;213;92;99;42;186;182;90;132;124;174;170;248;183;154;259;192
11:03:06;30.0;122;83;68;139;129;99;246;91;90;133;181;151;178;196;231;161;113;166;70;80;139;115;101;96;132;222;199;149;161;178;168;165;232;192;159;175;101;75;71;63;101;72;99;155;179;121;130;226;190;212;195;82;170;226;112;115;146;117;90;133;162;140;96;195;208;230;119;264;194;168;252;304;130;126;123;84;83;70;85;119;128;135;163;144;218;181;290;214;280;207;261;119;212;93;48;98;124;181;115;197;182;198;180;233;224;338;213;372
11:06:06;30.0;120;72;51;39;108;109;130;113;132;256;280;167;141;266;154;203;107;160;52;65;88;162;132;127;167;117;143;162;214;226;246;198;140;140;175;122;132;110;76;93;147;94;94;190;194;276;175;104;242;201;116;239;236;75;66;48;66;86;94;100;116;78;117;135;211;228;175;238;132;150;194;210;60;152;103;64;79;89;61;123;104;150;208;224;103;244;163;138;270;223;125;231;112;88;138;73;169;120;51;211;179;220;135;188;201;269;181;262
11:09:06;30.0;92;69;40;85;71;137;138;79;117;249;148;198;202;164;137;73;287;211;35;92;46;69;120;120;203;139;109;165;237;149;181;135;203;163;200;248;54;80;88;98;109;100;162;117;202;220;122;155;92;146;208;152;117;93;47;114;156;94;115;116;146;100;96;218;211;251;140;163;144;204;120;276;137;127;135;77;81;66;112;133;137;163;180;198;225;236;266;164;173;234;110;125;116;120;141;144;108;94;118;212;134;142;194;98;265;203;268;226
11:12:06;30.0;75;55;64;110;61;63;155;97;139;147;201;168;196;175;163;146;143;135;76;36;75;114;96;131;110;109;149;213;99;192;112;196;120;148;192;156;85;107;51;53;124;57;99;238;108;174;85;222;164;112;69;137;139;182;107;116;147;104;86;148;219;174;134;239;200;156;112;171;186;113;146;133;43;111;59;52;104;106;158;112;60;205;241;195;150;165;157;280;316;238;120;137;103;89;55;79;125;158;131;131;198;253;146;245;211;185;261;237
11:15:06;30.0;79;83;42;160;52;89;188;141;132;127;166;132;158;190;180;80;208;190;77;120;97;152;123;89;128;118;199;160;168;120;152;113;171;154;177;169;109;31;49;85;64;68;143;177;183;173;199;133;115;201;197;184;127;177;61;110;52;101;61;76;134;145;85;231;207;228;186;61;165;186;132;151;110;112;150;83;86;37;128;96;43;225;149;123;229;183;198;180;318;230;161;107;233;107;69;58;152;133;198;205;199;227;131;273;218;267;199;225
11:18:06;30.0;57;122;61;128;172;130;146;81;128;73;155;169;190;195;255;127;119;213;105;48;39;83;149;59;106;140;171;178;150;200;171;185;131;203;300;256;58;77;104;152;137;124;145;215;187;155;144;216;239;170;114;156;234;107;66;86;107;103;90;149;148;208;150;125;203;186;141;184;170;149;188;149;111;198;101;77;58;63;148;61;187;207;227;125;289;139;194;214;177;203;195;196;190;81;100;122;117;146;93;156;182;188;107;201;272;206;152;208
11:21:06;30.1;75;74;64;128;108;97;107;28;112;123;208;130;181;140;150;157;139;191;71;59;61;59;90;70;143;159;181;154;118;172;188;134;137;221;193;214;13;103;98;92;64;85;202;121;169;227;145;139;149;186;131;152;125;153;75;67;49;71;96;100;274;87;119;206;252;205;164;209;120;179;114;197;53;127;67;144;8;73;117;145;161;177;156;157;183;210;144;372;231;139;146;160;96;66;113;71;151;177;171;145;251;187;194;216;237;133;217;209
11:24:06;30.1;117;79;88;89;171;101;127;86;67;151;151;136;218;178;169;190;185;95;30;46;92;125;121;148;138;250;118;167;160;127;165;124;107;199;214;123;136;57;71;110;79;106;134;127;247;187;178;244;211;149;181;223;206;189;64;60;131;82;111;83;89;125;151;261;261;178;94;162;190;205;154;128;45;69;163;88;43;75;90;138;112;147;216;195;189;112;217;226;270;236;52;76;128;76;205;101;127;198;136;196;183;144;267;210;234;175;167;285
11:27:06;30.1;98;30;99;102;157;55;85;132;152;148;141;150;158;127;133;162;125;175;77;47;83;139;82;107;100;123;158;173;167;214;122;87;147;193;171;143;119;61;147;71;109;108;155;130;101;178;165;184;145;122;141;224;156;149;117;94;80;69;97;126;150;73;170;208;189;129;171;197;133;140;191;176;60;73;64;72;75;96;71;102;122;158;213;181;169;170;200;179;190;199;180;154;106;87;97;131;116;124;139;221;112;96;192;126;248;281;245;186
11:30:06;30.1;59;62;116;159;38;114;123;71;65;152;86;223;203;249;219;147;139;213;89;32;12;140;120;72;108;144;228;199;111;172;135;64;200;113;128;208;72;51;84;49;95;117;185;191;176;194;182;145;182;150;135;140;201;162;100;111;59;54;72;125;210;115;203;86;155;181;133;228;244;184;181;156;97;116;72;102;73;74;107;128;103;121;181;170;196;114;199;219;194;180;159;85;182;107;137;102;144;133;135;114;157;231;205;138;147;170;194;259
11:33:06;30.1;62;73;72;51;77;41;75;151;171;118;214;108;138;209;153;204;173;139;62;149;77;96;119;124;114;93;197;145;194;221;207;150;79;128;144;226;80;84;85;102;149;33;141;152;179;214;104;205;178;139;123;160;169;238;101;87;60;52;79;80;75;61;143;160;158;178;124;179;151;217;145;228;142;109;135;63;73;105;117;177;150;150;118;211;128;240;218;123;238;160;149;138;103;149;139;112;155;55;49;175;113;135;200;187;278;294;170;242
11:36:06;30.1;38;117;61;85;153;76;168;89;168;116;196;148;183;185;202;94;181;150;106;141;81;116;178;113;146;90;115;94;120;159;137;160;166;175;187;170;93;61;94;97;105;109;184;140;91;146;83;155;180;153;55;231;170;206;59;112;76;112;82;112;203;154;178;209;158;152;117;213;185;124;144;174;177;26;132;86;87;30;143;149;127;191;180;203;121;208;166;372;224;195;147;121;123;72;120;105;131;109;107;139;214;173;183;144;233;253;178;262
11:39:06;30.1;54;28;75;134;117;95;74;77;118;172;148;111;97;203;114;183;85;166;119;80;67;150;76;110;204;121;152;151;101;107;149;105;95;129;183;136;79;54;91;80;73;89;42;149;155;196;252;126;73;53;139;156;175;179;128;77;70;104;75;80;219;134;74;129;109;177;168;116;151;176;145;150;71;92;36;93;88;68;85;137;97;175;187;178;191;169;153;273;211;229;115;139;198;49;78;104;103;199;153;206;166;86;281;166;143;200;237;302
11:42:06;30.1;49;68;46;111;60;78;86;104;115;143;97;137;156;176;169;179;198;134;78;68;95;80;75;95;117;135;152;123;169;128;244;137;138;266;255;158;100;61;124;53;24;82;83;151;230;196;154;131;152;111;142;145;90;121;4;85;101;141;111;107;200;100;148;172;252;179;71;112;229;95;145;158;114;104;74;71;56;56;151;104;205;172;181;174;201;153;203;198;294;185;152;111;154;30;114;89;86;140;161;107;139;82;251;182;163;204;188;290
11:45:06;30.1;120;87;34;158;122;112;101;145;118;64;91;150;191;167;167;132;215;143;75;70;18;102;90;153;149;100;125;182;85;138;174;138;190;100;242;185;75;104;109;48;71;74;128;131;96;165;123;147;107;138;128;104;187;164;109;94;130;74;57;73;159;145;117;139;225;195;193;150;206;197;136;161;75;139;130;31;25;106;71;65;115;114;250;148;163;173;162;203;224;130;122;161;183;129;87;80;72;92;173;163;162;148;151;159;192;264;166;278
11:48:06;30.1;114;16;72;52;45;84;163;70;111;111;101;76;143;231;212;133;174;156;78;30;70;89;66;87;90;149;154;153;139;143;107;149;166;145;210;166;130;57;72;99;143;106;107;139;118;104;275;129;177;151;143;135;185;182;102;114;136;99;113;92;115;181;154;230;180;209;118;113;175;237;182;210;114;164;98;111;80;98;98;124;108;126;158;202;266;196;168;215;292;232;230;177;160;112;69;140;141;138;143;160;175;140;185;208;183;196;278;202
11:51:06;30.1;91;64;73;73;104;74;73;90;117;153;154;123;103;119;169;206;172;301;123;39;74;70;90;80;105;155;88;205;174;149;124;164;208;205;185;165;62;58;66;78;60;117;117;134;149;179;212;235;114;97;208;113;123;149;69;101;44;24;88;36;110;92;56;181;189;228;117;205;133;195;116;177;150;120;102;83;82;100;79;100;94;148;225;225;165;154;238;303;245;224;100;122;131;125;69;161;127;131;174;136;128;199;165;138;265;278;262;330
11:54:06;30.1;139;63;102;150;65;84;61;133;134;209;137;172;139;156;178;164;180;156;60;54;92;85;64;112;124;207;156;144;175;155;103;67;173;134;232;135;74;67;85;81;104;105;210;162;131;153;148;125;130;174;169;203;122;134;89;121;99;145;101;84;149;143;132;166;203;149;89;123;74;233;155;193;63;145;183;86;69;99;101;135;121;146;190;147;225;210;210;272;193;219;153;106;114;95;78;110;116;89;140;218;144;218;208;220;196;202;198;248
11:57:06;30.1;44;34;86;79;54;142;143;89;121;92;106;76;150;71;146;138;194;161;32;87;38;161;89;104;60;149;102;150;195;116;133;196;123;134;167;117;84;61;76;59;61;64;89;133;130;205;206;114;80;144;54;175;116;235;89;121;85;82;63;73;88;84;149;254;265;169;51;127;160;124;129;131;120;82;75;71;39;60;96;101;142;182;135;173;196;244;196;156;167;226;132;120;107;138;88;84;144;132;141;113;141;127;127;228;171;162;178;210
12:00:06;30.1;68;61;74;78;107;87;142;123;144;74;183;176;129;198;107;126;194;178;27;67;107;78;119;101;119;94;45;183;120;128;175;146;193;178;205;143;117;106;81;80;82;122;77;139;139;106;136;152;151;167;125;187;139;178;115;48;64;81;56;58;139;150;148;172;129;202;204;118;101;163;179;123;91;88;104;60;43;65;85;168;102;194;91;186;163;206;158;253;173;188;142;143;74;221;124;99;117;91;54;174;120;147;193;198;204;233;207;107
12:03:06;30.1;57;49;66;59;100;107;91;73;87;74;162;166;135;124;133;151;230;119;69;88;105;90;125;59;113;131;129;164;101;61;88;121;152;86;142;167;48;117;36;38;76;62;157;134;157;170;174;187;155;159;128;217;157;203;72;96;117;35;55;101;140;135;116;105;161;208;76;212;199;184;100;151;117;213;104;85;26;91;107;143;129;119;180;186;135;141;241;325;150;249;143;171;103;92;160;128;146;171;114;191;161;131;203;130;193;213;297;212
12:06:06;30.1;51;87;79;152;93;80;87;103;94;104;138;129;181;158;179;103;261;129;96;75;32;107;56;90;129;173;166;160;193;157;110;120;134;127;167;203;40;96;45;75;66;101;168;127;113;137;159;188;92;102;114;76;157;135;98;92;41;85;69;107;175;147;141;209;245;185;141;110;14;265;139;126;54;130;115;56;53;56;95;86;131;176;161;217;170;164;201;218;181;198;238;193;100;121;111;90;151;108;129;156;177;92;259;136;148;171;189;299
12:09:06;30.1;132;79;41;55;77;84;131;82;135;152;166;97;172;162;138;154;230;191;92;68;148;62;79;105;135;124;139;284;157;144;134;88;214;167;178;163;58;72;78;29;80;53;114;181;190;171;122;137;122;145;123;154;165;96;71;113;74;66;61;60;143;132;67;227;167;165;123;157;135;166;133;99;119;194;133;82;53;49;130;78;69;137;139;197;197;147;159;276;242;309;75;128;122;117;153;85;128;114;86;101;117;170;116;220;166;182;189;192
12:12:06;30.1;67;40;38;128;73;86;92;129;167;59;138;138;118;158;118;107;112;185;35;47;103;159;71;125;68;152;111;86;114;100;87;69;194;230;165;117;91;73;51;48;69;91;38;89;111;201;128;83;111;106;190;170;111;125;114;85;58;88;46;47;145;132;103;182;215;113;130;134;187;182;41;167;107;116;135;81;124;30;71;151;126;184;169;159;152;211;185;193;210;229;145;131;149;78;129;86;77;104;164;81;126;173;168;203;116;151;205;179
12:15:06;30.1;34;11;57;132;87;106;143;133;98;54;165;69;93;93;102;120;140;187;63;81;64;105;81;50;97;144;111;140;123;114;128;83;92;167;171;118;90;12;96;103;43;53;196;125;96;144;159;136;248;105;148;143;158;125;104;99;110;125;69;78;122;112;130;224;228;204;168;247;162;111;144;113;98;108;91;29;83;38;129;120;150;158;117;199;137;150;137;235;130;179;150;96;113;168;156;120;167;64;143;125;150;138;161;277;229;229;156;160
12:18:06;30.1;12;64;39;126;55;126;100;63;136;99;133;164;81;215;196;163;120;103;71;92;42;119;118;57;96;117;80;157;236;119;105;55;120;111;201;155;110;116;81;25;124;55;153;68;144;131;162;186;134;123;96;144;157;161;76;76;116;66;38;84;141;157;36;134;154;171;108;187;118;92;126;150;134;121;114;51;67;84;54;29;80;99;152;113;126;192;270;168;268;118;228;127;94;111;133;125;89;118;90;87;174;196;126;205;166;189;249;215
12:21:06;30.1;74;66;67;110;80;51;93;112;114;112;109;151;135;226;120;180;178;204;69;102;105;71;89;76;128;67;138;102;130;117;74;103;99;172;213;123;60;42;120;90;102;123;155;123;96;164;130;105;113;101;94;162;216;138;113;88;101;58;44;97;149;131;146;80;188;238;102;94;76;195;166;134;127;115;113;58;95;4;136;80;98;171;144;135;251;212;177;183;278;163;249;119;164;52;79;128;35;85;108;187;63;175;122;180;183;228;201;145
12:24:06;30.1;77;50;94;79;132;112;109;176;144;118;136;128;111;101;100;225;185;103;53;45;119;87;97;155;82;95;128;133;195;166;146;126;162;163;92;121;24;92;117;78;107;66;72;56;161;110;143;122;185;154;71;158;58;180;95;110;136;34;87;37;125;120;124;216;155;182;85;181;103;103;105;147;107;140;123;63;74;53;87;85;84;115;146;100;246;148;255;193;181;183;183;86;125;165;119;166;50;117;137;192;164;175;150;170;126;169;174;174
12:27:06;30.1;85;106;78;85;69;58;170;89;110;84;153;153;128;99;140;137;79;212;35;73;43;108;159;67;96;129;134;112;108;171;92;180;136;128;210;185;70;53;72;60;38;52;118;75;140;108;144;137;116;166;130;148;209;225;78;74;88;49;25;39;100;130;73;244;225;105;87;96;154;159;51;73;209;111;135;74;110;43;143;119;115;185;120;168;209;225;136;134;141;197;73;230;122;116;57;120;137;148;120;77;91;59;160;157;116;235;229;201
12:30:06;30.1;128;94;41;214;76;92;96;168;168;64;117;100;108;126;142;171;183;103;78;61;74;77;71;58;82;169;130;105;96;149;105;117;98;124;173;144;103;116;120;84;66;73;108;150;108;135;120;175;194;82;111;125;134;169;134;90;113;51;60;57;104;138;100;126;230;269;60;138;190;107;148;99;54;83;178;18;118;75;73;82;134;86;162;115;171;209;185;150;232;130;109;91;136;112;41;116;101;93;129;91;119;90;163;134;177;163;181;252
12:33:06;30.1;62;60;57;112;91;156;161;113;115;139;196;166;165;109;218;177;163;108;40;55;29;121;44;85;85;102;164;115;53;151;80;138;63;129;95;132;67;36;98;116;36;37;98;96;85;125;135;141;103;140;114;83;97;81;88;82;95;127;98;49;117;55;78;194;190;140;114;139;105;154;144;96;100;113;157;83;61;111;110;122;68;70;201;175;230;128;144;262;196;227;142;154;153;91;103;75;68;124;120;124;141;101;194;146;238;232;145;199
12:36:06;30.1;77;73;64;116;131;125;57;115;173;119;105;72;125;134;60;114;161;100;61;56;33;70;23;136;125;147;114;142;96;124;106;156;142;159;148;130;71;73;49;147;78;42;127;91;72;108;99;156;221;134;78;183;175;178;94;74;46;54;100;50;150;119;167;155;181;185;99;116;105;95;113;122;84;106;101;89;50;52;67;101;76;108;176;101;119;170;176;238;260;107;146;139;148;80;112;156;95;138;105;89;114;146;135;122;253;148;176;246
12:39:06;30.1;24;45;78;171;103;94;168;85;121;57;205;81;182;105;95;148;142;126;75;55;99;136;111;116;125;153;161;96;81;191;138;94;177;109;104;93;90;53;141;108;44;121;135;79;88;123;115;129;114;155;120;192;118;149;121;120;66;114;28;80;162;80;126;146;142;142;78;117;188;144;116;126;93;152;69;102;70;129;153;104;115;134;163;170;244;207;185;205;281;129;135;166;139;73;65;62;79;75;123;90;69;142;167;151;111;200;168;153
12:42:06;30.1;55;88;99;106;137;172;165;81;91;111;130;138;112;136;178;143;125;123;65;41;47;80;86;101;132;91;87;70;190;143;96;52;94;105;130;142;56;84;111;75;79;108;169;123;182;117;161;89;133;110;142;146;124;82;69;56;79;66;70;90;136;81;106;119;99;125;118;163;138;128;150;64;97;83;113;64;101;98;118;128;83;133;147;166;147;175;215;247;88;196;100;137;120;127;64;119;161;126;102;229;104;106;161;133;223;183;167;159
12:45:06;30.1;59;78;40;107;110;127;60;56;125;57;124;102;143;115;80;129;76;201;52;78;63;71;96;161;162;178;137;195;76;227;134;124;166;207;112;92;70;103;82;80;96;97;103;121;103;123;126;79;110;128;70;130;107;96;95;88;69;77;64;92;147;86;78;194;224;139;185;123;163;46;155;110;62;90;91;68;77;63;101;107;113;241;165;152;86;193;123;161;216;148;140;144;157;189;118;99;73;65;91;194;93;55;132;173;148;133;110;190
12:48:06;30.1;104;55;91;167;69;33;134;145;108;116;167;112;185;143;92;93;119;109;37;62;101;76;124;92;172;146;112;76;113;100;87;100;140;75;115;81;134;59;75;74;67;161;59;145;132;176;90;78;197;124;120;157;135;123;76;87;53;49;50;45;153;47;62;191;188;214;152;200;120;144;144;77;99;58;76;60;108;98;77;50;117;143;140;185;219;190;184;161;148;152;150;132;112;173;158;183;108;57;84;126;167;143;122;126;264;153;198;112
12:51:06;30.1;145;62;49;70;84;54;93;93;130;93;111;127;169;92;88;85;118;103;44;45;47;77;112;106;114;139;77;130;111;108;145;128;93;108;129;142;63;91;60;80;45;78;125;117;152;66;127;95;73;111;163;170;116;132;91;50;100;57;82;70;144;160;140;127;143;132;72;85;182;81;138;160;173;138;85;74;45;88;118;95;99;134;216;73;223;210;144;220;168;203;150;116;145;84;75;114;115;73;86;104;109;80;174;155;163;130;149;202
12:54:06;30.1;68;27;83;65;117;110;108;75;76;119;102;130;111;204;133;142;136;82;62;80;42;152;97;50;75;144;70;83;91;114;78;71;150;121;135;128;13;54;35;147;73;81;129;126;121;126;124;96;60;123;96;166;130;65;57;101;88;71;92;102;105;174;100;139;176;109;101;72;117;94;100;108;137;146;82;80;83;109;76;42;141;99;170;121;126;150;129;158;223;177;254;168;192;146;113;113;95;66;104;50;149;96;175;133;119;169;218;201
12:57:06;30.1;73;77;46;80;73;67;163;71;155;87;129;57;118;94;138;221;121;156;72;63;91;111;91;104;85;140;81;95;70;100;133;122;127;106;126;112;41;134;66;54;58;53;92;92;161;120;79;142;105;68;126;173;116;178;150;54;59;64;101;105;140;159;93;180;91;146;55;186;115;163;138;133;108;110;183;55;6;101;125;107;70;99;155;175;112;138;250;122;114;186;127;132;68;98;100;81;112;78;123;92;97;84;129;136;175;152;229;187
13:00:06;30.1;37;61;62;89;96;83;75;135;105;88;144;87;117;123;77;159;90;249;64;37;37;147;116;124;88;122;111;124;47;46;96;95;184;123;96;146;60;126;84;80;45;120;97;129;85;90;102;108;106;70;103;84;150;131;79;65;16;64;19;55;154;111;79;141;140;123;114;145;122;135;128;138;97;147;84;37;68;51;85;86;89;83;149;137;193;121;186;201;201;173;119;159;141;85;150;156;132;75;79;98;136;162;152;139;133;204;133;197
13:03:06;30.1;44;49;104;112;122;94;114;126;126;82;77;88;102;77;165;97;94;115;41;23;50;38;96;135;155;129;114;127;146;104;93;130;106;182;175;141;82;72;146;88;44;91;139;96;158;110;135;69;59;125;114;128;163;123;98;146;56;36;37;120;125;146;192;141;194;206;94;93;113;210;113;117;106;149;103;86;85;48;115;145;61;162;164;152;173;145;201;128;139;174;184;188;118;91;117;144;87;42;36;72;118;110;128;118;207;254;214;196
13:06:06;30.1;117;49;104;97;144;34;152;65;32;79;36;134;131;100;177;183;120;73;25;108;37;123;33;92;108;116;100;126;73;149;147;141;170;167;152;92;57;82;109;83;99;113;48;141;138;78;116;80;137;77;154;130;140;125;61;51;141;61;58;47;102;180;95;158;130;227;47;47;132;108;88;141;88;137;108;80;60;70;87;75;162;128;162;176;103;107;163;226;89;137;147;150;106;85;42;104;96;56;105;88;151;133;115;138;206;212;222;186
13:09:06;30.1;41;67;35;153;98;57;140;138;131;82;130;124;45;97;170;148;161;104;43;43;102;98;167;88;95;139;100;99;87;110;143;100;80;155;124;128;131;130;95;67;39;24;128;106;122;151;97;65;145;127;93;95;106;83;97;97;116;86;54;105;123;97;167;177;182;106;221;165;192;151;162;108;132;135;136;60;94;27;78;84;80;148;160;133;294;162;133;246;179;211;159;66;136;131;99;158;92;128;96;103;119;72;208;187;139;235;171;171
13:12:06;30.1;95;79;133;20;145;82;119;144;44;206;114;152;185;144;113;192;63;85;99;57;48;108;93;107;128;135;89;94;79;166;118;132;46;127;151;113;79;58;129;66;79;73;221;170;167;90;180;155;193;97;107;65;88;81;116;90;56;21;99;34;104;131;62;151;125;151;115;146;193;161;125;70;161;182;176;64;130;81;100;67;103;112;156;106;93;132;152;183;206;154;178;157;101;185;113;104;52;101;77;149;113;119;113;132;236;158;195;212
13:15:06;30.1;39;86;56;119;121;77;108;66;90;73;94;73;128;118;98;126;74;145;83;48;75;74;122;98;97;160;143;117;85;151;86;99;120;134;187;134;117;52;107;84;74;64;120;131;114;167;156;81;76;140;164;155;152;116;73;43;102;74;71;120;152;92;93;105;141;131;160;96;87;153;121;88;63;109;95;36;51;34;124;72;85;179;131;160;138;92;170;194;161;150;134;115;211;140;119;145;155;42;57;108;65;133;92;138;152;79;121;118
13:18:06;30.1;26;51;19;143;142;32;84;70;124;49;77;127;110;89;161;127;124;163;41;109;59;113;72;65;106;116;125;82;152;149;123;112;169;83;72;118;57;46;79;64;69;77;154;139;147;127;142;116;184;145;119;69;124;111;73;92;117;73;49;97;88;130;75;157;138;77;64;145;105;66;115;211;94;107;113;84;107;48;54;163;80;205;132;114;205;148;119;129;183;181;140;115;82;96;128;116;105;86;51;80;121;84;130;158;189;178;134;161
13:21:06;30.1;17;30;97;93;36;91;74;81;71;137;110;125;76;140;126;108;177;180;95;59;85;125;95;83;93;125;91;109;116;102;59;123;178;74;201;99;47;126;67;57;38;62;104;63;73;187;123;122;144;83;156;175;126;70;43;108;148;59;28;65;112;142;122;200;123;148;134;104;97;92;79;123;79;142;111;63;106;63;78;64;113;98;97;166;202;77;144;144;140;111;100;153;180;136;93;146;41;165;68;105;155;81;156;93;143;147;182;327
13:24:06;30.1;100;69;37;106;107;103;86;70;84;59;151;53;117;135;165;117;94;99;72;52;86;102;45;152;109;132;99;107;126;124;157;60;143;85;124;123;78;120;71;49;37;152;88;111;137;116;101;74;64;90;72;171;140;142;71;74;40;53;63;16;80;91;74;110;157;235;45;124;99;177;131;69;164;73;133;116;62;121;39;111;63;104;127;193;149;197;241;183;103;189;131;65;146;125;89;199;126;109;91;85;172;138;161;194;199;141;95;134
13:27:06;30.1;88;91;6;86;95;92;87;73;46;123;107;102;165;156;134;112;120;138;63;59;27;119;81;152;114;106;149;127;105;88;138;168;183;102;138;104;92;39;45;115;53;93;155;84;73;113;152;141;157;91;61;127;177;56;74;119;115;33;52;114;103;141;92;170;142;118;67;129;182;118;91;96;144;127;151;67;89;114;69;94;63;73;151;112;174;156;123;138;122;171;116;122;66;119;114;110;85;136;114;93;114;148;149;126;134;155;169;111
13:30:06;30.1;107;102;66;79;123;71;132;86;113;80;141;124;64;150;182;172;139;159;63;26;63;83;59;110;64;122;167;101;83;110;95;72;127;71;135;112;95;28;54;11;53;80;56;77;126;75;85;59;88;85;103;153;98;65;106;53;144;70;6;94;73;121;86;173;136;95;113;153;78;164;88;113;104;99;146;86;47;73;69;84;96;126;60;127;126;102;119;160;153;199;105;110;147;105;201;132;90;66;56;131;128;90;97;174;162;227;161;199
13:33:06;30.1;91;16;120;112;92;69;159;10;203;89;119;93;131;111;133;128;185;112;49;46;27;115;83;94;217;144;222;99;92;84;179;107;154;151;133;72;106;95;101;75;56;71;160;135;152;138;83;124;157;97;76;66;91;196;84;66;124;78;57;91;124;91;80;161;160;155;91;92;127;120;74;80;125;144;119;89;86;54;81;92;64;75;107;112;114;105;172;191;180;173;116;230;96;86;81;198;77;134;53;97;72;112;80;182;127;184;180;148
13:36:06;30.1;73;42;128;73;85;145;99;58;77;100;142;114;149;143;110;121;116;148;80;44;51;56;92;141;136;169;79;81;121;72;104;85;127;109;106;162;58;92;101;66;95;51;144;118;77;141;169;118;81;74;70;99;93;114;74;73;71;59;64;24;73;73;155;152;119;158;87;123;33;148;97;87;114;171;116;34;95;17;33;79;65;115;117;118;170;136;133;205;182;135;112;161;215;99;88;114;116;60;103;126;150;90;112;211;218;147;122;129
13:39:06;30.1;88;103;103;145;68;73;88;98;155;106;99;156;141;129;123;90;82;132;66;75;42;119;44;108;148;156;125;70;94;102;116;87;186;97;160;137;79;70;98;46;121;79;122;108;114;137;45;132;72;90;101;163;136;162;105;66;97;87;97;69;128;146;141;178;136;154;99;186;81;113;123;104;156;73;136;100;97;40;43;88;168;141;144;130;117;57;243;163;162;84;123;107;232;183;135;144;75;69;114;124;54;114;110;144;195;185;195;311
13:42:06;30.1;112;20;70;80;56;122;156;63;56;72;103;63;114;37;102;139;107;129;70;60;47;28;22;98;36;143;114;166;119;58;71;114;79;135;173;197;44;101;99;22;36;63;153;88;150;61;200;139;155;172;165;156;82;101;150;115;62;52;64;67;65;95;129;197;213;148;76;96;176;78;128;62;94;90;119;71;95;150;11;88;41;124;117;146;133;103;132;93;153;113;237;102;189;120;114;153;88;37;86;83;78;79;94;178;79;101;219;173
13:45:06;30.1;54;50;54;72;75;128;74;78;116;53;103;56;201;99;123;78;121;145;59;68;99;109;75;69;124;117;55;95;112;102;124;150;119;134;124;106;136;66;10;53;91;19;111;76;77;80;118;111;95;94;101;98;95;185;117;62;100;91;52;75;159;99;103;212;62;117;88;112;142;88;106;87;118;48;93;46;27;119;82;90;60;81;159;106;67;85;144;121;126;195;137;194;169;158;144;124;87;71;75;109;80;138;123;135;181;134;171;144
13:48:06;30.1;105;77;65;45;73;26;109;98;110;89;196;53;78;166;155;109;140;232;75;50;7;88;107;117;154;134;104;116;73;115;110;75;94;153;149;126;58;37;111;54;59;53;122;114;78;119;82;62;127;56;36;70;124;171;37;70;88;89;46;88;67;164;111;117;161;197;114;129;89;111;90;138;118;120;108;109;46;118;77;88;46;111;215;128;138;100;122;117;121;127;239;209;162;100;126;141;111;84;70;134;57;138;177;159;139;115;153;112
13:51:06;30.1;80;61;70;124;133;106;196;76;49;61;91;104;184;150;118;116;177;145;92;71;110;101;103;77;112;88;173;128;53;67;69;116;111;56;117;139;95;79;25;32;57;77;153;111;130;83;141;99;90;63;118;206;64;117;19;32;104;46;30;58;112;134;75;98;147;87;101;137;103;92;23;64;151;92;133;71;111;66;47;62;129;104;115;118;181;148;107;216;130;142;173;128;141;108;112;127;74;23;232;118;89;45;168;126;107;86;188;174
13:54:06;30.1;71;67;62;73;88;77;71;80;77;116;69;66;137;143;162;131;101;75;57;86;23;115;162;32;115;115;145;86;102;106;155;114;92;115;151;142;105;73;103;78;29;89;99;58;125;90;120;129;144;83;121;97;108;58;83;131;100;49;62;61;173;167;53;124;93;122;77;79;102;89;102;113;111;108;154;89;54;146;39;88;69;96;132;67;124;160;86;121;200;124;146;131;137;143;168;184;98;95;87;126;66;100;167;117;152;223;153;194
13:57:06;30.1;59;45;38;63;51;32;91;110;111;90;117;115;49;110;107;113;139;146;51;109;88;95;133;66;165;120;153;169;76;103;85;105;195;129;131;97;54;57;65;32;77;61;49;118;96;98;67;55;123;174;181;160;46;138;72;90;141;97;53;46;132;160;125;141;149;147;67;79;105;163;93;77;122;104;104;146;72;149;50;85;111;67;159;129;149;115;111;82;107;141;150;122;177;146;134;139;95;100;90;91;86;90;89;163;221;92;147;169
14:00:06;30.1;73;89;30;109;124;119;117;82;132;88;141;92;100;65;92;121;115;145;52;132;61;71;52;95;91;62;95;87;124;46;89;85;170;11;107;55;81;52;44;53;39;5;108;121;143;89;79;87;116;59;100;95;101;131;98;88;6;73;34;42;57;147;113;183;184;175;80;82;80;124;80;178;94;107;151;124;89;57;71;89;56;104;120;146;109;97;199;193;173;197;181;185;189;134;184;117;55;74;94;74;104;154;145;154;163;147;147;126
14:03:06;30.1;116;95;145;97;40;46;82;128;81;60;119;79;92;112;131;70;96;138;70;46;90;88;121;43;93;123;161;112;103;103;92;96;71;92;136;77;62;48;55;22;87;60;48;49;134;72;142;83;80;112;133;87;96;118;58;121;92;13;74;73;118;74;115;156;117;162;80;141;50;130;142;121;79;165;157;90;106;96;100;75;48;92;139;107;145;116;145;160;125;162;142;233;207;108;151;113;92;48;53;95;106;127;142;115;122;169;93;177
14:06:06;30.1;133;42;64;63;53;32;134;121;98;72;60;64;103;159;114;187;108;112;131;83;82;93;83;92;167;96;82;85;30;87;134;60;143;127;127;82;111;102;101;51;90;162;128;59;90;111;94;55;99;96;128;34;142;113;54;58;75;115;39;83;134;68;121;100;87;140;81;76;126;119;116;51;98;138;102;86;87;80;103;51;65;135;108;58;152;145;207;157;177;105;207;160;148;154;139;109;131;98;85;117;117;91;26;114;119;108;111;84
14:09:06;30.1;59;73;75;90;46;53;91;98;57;53;127;108;122;152;68;99;67;64;48;87;70;95;46;70;153;82;89;91;157;111;94;100;99;81;95;95;84;66;114;55;118;53;92;110;92;118;167;58;94;97;148;107;39;150;88;103;79;31;57;70;70;100;103;175;101;141;51;89;121;130;97;100;116;112;149;136;101;50;83;86;49;130;189;95;97;186;116;126;121;192;128;142;177;127;166;130;101;109;71;84;93;148;81;111;91;139;211;119
14:12:06;30.1;98;88;87;126;80;91;128;136;104;95;102;112;112;73;151;166;67;90;97;71;40;83;98;56;82;97;154;114;80;67;124;107;118;67;81;126;52;82;156;25;43;47;91;68;84;154;84;96;87;69;64;172;105;139;83;131;96;58;73;67;73;136;72;171;133;84;73;119;95;137;81;86;134;146;92;69;102;117;42;71;99;112;131;197;76;87;178;145;138;82;100;221;212;123;97;142;109;75;36;93;131;66;82;159;146;105;80;148
14:15:06;30.1;19;108;107;107;90;52;85;99;98;127;75;80;120;89;79;90;134;114;61;73;66;93;112;37;74;69;115;205;58;73;117;122;38;120;180;33;114;62;58;32;123;89;81;133;116;140;129;131;133;93;102;144;166;104;104;98;87;42;42;50;59;127;113;69;161;114;52;85;53;146;63;144;126;161;96;75;73;127;116;29;119;94;155;92;159;65;75;54;80;122;116;132;94;84;188;172;100;43;85;100;40;82;122;108;141;134;83;143
14:18:06;30.1;69;52;68;118;99;62;101;53;69;133;132;100;112;78;151;80;139;105;56;104;29;79;112;92;115;154;126;82;97;53;116;156;59;116;128;161;126;93;60;46;74;34;99;38;66;142;96;119;72;79;59;100;117;46;75;56;135;85;81;57;130;66;57;116;97;73;61;143;28;133;51;136;125;136;158;118;105;101;107;113;51;76;121;140;148;160;134;146;81;122;161;167;143;71;173;173;64;128;84;61;128;106;141;96;180;192;141;159
14:21:06;30.0;88;54;40;77;44;47;98;152;73;54;129;138;115;110;69;108;81;143;52;53;69;139;142;113;131;130;77;60;174;63;154;85;117;76;123;69;84;77;150;57;77;94;43;59;95;142;79;158;70;82;115;72;96;65;97;117;117;37;40;39;67;188;116;102;170;82;68;97;138;113;80;90;99;167;212;54;87;62;35;61;114;110;119;130;67;117;141;139;91;115;190;167;169;134;186;185;111;72;131;124;80;56;119;185;99;120;113;144
14:24:06;30.0;61;96;95;79;27;27;158;131;102;73;112;121;91;63;79;125;106;136;106;35;85;116;101;108;112;105;128;119;106;99;129;108;60;95;48;128;13;53;124;53;55;79;109;48;52;138;88;91;77;100;99;106;65;105;102;83;52;61;46;59;108;49;103;155;95;139;64;80;114;99;95;164;78;112;88;84;136;75;50;87;69;97;120;99;121;74;84;152;178;159;91;122;177;102;180;170;79;106;105;70;131;85;127;128;109;144;130;89
14:27:06;30.0;74;75;74;53;41;71;87;29;88;63;104;58;118;96;101;94;155;89;55;120;77;124;70;66;142;83;76;115;156;91;63;101;135;119;92;115;95;33;127;71;99;64;100;71;135;98;112;138;133;40;52;66;121;229;139;84;87;81;95;85;166;102;104;174;111;183;84;96;45;156;93;39;164;90;109;151;116;104;59;95;40;152;137;200;145;133;69;173;126;115;205;136;145;97;131;107;95;63;160;65;132;77;124;124;184;111;135;171
14:30:06;30.0;47;82;29;69;109;129;113;47;75;107;94;98;182;85;121;73;154;69;121;74;69;65;98;90;101;108;75;84;112;111;158;92;105;128;136;165;74;69;44;110;26;88;157;88;123;103;33;32;103;80;101;129;103;135;54;128;134;39;54;72;52;121;144;172;160;49;124;115;101;68;117;78;141;102;88;110;98;62;45;51;97;143;216;77;110;67;105;145;165;129;175;166;215;116;95;112;93;53;58;109;115;96;66;139;136;79;141;85
14:33:06;30.0;50;51;84;29;84;130;76;38;80;68;85;61;121;31;159;88;133;99;28;90;31;116;83;50;87;157;153;139;91;108;68;67;90;100;112;84;39;72;78;70;75;20;150;154;82;144;129;80;62;103;57;97;71;137;70;104;63;37;42;44;136;157;81;115;135;110;115;115;70;58;50;60;113;94;119;137;75;42;50;63;45;85;50;112;99;126;174;91;169;193;116;90;102;146;119;179;83;108;132;94;93;75;186;124;197;130;171;150
14:36:06;30.0;29;146;49;38;52;137;67;98;77;60;69;115;129;106;114;110;80;72;42;62;108;126;42;110;180;127;73;97;47;112;88;116;59;101;93;83;62;90;84;56;56;72;68;114;100;106;119;83;98;129;79;137;113;75;80;86;80;30;57;54;45;109;43;172;102;115;73;49;111;52;105;59;58;197;119;100;87;57;121;99;133;62;3;150;69;109;78;129;56;116;178;162;135;85;281;168;58;46;106;71;82;92;121;132;119;134;144;81
14:39:06;30.0;95;48;126;93;96;40;113;73;97;96;168;118;100;118;116;158;108;97;128;48;55;93;75;95;98;84;66;84;164;44;76;67;114;96;78;95;80;65;82;52;88;59;93;69;130;121;78;86;74;150;108;90;125;95;56;111;34;44;56;40;98;106;71;111;77;124;108;141;73;117;68;120;123;137;153;98;120;74;69;40;84;104;99;87;82;108;158;137;109;136;165;183;257;129;120;107;110;45;115;118;67;93;75;71;143;122;86;150
14:42:06;30.0;46;60;22;105;98;76;99;66;48;62;131;40;95;226;68;97;113;115;117;58;80;102;112;57;176;97;149;126;24;101;94;95;145;139;75;79;141;73;53;49;92;51;51;68;106;84;109;36;108;79;128;108;107;125;194;153;77;65;68;41;139;127;135;76;86;128;52;74;81;77;86;79;128;152;149;121;50;130;35;77;48;85;77;160;117;55;118;229;178;108;139;224;147;149;145;154;84;47;113;46;111;105;55;62;233;147;87;118
14:45:06;30.0;89;70;36;85;47;61;88;83;114;75;102;64;80;114;118;129;89;119;67;52;44;89;82;86;119;62;86;138;50;95;122;98;85;94;99;86;87;77;83;43;57;64;102;106;86;114;76;51;161;125;78;128;55;106;161;98;107;80;103;50;152;100;122;59;98;178;52;86;56;137;42;91;102;123;136;38;110;141;71;63;77;57;118;81;102;62;53;168;182;128;173;168;164;108;109;67;112;52;119;83;94;81;82;70;119;190;194;266
14:48:06;30.0;80;46;78;57;61;37;73;98;118;83;134;118;175;87;51;74;139;77;132;28;70;85;117;55;102;186;134;114;79;77;151;58;111;82;133;119;68;81;102;98;78;89;177;98;124;145;57;97;104;202;103;119;71;51;131;100;110;84;75;50;88;137;156;135;73;96;98;102;163;98;44;121;103;185;105;92;83;86;77;62;104;142;83;79;130;157;136;94;73;123;237;190;154;99;138;138;84;129;73;44;55;50;61;152;103;97;192;69
14:51:06;30.0;77;27;50;60;147;76;66;36;126;118;163;122;117;73;110;70;107;95;65;42;54;43;93;66;47;75;98;39;120;75;134;138;123;113;27;114;115;64;60;106;141;42;146;66;121;104;53;70;118;120;44;118;99;73;162;117;119;51;100;26;166;119;128;80;121;69;94;53;92;120;52;98;111;150;128;71;104;128;92;73;65;99;64;76;124;105;126;116;125;88;223;101;168;73;114;155;123;59;43;107;82;116;124;165;127;139;143;97
14:54:06;30.0;85;46;105;93;43;105;106;47;63;113;57;81;79;136;143;61;165;71;35;113;82;57;76;92;163;77;84;97;71;129;85;115;218;141;72;99;137;55;69;26;62;66;115;74;115;97;141;114;118;51;111;94;58;82;64;70;28;40;105;20;113;98;122;96;170;70;43;63;101;107;125;69;69;109;222;74;82;86;68;94;65;78;50;93;157;103;133;173;99;99;199;133;144;180;120;138;54;109;147;53;68;92;144;84;138;144;194;121
14:57:06;30.0;92;85;83;46;90;102;79;69;53;85;86;44;133;107;90;142;159;72;102;60;61;144;60;105;77;117;125;110;86;161;83;96;130;97;56;79;91;51;30;66;85;43;88;89;117;147;106;40;68;58;48;98;77;59;75;116;93;73;81;79;116;141;119;102;132;79;144;122;122;89;92;90;118;97;156;100;156;83;53;42;56;149;86;55;52;41;78;142;80;108;133;125;179;86;29;93;110;51;177;58;57;115;125;141;130;160;76;100
15:00:06;29.9;45;20;29;98;27;97;108;60;131;44;107;96;155;96;100;77;104;118;84;44;55;72;41;81;120;68;113;68;76;69;126;93;173;84;144;131;42;119;192;40;36;74;82;81;166;96;80;140;95;49;67;72;93;86;136;113;49;108;45;73;73;68;107;78;59;26;80;63;109;162;110;93;154;189;83;88;89;86;111;127;65;102;130;54;110;176;55;189;142;125;89;260;164;203;114;100;105;149;68;74;114;64;77;54;154;157;142;82
15:03:06;29.9;56;95;62;71;74;77;113;68;90;25;86;54;108;121;77;95;189;112;71;50;67;48;60;63;78;66;150;97;110;73;90;107;114;91;81;156;76;41;101;72;82;35;133;95;95;85;111;49;72;38;54;82;117;112;102;112;64;48;68;20;126;84;77;78;46;160;136;130;88;71;160;71;158;98;124;103;94;143;81;84;77;86;123;64;131;155;40;250;112;175;175;228;145;220;111;162;89;86;129;124;110;39;224;124;131;199;142;174
15:06:06;29.9;37;108;63;81;76;48;74;43;115;57;96;81;170;69;136;141;100;136;82;63;49;82;66;40;167;98;123;117;45;42;63;48;83;97;137;51;59;109;57;53;33;48;138;137;106;65;118;147;103;80;72;70;110;115;76;109;54;65;81;77;91;107;87;81;118;70;52;92;51;123;119;96;145;141;124;129;138;154;21;54;108;96;112;175;106;80;72;104;95;80;160;145;160;144;118;181;94;72;111;109;80;99;148;120;151;176;116;114
15:09:06;29.9;131;68;74;67;70;61;92;91;126;63;84;81;115;104;93;77;94;126;73;48;19;13;74;49;172;114;128;38;111;72;96;98;82;29;103;113;52;120;84;33;75;89;68;81;88;83;118;143;84;86;79;79;52;66;98;151;71;73;102;67;98;81;161;84;85;171;110;132;71;91;103;87;55;160;132;54;61;82;49;123;52;125;66;120;42;79;108;151;121;157;149;173;211;105;127;179;47;109;121;84;57;103;86;76;118;136;172;136
15:12:06;29.9;50;74;94;167;140;31;126;123;68;89;125;119;100;129;111;114;82;86;94;48;59;87;85;86;139;140;82;155;47;132;82;74;153;104;138;167;29;54;43;37;66;104;36;136;39;74;87;66;131;80;109;122;115;73;113;167;98;25;69;76;69;129;91;133;119;100;66;121;149;54;112;109;100;137;93;140;57;123;69;89;73;115;70;102;102;95;107;119;127;188;161;116;210;175;138;178;115;124;157;112;74;121;167;110;124;118;49;148
15:15:06;29.9;84;42;58;91;35;65;93;102;41;77;132;67;122;127;107;105;202;66;42;45;67;17;128;85;121;141;57;57;126;59;84;125;70;79;52;180;72;73;68;67;78;31;76;99;132;58;101;54;46;83;50;128;82;106;72;119;120;39;68;110;103;83;96;148;97;49;110;122;131;99;52;65;66;135;134;39;84;78;71;44;54;73;49;77;73;158;88;139;150;103;149;149;186;160;181;105;69;125;90;107;115;128;165;105;120;119;159;105
15:18:06;29.9;112;76;24;94;99;43;82;84;89;89;89;66;104;96;107;143;134;126;53;57;60;88;62;68;121;212;105;154;62;35;62;92;97;65;96;58;96;67;134;49;66;89;40;87;57;92;101;141;63;42;79;68;59;144;85;141;106;44;79;90;84;119;70;98;28;155;74;83;86;137;153;110;152;150;166;132;47;75;80;117;111;33;129;100;142;137;84;134;126;109;165;227;181;145;78;98;50;61;99;80;70;88;134;66;122;87;145;100
15:21:06;29.9;80;55;106;49;19;86;91;98;80;178;148;109;119;88;160;100;111;120;51;31;99;34;119;67;108;135;36;86;62;48;113;69;113;55;39;125;58;100;173;103;51;51;57;114;82;152;110;90;103;73;68;66;157;103;62;89;149;93;93;94;107;103;65;90;72;74;85;54;107;110;158;118;130;150;79;120;55;104;95;43;79;76;174;78;99;85;94;112;147;106;191;176;262;118;83;119;100;77;62;93;57;156;76;88;138;116;183;94
15:24:06;29.9;81;78;88;91;84;72;70;77;75;84;138;69;78;86;78;137;118;96;60;84;109;51;41;47;103;72;126;63;197;126;150;79;118;43;96;76;56;84;40;40;89;59;85;114;66;100;135;63;142;98;106;94;166;71;59;156;119;40;52;80;97;62;82;147;104;79;71;118;108;83;65;32;112;92;184;48;89;78;67;99;48;91;79;89;140;173;127;88;108;98;265;200;164;190;79;251;113;94;73;82;125;43;87;36;149;173;73;159
15:27:06;29.9;78;61;63;131;53;61;90;69;52;67;112;91;94;150;85;152;115;162;131;78;72;105;80;30;52;124;115;141;60;36;83;166;129;110;92;112;103;50;114;93;76;66;145;94;141;67;98;105;53;90;118;29;92;53;63;69;92;52;87;68;141;133;145;128;110;54;75;76;142;122;68;124;147;119;112;132;80;73;45;25;26;96;110;116;91;114;110;155;97;90;262;182;113;132;118;114;49;86;110;71;73;52;87;164;76;99;121;160
15:30:06;29.9;108;43;31;77;92;42;70;55;125;52;53;67;108;59;123;104;119;142;108;112;73;40;108;46;121;70;156;143;84;126;107;115;75;60;72;66;83;104;92;60;62;93;69;78;55;61;44;120;137;70;60;67;40;95;99;81;122;60;106;85;69;83;60;83;116;68;94;105;112;101;88;59;73;167;66;96;59;72;137;73;87;36;49;89;86;71;15;90;173;80;205;112;171;124;121;182;113;70;92;30;91;82;100;92;60;147;173;152
15:33:06;29.9;58;76;65;86;69;69;120;107;74;56;140;88;91;112;60;47;66;118;42;69;66;120;95;95;94;59;95;97;84;101;84;62;88;116;112;41;84;46;96;47;59;101;122;45;86;72;92;40;144;109;60;108;103;88;72;155;119;20;106;99;113;68;120;72;79;79;71;108;31;89;79;137;135;122;165;64;90;145;96;48;68;120;73;55;139;87;56;177;90;197;184;184;196;124;90;173;153;67;77;71;25;98;99;134;139;104;117;114
15:36:06;29.9;37;91;46;41;161;112;54;29;152;61;76;81;126;47;49;121;111;117;95;76;95;78;115;35;174;87;145;121;136;84;64;101;105;85;97;116;124;20;102;95;59;73;53;21;94;115;81;48;156;57;96;69;88;72;58;107;96;21;99;89;93;105;90;121;142;62;67;153;100;128;31;97;102;95;197;42;180;59;46;37;53;135;107;123;54;110;119;88;142;97;93;127;193;183;131;147;70;119;121;67;81;93;54;175;120;136;149;176
15:39:06;29.9;81;36;67;86;70;77;53;62;98;110;113;58;98;130;124;65;83;119;65;53;50;104;111;101;150;55;101;72;98;77;126;103;139;107;151;108;52;87;107;52;73;51;99;55;93;76;115;34;82;101;81;62;74;142;112;67;148;44;77;64;113;109;66;90;150;74;68;38;43;107;130;70;81;86;77;65;132;100;64;71;77;165;78;41;127;70;156;142;83;130;247;220;215;140;106;191;78;106;67;71;83;80;95;120;65;158;181;191
15:42:06;29.9;69;21;37;74;91;90;29;102;98;45;106;166;129;123;58;186;88;113;38;93;81;35;74;131;61;56;89;112;62;90;46;101;132;138;147;74;13;100;137;53;52;150;129;82;142;77;92;105;93;137;64;76;76;95;51;135;129;66;99;40;77;134;90;54;72;154;101;39;114;54;55;64;72;180;184;94;70;132;71;116;82;101;78;112;158;108;66;190;97;83;198;210;140;147;164;115;116;72;99;74;64;87;107;51;107;154;110;128
15:45:06;29.9;73;60;85;47;95;81;78;115;79;51;88;126;96;75;83;65;79;134;68;58;44;58;50;39;93;119;62;98;82;109;138;136;122;110;80;126;120;141;66;115;47;12;72;69;101;101;116;117;127;131;73;36;94;56;83;93;94;132;113;32;124;61;91;38;112;100;75;95;131;96;89;43;95;117;161;43;53;84;109;22;92;59;148;76;74;72;112;158;144;113;187;238;244;173;158;215;102;149;102;72;89;97;73;93;96;118;108;91
15:48:06;29.9;93;39;54;83;81;113;92;108;83;46;71;136;90;92;103;90;110;94;94;17;74;73;134;109;104;163;140;91;85;143;92;83;86;101;63;112;101;102;79;58;127;75;88;74;140;91;105;42;61;83;85;116;62;68;109;155;89;84;73;64;100;134;54;115;186;103;123;115;117;146;75;155;59;108;144;68;83;46;54;98;11;85;80;73;104;78;100;103;120;124;254;271;164;193;163;165;98;106;144;75;91;121;72;128;155;132;104;107
15:51:06;29.9;40;63;135;106;125;45;86;57;51;64;73;105;123;124;130;134;74;87;38;120;69;91;103;51;110;52;123;96;169;91;163;95;91;75;130;58;122;37;74;39;79;54;112;27;82;31;67;71;79;51;76;155;74;104;84;123;169;46;34;71;77;101;116;102;56;50;68;99;101;113;64;68;110;102;161;76;105;86;60;50;56;43;61;81;153;60;86;53;97;49;278;226;175;134;148;83;101;105;66;88;72;138;111;75;116;178;145;141
15:54:06;29.9;115;89;89;61;81;86;74;33;67;117;79;94;74;123;101;69;152;105;52;84;76;108;29;88;139;103;183;118;63;56;82;42;122;112;151;119;87;18;92;61;35;89;83;75;150;96;59;90;60;26;64;27;54;104;91;124;88;48;56;83;67;56;90;71;35;98;78;96;86;87;126;104;237;123;52;105;128;129;55;78;69;52;84;93;68;60;125;91;140;198;292;258;125;167;131;144;122;111;95;120;107;99;69;92;138;102;164;20
15:57:06;29.9;120;61;105;96;99;66;85;44;36;50;57;54;90;82;42;44;79;80;63;59;94;71;75;103;91;107;119;106;98;78;78;71;146;55;155;118;51;64;142;81;98;69;86;158;69;54;81;90;81;106;90;103;118;74;107;79;91;26;76;43;88;63;82;46;42;121;88;72;58;109;68;143;106;109;198;76;68;98;83;49;38;87;83;59;98;50;70;131;134;161;214;201;216;191;130;173;67;76;68;72;139;72;160;103;75;139;48;127
16:00:06;29.9;122;23;37;57;29;71;87;97;85;82;86;74;111;58;90;109;122;64;54;47;56;120;106;82;107;114;100;102;50;84;120;128;67;98;103;109;48;77;98;46;58;60;46;118;92;119;125;51;107;50;54;78;65;121;59;103;107;124;71;63;146;52;105;45;98;100;49;89;19;156;85;115;139;137;122;91;114;95;88;88;90;35;89;102;80;89;42;139;95;134;204;192;188;222;108;119;158;187;49;100;127;82;91;174;195;54;151;121
16:03:06;29.9;71;76;68;55;91;60;69;90;95;103;139;26;99;61;73;76;86;127;83;57;84;56;31;28;109;87;109;76;73;100;92;94;116;72;107;74;99;96;94;23;83;66;110;88;117;102;70;117;55;102;68;32;135;51;49;113;51;92;111;70;100;72;72;85;59;104;45;129;50;98;154;69;122;51;102;118;65;94;96;116;45;89;22;97;119;91;94;76;99;146;205;172;226;163;80;164;70;109;69;80;63;50;129;107;63;80;150;135
16:06:06;29.8;74;14;48;65;57;113;66;92;66;66;119;121;76;63;108;63;66;133;92;31;40;52;114;100;118;73;136;114;113;109;55;86;83;118;103;105;73;86;63;57;21;72;70;67;71;94;54;58;53;78;60;73;86;129;142;91;81;18;121;132;95;39;108;94;24;57;67;64;74;72;148;61;142;131;218;144;107;62;46;63;94;119;120;71;128;85;59;100;129;147;207;117;203;150;130;130;103;87;71;68;48;29;90;93;88;84;39;132
16:09:06;29.8;73;60;47;87;65;66;116;55;64;108;40;82;68;17;28;108;101;104;43;78;113;69;49;79;122;125;144;64;46;93;78;89;88;81;109;85;80;65;52;55;75;97;107;61;163;88;32;119;85;68;52;76;50;101;119;113;115;72;76;95;97;88;81;47;130;115;86;84;89;54;120;56;119;238;137;144;58;101;80;114;131;125;110;71;54;108;98;77;74;99;165;270;273;240;196;94;63;57;51;81;105;76;91;118;132;122;81;203
16:12:06;29.8;46;139;47;59;102;37;96;86;87;62;107;93;120;88;41;109;93;110;112;42;59;105;69;97;104;113;69;104;84;112;119;95;105;176;122;130;91;86;52;27;115;66;84;57;68;130;79;46;81;42;70;58;89;115;53;62;99;100;95;57;122;93;55;119;173;71;92;57;102;108;69;108;116;115;183;74;164;100;26;83;52;108;64;56;83;96;67;118;91;108;147;206;235;174;119;115;55;92;128;75;36;108;71;138;102;54;63;143
16:15:06;29.8;72;32;68;33;92;78;37;101;76;69;108;65;61;69;99;66;74;109;69;53;51;27;45;54;103;56;40;78;74;73;82;79;85;55;87;45;63;56;58;43;64;51;80;93;96;146;138;90;92;117;94;42;115;48;80;45;108;178;138;95;87;88;84;52;77;121;71;89;108;109;124;113;198;110;113;113;87;101;91;66;74;81;77;87;57;38;73;99;159;121;101;215;151;169;128;119;125;150;81;66;66;178;75;103;141;80;123;129
16:18:06;29.8;68;62;48;29;94;55;158;38;21;81;73;34;102;46;88;86;121;134;65;33;103;72;93;49;63;100;107;112;123;88;116;103;53;108;64;137;80;81;45;18;56;24;75;110;164;112;76;123;113;73;24;111;120;90;96;75;115;39;50;52;89;65;70;48;134;91;125;144;112;76;49;52;92;128;141;115;66;98;59;79;61;104;68;130;64;71;107;206;131;151;151;214;100;123;136;178;123;64;53;40;129;73;74;104;72;83;139;73
16:21:06;29.8;63;48;37;35;66;134;82;72;98;120;98;86;61;134;76;111;110;77;31;62;100;86;65;64;92;52;129;91;99;65;88;153;124;121;57;94;92;51;76;45;80;111;89;79;98;37;109;52;64;90;106;78;104;128;93;156;95;61;59;74;69;107;59;99;67;89;56;69;56;150;76;127;157;146;170;101;100;101;118;87;85;74;120;61;108;70;133;108;99;151;212;189;190;94;131;162;124;124;122;34;68;60;26;87;44;101;167;108
16:24:06;29.8;40;27;92;85;141;111;63;63;33;104;107;54;114;98;127;140;137;54;88;0;55;65;82;36;79;77;100;159;55;109;59;78;75;118;116;62;85;77;68;78;81;68;75;37;105;73;78;115;115;39;54;102;118;9;57;87;162;30;72;71;113;96;86;100;121;108;91;70;95;70;125;59;59;83;92;86;87;96;43;83;86;75;107;34;159;94;96;186;167;118;183;233;177;229;148;114;83;96;145;93;37;83;137;78;84;95;82;130
16:27:06;29.8;51;91;110;52;79;46;106;93;50;107;104;119;120;58;62;100;160;94;12;37;96;63;81;83;136;63;97;45;78;97;89;77;64;53;79;75;102;120;86;29;59;50;75;134;92;140;64;73;104;75;73;100;76;62;177;88;76;96;45;91;80;68;83;89;76;125;129;97;120;83;63;86;146;155;151;66;72;105;96;67;64;118;100;39;158;141;62;146;149;97;265;154;181;140;188;75;83;112;136;83;87;82;91;52;129;103;172;131
16:30:06;29.8;82;112;85;74;47;65;36;30;68;37;150;99;117;76;127;101;151;121;54;74;107;83;90;64;64;113;69;63;85;45;50;111;90;61;106;63;120;114;170;72;31;61;107;64;102;95;111;96;117;98;67;72;91;94;64;123;83;136;84;94;67;135;87;29;72;89;62;54;72;78;77;88;105;136;100;96;74;102;83;127;70;35;72;44;84;131;127;118;100;42;151;145;126;162;135;177;102;181;168;74;84;126;118;72;55;102;88;111
16:33:06;29.8;65;119;79;81;52;53;61;70;92;60;91;119;70;73;99;117;92;49;29;73;62;115;73;59;97;77;73;86;124;136;70;75;100;122;91;154;56;81;62;72;92;23;48;92;97;53;58;49;84;75;62;55;78;118;39;90;63;104;96;63;93;95;76;98;93;77;131;92;71;130;65;135;134;163;188;38;49;56;73;54;125;55;80;70;92;127;105;145;76;66;127;123;226;135;210;150;108;135;137;30;65;115;111;101;101;82;146;86
16:36:06;29.8;103;67;21;77;124;115;90;55;53;68;78;28;138;79;85;94;154;67;65;68;91;62;84;139;67;111;66;72;57;25;108;93;81;85;119;105;32;24;91;17;65;57;168;47;37;110;59;85;105;70;71;97;163;76;102;66;78;29;79;36;96;90;35;48;76;96;79;106;96;72;95;111;156;190;67;88;117;105;57;50;102;55;53;98;93;78;84;184;118;131;241;224;166;120;164;106;165;83;112;100;70;76;74;68;96;132;134;113
16:39:06;29.8;35;50;112;46;48;67;52;23;75;112;119;63;105;142;126;75;103;108;101;43;60;26;102;70;54;100;65;51;129;120;115;28;75;37;155;82;70;115;90;66;69;80;66;99;75;80;51;39;84;82;103;84;126;54;79;169;80;95;147;53;47;51;53;71;87;53;62;129;108;123;105;115;144;100;54;130;93;183;108;95;88;43;83;99;67;134;128;118;129;94;232;161;205;191;113;172;101;67;88;122;142;105;135;91;104;68;64;173
16:42:06;29.8;91;55;59;76;132;120;85;101;69;82;155;47;115;98;25;22;112;93;37;57;91;49;89;71;118;88;133;72;81;70;116;94;18;73;88;101;49;88;79;72;80;124;78;64;117;83;73;58;37;59;45;74;72;136;60;68;104;65;84;77;88;63;62;66;105;109;37;139;123;94;90;59;100;139;218;76;86;77;123;57;106;106;52;80;52;105;44;181;99;133;191;261;148;146;87;191;72;158;94;94;128;95;110;101;96;74;141;74
16:45:06;29.8;86;71;29;126;84;71;59;79;60;56;160;83;117;88;111;43;96;90;27;23;55;118;97;37;108;89;92;47;116;63;96;105;48;135;71;88;38;78;85;77;62;44;108;82;107;70;114;78;102;121;118;108;45;99;67;90;149;37;70;118;129;71;83;128;82;60;45;97;103;126;58;91;147;181;132;123;89;103;59;47;76;44;40;95;70;51;122;54;63;81;222;208;170;180;122;124;86;97;99;89;43;70;81;62;133;177;137;105
16:48:06;29.8;57;49;41;76;45;76;131;82;119;144;89;93;90;66;108;100;132;86;32;67;53;50;69;40;123;28;129;109;109;88;83;77;104;78;92;92;131;121;114;29;135;120;59;60;109;100;106;97;98;36;36;90;56;107;73;72;124;24;42;88;95;146;109;80;95;53;87;98;83;74;82;43;166;159;79;99;104;88;60;143;81;108;98;66;47;47;108;164;114;101;234;207;189;187;177;146;96;96;60;102;85;61;101;27;90;89;150;137
16:51:06;29.8;55;4;56;88;66;78;47;43;91;77;96;68;95;66;132;58;94;138;118;63;42;26;53;24;57;67;111;90;93;78;64;75;78;12;118;89;86;41;69;70;39;49;54;127;38;87;82;45;71;40;73;62;55;6;86;97;84;49;102;95;87;74;108;107;116;70;128;61;151;127;106;59;118;92;140;101;86;35;75;126;79;83;114;37;79;99;117;155;134;165;252;259;126;129;107;141;82;114;125;55;60;76;114;162;95;102;104;99
16:54:06;29.8;60;70;74;25;76;53;54;71;96;71;72;94;97;109;120;132;80;174;38;32;72;18;96;94;107;102;70;144;54;49;147;96;112;73;70;105;61;34;67;47;93;89;79;72;100;72;84;69;84;98;34;104;64;100;43;107;64;129;107;51;46;100;81;111;75;71;130;109;127;85;99;104;142;117;132;91;78;70;51;98;44;59;64;137;88;63;51;95;132;98;205;182;161;129;169;156;80;156;102;30;94;55;93;140;97;87;120;80
16:57:06;29.8;110;79;52;35;82;52;63;91;36;37;135;120;116;25;63;45;95;55;116;30;55;46;47;62;71;93;77;93;94;69;52;32;117;143;53;107;54;105;45;59;54;47;24;60;126;89;63;87;46;90;48;79;61;125;106;119;88;84;67;94;100;80;67;29;77;103;103;90;107;66;66;78;167;156;189;126;92;69;81;60;51;41;95;83;178;108;71;122;100;57;202;160;232;164;115;103;93;121;51;98;87;131;72;81;96;150;134;111
17:00:06;29.8;93;15;77;121;99;34;130;31;109;50;106;12;104;54;42;84;140;86;76;73;49;69;53;35;64;102;48;62;87;103;68;125;146;57;80;50;83;109;91;60;21;81;56;52;88;41;133;59;70;68;60;71;60;102;103;90;90;35;71;87;99;64;94;115;59;147;111;102;98;83;72;53;170;154;40;77;122;77;83;38;90;111;26;72;85;94;127;118;83;90;215;175;205;123;115;175;142;90;78;49;52;88;137;75;60;174;127;124
17:03:06;29.8;70;43;37;64;127;53;71;39;102;86;70;58;47;54;145;100;69;74;87;22;86;108;71;86;56;62;48;61;63;42;25;49;103;35;80;145;62;83;59;107;74;120;84;56;119;65;118;66;70;59;61;84;114;68;83;73;68;45;44;108;107;56;98;92;106;103;84;67;40;113;86;107;122;136;246;107;114;118;106;55;84;63;53;117;136;80;98;97;79;79;200;208;233;144;180;222;109;105;122;51;83;84;47;72;72;97;39;208
17:06:06;29.8;48;59;89;86;112;112;46;65;54;114;100;45;46;86;108;79;96;100;71;50;67;55;60;35;84;62;113;81;42;82;104;128;78;103;55;93;67;112;106;88;92;99;55;89;63;70;97;77;79;85;69;83;61;68;85;84;92;50;68;67;85;60;53;79;74;75;85;105;112;106;114;61;80;130;147;62;101;115;62;48;85;49;86;86;32;145;91;166;67;83;237;137;132;166;171;148;129;186;125;69;114;79;102;64;101;127;130;90
17:09:06;29.8;51;54;60;83;48;71;107;80;69;84;82;88;63;100;42;63;67;172;64;100;19;76;33;74;43;62;48;86;66;98;94;32;131;123;119;54;70;87;23;69;81;30;82;31;119;70;75;36;150;102;86;54;41;39;75;54;47;107;36;97;48;32;67;94;35;78;103;136;121;129;62;51;141;163;137;85;110;72;140;112;77;108;105;50;116;182;136;71;104;120;175;214;188;137;205;207;131;112;143;111;48;50;75;131;34;51;124;87
17:12:06;29.8;52;45;42;103;52;39;57;100;32;36;58;126;87;47;87;89;133;164;96;64;85;23;62;53;49;84;95;55;65;71;54;55;38;96;87;120;57;115;32;0;84;50;58;22;144;102;91;103;60;105;44;20;101;92;97;104;102;57;87;87;30;28;104;75;45;90;60;48;52;69;64;58;144;151;236;88;120;132;44;97;84;57;84;35;59;115;41;45;53;105;127;211;234;136;111;194;96;40;109;79;60;140;64;59;123;65;108;77
17:15:06;29.8;36;43;76;32;94;57;83;73;65;33;33;101;43;109;148;101;68;104;51;58;92;104;17;37;93;88;75;84;101;71;135;98;39;135;127;164;36;85;144;83;76;22;82;121;60;57;80;62;100;60;77;103;78;103;67;78;73;105;42;67;78;85;70;127;96;48;108;86;83;93;50;58;144;194;140;49;77;84;49;69;102;84;48;61;62;74;143;118;110;149;297;181;277;157;174;86;120;82;96;65;31;89;96;105;165;188;116;86
17:18:06;29.8;110;99;77;36;87;103;39;34;30;104;74;132;66;87;37;62;115;67;88;39;68;68;32;110;96;51;104;63;83;48;57;86;146;59;115;141;89;49;106;20;56;41;52;45;45;92;98;101;104;53;88;81;109;29;137;115;89;44;105;47;107;75;78;101;118;60;85;146;39;116;87;88;92;74;144;101;77;127;27;44;25;70;63;45;40;94;114;100;136;119;224;171;170;174;169;161;105;120;117;61;52;93;110;94;64;64;181;172
17:21:06;29.8;109;27;51;48;40;86;86;100;58;110;74;60;75;75;77;93;29;51;87;59;80;34;79;35;84;133;94;102;113;81;74;59;57;147;103;117;75;75;33;71;72;63;73;71;62;70;101;71;72;137;67;116;55;48;130;84;37;98;64;68;108;72;57;52;133;64;105;110;105;81;97;107;140;149;179;53;87;41;85;90;87;29;25;82;153;102;80;24;105;47;196;184;163;144;107;78;129;121;103;60;45;65;106;58;179;47;88;133
17:24:06;29.8;86;88;98;41;67;49;84;51;137;49;109;79;108;92;70;89;101;69;70;40;56;46;75;96;27;52;102;140;49;26;121;80;157;79;120;90;93;35;90;36;63;68;94;26;111;55;84;47;62;52;81;55;44;108;66;76;88;48;149;64;65;91;66;49;54;113;40;107;66;100;51;65;73;156;88;98;125;71;96;42;92;22;113;100;122;102;92;127;89;51;160;301;162;167;173;98;96;74;153;113;26;93;53;125;49;140;140;112
17:27:06;29.8;39;23;90;47;66;73;92;74;138;83;79;85;99;65;70;71;157;168;114;65;84;73;41;72;118;163;47;34;81;73;105;61;85;83;136;125;85;63;61;85;109;58;89;85;51;81;72;85;87;104;43;108;87;66;82;50;72;74;87;72;82;61;157;91;95;38;89;65;70;89;98;73;202;73;153;97;94;80;48;45;67;91;83;24;135;134;86;122;125;82;208;145;195;161;136;144;124;74;42;26;85;95;58;65;82;88;198;68
17:30:06;29.8;57;41;77;59;23;99;116;44;41;29;82;32;67;96;84;101;66;102;58;116;117;55;32;39;75;54;112;69;108;98;72;49;74;115;70;110;83;85;94;91;73;142;66;125;117;9;122;66;162;73;40;77;62;105;118;128;87;41;7;51;91;109;99;60;98;42;74;119;50;64;106;135;200;232;58;96;72;118;106;90;99;76;57;104;52;106;70;105;72;85;174;172;177;147;204;206;62;105;94;91;59;62;42;50;161;48;68;98
17:33:06;29.8;88;54;58;89;69;41;78;93;109;71;65;102;105;85;107;87;89;92;51;74;66;68;102;55;83;60;133;144;117;46;107;134;60;73;90;113;77;72;43;57;104;98;125;64;61;102;42;77;46;95;34;81;49;68;130;67;90;56;72;143;75;92;65;95;132;90;54;53;119;78;64;118;80;201;136;48;59;130;77;34;65;105;61;118;67;125;98;112;121;53;206;218;180;171;130;176;84;105;120;70;111;47;148;105;59;56;94;125
17:36:06;29.8;68;52;56;68;61;75;55;64;34;91;46;75;101;131;80;51;102;104;107;114;144;65;76;46;35;55;124;73;130;62;91;75;114;33;182;120;108;96;105;71;120;83;55;112;44;132;55;35;43;110;87;59;107;70;62;67;106;57;76;76;88;90;64;24;115;54;110;54;56;80;68;55;160;145;59;47;111;108;56;27;46;53;72;53;127;80;108;101;28;102;235;185;137;134;154;254;123;35;144;36;58;59;82;71;116;67;81;90
17:39:06;29.8;41;64;38;112;123;76;39;86;140;46;76;44;102;122;71;68;83;80;130;136;63;46;29;101;71;77;84;60;83;27;78;102;39;108;113;111;105;41;106;119;98;59;123;110;69;47;53;51;39;26;54;81;63;127;103;154;52;132;145;84;147;90;45;94;33;88;93;121;117;114;125;37;248;131;93;86;117;103;61;55;62;64;67;91;73;55;80;89;148;171;138;269;287;185;111;147;111;129;161;66;89;118;110;98;80;93;100;87
17:42:06;29.8;127;128;105;60;42;80;83;38;79;41;68;67;117;70;122;42;157;56;44;36;87;97;46;83;38;130;113;84;91;43;95;94;102;52;105;116;123;151;135;42;89;36;46;47;113;86;77;44;97;81;68;37;55;43;75;132;126;52;70;116;50;113;48;151;75;117;105;95;133;69;49;85;93;110;135;61;126;112;65;52;84;92;108;62;53;95;104;72;122;94;163;270;190;117;117;110;90;106;132;148;104;38;75;132;103;102;136;161
17:45:06;29.8;76;60;74;72;77;68;91;99;37;103;61;62;137;127;111;134;86;74;61;98;84;27;58;59;99;86;70;168;126;69;20;54;74;67;94;16;133;134;117;84;74;65;96;83;64;77;59;92;75;120;85;132;103;71;76;68;152;31;64;49;75;138;75;88;51;83;79;102;103;71;90;66;142;176;106;52;99;48;112;38;75;12;127;72;87;34;83;105;117;49;214;312;215;133;122;146;124;81;93;96;95;40;59;101;59;102;106;90
17:48:06;29.8;50;87;43;74;77;76;62;38;162;104;193;121;17;62;76;83;171;80;66;60;62;114;72;47;97;57;97;80;55;60;55;105;141;50;72;45;47;81;72;45;85;94;91;49;105;74;69;83;121;195;26;117;88;71;81;85;94;91;105;95;49;31;62;68;104;96;35;99;93;145;118;45;89;136;178;95;151;98;84;63;37;45;65;71;65;90;92;69;101;106;181;242;201;149;167;133;104;93;96;63;42;73;128;74;150;85;117;77
17:51:06;29.8;65;44;79;110;60;87;55;61;45;103;96;71;68;79;55;80;99;103;99;67;99;72;103;85;69;100;104;47;70;45;91;63;119;193;88;69;29;114;113;72;126;103;61;36;90;156;90;106;54;124;34;120;21;86;107;81;84;56;102;91;92;74;38;114;27;52;86;89;48;143;116;110;108;185;181;76;141;43;81;68;115;38;75;17;96;150;111;166;97;83;174;203;218;152;158;64;97;128;88;58;91;68;41;137;76;129;136;37
17:54:06;29.7;62;71;109;75;81;45;78;71;156;50;63;35;52;115;70;115;115;104;83;58;119;35;31;67;94;93;88;61;71;73;46;90;106;118;89;80;50;34;122;51;63;58;111;105;113;79;76;43;70;27;29;125;69;71;83;94;40;78;93;62;111;73;89;70;118;125;61;94;50;117;48;53;187;175;200;95;77;152;64;51;81;44;57;77;56;62;110;96;102;91;250;247;185;87;162;266;119;148;96;74;109;65;80;100;78;88;44;80
17:57:06;29.7;62;72;38;92;49;69;48;57;67;110;96;74;57;116;74;131;88;67;101;77;44;73;62;87;55;42;70;84;74;79;70;78;85;89;112;53;38;118;68;64;53;59;22;60;43;78;83;52;96;16;75;65;84;80;122;86;64;41;43;114;62;38;43;75;68;49;88;60;86;36;25;102;179;114;82;61;130;111;62;82;81;100;112;47;91;92;92;107;93;93;237;181;177;121;101;179;125;158;118;79;75;105;81;68;93;77;143;139
18:00:06;29.7;85;83;29;84;41;75;52;39;141;76;112;31;125;104;88;56;124;87;87;68;52;35;51;44;77;56;34;27;119;48;40;77;58;88;74;81;141;83;84;69;92;57;106;81;112;113;50;97;57;112;54;92;47;57;120;81;166;78;86;109;68;27;56;82;91;36;63;95;62;95;85;43;145;148;157;96;118;57;62;109;49;101;55;56;65;74;105;63;25;82;199;257;205;214;137;100;74;49;182;109;104;104;73;69;82;67;130;108

deGFP:485,515

Time;T� deGFP:485,515;B2;B3;B4;B5;B6;B7;B8;B9;B10;B11;B12;B13;B14;B15;B16;B17;B18;B19;B20;B21;B22;B23;C2;C3;C4;C5;C6;C7;C8;C9;C10;C11;C12;C13;C14;C15;C16;C17;C18;C19;C20;C21;C22;C23;D2;D3;D4;D5;D6;D7;D8;D9;D10;D11;D12;D13;D14;D15;D16;D17;D18;D19;D20;D21;D22;D23;E2;E3;E4;E5;E6;E7;E8;E9;E10;E11;E12;E13;E14;E15;E16;E17;E18;E19;E20;E21;E22;E23;F2;F3;F4;F5;F6;F7;F8;F9;F10;F11;F12;F13;F14;F15;F16;F17;F18;F19;F20;F21
0:01:00;29.0;19;19;17;21;19;20;14;17;18;16;17;17;17;18;15;23;10;18;21;21;22;21;20;14;15;20;22;18;21;18;18;8;17;22;21;19;25;27;17;24;27;30;24;29;24;19;20;20;11;21;17;25;19;28;24;28;24;23;25;24;30;11;23;25;30;37;30;29;24;21;24;27;24;34;33;26;30;28;32;18;21;31;25;26;34;23;32;32;26;28;33;27;35;28;27;21;20;32;31;30;26;34;34;33;29;32;28;30
0:04:00;29.0;18;13;15;12;14;18;13;15;16;13;10;13;18;14;16;14;15;18;26;25;17;14;13;12;20;18;25;17;18;17;20;26;19;15;19;25;19;20;26;19;20;11;22;27;19;29;19;20;19;19;14;16;21;15;17;26;17;28;25;24;37;23;29;15;26;30;22;22;19;26;26;27;16;30;27;25;29;28;27;30;26;27;29;26;31;26;33;27;29;27;33;24;26;27;28;37;31;43;27;31;28;29;35;35;31;33;36;34
0:07:00;29.1;22;17;17;10;15;19;10;11;14;11;7;14;13;15;17;13;13;18;20;18;20;19;17;13;15;16;15;18;8;15;21;13;21;28;12;15;17;17;24;19;20;21;23;30;16;9;21;21;21;20;16;18;27;27;23;20;14;18;28;20;27;25;21;28;26;24;21;17;20;26;25;24;22;23;23;32;22;28;21;22;25;28;26;25;31;20;28;28;30;24;22;29;31;34;30;28;26;28;28;36;31;25;31;30;26;37;38;32
0:10:00;29.0;20;18;31;21;19;14;14;10;10;12;18;14;14;14;14;11;10;14;10;26;34;24;27;18;20;17;23;13;19;14;17;16;17;13;16;14;16;18;18;24;23;20;19;26;26;11;22;23;19;17;11;16;14;14;7;17;17;29;18;24;27;23;20;28;33;37;18;15;20;18;19;16;18;17;23;21;20;21;22;30;26;27;33;25;26;22;33;30;28;24;22;30;19;21;31;29;26;28;34;29;30;34;35;34;32;32;43;30
0:13:00;29.1;26;32;37;31;38;36;27;18;25;18;14;16;13;16;17;15;14;13;31;32;32;48;32;31;24;24;31;25;17;15;11;8;17;15;18;14;18;25;40;43;44;45;43;51;29;34;24;35;16;11;13;14;15;13;22;26;24;41;40;33;55;45;42;47;56;69;22;31;19;14;18;17;20;25;13;27;33;35;32;36;35;42;45;40;37;33;47;61;32;32;24;22;22;26;30;31;20;38;28;30;33;41;51;41;46;35;43;51
0:16:00;29.1;50;51;70;58;69;64;43;33;42;27;20;23;13;12;11;15;14;11;56;65;69;107;78;74;41;52;65;32;31;28;18;16;25;10;14;14;42;48;70;100;88;87;98;122;62;46;41;58;24;34;25;19;13;17;37;36;37;74;85;83;111;103;86;89;119;153;36;43;28;13;21;27;23;22;26;47;58;56;70;65;68;88;98;96;74;80;100;113;59;41;22;20;25;34;30;32;63;53;48;68;69;69;92;81;76;77;79;101
0:19:00;29.1;90;98;98;107;121;115;79;55;76;42;41;32;10;20;18;19;6;19;118;134;152;206;144;116;87;99;131;60;53;64;25;30;37;20;17;20;80;100;149;193;197;202;196;259;125;94;81;110;53;50;44;23;28;20;85;67;70;162;175;165;247;205;191;175;249;315;71;99;67;37;38;29;26;31;33;108;133;101;143;157;145;178;216;194;147;157;227;214;102;100;23;24;22;50;53;53;96;106;98;150;157;142;177;173;175;150;151;217
0:22:00;29.1;152;156;179;163;202;189;126;91;113;65;64;60;20;26;28;16;17;10;201;220;282;342;243;203;153;178;213;100;94;116;54;59;59;16;24;28;146;171;278;342;362;368;349;452;209;156;134;192;94;101;82;36;39;38;147;111;134;313;317;298;464;362;343;320;452;548;123;173;111;66;64;68;55;54;56;229;246;203;276;305;285;343;397;378;285;294;410;388;180;170;20;20;20;69;89;84;196;211;190;275;325;273;320;326;331;282;278;384
0:25:00;29.1;238;229;271;243;304;283;190;140;179;92;98;84;36;35;34;16;19;17;329;362;448;506;361;298;244;265;332;162;156;185;89;95;86;32;38;35;264;272;462;564;592;581;531;699;331;244;204;302;160;152;130;62;62;59;254;192;217;532;541;500;733;581;562;518;709;853;190;269;180;117;103;103;81;86;101;378;456;364;478;522;504;575;684;621;471;494;689;613;304;286;21;22;14;99;134;123;345;357;325;494;537;482;528;585;572;470;463;646
0:28:00;29.1;336;321;368;326;420;373;264;166;246;121;128;122;48;53;46;20;18;20;473;513;615;690;517;415;341;388;469;215;214;265;121;120;130;46;47;54;418;410;693;802;853;814;750;958;463;348;306;439;219;230;200;90;103;82;387;302;350;785;789;739;1070;838;826;754;988;1181;267;374;260;171;161;145;126;110;144;595;734;563;747;797;770;861;1044;923;712;751;998;889;436;410;28;23;22;149;191;181;556;571;520;786;864;767;800;893;897;724;713;977
0:31:00;29.2;440;444;483;412;554;497;336;225;306;147;144;150;64;67;60;29;25;17;641;704;823;880;681;565;458;507;610;300;290;339;164;166;168;59;65;74;594;569;968;1089;1160;1100;995;1217;606;469;396;580;295;308;257;135;134;126;550;424;490;1072;1079;975;1406;1140;1105;988;1279;1530;369;503;354;231;224;215;184;171;197;856;1023;814;1069;1106;1083;1161;1426;1270;975;1014;1330;1169;593;578;32;21;18;227;267;254;811;827;768;1110;1204;1112;1122;1271;1300;1044;1036;1361
0:34:00;29.2;577;565;619;508;682;619;410;283;376;180;196;175;70;76;68;28;28;26;827;880;1045;1092;871;750;598;634;773;375;367;417;206;205;213;77;76;85;784;732;1248;1380;1477;1392;1238;1524;778;584;499;745;350;397;338;168;167;150;770;586;674;1376;1377;1282;1735;1405;1398;1234;1554;1840;468;629;453;303;299;275;243;232;287;1170;1351;1143;1423;1476;1437;1523;1816;1626;1269;1328;1665;1456;771;750;28;23;24;298;350;353;1120;1131;1033;1502;1551;1467;1471;1681;1733;1380;1362;1775
0:37:00;29.2;735;728;776;631;828;776;490;340;454;210;229;208;97;90;88;31;39;24;1049;1108;1306;1352;1062;935;746;766;913;444;455;513;245;242;261;100;108;109;1014;947;1567;1695;1828;1724;1511;1831;944;727;624;897;432;478;397;202;199;186;1014;784;863;1732;1722;1608;2134;1745;1729;1509;1841;2202;581;762;554;382;370;355;327;312;365;1513;1675;1503;1854;1864;1807;1894;2265;2019;1582;1653;2048;1794;964;941;28;23;27;386;453;435;1458;1459;1329;1918;1964;1874;1921;2112;2190;1789;1744;2225
0:40:00;29.2;878;903;959;740;979;904;564;386;520;238;253;232;102;106;88;34;36;34;1262;1369;1587;1583;1250;1109;863;901;1050;509;523;591;282;274;290;106;121;133;1231;1161;1878;2026;2149;2007;1777;2113;1088;848;719;1048;500;558;478;242;243;209;1261;973;1075;2059;2013;1905;2486;2060;2047;1750;2153;2556;666;885;645;435;426;418;405;387;474;1844;1995;1816;2210;2242;2200;2251;2661;2425;1880;1979;2420;2045;1106;1101;34;17;26;474;572;534;1748;1764;1660;2303;2397;2273;2370;2519;2682;2190;2115;2661
0:43:00;29.2;1072;1096;1169;885;1163;1084;646;451;594;269;290;258;115;113;96;35;40;32;1499;1588;1854;1826;1464;1328;999;1035;1207;574;598;665;320;307;333;132;140;144;1464;1363;2191;2311;2463;2324;1993;2384;1251;986;800;1184;553;614;533;273;276;233;1512;1168;1287;2392;2331;2202;2791;2348;2324;1958;2367;2829;774;1020;737;508;484;474;502;471;589;2192;2354;2138;2588;2605;2550;2630;3078;2814;2180;2284;2794;2332;1269;1273;32;24;26;567;672;630;2075;2084;1958;2729;2797;2688;2762;2956;3135;2611;2469;3064
0:46:00;29.2;1261;1312;1367;1015;1306;1244;717;492;666;304;317;288;128;121;113;37;49;51;1756;1859;2202;2098;1704;1557;1125;1176;1356;657;668;724;355;340;367;144;152;163;1735;1616;2519;2692;2829;2681;2317;2725;1408;1100;908;1323;618;690;582;295;297;266;1776;1385;1520;2744;2666;2536;3156;2683;2709;2260;2671;3210;839;1119;807;560;544;522;622;588;724;2505;2716;2504;2939;2996;2951;3015;3466;3210;2493;2645;3169;2617;1426;1448;41;25;22;680;799;755;2448;2465;2298;3154;3228;3128;3208;3433;3628;2970;2865;3536
0:49:00;29.3;1480;1524;1610;1161;1492;1415;787;544;728;326;344;314;143;134;127;38;47;37;2046;2172;2546;2383;1933;1756;1262;1315;1521;717;730;789;387;369;412;157;168;166;1993;1854;2882;3003;3190;3003;2571;3018;1588;1220;1015;1444;675;753;632;332;323;289;2067;1603;1752;3099;3002;2841;3553;2997;3013;2500;2940;3533;942;1235;899;613;599;585;731;668;866;2868;3111;2841;3333;3345;3329;3355;3907;3607;2768;2928;3532;2904;1554;1614;33;30;32;786;939;885;2765;2804;2609;3585;3636;3536;3600;3856;4027;3378;3253;3934
0:52:00;29.3;1691;1776;1828;1302;1669;1576;865;596;800;346;374;339;142;153;128;42;54;42;2313;2465;2890;2658;2172;2003;1414;1454;1670;776;793;861;415;396;451;178;184;184;2261;2143;3256;3358;3579;3381;2835;3352;1769;1349;1078;1589;730;820;692;367;349;313;2322;1853;2018;3415;3361;3216;3915;3338;3358;2768;3234;3899;1032;1336;977;667;651;617;865;778;998;3170;3411;3209;3665;3737;3734;3765;4333;4020;3083;3238;3829;3128;1695;1745;39;18;27;912;1096;1043;3155;3142;2977;3988;4100;3965;3980;4260;4427;3730;3548;4342
0:55:00;29.3;1925;2028;2112;1462;1868;1789;930;637;874;384;399;365;159;160;142;48;59;48;2627;2840;3307;2971;2404;2249;1546;1583;1820;837;875;910;452;418;483;190;197;202;2561;2415;3617;3663;3961;3764;3146;3670;1956;1433;1179;1716;782;881;740;382;382;340;2605;2091;2293;3795;3726;3531;4238;3660;3705;3038;3529;4244;1117;1454;1055;718;692;682;1003;915;1160;3563;3854;3556;4072;4099;4182;4156;4775;4397;3375;3571;4164;3389;1839;1922;41;37;35;1066;1252;1205;3581;3531;3387;4405;4518;4408;4436;4701;4964;4115;3943;4743
0:58:00;29.3;2144;2300;2346;1641;2053;1941;997;690;915;396;410;386;180;168;149;49;62;52;2913;3158;3679;3290;2651;2499;1683;1705;1968;903;939;976;472;450;508;203;205;221;2837;2675;4026;4092;4316;4151;3406;4005;2128;1554;1252;1839;807;947;773;406;403;354;2951;2328;2550;4186;4084;3930;4668;4020;4038;3296;3804;4583;1191;1540;1127;765;752;723;1151;1042;1365;3906;4205;3890;4476;4501;4539;4536;5218;4828;3662;3849;4509;3599;1926;2038;45;30;36;1220;1425;1366;3908;3894;3720;4795;4892;4782;4830;5149;5352;4468;4269;5137
1:01:00;29.3;2407;2578;2648;1779;2226;2136;1078;731;986;421;441;407;177;178;162;56;56;52;3259;3522;4111;3606;2909;2757;1822;1851;2129;967;1005;1045;500;478;538;200;219;238;3158;2986;4381;4409;4700;4501;3703;4295;2310;1679;1353;1948;860;986;819;428;428;379;3203;2581;2808;4561;4420;4279;5032;4327;4397;3551;4113;4863;1269;1657;1200;826;795;775;1309;1175;1510;4251;4626;4258;4851;4834;4954;4904;5593;5170;3950;4120;4820;3817;2067;2206;49;39;34;1385;1597;1550;4277;4275;4074;5215;5320;5197;5211;5522;5776;4833;4596;5518
1:04:00;29.3;2642;2828;2918;1947;2433;2352;1131;795;1043;442;457;419;188;191;163;61;65;51;3613;3880;4510;3930;3142;2992;1927;1981;2244;1021;1057;1100;531;514;574;217;227;247;3456;3297;4790;4774;5066;4865;3983;4564;2523;1823;1431;2074;912;1054;882;454;443;398;3550;2856;3092;4927;4838;4642;5420;4672;4743;3800;4382;5179;1346;1734;1275;864;839;804;1481;1334;1695;4658;5034;4657;5245;5217;5340;5258;6030;5539;4231;4382;5094;4030;2169;2353;55;43;46;1571;1749;1740;4661;4646;4419;5556;5677;5623;5653;5924;6112;5147;4918;5973
1:07:00;29.3;2919;3130;3209;2120;2640;2553;1207;831;1116;464;482;453;193;194;167;61;65;53;4005;4290;4958;4338;3413;3278;2085;2120;2408;1100;1127;1166;558;538;593;221;235;267;3817;3610;5214;5205;5523;5276;4295;4932;2705;1923;1526;2185;939;1102;917;475;470;414;3843;3139;3418;5291;5223;5026;5883;5035;5090;4066;4625;5518;1421;1813;1343;916;893;843;1669;1510;1916;5004;5455;4998;5592;5572;5735;5635;6405;5882;4527;4670;5410;4287;2321;2475;65;47;49;1733;1931;1916;5042;4989;4756;6040;6067;5997;5957;6314;6537;5497;5247;6394
1:10:00;29.3;3227;3452;3523;2326;2858;2783;1290;888;1200;499;512;477;199;206;178;57;72;56;4378;4644;5395;4685;3772;3557;2231;2264;2566;1128;1200;1236;578;552;625;230;249;275;4176;3944;5660;5589;5978;5702;4622;5195;2932;2037;1601;2343;987;1165;960;489;489;440;4170;3462;3717;5764;5623;5456;6307;5416;5448;4355;4927;5817;1504;1933;1417;949;944;904;1882;1682;2123;5355;5799;5394;5962;5929;6116;5977;6768;6246;4721;4922;5682;4499;2405;2619;70;48;58;1922;2163;2083;5341;5378;5091;6346;6465;6385;6299;6672;6900;5797;5628;6671
1:13:00;29.3;3488;3720;3814;2466;3045;2970;1340;944;1253;517;525;491;211;211;186;66;70;59;4760;5086;5862;5091;4048;3808;2380;2424;2729;1192;1249;1296;592;581;652;257;256;286;4548;4364;6111;6070;6349;6079;4956;5548;3089;2136;1691;2400;1028;1196;1001;512;508;457;4488;3718;4010;6084;5960;5826;6609;5664;5766;4561;5094;6043;1570;1998;1462;972;963;939;2063;1819;2327;5742;6189;5671;6337;6354;6387;6275;7165;6580;5015;5197;5932;4665;2504;2755;90;57;58;2114;2348;2256;5729;5721;5355;6682;6812;6653;6673;7014;7248;6104;5901;7050
1:16:00;29.3;3749;4056;4097;2622;3257;3187;1409;1000;1316;526;546;512;217;216;192;69;80;62;5084;5500;6209;5470;4383;4169;2520;2583;2889;1245;1299;1362;633;601;684;264;269;299;4942;4681;6600;6432;6868;6510;5268;5853;3309;2216;1774;2533;1070;1249;1038;543;532;481;4939;4031;4364;6574;6423;6271;7013;6106;6097;4783;5370;6349;1651;2117;1543;1013;1021;976;2282;2013;2537;6146;6566;6111;6728;6782;6782;6629;7578;6894;5238;5502;6211;4870;2653;2883;98;69;78;2300;2546;2439;6072;6081;5704;7047;7156;7030;6963;7298;7646;6383;6216;7386
1:19:00;29.4;4078;4354;4461;2842;3470;3411;1478;1049;1367;548;556;537;217;232;197;68;76;63;5525;5932;6635;5812;4726;4482;2658;2709;3077;1301;1360;1421;643;636;703;268;280;303;5327;5012;7060;6902;7222;6859;5542;6170;3536;2339;1839;2665;1116;1305;1079;546;556;494;5295;4382;4709;7015;6791;6652;7365;6462;6454;5028;5661;6644;1725;2181;1618;1053;1050;1027;2456;2189;2748;6522;6993;6521;7055;7105;7176;7006;7936;7223;5484;5708;6493;5104;2785;3026;109;78;91;2474;2729;2629;6451;6484;6025;7473;7492;7423;7340;7687;7983;6659;6444;7711
1:22:00;29.4;4357;4715;4755;3038;3685;3673;1571;1111;1453;571;574;543;235;233;224;72;80;64;5934;6350;7186;6270;4975;4755;2810;2856;3187;1349;1428;1475;677;637;721;276;288;319;5702;5370;7475;7305;7676;7266;5820;6487;3718;2427;1950;2752;1154;1342;1123;566;566;514;5587;4729;5007;7388;7247;7057;7713;6750;6750;5256;5857;6811;1808;2265;1649;1081;1088;1051;2680;2391;2975;6891;7372;6838;7388;7408;7492;7265;8298;7559;5730;5909;6775;5288;2883;3155;120;83;95;2669;2905;2796;6801;6821;6332;7761;7794;7754;7669;7991;8331;6985;6780;8081
1:25:00;29.4;4633;5001;5098;3219;3904;3885;1644;1161;1510;577;609;578;241;259;213;69;84;62;6315;6772;7566;6578;5284;4987;2966;3022;3339;1389;1470;1535;700;670;749;295;303;327;6131;5777;7907;7740;8087;7692;6063;6802;3863;2539;1986;2848;1175;1374;1157;591;592;530;6024;5024;5346;7807;7670;7469;8086;7081;7054;5450;6088;7078;1873;2325;1734;1136;1126;1080;2909;2585;3268;7295;7790;7273;7780;7767;7893;7663;8702;7906;5992;6197;7020;5460;3000;3252;144;95;110;2865;3108;2993;7114;7086;6649;8205;8164;8030;8035;8286;8656;7269;7022;8321
1:28:00;29.4;4948;5420;5518;3468;4202;4156;1715;1229;1610;604;640;600;256;256;222;77;84;69;6813;7273;8100;7075;5582;5300;3134;3115;3519;1438;1537;1581;709;705;770;303;313;332;6535;6162;8328;8202;8455;8127;6375;7134;4152;2640;2086;3003;1233;1432;1227;610;602;540;6435;5376;5762;8248;8054;7902;8458;7461;7414;5704;6306;7385;1929;2418;1768;1162;1171;1106;3122;2762;3434;7671;8184;7506;8153;8169;8228;7976;9000;8264;6182;6456;7209;5616;3101;3363;161;102;130;3048;3318;3181;7507;7451;6938;8480;8485;8309;8260;8652;8918;7557;7319;8584
1:31:00;29.4;5235;5719;5865;3642;4458;4379;1811;1275;1643;616;637;615;249;262;234;80;89;65;7205;7740;8412;7386;5883;5616;3258;3291;3706;1497;1595;1636;741;723;794;307;308;346;6954;6540;8784;8698;8981;8499;6653;7436;4370;2719;2197;3084;1268;1477;1235;625;644;559;6774;5732;6144;8676;8486;8314;8856;7827;7763;5930;6515;7648;2009;2484;1841;1203;1208;1162;3316;2936;3708;8057;8565;7980;8609;8544;8690;8384;9356;8531;6431;6698;7534;5841;3204;3513;185;115;140;3245;3531;3357;7815;7810;7257;8835;8874;8647;8632;8929;9242;7761;7518;8928
1:34:00;29.4;5544;6087;6156;3865;4727;4693;1865;1330;1743;645;677;628;265;267;241;69;86;73;7657;8171;8899;7799;6203;5844;3419;3444;3839;1571;1644;1711;760;734;826;303;329;352;7358;6884;9239;9068;9321;8897;6941;7752;4573;2822;2253;3182;1290;1507;1284;633;644;579;7224;6024;6491;9162;8965;8713;9156;8193;8120;6076;6755;7872;2087;2558;1896;1242;1242;1182;3541;3180;3963;8465;8932;8317;8881;8959;9050;8701;9749;8858;6651;6935;7780;5983;3312;3633;203;128;156;3460;3769;3518;8105;8176;7556;9075;9158;9018;8854;9215;9587;8039;7742;9197
1:37:00;29.4;5808;6393;6528;4065;4961;4906;1941;1397;1819;664;693;649;271;267;237;80;93;74;8115;8583;9450;8154;6525;6099;3554;3578;4002;1613;1692;1755;774;748;845;321;333;356;7788;7254;9663;9494;9746;9242;7190;8038;4781;2895;2342;3309;1314;1557;1309;655;658;586;7596;6454;6875;9500;9303;9121;9577;8431;8355;6265;6954;8060;2168;2646;1947;1267;1265;1223;3764;3369;4214;8861;9316;8730;9257;9310;9359;8985;10025;9188;6858;7134;8090;6168;3395;3759;223;144;171;3605;3989;3692;8464;8479;7843;9396;9476;9309;9110;9544;9809;8259;7973;9458
1:40:00;29.5;6087;6727;6792;4243;5206;5173;2006;1454;1870;678;708;664;275;275;241;79;93;73;8543;8950;9823;8610;6836;6351;3709;3717;4166;1655;1764;1792;789;765;859;334;345;377;8203;7643;10077;9938;10136;9720;7414;8295;4988;2998;2411;3363;1354;1594;1346;675;672;597;8070;6776;7241;9917;9788;9573;9793;8777;8728;6494;7089;8311;2242;2710;2007;1291;1316;1246;4036;3554;4490;9261;9756;9051;9583;9672;9795;9354;10451;9576;7137;7397;8295;6387;3520;3851;248;160;185;3784;4196;3847;8757;8797;8167;9745;9778;9539;9416;9837;10164;8539;8276;9744
1:43:00;29.5;6375;7076;7177;4440;5452;5413;2084;1512;1938;706;724;680;282;285;243;91;93;76;8845;9407;10254;8925;7174;6628;3845;3902;4278;1688;1809;1870;798;785;876;339;353;374;8656;7971;10532;10333;10574;10104;7636;8531;5179;3080;2475;3436;1380;1638;1398;669;693;622;8451;7148;7621;10351;10286;10031;10155;9073;9036;6699;7326;8525;2306;2770;2063;1335;1351;1290;4253;3735;4712;9532;10248;9420;9976;10126;10168;9645;10750;9872;7331;7603;8581;6587;3633;3957;258;177;208;4015;4400;4011;9109;9137;8436;10082;10150;9903;9736;10035;10389;8775;8482;10007
1:46:00;29.5;6686;7451;7567;4667;5749;5700;2169;1561;2015;714;748;704;293;283;252;87;97;84;9311;9779;10644;9342;7443;6928;4014;4003;4476;1745;1845;1908;833;815;915;342;354;392;9049;8442;10914;10729;10936;10538;7868;8857;5394;3185;2557;3542;1411;1663;1407;700;691;632;8839;7498;7899;10819;10678;10308;10437;9346;9257;6791;7460;8611;2367;2817;2122;1362;1367;1303;4462;3950;4921;9931;10516;9734;10268;10402;10527;9949;11109;10272;7537;7926;8794;6665;3706;4102;297;195;221;4189;4569;4213;9419;9506;8742;10326;10434;10253;9956;10317;10702;8944;8760;10348
1:49:00;29.5;7059;7764;7920;4919;6034;5969;2255;1639;2101;736;770;730;298;291;262;86;104;79;9786;10288;11142;9762;7718;7278;4190;4135;4572;1775;1913;1959;853;811;920;354;350;390;9376;8785;11320;11115;11391;10915;8144;9149;5657;3255;2635;3649;1449;1688;1447;716;731;640;9133;7796;8308;11264;11151;10823;10797;9763;9649;6972;7662;8816;2454;2886;2160;1385;1383;1315;4707;4099;5183;10341;10966;10174;10701;10727;10894;10288;11365;10528;7750;8110;9064;6839;3808;4139;315;212;252;4417;4834;4365;9700;9775;9048;10712;10717;10551;10315;10649;10927;9217;8934;10481
1:52:00;29.5;7348;8093;8239;5131;6301;6240;2333;1692;2179;746;789;731;302;300;273;91;104;78;10204;10616;11522;10198;8008;7525;4328;4287;4738;1841;1935;2004;858;838;946;352;365;407;9775;9179;11812;11497;11804;11393;8451;9365;5838;3341;2707;3702;1493;1733;1486;716;730;647;9614;8205;8621;11613;11556;11248;11111;10086;9973;7195;7896;9132;2513;2959;2249;1408;1433;1362;4951;4335;5481;10779;11222;10566;11109;11157;11209;10553;11710;10964;8024;8387;9325;7075;3933;4283;341;228;270;4580;5019;4530;10077;10111;9292;11004;11033;10791;10506;10896;11211;9490;9165;10778
1:55:00;29.5;7681;8474;8716;5329;6597;6473;2383;1745;2247;776;802;757;307;300;273;89;104;78;10618;10975;12000;10447;8361;7827;4482;4434;4853;1877;1997;2053;873;851;961;359;372;405;10277;9593;12250;11996;12229;11857;8644;9619;6042;3437;2804;3791;1510;1737;1513;733;744;657;9971;8628;8994;11966;11890;11642;11427;10525;10288;7346;8048;9318;2568;2998;2285;1441;1457;1380;5242;4524;5642;11041;11639;10939;11419;11484;11518;10957;11892;11317;8169;8570;9503;7204;3980;4389;363;251;281;4755;5264;4723;10269;10384;9603;11296;11287;11140;10749;11154;11477;9726;9411;11006
1:58:00;29.5;8016;8764;9095;5543;6791;6645;2441;1808;2287;775;807;763;308;305;283;93;95;83;10935;11413;12270;10824;8667;8081;4646;4568;5029;1925;2028;2104;904;858;988;366;388;415;10693;9959;12728;12292;12659;12240;8879;9908;6259;3533;2855;3922;1542;1773;1532;752;738;671;10374;8922;9367;12456;12333;12099;11699;10795;10619;7503;8194;9497;2618;3076;2338;1462;1491;1410;5428;4636;5976;11430;11987;11254;11733;11737;11824;11344;12466;11544;8416;8862;9774;7277;4100;4522;389;265;310;4935;5469;4872;10640;10616;9864;11583;11688;11383;10960;11474;11804;9955;9576;11268
2:01:00;29.6;8250;9111;9325;5771;7061;6927;2525;1860;2355;796;838;772;319;305;274;95;102;83;11283;11627;12599;11120;8991;8396;4770;4650;5126;1950;2093;2168;922;880;997;375;385;422;11084;10352;13120;12789;13075;12591;9182;10159;6496;3591;2952;3988;1588;1850;1564;773;755;688;10733;9316;9757;12980;12762;12489;12112;11182;10912;7694;8487;9693;2687;3110;2410;1490;1522;1423;5712;4885;6218;11779;12438;11610;12143;12198;12189;11546;12551;11885;8683;9089;9994;7412;4184;4575;423;287;323;5149;5624;5011;10818;11039;10118;11838;11791;11692;11190;11623;12036;10162;9784;11538
2:04:00;29.6;8658;9548;9696;5993;7313;7215;2612;1914;2445;817;849;799;317;312;286;91;107;87;11609;12034;13122;11434;9299;8642;4875;4750;5296;2007;2127;2201;936;885;1014;370;384;420;11471;10616;13438;13041;13416;12977;9363;10414;6550;3670;3006;4028;1599;1856;1601;768;766;688;11130;9611;9996;13202;13113;12923;12360;11425;11195;7723;8570;9746;2743;3190;2440;1508;1544;1468;5854;5044;6397;12167;12667;12013;12313;12534;12490;11982;12982;12189;8848;9290;10230;7620;4247;4670;440;299;343;5280;5786;5180;11087;11172;10477;12206;12228;11951;11464;11802;12270;10338;10018;11810
2:07:00;29.6;8952;9896;10068;6269;7550;7460;2670;1978;2521;820;866;815;321;320;289;97;108;86;12060;12590;13552;11835;9520;8956;5070;4909;5400;2044;2150;2247;948;905;1040;380;394;435;11808;10979;13701;13376;13972;13401;9656;10623;6785;3753;3078;4081;1615;1874;1625;792;791;702;11539;9909;10364;13558;13530;13358;12723;11811;11471;7923;8713;9882;2808;3241;2485;1539;1560;1492;6116;5228;6638;12507;13111;12345;12721;12890;12921;12267;13223;12438;9124;9537;10402;7744;4321;4798;457;317;371;5447;6016;5354;11434;11552;10725;12504;12437;12265;11760;12187;12500;10597;10252;12025
2:10:00;29.6;9279;10175;10384;6369;7761;7681;2717;2019;2582;837;885;823;324;329;286;93;110;83;12448;12848;13798;12193;9836;9206;5185;5016;5522;2065;2224;2273;964;917;1063;388;401;433;12209;11376;14204;13905;14220;13747;9843;10803;7002;3823;3133;4158;1652;1889;1657;785;807;714;11773;10286;10544;13909;13911;13708;12963;11958;11705;8035;8804;10045;2825;3256;2521;1533;1573;1495;6423;5390;6805;12864;13484;12685;13069;13169;13313;12504;13489;12810;9335;9723;10641;7819;4405;4823;492;343;389;5662;6233;5498;11689;11814;10973;12758;12781;12442;11958;12430;12733;10810;10411;12210
2:13:00;29.6;9560;10594;10768;6639;8029;7815;2801;2081;2625;864;895;840;332;324;301;93;104;91;12878;13242;14207;12613;10191;9456;5299;5130;5645;2089;2252;2317;986;931;1073;391;403;433;12524;11644;14513;14199;14667;14169;10038;11090;7121;3855;3192;4228;1672;1921;1682;796;800;732;12163;10629;10972;14294;14396;14061;13241;12204;11968;8149;9015;10170;2884;3346;2556;1573;1612;1531;6537;5630;7058;13215;13805;13018;13386;13700;13577;12764;13815;13115;9481;9936;10813;7992;4523;4889;527;359;406;5790;6384;5630;11978;12131;11201;13125;12999;12844;12251;12685;13041;11001;10684;12470
2:16:00;29.6;9849;10869;11095;6802;8181;8096;2854;2121;2668;862;906;843;348;327;298;95;116;87;13057;13318;14334;12720;10507;9815;5419;5228;5739;2135;2283;2358;997;946;1094;398;411;442;12905;11908;14888;14430;15003;14540;10263;11265;7331;3961;3267;4306;1696;1954;1700;801;815;727;12536;10946;11358;14672;14679;14518;13569;12575;12239;8308;9083;10409;2959;3380;2606;1603;1626;1529;6823;5801;7287;13554;14176;13229;13696;13959;13889;13083;14118;13473;9743;10159;11093;8101;4554;5014;556;381;440;5973;6643;5780;12251;12397;11400;13393;13313;13043;12442;12871;13199;11273;10891;12773
2:19:00;29.6;10185;11256;11389;7082;8455;8408;2940;2194;2731;882;926;865;349;336;304;95;111;86;13544;13680;14765;13121;10803;10094;5563;5372;5844;2174;2344;2390;1009;953;1091;398;412;450;13224;12335;15290;14785;15295;14824;10452;11472;7543;4030;3322;4408;1732;1997;1730;820;829;738;12860;11352;11755;15059;15078;14865;13921;12924;12646;8502;9332;10576;2974;3425;2627;1623;1628;1570;7090;5970;7509;13885;14507;13595;13965;14275;14226;13406;14402;13626;9897;10276;11345;8220;4614;5054;570;403;460;6133;6858;5933;12555;12591;11747;13628;13570;13240;12779;13177;13458;11501;11060;13005
2:22:00;29.7;10549;11626;11783;7322;8660;8555;3007;2242;2782;892;947;885;348;342;304;101;111;85;13839;14053;15083;13385;11075;10387;5696;5483;5986;2188;2355;2440;1017;969;1117;413;416;450;13659;12571;15596;15185;15832;15352;10711;11654;7710;4059;3416;4430;1748;2033;1753;834;848;738;13223;11662;12025;15510;15529;15271;14193;13251;12838;8627;9416;10676;3044;3500;2689;1632;1665;1596;7312;6136;7741;14113;14838;13950;14330;14546;14623;13675;14754;13976;10131;10507;11466;8333;4749;5218;604;425;481;6338;6997;6098;12718;12844;11998;13836;13889;13528;12977;13442;13821;11675;11328;13222
2:25:00;29.7;10808;11888;12012;7443;8814;8698;3024;2300;2857;896;965;888;348;338;317;99;114;90;14172;14358;15422;13662;11366;10661;5781;5580;6107;2233;2401;2457;1022;968;1134;405;431;435;13982;12886;15950;15433;16101;15631;10948;11832;7863;4134;3422;4478;1754;2022;1785;828;837;754;13503;11905;12303;15815;15741;15698;14386;13374;13100;8700;9559;10813;3097;3497;2715;1659;1674;1589;7563;6269;7937;14591;15122;14358;14668;14847;14887;13880;14827;14241;10324;10673;11693;8505;4805;5267;632;446;499;6450;7156;6225;12982;13136;12165;14196;14117;13755;13239;13631;14092;11897;11437;13370
2:28:00;29.7;11055;12134;12332;7741;9100;8993;3133;2350;2921;917;982;906;362;333;311;99;116;94;14542;14814;15840;14005;11637;10939;5876;5685;6184;2264;2434;2490;1031;970;1142;403;429;455;14250;13187;16222;15753;16423;16052;11107;12087;8002;4173;3491;4533;1763;2051;1811;849;847;763;13891;12274;12583;16154;16253;16042;14682;13644;13327;8860;9690;10966;3134;3565;2777;1666;1679;1619;7719;6483;8175;14973;15494;14630;14902;15336;15183;14234;15360;14531;10502;10880;11914;8591;4848;5340;666;465;527;6650;7313;6389;13261;13413;12414;14468;14353;14122;13523;13914;14183;12083;11721;13664
2:31:00;29.7;11258;12415;12583;7872;9181;9063;3146;2369;2962;937;984;912;360;353;316;100;116;87;14901;14908;16109;14297;11875;11204;6058;5765;6292;2284;2461;2507;1054;989;1151;414;434;453;14728;13561;16487;16007;16810;16452;11291;12283;8164;4251;3546;4592;1803;2059;1839;854;865;774;14123;12573;12906;16591;16568;16417;14936;13974;13593;8913;9861;11093;3168;3631;2776;1682;1709;1620;8014;6642;8354;15054;15785;14937;15255;15617;15576;14440;15512;14722;10599;11106;11994;8587;4908;5386;690;495;559;6875;7502;6475;13479;13713;12658;14807;14571;14402;13659;14130;14426;12334;11875;13906
2:34:00;29.7;11531;12764;12904;8145;9493;9301;3223;2429;3057;933;1006;919;356;359;325;98;119;81;15308;15339;16475;14591;12195;11421;6139;5851;6374;2323;2505;2549;1065;1012;1173;424;439;458;15004;13815;16903;16444;17186;16613;11533;12403;8332;4323;3619;4661;1824;2088;1848;859;863;775;14557;12873;13251;16967;16877;16841;15155;14255;13969;9092;10020;11273;3246;3661;2854;1705;1731;1646;8251;6773;8617;15426;16019;15328;15635;15926;15916;14733;15821;15193;10925;11164;12351;8785;5006;5488;717;514;578;6991;7741;6624;13744;14072;12914;15127;14832;14630;13971;14386;14739;12500;12206;14074
2:37:00;29.7;11740;13069;13210;8331;9662;9471;3260;2485;3075;948;1016;929;369;355;326;109;130;93;15505;15683;16656;14884;12399;11662;6222;5981;6460;2346;2559;2597;1064;1003;1176;428;434;458;15274;14127;17157;16778;17508;16979;11646;12731;8409;4338;3628;4691;1833;2105;1880;871;881;772;14893;13154;13457;17297;17352;17149;15467;14489;14131;9161;10099;11288;3289;3708;2906;1702;1747;1644;8411;6961;8840;15590;16403;15575;15873;16241;16267;15170;16070;15359;11028;11472;12379;8881;5082;5562;757;545;595;7205;7838;6821;14108;14300;13168;15345;15123;14872;14199;14719;14902;12740;12335;14534
2:40:00;29.7;12149;13464;13543;8543;9911;9761;3341;2533;3144;954;1038;946;369;350;329;102;121;96;15773;15938;16909;15181;12706;12027;6357;6028;6566;2370;2563;2598;1062;1015;1181;417;437;479;15813;14327;17421;17111;17841;17292;11883;12877;8616;4416;3707;4758;1867;2134;1895;868;874;792;15171;13449;13750;17531;17675;17433;15704;14666;14438;9278;10208;11492;3293;3737;2904;1723;1771;1660;8664;7207;8997;16048;16769;15930;16084;16690;16496;15387;16248;15669;11224;11666;12584;9020;5071;5638;791;553;618;7307;8041;6916;14385;14543;13379;15626;15348;15135;14531;14896;15198;12968;12477;14658
2:43:00;29.7;12238;13597;13700;8737;10031;9855;3350;2545;3180;980;1047;949;364;351;319;102;125;96;16064;16125;17196;15403;12959;12171;6409;6146;6632;2412;2603;2636;1094;1027;1212;430;453;470;16028;14639;17731;17359;18128;17847;12106;13072;8795;4463;3774;4804;1896;2158;1914;879;888;793;15378;13803;14022;17995;17978;17905;15902;14961;14587;9419;10345;11593;3338;3761;2948;1741;1761;1677;8927;7335;9251;16397;17061;16190;16505;16812;16837;15660;16618;16036;11341;11867;12873;9047;5172;5695;814;583;645;7518;8221;7063;14566;14755;13593;15836;15605;15405;14811;15175;15491;13121;12786;14866
2:46:00;29.7;12575;13925;14001;8893;10270;10123;3415;2634;3231;988;1064;971;372;360;332;104;120;92;16328;16513;17620;15785;13267;12504;6559;6231;6743;2426;2645;2650;1096;1031;1218;431;459;474;16259;14925;18092;17720;18478;18099;12317;13247;8991;4538;3840;4878;1905;2173;1915;887;897;788;15812;14056;14396;18370;18303;18120;16179;15353;14854;9596;10491;11802;3389;3815;2996;1770;1793;1704;9035;7463;9380;16574;17165;16513;16841;16979;17158;15718;16923;16248;11491;11981;12938;9069;5235;5743;859;602;683;7647;8458;7243;14677;15048;13841;16151;15873;15657;15009;15402;15723;13311;12987;15115
2:49:00;29.8;12732;14102;14249;9111;10465;10319;3457;2630;3291;970;1068;971;367;359;329;107;123;97;16544;16704;17645;16016;13471;12696;6634;6286;6811;2454;2683;2721;1103;1023;1231;424;457;482;16453;15195;18205;17813;18807;18378;12376;13417;9077;4610;3895;4887;1904;2203;1954;888;904;803;15834;14336;14652;18635;18486;18462;16458;15384;15041;9707;10520;11886;3410;3840;3024;1742;1811;1715;9262;7689;9609;16940;17567;16730;16975;17455;17387;16177;17007;16441;11640;12121;13202;9287;5289;5832;870;637;704;7809;8601;7287;15004;15306;14072;16482;16070;15980;15255;15603;15983;13622;13200;15380
2:52:00;29.8;12989;14418;14483;9264;10591;10473;3507;2679;3325;995;1089;1005;364;364;332;108;130;95;16934;17002;17931;16169;13760;12843;6711;6369;6918;2472;2684;2717;1113;1056;1235;438;448;480;16780;15339;18599;18229;19013;18680;12521;13632;9217;4623;3939;4936;1935;2206;1972;896;912;814;16190;14572;14780;18913;18912;18700;16701;15664;15267;9680;10695;12049;3464;3859;3049;1798;1803;1731;9462;7800;9843;17241;17776;16994;17311;17722;17545;16493;17399;16635;11819;12267;13278;9336;5340;5890;890;650;727;7971;8751;7478;15188;15507;14281;16782;16316;16139;15372;15864;16221;13762;13394;15643
2:55:00;29.8;13294;14831;14916;9500;10916;10721;3579;2715;3388;1023;1095;1003;380;361;331;102;124;97;17059;17115;18236;16457;13957;13003;6742;6494;7030;2515;2704;2718;1127;1057;1245;443;459;482;17073;15642;18878;18506;19404;19052;12698;13844;9435;4681;3960;5002;1935;2227;1984;895;933;806;16613;14943;15090;19218;19103;19188;16877;15929;15511;9807;10868;12114;3490;3891;3078;1781;1843;1729;9678;7967;10058;17407;18193;17319;17581;18068;17869;16681;17589;16967;11995;12483;13485;9401;5342;5911;947;669;744;8075;8915;7652;15486;15744;14520;16866;16615;16374;15624;16138;16536;13945;13571;15891
2:58:00;29.8;13427;14939;15020;9647;10977;10843;3584;2757;3412;1008;1099;990;383;368;337;108;126;100;17295;17263;18428;16771;14197;13350;6893;6555;7058;2523;2730;2779;1124;1061;1269;449;467;484;17330;15902;19070;18666;19516;19252;12919;14008;9582;4755;4011;5051;1969;2246;1981;911;919;824;16605;15206;15348;19654;19396;19445;17184;16209;15771;10079;10979;12350;3561;3927;3119;1815;1833;1754;9821;8061;10179;17738;18302;17579;17850;18132;18057;16888;17959;17296;12126;12521;13636;9481;5439;6009;984;705;775;8260;9093;7799;15695;15953;14793;17201;16910;16593;15949;16335;16632;14106;13644;16050
3:01:00;29.8;13580;15217;15247;9900;11238;11080;3646;2804;3470;1021;1125;1012;383;370;343;107;133;98;17605;17554;18712;16956;14492;13510;6957;6648;7208;2566;2770;2812;1144;1058;1247;444;474;475;17514;16105;19412;19040;19724;19644;13048;14178;9625;4791;4077;5083;1996;2258;2016;922;919;820;16984;15323;15529;19829;19623;19684;17425;16432;16051;10049;11114;12374;3565;3971;3148;1811;1860;1763;10040;8244;10376;18085;18682;17841;18087;18515;18424;17116;18196;17584;12255;12767;13885;9582;5511;6060;997;727;809;8390;9294;7937;15907;16166;14924;17478;17110;16906;16141;16540;16893;14510;13879;16269
3:04:00;29.8;13824;15526;15543;10097;11411;11227;3681;2819;3498;1022;1118;1010;387;361;339;110;125;97;17821;17909;18980;17166;14644;13771;7076;6663;7280;2574;2802;2803;1152;1074;1271;444;472;488;17731;16235;19588;19265;20272;19777;13163;14327;9879;4824;4110;5121;2001;2272;2009;924;952;814;17284;15676;15734;20114;19936;20032;17689;16676;16328;10181;11218;12564;3653;3988;3204;1812;1857;1769;10190;8413;10410;18298;18765;18055;18352;18734;18823;17397;18366;17812;12438;12959;14056;9663;5567;6133;1033;755;838;8542;9472;8052;16221;16445;15128;17692;17387;17133;16278;16882;17120;14545;14221;16488
3:07:00;29.8;14092;15720;15854;10179;11558;11305;3738;2851;3552;1022;1121;1014;395;368;338;99;127;101;17942;18109;19010;17351;14962;14023;7114;6769;7363;2609;2813;2820;1165;1076;1289;452;469;490;18057;16581;19774;19510;20390;20031;13301;14434;9999;4902;4148;5149;1999;2288;2045;929;925;826;17492;15735;15943;20361;20249;20211;17747;16911;16430;10186;11248;12612;3622;4001;3215;1840;1865;1775;10469;8550;10687;18490;19008;18294;18574;18996;19035;17587;18618;18040;12598;13048;14054;9665;5545;6128;1085;765;869;8722;9603;8226;16442;16799;15369;17846;17547;17348;16646;17001;17296;14693;14286;16644
3:10:00;29.8;14220;15952;16050;10390;11726;11546;3767;2927;3613;1048;1136;1037;403;372;352;103;130;105;18442;18398;19506;17908;15178;14177;7243;6848;7427;2651;2855;2874;1175;1085;1298;450;462;494;18166;16726;19907;19652;20758;20289;13543;14716;10075;4878;4217;5171;2024;2288;2077;922;933;842;17614;16055;16183;20620;20479;20515;18091;17050;16632;10337;11334;12680;3678;4053;3256;1826;1892;1780;10653;8625;10831;18787;19344;18543;18988;19326;19359;17926;18856;18314;12749;13210;14273;9838;5679;6261;1112;800;897;8861;9788;8315;16668;16934;15552;18329;17902;17620;16820;17341;17661;15024;14593;16947
3:13:00;29.8;14500;16112;16191;10476;11889;11774;3777;2958;3626;1052;1156;1031;392;373;353;111;125;105;18407;18498;19760;18043;15351;14371;7304;6924;7539;2634;2871;2855;1178;1080;1299;459;476;507;18450;16934;20394;20018;21013;20594;13714;14880;10285;4970;4285;5258;2040;2307;2053;930;931;840;17895;16349;16489;20858;20759;20905;18259;17324;16972;10486;11527;12893;3710;4072;3258;1859;1908;1813;10777;8819;11063;19125;19613;18918;19148;19709;19557;18051;19059;18463;12906;13410;14493;9815;5669;6312;1158;828;929;9021;9946;8507;16947;17294;15900;18486;18189;17795;17100;17468;17906;15142;14879;17243
3:16:00;29.8;14599;16276;16296;10725;12095;11835;3844;2982;3675;1058;1161;1033;394;376;353;108;131;100;18695;18738;19892;18226;15703;14686;7326;6983;7553;2666;2890;2890;1181;1085;1309;456;477;506;18694;17026;20441;20224;21115;20773;13834;14943;10499;5025;4283;5266;2068;2339;2055;932;945;838;18083;16514;16664;21236;20895;21000;18611;17638;16985;10594;11589;13015;3735;4094;3281;1839;1889;1798;10988;8895;11191;19294;19814;19013;19404;19968;19952;18289;19242;18696;13052;13476;14644;9906;5711;6303;1176;857;964;9145;10086;8618;17209;17380;16076;18647;18316;18110;17205;17851;18026;15402;14937;17465
3:19:00;29.8;14866;16491;16580;10806;12215;12175;3877;3024;3736;1058;1177;1044;395;371;358;116;127;103;18926;18990;20044;18336;15804;14874;7499;7090;7648;2692;2915;2912;1190;1106;1314;463;481;494;19071;17340;20692;20621;21593;21109;14077;15237;10521;5065;4298;5314;2055;2336;2097;932;950;834;18430;16681;16788;21301;21255;21260;18664;17593;17180;10631;11582;13033;3779;4159;3307;1878;1919;1812;11081;9061;11355;19436;20186;19195;19768;20173;20229;18511;19596;19018;13107;13646;14787;10028;5759;6397;1237;886;988;9343;10264;8705;17343;17768;16360;18922;18465;18194;17466;17932;18185;15565;15172;17584
3:22:00;29.9;15052;16908;16877;11091;12458;12289;3928;3051;3752;1067;1183;1044;403;382;348;109;125;99;19120;19246;20255;18607;16055;15016;7600;7105;7740;2689;2962;2905;1182;1100;1329;451;487;504;19089;17502;20968;20760;21759;21385;14146;15344;10693;5104;4360;5329;2056;2347;2099;945;971;838;18431;16925;16949;21675;21362;21559;18907;17870;17518;10742;11642;13121;3810;4127;3349;1887;1945;1814;11292;9115;11393;19549;20109;19554;19913;20317;20216;18632;19828;18948;13255;13789;14945;10075;5804;6404;1255;910;1016;9484;10450;8861;17589;17774;16547;19185;18620;18485;17577;18103;18501;15855;15261;17750
3:25:00;29.9;15242;16937;17054;11256;12657;12482;3943;3084;3797;1056;1183;1059;399;383;357;108;137;109;19400;19507;20590;18974;16285;15236;7612;7175;7803;2738;2967;2954;1187;1111;1333;460;483;500;19301;17713;21072;21082;21990;21485;14263;15585;10758;5118;4414;5357;2071;2354;2112;938;945;850;18776;17114;17219;21924;21716;21791;19145;18082;17692;10824;11734;13187;3822;4177;3394;1904;1931;1831;11460;9386;11625;19942;20524;19632;19976;20496;20501;19096;20096;19370;13408;13843;15066;10089;5840;6446;1308;952;1056;9649;10659;8977;17718;18195;16712;19486;18904;18575;17782;18401;18566;16105;15538;17985
3:28:00;29.9;15339;17338;17306;11397;12797;12577;3980;3127;3822;1089;1218;1068;399;379;357;113;126;103;19680;19781;20950;19251;16505;15452;7696;7250;7858;2751;2996;2959;1213;1119;1328;466;479;502;19577;17886;21363;21403;22218;21888;14531;15800;10944;5146;4478;5407;2089;2356;2105;956;969;862;18894;17397;17335;22009;22047;22100;19302;18354;17749;10770;11941;13228;3829;4195;3402;1887;1929;1851;11618;9452;11775;20124;20789;19940;20449;20763;20870;19198;20116;19674;13583;14101;15156;10131;5927;6502;1356;972;1083;9825;10778;9116;17899;18431;16897;19593;19327;19012;18070;18467;18931;16241;15617;18106
3:31:00;29.9;15435;17510;17402;11562;12889;12638;4001;3116;3852;1083;1200;1075;402;384;365;112;130;101;19723;19672;20898;19347;16634;15654;7856;7307;7918;2776;3029;2992;1209;1128;1336;459;488;506;19823;18118;21494;21634;22527;22204;14646;15852;11045;5231;4511;5425;2085;2372;2113;943;972;849;19136;17574;17478;22277;22359;22304;19550;18532;18134;10903;11994;13400;3867;4208;3420;1894;1936;1840;11889;9537;11951;20335;20861;20282;20499;21198;21039;19318;20434;19937;13729;14197;15243;10135;5955;6597;1392;995;1126;9921;10950;9300;18249;18568;17211;20066;19438;19154;18240;18813;19164;16418;16071;18522
3:34:00;29.9;15710;17533;17593;11655;13177;12741;4027;3161;3894;1091;1196;1079;404;386;352;115;132;108;19837;20057;21082;19467;17019;15887;7844;7423;8040;2789;3047;2981;1209;1127;1354;461;489;500;19968;18242;21746;21806;22641;22389;14723;15972;11175;5284;4513;5482;2122;2391;2146;966;980;864;19264;17815;17683;22644;22592;22516;19777;18664;18358;10988;12176;13494;3904;4230;3446;1921;1966;1863;11984;9639;12076;20595;21132;20594;20731;21403;21359;19793;20672;20100;13791;14358;15476;10177;5980;6601;1425;1045;1149;10027;11157;9413;18433;18730;17208;20071;19545;19278;18402;18966;19263;16552;15983;18628
3:37:00;29.9;15854;17873;17898;11882;13279;12882;4074;3213;3913;1102;1203;1086;409;380;362;119;130;112;20270;20069;21340;19830;17054;16088;7994;7478;8120;2803;3044;3010;1205;1126;1358;468;485;513;20076;18342;21770;22070;23066;22642;14981;16154;11362;5311;4584;5472;2129;2411;2165;966;977;859;19368;18084;17840;22708;23168;22806;20015;18992;18455;11218;12309;13584;3949;4254;3478;1904;1973;1861;12147;9880;12220;20889;21271;20633;21006;21584;21509;19801;20883;20215;13976;14524;15610;10328;6014;6694;1477;1073;1199;10232;11221;9549;18632;19103;17522;20354;19903;19617;18645;19188;19609;16767;16309;18880
3:40:00;29.9;16028;18116;18047;12029;13587;12993;4115;3250;3951;1100;1234;1087;411;387;363;118;128;105;20399;20376;21498;20150;17294;16189;8002;7530;8193;2814;3071;3034;1217;1141;1369;474;493;498;20305;18743;22220;22156;23277;22957;15067;16349;11469;5353;4609;5540;2135;2403;2143;967;963;859;19630;18187;18114;23042;22839;22996;20132;19278;18726;11204;12304;13882;3962;4294;3470;1928;1978;1879;12215;9972;12357;20815;21427;20803;21276;21676;21763;20119;20958;20384;14026;14530;15784;10367;6053;6719;1522;1110;1212;10425;11460;9740;18852;19278;17723;20571;20143;19700;18976;19430;19850;17030;16559;18977
3:43:00;29.9;16092;18190;18155;12065;13570;13030;4119;3278;3980;1090;1215;1085;423;373;362;114;138;106;20562;20460;21649;20300;17397;16306;8030;7605;8290;2856;3097;3001;1212;1139;1359;466;486;517;20574;18845;22306;22521;23430;23153;15342;16595;11593;5373;4652;5546;2135;2412;2189;962;991;866;19794;18350;18198;23267;23402;23135;20337;19245;18856;11290;12381;13820;3976;4291;3492;1906;1979;1864;12433;10016;12430;21075;21615;20966;21297;22065;21895;20077;21292;20685;14178;14728;15751;10356;6095;6719;1543;1143;1247;10500;11567;9817;19015;19454;17936;20749;20186;19922;19050;19742;19971;17201;16783;19327
3:46:00;29.9;16361;18278;18396;12313;13729;13013;4157;3295;4022;1092;1233;1104;406;378;364;107;136;103;20706;20560;21729;20376;17697;16601;8242;7767;8328;2842;3091;3067;1220;1149;1366;463;480;514;20703;19044;22455;22546;23696;23401;15374;16792;11710;5421;4669;5562;2142;2428;2170;965;978;865;19950;18380;18312;23473;23516;23440;20441;19512;19063;11438;12456;13748;4009;4325;3536;1931;1984;1882;12449;10174;12640;21408;21845;21221;21627;22033;22235;20389;21648;20750;14330;14950;15997;10466;6063;6800;1608;1168;1303;10639;11687;9883;19139;19625;18050;20902;20290;20060;19075;19610;20054;17245;16814;19411
3:49:00;29.9;16519;18647;18566;12543;13950;13244;4236;3309;4044;1107;1243;1099;411;396;368;120;136;108;20972;21035;22210;20722;17943;16746;8255;7732;8443;2884;3140;3092;1232;1157;1367;467;491;522;20875;19076;22631;22963;23956;23645;15558;16978;11846;5454;4714;5639;2164;2442;2190;987;990;868;20091;18679;18533;23756;23660;23735;20776;19907;19249;11519;12590;14037;4042;4344;3549;1951;1987;1894;12545;10301;12715;21502;22122;21381;21844;22375;22390;20769;21717;20957;14442;15113;16152;10573;6107;6835;1653;1217;1346;10848;11798;10082;19379;19950;18291;21228;20599;20341;19349;20089;20187;17500;17066;19521
3:52:00;29.9;16763;18806;18818;12651;14061;13260;4261;3372;4096;1107;1233;1109;415;396;357;111;136;102;21062;21070;22136;20772;18026;16943;8375;7822;8519;2880;3133;3066;1240;1155;1384;471;494;511;21096;19300;22760;22995;24131;23851;15667;17044;11980;5478;4742;5653;2180;2439;2210;966;986;875;20298;18697;18647;23852;23909;24050;20975;19903;19388;11545;12713;14088;4068;4339;3574;1960;2000;1881;12798;10398;12875;21717;22386;21514;21876;22398;22390;20889;21891;21022;14665;15105;16346;10601;6183;6901;1690;1255;1399;10924;11982;10173;19641;20056;18409;21317;20684;20392;19566;20158;20497;17725;17210;19700
3:55:00;29.9;16944;19158;19162;12832;14300;13494;4298;3389;4172;1134;1259;1127;422;394;376;116;139;111;21446;21521;22751;21260;18331;17210;8451;7840;8551;2892;3171;3090;1250;1161;1386;465;484;518;21230;19506;23102;23261;24446;23939;15834;17138;12144;5502;4765;5616;2167;2448;2186;981;987;886;20617;18855;18834;24192;24203;23994;21182;20148;19775;11664;12804;14228;4104;4411;3586;1945;2005;1898;12858;10634;13017;21959;22502;21883;22223;22749;22800;21059;22114;21317;14617;15315;16439;10625;6186;6887;1758;1312;1421;11068;12147;10311;19835;20222;18590;21568;20776;20505;19608;20319;20740;17940;17303;19966
3:58:00;29.9;16902;19109;19126;12832;14131;13374;4300;3424;4154;1130;1268;1125;417;398;369;113;135;114;21490;21540;22643;21385;18533;17250;8496;7932;8652;2896;3176;3121;1225;1150;1377;469;503;512;21313;19701;23137;23544;24566;24260;15944;17359;12156;5545;4854;5673;2186;2465;2214;989;982;878;20611;19176;18950;24396;24415;24513;21336;20311;19809;11693;12905;14293;4115;4384;3620;1957;2010;1892;13076;10725;13044;22414;22619;21903;22371;23115;22888;21249;22426;21749;14781;15434;16597;10658;6213;6982;1802;1328;1468;11283;12263;10439;19993;20464;18808;21675;21114;20910;19763;20592;20936;18070;17533;20149
4:01:00;29.9;17148;19369;19355;12917;14347;13381;4342;3428;4190;1130;1278;1118;418;396;377;115;138;109;21637;21776;22710;21511;18589;17434;8567;8009;8743;2937;3200;3159;1250;1165;1377;473;507;506;21551;19887;23341;23816;24865;24465;16159;17500;12388;5636;4866;5743;2220;2481;2212;980;992;884;20829;19294;19261;24550;24604;24565;21602;20650;20029;11834;12973;14390;4146;4420;3649;1972;2018;1911;13216;10785;13264;22332;22804;22229;22702;23026;22996;21426;22447;21896;14913;15634;16705;10641;6299;6989;1856;1369;1519;11423;12418;10597;20069;20747;19061;21957;21157;20917;20038;20738;20942;18192;17662;20320
4:04:00;29.9;17297;19532;19498;13004;14362;13428;4360;3466;4232;1138;1270;1114;421;397;364;116;141;106;21803;21848;22849;21729;18815;17723;8632;8037;8747;2929;3213;3133;1243;1152;1392;475;502;524;21680;19899;23577;23837;25017;24759;16326;17642;12421;5657;4892;5754;2199;2466;2213;983;1003;879;20811;19377;19381;24753;24813;24787;21629;20624;20076;11971;13003;14473;4149;4458;3618;1974;2050;1922;13257;10821;13317;22383;23009;22282;22745;23184;23231;21582;22607;21942;15084;15620;16745;10785;6294;7035;1917;1403;1560;11460;12533;10719;20423;20659;19121;22098;21320;21134;20166;20850;21132;18287;17873;20424
4:07:00;29.9;17357;19800;19703;13144;14380;13499;4386;3498;4241;1140;1275;1119;416;396;372;116;134;108;22091;21853;23081;22001;18953;17853;8736;8124;8876;2981;3228;3171;1251;1172;1397;480;500;517;21868;20043;23671;23951;25329;24915;16525;17790;12584;5670;4917;5759;2211;2474;2225;967;1014;895;21028;19524;19382;24949;24867;24897;21822;20840;20237;11896;13087;14498;4150;4449;3666;1964;2016;1918;13345;10974;13493;22672;23030;22464;22895;23562;23328;21688;22697;22078;15125;15829;16912;10794;6310;7063;1949;1449;1583;11637;12618;10861;20444;20969;19207;22441;21628;21214;20330;20912;21411;18523;17969;20475
4:10:00;29.9;17472;19809;19862;13149;14493;13506;4425;3506;4251;1133;1282;1124;424;401;368;114;126;106;22036;22084;23148;21989;19271;18002;8818;8195;8961;2967;3243;3198;1251;1165;1407;479;486;525;22021;20151;23854;24307;25409;25091;16614;17820;12769;5728;4975;5842;2213;2488;2228;1001;1006;899;21289;19672;19684;25198;25057;25167;22239;21129;20538;12052;13257;14694;4179;4459;3693;1993;2042;1941;13464;11027;13641;22796;23185;22599;23198;23594;23611;21739;22913;22363;15204;15948;16941;10939;6315;7143;2008;1495;1644;11836;12779;10928;20734;21142;19449;22469;21704;21331;20334;21067;21375;18664;18148;20720
4:13:00;29.9;17670;20063;19969;13228;14621;13537;4463;3550;4332;1140;1274;1147;424;395;379;120;132;115;22369;22465;23497;22409;19324;18228;8861;8252;9012;2994;3251;3186;1269;1179;1415;482;497;530;22201;20402;23947;24434;25511;25211;16810;17809;12838;5745;5020;5850;2232;2502;2267;1006;1001;889;21436;19761;19667;25259;25343;25324;22390;21269;20798;12043;13275;14741;4217;4509;3707;1963;2054;1930;13651;11145;13792;23012;23596;22908;23353;23875;23773;22072;23130;22317;15408;16090;17185;10817;6410;7137;2057;1529;1679;11947;12981;11065;20680;21158;19592;22646;21837;21591;20693;21237;21759;18911;18334;20921
4:16:00;29.9;17791;20152;20172;13342;14573;13560;4502;3583;4355;1145;1288;1142;426;403;370;116;139;109;22645;22508;23619;22599;19544;18368;8942;8288;9088;3003;3252;3198;1261;1189;1416;488;504;535;22351;20463;24213;24625;25875;25452;16978;17962;13057;5769;5033;5867;2239;2506;2235;999;1014;890;21564;20149;19917;25521;25503;25459;22522;21503;20833;12207;13404;14919;4241;4486;3723;1982;2054;1955;13698;11298;13848;23002;23551;22943;23398;23809;23871;22233;23467;22575;15469;16119;17266;10922;6445;7203;2105;1578;1736;12133;13082;11177;21002;21422;19799;22823;22039;21757;20905;21531;21900;19154;18432;21011
4:19:00;29.9;17979;20369;20374;13296;14603;13639;4535;3600;4363;1136;1291;1141;423;404;384;124;133;109;22660;22438;23561;22392;19809;18612;9017;8390;9150;2993;3314;3194;1272;1178;1421;489;508;514;22448;20644;24004;24975;25942;25625;17070;18041;13162;5782;5062;5879;2237;2492;2275;988;1004;907;21844;20133;19835;25568;25502;25568;22633;21558;20899;12274;13465;14831;4256;4514;3758;1984;2054;1939;13839;11351;14036;23270;23685;23060;23528;24091;24098;22445;23460;22744;15613;16274;17417;10963;6509;7175;2184;1630;1773;12259;13123;11356;21082;21580;19913;22957;22221;21975;20903;21556;21970;19274;18703;21103
4:22:00;29.9;18114;20401;20358;13368;14659;13477;4548;3666;4390;1143;1292;1145;434;392;379;116;137;107;22500;22687;23775;22656;19947;18742;9159;8488;9198;3008;3307;3212;1273;1185;1418;483;506;516;22685;20797;24354;25072;26158;25901;17118;18084;13277;5816;5124;5965;2254;2520;2235;997;1014;892;21887;20264;20258;25803;25668;25731;22961;21809;21112;12450;13604;15099;4273;4544;3739;1996;2054;1951;14004;11460;14097;23312;23734;23275;23719;24170;24084;22426;23708;23072;15691;16373;17604;11024;6505;7269;2239;1657;1825;12286;13255;11498;21243;21852;20136;23276;22220;21979;20951;21809;22193;19294;18758;21375
4:25:00;30.0;18259;20643;20654;13426;14649;13676;4565;3645;4384;1148;1307;1141;430;400;378;113;135;110;22708;22699;23845;22463;20019;18842;9110;8495;9243;3017;3315;3230;1278;1187;1425;487;505;524;22701;20880;24634;25203;26479;26203;17314;18159;13321;5849;5122;5961;2255;2523;2284;997;1011;892;21861;20443;20180;25951;25999;25888;22907;21957;21271;12453;13675;15111;4285;4560;3782;2012;2055;1950;14025;11531;14246;23619;23909;23452;23895;24313;24188;22693;23746;23146;15803;16604;17643;11100;6485;7282;2289;1715;1896;12394;13556;11512;21461;22026;20132;23150;22383;22042;21125;21827;22219;19511;18872;21449
4:28:00;30.0;18368;20706;20740;13437;14713;13640;4599;3676;4498;1154;1320;1149;430;401;369;117;138;109;23142;22932;23999;22663;20175;18917;9215;8528;9363;3043;3331;3241;1258;1175;1413;492;509;518;22885;20999;24658;25284;26651;26288;17437;18082;13489;5865;5177;5977;2260;2546;2301;1012;1005;902;22188;20536;20397;26155;26090;26150;23027;22171;21319;12597;13761;15190;4316;4574;3779;2025;2059;1947;14207;11664;14353;23678;24117;23522;23975;24352;24604;22819;23915;23161;15857;16631;17722;11092;6502;7315;2330;1736;1937;12559;13577;11668;21591;22070;20264;23285;22636;22277;21188;21975;22330;19503;18990;21602
4:31:00;30.0;18499;20911;20978;13451;14762;13730;4615;3722;4492;1151;1305;1157;420;404;382;125;139;106;23033;23259;24238;22941;20411;19016;9292;8660;9415;3074;3344;3273;1284;1176;1437;487;511;529;23113;21188;24852;25647;26777;26411;17437;18174;13584;5956;5229;5987;2268;2524;2284;1000;1025;903;22241;20746;20403;26368;26150;26144;23243;22204;21539;12638;13831;15199;4330;4623;3817;2012;2071;1966;14333;11739;14375;23789;24141;23631;24155;24474;24557;22802;24101;23445;15923;16568;17851;11158;6559;7347;2398;1807;1965;12688;13708;11743;21683;22164;20441;23537;22572;22483;21370;22361;22434;19685;19048;21725
4:34:00;30.0;18473;21023;21128;13528;14899;13730;4678;3723;4507;1169;1312;1159;431;406;387;118;137;106;23174;23432;24526;22977;20652;19139;9332;8728;9492;3044;3377;3276;1272;1193;1433;489;503;530;23255;21277;24808;25752;26902;26701;17577;18259;13752;5955;5257;6009;2270;2530;2288;1005;1021;904;22368;20878;20573;26520;26553;26415;23474;22450;21793;12707;13825;15336;4357;4605;3846;2026;2077;1973;14388;11930;14497;23887;24401;23875;24315;24612;24730;23067;24212;23557;16082;16855;17942;11121;6648;7402;2451;1845;2019;12814;13883;11880;21853;22268;20547;23528;22878;22573;21536;22142;22862;19762;19390;21883
4:37:00;30.0;18723;21276;21211;13497;14776;13728;4659;3759;4555;1165;1316;1155;415;396;377;119;138;117;23451;23368;24615;22906;20761;19282;9474;8757;9658;3084;3386;3312;1283;1189;1439;498;514;524;23300;21449;25028;26022;26934;26785;17593;18266;13838;5957;5243;6098;2278;2546;2278;1013;1019;900;22488;20863;20764;26857;26616;26523;23545;22455;21931;12851;14050;15434;4367;4598;3822;2020;2073;1973;14506;11982;14618;24055;24612;23870;24493;24860;24748;23194;24427;23505;16125;16922;18158;11189;6637;7384;2501;1902;2094;13026;13870;11969;22131;22472;20757;23877;23009;22785;21805;22571;23210;20041;19492;22133
4:40:00;30.0;18862;21656;21455;13655;14962;13862;4734;3790;4568;1166;1322;1156;427;409;392;113;142;108;23727;23865;24983;23132;20856;19349;9534;8813;9667;3105;3423;3286;1294;1190;1429;495;515;543;23343;21437;25226;26156;27194;26960;17640;18286;14002;6017;5343;6126;2285;2543;2302;1011;1024;897;22547;21141;20938;26878;26708;26894;23612;22809;22093;12935;14090;15732;4416;4645;3870;2049;2107;1981;14534;11994;14682;24177;24761;24178;24663;24968;24896;23224;24467;23838;16319;16983;18253;11194;6648;7458;2564;1945;2128;12991;14040;12064;22232;22580;20891;24116;23256;22781;21828;22600;23001;20246;19504;22087
4:43:00;30.0;18966;21679;21506;13659;14909;13871;4724;3807;4596;1172;1335;1162;439;404;380;121;140;111;23647;23795;24987;23064;20953;19382;9594;8842;9752;3114;3387;3314;1285;1193;1439;482;494;523;23528;21695;25319;26375;27275;27081;17670;18425;14109;6088;5356;6157;2294;2560;2299;1018;1030;919;22884;21243;20903;26937;26709;26966;23956;22732;22308;12987;14194;15685;4391;4639;3905;2027;2091;1969;14638;12161;14748;24235;24855;24243;24747;25163;25136;23557;24643;23907;16392;17173;18331;11264;6686;7416;2627;1995;2176;13272;14108;12259;22131;22817;21062;24122;23310;23042;21899;22655;23048;20249;19655;22261
4:46:00;30.0;19048;21736;21693;13699;14962;13928;4740;3831;4626;1173;1329;1167;441;402;385;120;141;110;23905;23846;24979;23142;21031;19461;9685;8908;9740;3097;3413;3326;1296;1194;1447;493;514;533;23817;21772;25497;26375;27583;27203;17809;18381;14164;6066;5383;6122;2317;2564;2288;1017;1031;916;22865;21255;21120;27228;27016;27146;24103;22796;22388;12986;14235;15779;4477;4667;3907;2044;2098;2005;14832;12289;14859;24361;25022;24469;24832;25220;25205;23664;24812;24008;16467;17264;18379;11242;6698;7535;2675;2051;2256;13286;14225;12289;22212;22927;21145;24283;23269;22980;22066;22753;23420;20421;19780;22376
4:49:00;30.0;19121;21902;21727;13693;14913;13900;4755;3852;4649;1171;1337;1171;428;406;387;123;143;115;24030;24076;25169;23233;21106;19478;9769;9000;9812;3131;3440;3303;1301;1213;1455;479;511;526;23854;21865;25600;26574;27779;27422;17929;18453;14286;6130;5420;6109;2324;2575;2342;1005;1016;921;22860;21651;21074;27194;26996;27240;24350;22837;22559;13038;14372;15733;4440;4695;3943;2035;2085;1998;14945;12344;14986;24618;25160;24684;25044;25394;25425;23682;24846;24176;16574;17369;18574;11333;6702;7571;2750;2097;2289;13355;14432;12462;22495;22993;21203;24431;23470;23152;22268;22899;23564;20406;19876;22571
4:52:00;30.0;19395;22139;21964;13727;15103;13962;4819;3891;4693;1167;1336;1178;428;413;376;124;142;106;24214;24224;25548;23284;21239;19530;9804;9128;9881;3170;3464;3334;1309;1204;1461;496;514;533;23957;22018;25743;26729;27909;27643;17903;18565;14245;6177;5427;6193;2306;2568;2333;1010;1046;910;23172;21515;21268;27340;27330;27374;24311;22865;22475;13152;14408;15879;4415;4657;3915;2042;2100;2003;15046;12400;15000;24787;25113;24463;25065;25674;25590;23759;25064;24172;16704;17338;18576;11309;6733;7561;2815;2142;2340;13451;14544;12542;22606;23069;21490;24451;23579;23389;22281;23005;23496;20621;20097;22736
4:55:00;30.0;19431;22062;22035;13692;15027;13802;4831;3906;4685;1178;1345;1166;437;412;396;116;143;112;24267;24238;25344;23218;21185;19670;9800;9137;9943;3148;3459;3361;1298;1191;1460;495;507;538;24204;22054;25966;26876;28250;27777;17888;18437;14344;6195;5468;6180;2303;2567;2357;1011;1025;909;23182;21631;21473;27367;27524;27397;24474;22972;22779;13160;14542;15989;4476;4690;3974;2056;2085;1985;15056;12494;15163;24937;25578;24847;25344;25770;25623;23745;25057;24333;16750;17696;18603;11373;6761;7549;2857;2197;2377;13665;14677;12618;22775;23300;21397;24616;23635;23427;22330;23153;23762;20871;20010;22959
4:58:00;30.0;19517;22224;22180;13791;14921;13815;4833;3943;4730;1190;1346;1164;438;410;384;124;138;113;24415;24452;25636;23214;21414;19689;9869;9205;10016;3177;3490;3336;1298;1210;1462;483;522;526;24323;22356;26103;26954;28284;27879;17981;18515;14398;6208;5491;6189;2327;2591;2348;1013;1031;907;23267;21789;21539;27810;27635;27761;24539;23007;22681;13268;14624;16024;4518;4727;3969;2055;2113;2013;15086;12589;15261;25049;25340;24876;25307;25792;25627;24194;25549;24540;16743;17496;18878;11450;6795;7606;2931;2254;2438;13785;14761;12728;22956;23534;21521;24630;23728;23398;22531;23345;23799;20836;20256;22951
5:01:00;30.0;19727;22452;22355;13759;15053;13933;4892;3958;4770;1177;1341;1177;435;414;391;123;144;112;24509;24549;25674;23336;21305;19726;9886;9258;10099;3169;3509;3381;1304;1221;1460;497;519;534;24436;22338;26052;27193;28353;28024;17943;18558;14523;6220;5557;6233;2332;2592;2344;1024;1034;914;23379;21870;21670;27589;27682;27793;24889;23143;22979;13351;14857;16269;4523;4742;3987;2045;2125;2009;15285;12721;15349;25101;25523;24901;25387;25818;25778;24014;25450;24692;16954;17778;19032;11579;6798;7656;2994;2311;2507;13789;14859;12893;22846;23596;21709;24796;23896;23737;22563;23314;23862;20965;20440;23028
5:04:00;30.0;19828;22634;22528;13769;15143;13901;4887;4005;4800;1192;1368;1172;449;419;383;130;147;115;24686;24733;26069;23430;21415;19682;9968;9254;10136;3193;3485;3385;1312;1203;1468;499;521;542;24389;22429;26178;27313;28550;28185;18148;18576;14601;6307;5577;6250;2351;2602;2354;1026;1039;915;23513;21972;21735;27758;27732;27694;24917;23255;23111;13542;14768;16309;4551;4732;4009;2065;2132;2026;15314;12759;15521;25212;25731;25141;25602;25878;25904;24308;25720;24479;16977;17836;19095;11535;6875;7683;3032;2353;2544;14008;14986;12908;23056;23576;21688;24946;24053;24036;22742;23621;23957;21160;20622;23052
5:07:00;30.0;19792;22504;22512;13806;15082;13936;4925;4032;4810;1174;1362;1197;439;412;392;128;140;110;24811;24943;26059;23424;21516;19812;9978;9312;10172;3192;3519;3397;1321;1213;1461;490;512;536;24755;22535;26497;27342;28840;28346;18136;18617;14559;6244;5542;6256;2333;2573;2352;1025;1040;915;23727;22267;21898;28004;27810;27984;25070;23288;23236;13505;14887;16378;4530;4747;3985;2060;2141;2018;15343;12838;15574;25077;25781;25147;25665;26137;26057;24444;25603;24971;17107;17887;19117;11554;6863;7724;3098;2415;2597;14109;15083;13020;23167;23799;21909;25267;24115;23856;22761;23655;24188;21044;20611;23277
5:10:00;30.0;20037;22795;22681;13909;15186;13975;4964;4055;4854;1179;1365;1183;425;414;392;119;146;114;24938;24773;25936;23417;21469;19678;9992;9396;10136;3209;3532;3403;1318;1218;1468;504;514;536;24610;22752;26419;27512;28724;28516;18108;18537;14598;6297;5615;6293;2345;2597;2363;1019;1056;922;23749;22197;21902;28140;28141;27993;25086;23197;23315;13637;14981;16462;4575;4769;4012;2072;2126;2020;15529;12921;15536;25291;25823;25271;25682;26264;26235;24747;25722;25020;17155;17884;19216;11604;6861;7721;3144;2444;2666;14174;15086;13117;23334;23754;21850;25220;24263;23914;23041;23890;24171;21263;20626;23385
5:13:00;30.0;20167;23046;22963;13862;15224;14103;5054;4103;4914;1188;1371;1180;445;407;398;121;143;119;25138;25095;26268;23490;21599;19877;10032;9438;10236;3203;3535;3405;1317;1219;1462;499;518;541;24745;22841;26717;27774;28881;28536;18153;18605;14722;6369;5668;6332;2341;2601;2363;1014;1051;930;23994;22285;22004;28329;28189;28184;25158;23271;23503;13748;15006;16484;4599;4781;4048;2073;2130;2021;15639;12982;15753;25535;26047;25580;26094;26307;26216;24770;25723;25136;17321;18064;19290;11569;6917;7763;3203;2503;2721;14336;15184;13235;23271;24127;22203;25367;24494;24085;23155;23995;24409;21324;20818;23545
5:16:00;30.0;20195;23053;22922;13993;15197;14084;5035;4075;4910;1183;1369;1188;443;414;394;117;144;116;25156;25205;26329;23315;21685;19870;10029;9440;10172;3216;3528;3402;1314;1209;1459;506;514;538;25002;22848;26630;27659;28962;28887;18058;18524;14816;6394;5639;6374;2360;2605;2361;1014;1042;934;23944;22454;22168;28278;28358;28296;25351;23431;23549;13796;15160;16772;4548;4758;4037;2077;2148;2005;15669;13022;15816;25563;26053;25351;26027;26296;26437;24731;25812;25086;17332;18193;19335;11648;6888;7749;3276;2570;2779;14293;15312;13389;23513;24020;22087;25500;24438;24132;23286;24055;24507;21528;20963;23502
5:19:00;30.0;20148;23137;22998;13939;15167;14002;5047;4076;4929;1185;1365;1190;441;416;387;123;148;116;25262;25385;26380;23307;21580;19974;10108;9493;10276;3236;3561;3428;1315;1230;1471;504;520;537;25043;22844;26784;28107;29166;28771;18144;18718;14751;6388;5653;6371;2375;2603;2395;1029;1058;924;24213;22390;22182;28434;28606;28498;25441;23375;23723;13775;15131;16602;4576;4793;4047;2070;2121;2013;15874;13095;15748;25525;26159;25560;26138;26551;26589;24696;25836;25130;17478;18287;19477;11665;6879;7779;3348;2607;2805;14484;15411;13402;23633;24207;22195;25524;24431;24226;23301;24039;24513;21718;21074;23702
5:22:00;30.0;20181;23071;23100;13808;15098;13913;5081;4140;4936;1181;1379;1188;444;426;399;123;145;116;25360;25170;26357;23449;21553;19862;10129;9550;10301;3237;3597;3399;1316;1211;1487;501;528;546;25034;22824;26813;28181;29440;28830;18149;18656;14850;6436;5731;6408;2375;2596;2392;1022;1042;934;24197;22665;22405;28363;28648;28312;25524;23458;23706;13792;15167;16635;4589;4810;4073;2076;2124;2031;15839;13253;15879;25644;26135;25778;26255;26726;26528;25038;26228;25316;17659;18361;19554;11737;6940;7787;3390;2667;2875;14523;15640;13498;23726;24307;22478;25834;24617;24302;23454;24181;24776;21809;21093;23680
5:25:00;30.0;20469;23321;23289;13882;15213;14056;5114;4166;4987;1201;1392;1190;442;415;394;122;152;115;25616;25402;26632;23554;21640;19881;10156;9520;10303;3258;3580;3435;1314;1219;1475;502;524;542;25135;23312;26837;28372;29416;29135;18123;18646;14812;6430;5753;6444;2389;2616;2372;1031;1041;937;24281;22720;22442;28580;28726;28727;25441;23438;23937;13870;15368;16733;4643;4808;4093;2081;2133;2033;15939;13335;16005;25840;26368;25964;26390;26886;26751;25242;26211;25602;17593;18498;19658;11815;6982;7873;3431;2699;2935;14670;15565;13634;23846;24381;22446;25727;24741;24429;23511;24195;24866;21711;21152;23762
5:28:00;30.0;20524;23532;23484;13965;15268;14163;5154;4197;5040;1199;1398;1204;445;410;398;123;149;109;25657;25486;26710;23512;21787;19997;10209;9548;10430;3280;3620;3467;1326;1239;1487;496;525;547;25480;23293;27165;28537;29606;29286;18249;18819;14984;6506;5798;6467;2373;2631;2402;1024;1042;924;24480;22790;22625;28838;28769;28682;25876;23685;23992;14068;15531;16954;4674;4808;4082;2097;2161;2035;15917;13315;16164;25872;26519;25896;26441;26789;26875;25328;26498;25695;17685;18546;19573;11823;6962;7869;3504;2784;2983;14811;15745;13635;23662;24446;22560;25944;24817;24548;23709;24348;24911;22017;21296;23933
5:31:00;30.0;20631;23579;23477;14008;15225;14091;5187;4226;5094;1198;1388;1199;440;422;396;121;140;119;25684;25795;27074;23625;21780;19871;10210;9646;10364;3302;3612;3450;1319;1225;1481;498;513;537;25278;23338;27171;28667;29554;29278;18277;18773;14921;6515;5831;6529;2372;2637;2375;1041;1061;935;24534;22888;22627;28968;28804;28752;25711;23552;24038;14174;15632;17114;4697;4827;4116;2080;2158;2042;16021;13314;16263;26083;26488;26196;26556;27051;26813;25121;26552;25839;17636;18504;19878;11810;7009;7947;3592;2841;3038;14907;15926;13696;23889;24511;22737;25968;24926;24706;23849;24545;25029;22134;21329;24138
5:34:00;30.1;20630;23653;23489;13871;15256;14079;5201;4222;5086;1190;1369;1201;442;412;390;126;137;119;25678;25651;26850;23359;21752;19929;10224;9642;10411;3279;3625;3467;1333;1223;1495;505;517;532;25363;23457;27372;28723;29820;29436;18303;18672;14920;6578;5820;6495;2372;2655;2428;1032;1048;925;24652;22982;22686;28963;28913;28902;25691;23613;24157;14131;15510;17110;4683;4875;4118;2085;2164;2035;16103;13516;16252;26184;26670;26042;26537;27021;27018;25430;26723;25909;17942;18631;19996;11884;7101;7964;3655;2873;3093;15013;15834;13822;24040;24656;22747;26074;24996;24868;23819;24695;25267;22171;21569;24102
5:37:00;30.1;20833;23827;23723;14044;15364;14190;5226;4265;5093;1200;1398;1211;440;418;400;123;151;118;25917;25757;26897;23536;21718;20059;10294;9721;10415;3313;3634;3481;1322;1224;1501;508;521;540;25792;23511;27465;28822;29955;29518;18338;18808;14951;6598;5869;6550;2367;2646;2395;1045;1050;939;24632;22981;22800;29249;29201;29070;25742;23692;24123;14295;15582;17116;4711;4884;4145;2086;2174;2040;16099;13633;16254;26343;26735;26099;27002;27104;27096;25367;26807;25962;17851;18750;20158;11941;7098;7955;3718;2939;3157;15062;15936;13851;24082;24765;22795;26279;25183;24972;23931;24683;25097;22332;21720;24253
5:40:00;30.1;20850;23985;23794;13945;15282;14195;5218;4297;5126;1202;1400;1202;441;405;391;123;149;113;26026;25933;27058;23631;21889;19894;10264;9769;10478;3301;3651;3492;1343;1218;1494;507;517;539;25685;23630;27263;28840;30089;29692;18395;18777;14899;6617;5876;6509;2373;2651;2403;1044;1034;937;24681;23084;22743;29557;29032;29143;25724;23612;24115;14343;15649;17160;4680;4878;4119;2091;2132;2021;16349;13662;16246;26333;26706;26313;26986;27317;27319;25611;26732;25925;18041;18860;20057;11933;7071;7996;3771;2984;3209;15183;16104;14148;24324;24883;23024;26317;25293;24887;24007;24816;25189;22282;21867;24494
5:43:00;30.1;20889;23951;23908;14012;15163;14181;5229;4292;5105;1211;1392;1192;452;408;385;119;141;114;25989;25994;27088;23480;21794;19972;10300;9605;10472;3321;3659;3517;1345;1243;1496;512;525;543;25795;23607;27297;29086;30267;29715;18384;18850;14941;6593;5892;6558;2391;2639;2421;1037;1067;935;24910;23181;22831;29104;29453;29135;25959;23668;24243;14326;15837;17228;4712;4881;4154;2086;2169;2046;16361;13690;16520;26399;26766;26337;26989;27327;27233;25721;26934;26010;18125;18728;20182;11974;7109;7999;3810;3029;3260;15293;16157;14071;24319;24981;23112;26349;25410;25210;24003;25087;25396;22510;21832;24531
5:46:00;30.1;20905;24083;23958;13962;15178;14156;5306;4306;5178;1203;1390;1202;449;419;396;123;141;117;26086;25998;27112;23648;21879;20133;10290;9657;10447;3335;3655;3491;1333;1221;1505;500;528;538;25823;23847;27561;29005;30294;29779;18400;18792;15113;6670;5976;6585;2408;2636;2415;1038;1054;931;24890;23327;22938;29407;29212;29310;25813;23664;24198;14448;15849;17404;4734;4876;4157;2088;2152;2058;16456;13804;16485;26591;26903;26518;27025;27401;27291;25736;26902;26236;18087;18879;20180;12003;7069;8070;3913;3107;3317;15408;16218;14302;24361;25066;23239;26378;25506;25051;24284;25083;25637;22410;21939;24497
5:49:00;30.1;21222;24296;24198;14057;15418;14231;5347;4368;5212;1222;1394;1207;437;420;397;120;158;116;26112;26090;27470;23384;21896;20112;10309;9780;10563;3361;3660;3508;1347;1241;1500;505;526;545;25805;23857;27752;29113;30338;30028;18378;18789;15155;6699;5948;6578;2406;2659;2425;1025;1066;930;24931;23451;23028;29385;29223;29575;25790;23571;24396;14554;15873;17507;4757;4879;4155;2113;2151;2063;16546;13859;16652;26770;27047;26580;27223;27497;27415;25875;27094;26231;18203;18981;20221;11956;7109;8024;3932;3164;3395;15415;16298;14291;24445;25123;23214;26608;25345;25315;24253;25119;25570;22615;22145;24628
5:52:00;30.1;21156;24213;24137;14080;15322;14141;5384;4377;5256;1197;1412;1215;453;411;404;129;152;121;26291;26170;27590;23638;21826;20019;10382;9707;10530;3362;3687;3506;1330;1244;1493;501;523;545;25988;23884;27678;29288;30388;30060;18167;18968;15130;6743;6039;6644;2421;2654;2412;1039;1050;940;24968;23480;23039;29542;29569;29508;26040;23598;24433;14605;16007;17568;4737;4899;4196;2091;2142;2057;16694;13994;16827;26841;27176;26760;27026;27739;27477;26109;26927;26460;18302;18993;20390;12075;7144;8110;4013;3200;3437;15494;16465;14391;24523;25190;23300;26536;25672;25301;24370;25125;25830;22716;22199;24905
5:55:00;30.1;21314;24511;24246;14020;15289;14172;5374;4409;5295;1216;1408;1232;447;415;397;126;153;120;26416;26413;27588;23647;21862;20043;10412;9764;10564;3379;3691;3526;1336;1241;1501;509;525;543;26108;23887;27773;29455;30555;30227;18460;18889;15030;6703;6059;6678;2416;2688;2417;1040;1055;937;25221;23615;23222;29817;29845;29503;25960;23643;24486;14576;16071;17705;4779;4933;4187;2111;2190;2049;16572;14114;16799;26714;27167;26697;27169;27679;27588;26224;27403;26533;18241;19091;20382;12077;7159;8105;4053;3250;3514;15625;16515;14470;24699;25414;23581;26622;25752;25548;24521;25474;26110;22807;22131;24920
5:58:00;30.1;21211;24371;24180;14060;15258;14118;5374;4437;5288;1216;1414;1213;446;402;395;128;152;122;26321;26152;27358;23624;21896;20123;10342;9773;10610;3383;3709;3558;1330;1241;1514;501;535;553;26189;23948;27850;29439;30543;30311;18499;19054;15130;6794;6047;6651;2418;2685;2449;1039;1072;929;25142;23578;23261;29904;29765;29778;26125;23665;24635;14737;16154;17672;4769;4948;4209;2093;2170;2061;16716;14079;16861;26796;27282;26650;27287;27746;27645;25990;27584;26388;18296;19189;20639;12113;7283;8120;4134;3321;3571;15806;16463;14576;24716;25421;23429;26817;25894;25645;24660;25613;26051;22965;22472;25233
6:01:00;30.1;21359;24481;24330;14116;15371;14051;5443;4475;5320;1210;1404;1202;451;417;398;123;158;114;26344;26425;27468;23659;21840;19971;10412;9747;10610;3387;3716;3536;1337;1243;1509;511;531;544;26234;24097;28144;29389;30784;30410;18347;18902;15152;6811;6119;6751;2412;2657;2440;1042;1059;942;25286;23855;23411;29777;29714;29930;26256;23670;24633;14797;16285;17821;4793;4942;4239;2121;2186;2040;16767;14161;16977;26868;27380;26934;27233;28100;27654;26214;27441;26469;18465;19162;20584;12086;7193;8141;4169;3363;3584;15828;16519;14600;24667;25407;23484;26790;25892;25575;24597;25645;26180;22950;22294;25078
6:04:00;30.1;21378;24554;24341;14107;15370;14227;5447;4493;5394;1210;1405;1223;451;418;400;124;160;121;26482;26546;27809;23637;21838;20165;10409;9809;10643;3365;3700;3560;1337;1236;1514;505;534;545;26135;24114;28020;29450;30858;30551;18447;18800;15080;6774;6121;6756;2426;2700;2433;1049;1063;942;25322;23694;23282;29753;29822;29837;26062;23729;24515;14841;16305;17888;4838;4980;4225;2099;2191;2073;16744;14146;16971;26869;27117;26934;27564;27616;27835;26175;27748;26764;18541;19289;20626;12208;7212;8078;4230;3416;3668;15914;16738;14685;24626;25316;23785;26974;25913;25695;24746;25477;26138;23080;22472;25213
6:07:00;30.1;21521;24752;24603;14074;15444;14372;5518;4521;5366;1229;1426;1218;458;409;397;132;153;118;26702;26854;28072;23761;21877;20095;10468;9817;10598;3402;3758;3583;1335;1239;1522;506;532;546;26404;24088;28070;29748;30936;30634;18510;18923;15187;6851;6164;6699;2441;2670;2447;1054;1062;935;25329;23887;23525;29962;30084;29980;26248;23840;24613;14799;16319;18022;4846;4965;4241;2107;2188;2051;16829;14259;17153;26994;27308;26954;27549;27864;27888;26415;27415;26799;18632;19422;20633;12225;7200;8166;4275;3450;3694;15933;16702;14764;24987;25603;23609;26950;25967;25666;24843;25625;26098;23078;22651;25110
6:10:00;30.1;21485;24496;24585;14155;15344;14180;5515;4502;5434;1222;1412;1211;453;417;399;121;152;113;26744;26656;28069;23647;21996;20234;10392;9867;10613;3416;3737;3584;1350;1237;1520;511;526;551;26356;24214;28162;29799;30985;30569;18562;18917;15123;6868;6180;6789;2442;2675;2445;1049;1059;941;25355;23932;23515;29976;30056;29953;26058;23839;24540;14913;16433;17850;4836;4962;4234;2116;2188;2064;16937;14384;17103;27226;27490;27279;27686;28090;27922;26719;27652;27094;18761;19553;20811;12186;7258;8210;4333;3508;3770;16098;16827;14823;25035;25576;23638;27141;26141;25749;24841;25767;26392;23293;22792;25378
6:13:00;30.1;21516;24731;24560;14182;15349;14274;5537;4555;5410;1224;1421;1220;448;415;402;127;156;114;26601;26796;27922;23658;21947;20209;10476;9927;10571;3413;3761;3592;1356;1224;1514;509;535;551;26435;24391;28058;29938;31170;30741;18513;19040;15116;6929;6228;6738;2441;2686;2435;1050;1062;944;25638;24095;23745;30220;30076;30212;26083;23689;24784;15042;16429;17945;4846;4990;4263;2136;2192;2083;17114;14345;17210;27065;27636;27272;27788;28118;28180;26727;27792;26972;18848;19566;20932;12190;7253;8177;4376;3575;3822;16240;16925;14996;24989;25830;23910;27284;26173;25982;24924;25774;26386;23404;22760;25371
6:16:00;30.1;21709;24854;24885;14117;15417;14356;5596;4617;5551;1234;1424;1243;449;426;397;124;159;120;27028;26905;28287;23964;22033;20219;10525;9879;10646;3409;3768;3589;1368;1240;1518;505;527;550;26558;24300;28285;29695;31124;30837;18509;18977;15254;6917;6224;6819;2458;2718;2448;1050;1067;946;25737;24247;23751;30297;30347;30148;26180;23977;24633;15061;16673;18092;4882;4992;4267;2106;2208;2073;17127;14529;17274;27183;27746;27044;27750;28316;28135;26666;28000;27206;18815;19643;20973;12187;7207;8179;4434;3646;3851;16305;17085;14950;25212;25964;23830;27370;26422;25982;24904;25797;26539;23458;22772;25456
6:19:00;30.1;21616;24850;24845;14093;15265;14115;5580;4589;5459;1227;1410;1218;442;420;393;127;156;124;26852;26772;27869;23505;21988;20260;10563;9949;10638;3433;3766;3605;1349;1247;1516;519;532;556;26560;24341;28266;30000;31159;30914;18479;18987;15233;6979;6289;6810;2453;2696;2452;1049;1075;948;25539;24196;23890;30170;30344;29985;26294;23850;24628;15116;16533;18349;4885;4987;4267;2129;2186;2087;17070;14484;17350;27355;27703;27182;27951;28231;28148;26563;28007;27270;18790;19613;20932;12262;7310;8263;4513;3652;3909;16208;17047;14970;25221;26020;24112;27382;26227;26094;25118;26032;26690;23556;22737;25557
6:22:00;30.1;21756;25026;24989;14279;15518;14400;5642;4638;5503;1218;1434;1235;451;422;408;131;163;122;26970;27224;28449;23943;22090;20247;10524;9916;10729;3435;3780;3628;1348;1257;1515;514;530;553;26680;24525;28518;30303;31295;30937;18620;19119;15262;6951;6310;6899;2460;2705;2467;1047;1065;948;25872;24231;23745;30415;30543;30341;26188;23905;24647;15282;16745;18344;4896;5000;4294;2131;2195;2079;17071;14566;17414;27242;27901;27301;28062;28316;28274;26878;28012;27298;18905;19719;21057;12320;7314;8238;4560;3732;4006;16337;17081;15087;25297;26044;23958;27448;26407;26025;25327;26109;26690;23542;23002;25373
6:25:00;30.1;21871;25044;24974;14231;15491;14299;5648;4673;5564;1224;1435;1235;452;420;407;133;169;121;27104;27076;28310;23875;22065;20237;10516;9962;10688;3449;3804;3617;1359;1258;1518;512;536;545;26692;24501;28589;30266;31398;30948;18551;19007;15177;6997;6298;6892;2446;2714;2461;1059;1063;947;25743;24205;23917;30332;30380;30395;26210;23680;24917;15315;16827;18275;4901;5026;4314;2142;2195;2069;17180;14566;17404;27435;27919;27407;28042;28524;28320;26768;28153;27374;18960;19663;21153;12344;7257;8306;4630;3774;4018;16350;17208;15133;25454;26214;24147;27536;26375;26075;25208;26112;26603;23703;22995;25629
6:28:00;30.1;21924;25219;25130;14213;15494;14388;5674;4664;5610;1235;1453;1224;452;421;395;120;149;126;27416;27285;28349;23765;22012;20176;10522;9948;10704;3434;3822;3639;1364;1254;1526;509;530;552;26805;24721;28582;30293;31698;30929;18656;19113;15323;7050;6352;6882;2452;2708;2485;1054;1058;935;25765;24289;23795;30182;30487;30328;26315;23750;24709;15306;16725;18382;4901;5027;4301;2117;2205;2056;17461;14663;17459;27585;27864;27404;27982;28416;28593;26823;28009;27152;19059;19780;21105;12376;7305;8256;4707;3822;4034;16502;17311;15172;25427;26001;24083;27646;26541;26165;25325;26109;26751;23722;22999;25651
6:31:00;30.1;21949;25371;25226;14223;15520;14408;5692;4709;5568;1234;1439;1231;452;412;408;127;148;121;27064;27109;28271;23683;22112;20160;10525;9984;10698;3450;3859;3643;1364;1256;1519;500;531;549;26711;24636;28458;30075;31430;31276;18613;19102;15130;7062;6342;6892;2448;2709;2473;1038;1068;949;26022;24418;23967;30676;30673;30590;26176;23928;24770;15329;16871;18436;4925;5027;4343;2129;2187;2079;17372;14733;17530;27650;28031;27793;28326;28568;28594;26846;28423;27428;19014;19984;21414;12435;7408;8292;4726;3847;4132;16536;17410;15332;25454;26207;24185;27771;26615;26372;25266;26225;26866;23957;23154;25853
6:34:00;30.1;22008;25433;25122;14303;15517;14430;5726;4739;5636;1230;1440;1240;447;418;398;128;159;121;27278;27057;28247;23687;22006;20391;10557;9979;10830;3488;3843;3684;1336;1255;1524;506;529;556;26841;24659;28421;30458;31734;31302;18612;19173;15286;7069;6419;6901;2462;2719;2492;1049;1074;941;25813;24387;23888;30762;30770;30452;26110;23959;24732;15402;16765;18392;4949;5038;4343;2132;2192;2069;17472;14856;17475;27580;28040;27790;28296;28462;28658;27019;28220;27216;19050;19939;21262;12384;7332;8338;4757;3916;4156;16655;17496;15332;25586;26347;24440;27893;26707;26392;25441;26163;26830;23885;23174;25827
6:37:00;30.1;21973;25260;25247;14379;15535;14524;5759;4755;5682;1232;1441;1240;445;417;407;121;160;120;27423;27416;28407;23946;21895;20141;10566;9977;10756;3463;3854;3656;1352;1247;1542;502;538;552;26933;24684;28576;30566;31722;31254;18532;18987;15301;7179;6393;6940;2482;2704;2478;1067;1066;949;26038;24525;24140;30707;30825;30605;26226;23968;24874;15519;16934;18564;4994;5076;4335;2138;2210;2086;17487;15005;17742;27820;28106;27818;28401;28672;28713;27095;28261;27551;19144;20067;21381;12441;7434;8368;4842;3975;4227;16732;17481;15480;25789;26530;24317;27831;26798;26448;25498;26448;27114;24005;23460;26089
6:40:00;30.1;22106;25385;25236;14164;15418;14413;5804;4809;5630;1242;1454;1237;458;414;400;128;158;121;27067;27195;28073;23745;22063;20242;10506;9982;10764;3464;3873;3644;1363;1241;1537;503;533;548;26916;24567;28829;30519;31753;31424;18673;19129;15488;7140;6433;7013;2456;2721;2499;1061;1072;947;26033;24645;24175;30812;30716;30598;26274;24047;24934;15480;16985;18642;4937;5047;4349;2121;2197;2086;17689;14852;17602;27843;28136;27888;28464;28805;28704;27096;28313;27468;18995;20027;21319;12457;7457;8401;4907;4046;4291;16817;17565;15660;25743;26544;24698;27958;26983;26764;25689;26869;27312;24254;23402;26059
6:43:00;30.1;22235;25524;25345;14293;15563;14529;5803;4785;5720;1238;1458;1225;454;422;405;127;158;121;27465;27121;28418;23744;22074;20274;10597;9986;10765;3512;3881;3684;1369;1250;1532;501;541;549;26888;24656;28686;30826;32069;31572;18668;19110;15358;7227;6507;7016;2469;2708;2499;1060;1065;946;26037;24523;24227;30766;30681;30809;26419;23776;24960;15564;17101;18594;4971;5087;4404;2157;2214;2077;17633;14989;17728;27988;28088;27825;28420;28779;28741;27356;28413;27523;19246;20084;21472;12424;7392;8421;4958;4073;4309;16903;17456;15598;25648;26642;24592;28094;26952;26503;25612;26735;27118;24020;23443;26176
6:46:00;30.1;22279;25569;25334;14298;15492;14413;5816;4836;5759;1245;1485;1244;456;420;415;126;159;125;27490;27290;28597;23746;22121;20377;10640;10057;10747;3492;3898;3686;1360;1244;1539;516;533;548;27089;24713;28648;30736;31926;31456;18637;19167;15380;7159;6494;7029;2474;2740;2498;1069;1082;955;26070;24735;24193;30826;30956;31123;26321;23873;25005;15642;17073;18740;4967;5105;4378;2151;2193;2075;17797;15059;17822;28008;28333;27873;28599;28908;28751;27181;28570;27587;19281;20073;21447;12466;7440;8372;4993;4112;4348;16902;17630;15579;25664;26525;24557;28147;26901;26545;25752;26692;27283;24223;23437;26200
6:49:00;30.1;22134;25399;25602;14362;15594;14516;5870;4841;5762;1238;1470;1253;453;418;418;130;169;122;27568;27463;28517;23836;22088;20345;10680;10109;10849;3527;3910;3726;1366;1263;1535;507;536;560;27015;24845;28703;30835;32097;31671;18660;19180;15369;7202;6532;7010;2466;2712;2492;1059;1068;946;26222;24606;24258;30928;31018;30890;26279;24042;24823;15624;17160;18809;4993;5087;4356;2146;2224;2099;17634;15029;17727;27897;28398;27939;28730;28961;28819;27296;28534;27794;19230;20202;21585;12564;7480;8434;5049;4153;4442;16868;17641;15694;26000;26573;24601;27965;26959;26740;25734;26838;27103;24303;23577;26165
6:52:00;30.1;22128;25673;25291;14212;15479;14412;5890;4862;5764;1242;1467;1232;465;422;401;130;163;119;27349;27385;28454;23806;22095;20275;10680;10034;10781;3551;3904;3731;1353;1250;1545;513;532;550;26979;24947;28930;30471;31895;31522;18589;19248;15470;7278;6615;7061;2473;2733;2504;1054;1083;939;26270;24725;24226;31114;31110;31144;26339;23964;25100;15525;17333;18785;4984;5097;4417;2152;2202;2111;17615;15171;17897;27991;28218;27870;28641;28830;28657;27329;28723;27937;19409;20162;21705;12558;7517;8455;5142;4191;4498;17099;17825;15782;26105;26926;24901;28299;27352;26886;25864;27098;27676;24351;23893;26356
6:55:00;30.1;22353;25645;25621;14314;15598;14594;5903;4906;5802;1258;1472;1244;458;408;412;130;161;127;27443;27592;28561;23885;22347;20332;10609;10150;10810;3551;3928;3720;1370;1256;1548;522;530;554;27236;24996;28690;30821;32157;31853;18652;19196;15347;7253;6588;7097;2505;2726;2515;1058;1087;947;26210;24716;24238;31094;31030;31225;26505;23952;25021;15829;17264;18927;5010;5109;4408;2147;2235;2098;17749;15149;17985;27944;28379;28036;28999;28896;28995;27462;28810;27757;19449;20278;21776;12698;7486;8439;5139;4253;4518;17199;17930;15818;25901;26682;24738;28321;27191;26822;25961;26920;27449;24458;23738;26521
6:58:00;30.1;22327;25775;25908;14381;15593;14668;5936;4907;5881;1249;1491;1256;463;431;405;139;166;132;27626;27642;28833;24013;22205;20369;10602;10099;10830;3577;3916;3708;1370;1243;1556;519;535;568;27240;24752;28832;30668;32175;31860;18608;19145;15318;7252;6595;7138;2481;2748;2524;1075;1075;954;26231;24837;24370;31235;30906;31180;26340;24007;24835;15801;17273;18959;5045;5132;4448;2156;2222;2103;17846;15245;18018;28071;28381;28128;28554;29093;29060;27477;28845;28011;19445;20285;21594;12681;7429;8497;5193;4323;4555;17177;17851;15806;26275;26929;24941;28301;27226;26960;25931;27101;27593;24413;23787;26375
7:01:00;30.1;22405;25618;25514;14345;15605;14502;5982;4928;5854;1244;1482;1251;471;422;409;126;170;121;27782;27516;28690;23938;22032;20560;10633;10035;10878;3564;3938;3750;1366;1249;1551;507;545;548;27154;24959;28873;30838;32354;31832;18805;19193;15401;7332;6636;7173;2496;2735;2501;1062;1063;946;26243;24900;24392;31256;31323;31024;26589;23969;25049;15846;17372;19038;5050;5104;4433;2186;2226;2102;17939;15186;18124;28091;28441;28114;28854;29066;28977;27603;28931;28143;19482;20314;21799;12592;7490;8548;5247;4389;4605;17222;17941;15914;26205;26990;24838;28222;27344;27051;26117;26937;27544;24595;23896;26622
7:04:00;30.1;22417;25564;25845;14399;15555;14558;6028;4951;5886;1254;1484;1256;453;419;407;132;165;126;27666;27752;29000;24020;22169;20383;10647;10022;10897;3615;3940;3794;1361;1248;1557;506;528;547;27111;24797;28778;30910;32427;31881;18745;19137;15456;7294;6657;7162;2505;2770;2530;1063;1082;945;26375;24794;24304;31248;31236;31230;26490;24136;24924;15942;17331;19063;5072;5136;4467;2170;2223;2114;17917;15266;18165;28220;28476;28266;29053;29408;29407;27725;28981;28072;19589;20498;21764;12668;7529;8500;5299;4397;4676;17305;18062;15995;26191;26877;24982;28460;27520;27018;26092;27109;27545;24764;23803;26488
7:07:00;30.1;22420;25804;25765;14439;15615;14633;6028;5001;5887;1254;1477;1258;468;420;405;131;167;128;27755;27599;28775;23769;22240;20464;10678;10167;10876;3590;3964;3758;1364;1256;1546;519;531;556;27120;24844;28800;31097;32201;31949;18770;19171;15553;7382;6642;7204;2513;2753;2518;1064;1090;953;26434;25063;24416;31340;31552;31174;26454;24025;25108;15871;17359;19046;5077;5154;4482;2163;2219;2097;18165;15473;18240;28210;28773;28271;28918;29204;29363;27821;28941;28086;19537;20511;21924;12764;7541;8530;5278;4441;4714;17282;18149;16093;26175;27065;25127;28484;27351;27006;26215;27036;27706;24524;23935;26665
7:10:00;30.1;22466;25909;25939;14453;15793;14678;6053;5031;5934;1253;1503;1253;476;425;419;131;178;123;27745;27761;28925;24213;22228;20487;10718;10152;10932;3572;3993;3763;1385;1276;1560;516;531;558;27276;24850;29006;30915;32171;32007;18829;19257;15447;7388;6704;7184;2517;2767;2546;1059;1072;954;26715;24920;24459;31370;31406;31368;26308;24131;25010;15950;17410;18952;5088;5151;4459;2164;2199;2099;18029;15444;18263;28215;28632;28495;28959;29342;29278;27739;29107;28150;19719;20544;21840;12605;7542;8580;5430;4502;4771;17383;18061;16095;26249;27140;25079;28692;27278;27261;26070;27148;27625;24667;24055;26707
7:13:00;30.1;22530;25961;25909;14443;15737;14743;6040;5050;5989;1261;1512;1267;460;433;412;132;181;125;27992;27892;29132;24201;22246;20603;10727;10130;10962;3598;3991;3793;1382;1264;1555;514;542;560;27512;24950;28928;31112;32515;32194;18854;19278;15435;7450;6754;7245;2499;2766;2522;1070;1077;973;26563;24837;24549;31216;31363;31361;26534;24236;25116;15961;17564;19193;5110;5148;4479;2165;2221;2086;18206;15508;18157;28317;28839;28429;29037;29341;29376;27874;29183;28256;19636;20688;21965;12793;7577;8524;5435;4543;4836;17437;18267;16110;26245;27250;24952;28647;27519;27131;26310;27257;27845;24631;24096;26705
7:16:00;30.1;22492;25896;25825;14270;15708;14658;6083;5054;5960;1249;1506;1264;466;433;407;135;173;130;27827;27530;28860;23945;22251;20568;10721;10172;10943;3580;4019;3799;1376;1251;1551;517;539;563;27289;24959;28906;31049;32383;32119;18918;19376;15573;7437;6788;7241;2536;2762;2530;1055;1083;949;26294;25095;24548;31326;31459;31417;26407;24107;25077;16051;17475;19132;5140;5177;4481;2157;2238;2102;18136;15602;18408;28306;28666;28517;29143;29334;29252;27818;29314;28401;19799;20616;21943;12793;7594;8637;5520;4607;4799;17538;18203;16156;26292;27057;25246;28631;27425;27146;26119;27212;27908;24916;24281;26740
7:19:00;30.1;22782;26122;25972;14535;15736;14763;6124;5098;6065;1269;1523;1262;471;423;417;136;173;116;27846;27810;28830;24218;22345;20575;10672;10198;10947;3615;3989;3807;1384;1279;1559;509;536;552;27347;24993;28913;31274;32491;32155;18801;19344;15493;7444;6801;7323;2534;2750;2528;1064;1089;958;26460;25147;24441;31536;31480;31493;26449;24146;25042;16067;17623;19294;5086;5177;4505;2151;2244;2099;18163;15568;18350;28421;28740;28402;29205;29446;29374;27982;29101;28359;19851;20755;21951;12763;7575;8543;5520;4629;4864;17671;18298;16229;26469;27037;25198;28740;27602;27435;26299;27369;27978;24861;24254;26765
7:22:00;30.1;22700;25923;25831;14409;15803;14636;6131;5083;6049;1274;1523;1262;473;421;414;134;173;131;28030;27655;29078;24157;22354;20622;10655;10200;10941;3620;4021;3827;1379;1258;1572;508;549;548;27495;25038;29216;31170;32534;32136;18844;19451;15547;7474;6797;7295;2517;2779;2546;1073;1069;949;26723;25066;24637;31569;31684;31611;26467;24302;25221;16184;17762;19303;5165;5215;4476;2173;2258;2124;18233;15625;18490;28552;28663;28680;29192;29653;29497;28042;29624;28470;19898;20672;22001;12825;7603;8614;5571;4692;4938;17638;18402;16333;26433;27082;25180;28936;27783;27377;26297;27180;28128;24953;24372;26880
7:25:00;30.1;22625;26195;26099;14613;15835;14796;6201;5148;6022;1261;1520;1253;472;427;421;135;173;130;28035;27742;29214;24188;22232;20561;10762;10216;11003;3645;4040;3816;1364;1254;1560;517;538;553;27478;25032;28900;31228;32722;32215;18879;19434;15570;7564;6820;7329;2526;2772;2540;1075;1095;972;26526;25281;24651;31611;31687;31444;26333;24177;25061;16178;17645;19434;5186;5218;4528;2182;2258;2127;18353;15693;18487;28591;28952;28654;29173;29436;29355;28240;29395;28443;20028;20790;22079;12874;7591;8622;5635;4711;4989;17831;18322;16388;26524;27267;25408;28965;27579;27446;26611;27438;28004;25007;24436;27118
7:28:00;30.1;22722;26095;26063;14484;15804;14732;6149;5123;6064;1255;1517;1254;469;427;416;133;179;120;27749;27826;28816;24186;22208;20588;10771;10214;10952;3633;4064;3822;1382;1274;1565;515;535;555;27435;24952;29115;31264;32597;32227;19008;19420;15605;7543;6893;7350;2517;2777;2555;1072;1086;959;26543;25091;24412;31548;31763;31783;26479;24253;25187;16247;17686;19398;5164;5228;4519;2196;2246;2118;18294;15615;18476;28525;28914;28600;29191;29455;29477;28050;29481;28647;20048;20710;22272;12872;7683;8648;5698;4769;5045;17763;18416;16523;26635;27467;25391;28991;27880;27501;26454;27568;27976;25200;24458;27057
7:31:00;30.1;22867;26149;26364;14585;15850;15011;6205;5189;6133;1286;1542;1278;471;432;421;138;190;132;28239;27949;29288;24272;22219;20529;10703;10244;10959;3669;4064;3842;1382;1290;1554;519;537;556;27455;25161;29135;31267;32610;32412;18910;19441;15700;7525;6878;7399;2546;2780;2521;1062;1080;960;26453;25302;24551;31717;31708;31626;26484;24403;25197;16260;17850;19595;5178;5238;4554;2186;2240;2119;18186;15785;18568;28539;28878;28623;29225;29731;29438;28029;29366;28511;19999;20721;22242;12925;7637;8680;5721;4780;5081;17795;18630;16557;26861;27393;25365;29203;27902;27384;26578;27436;28132;25121;24370;27231
7:34:00;30.1;22833;26281;26176;14644;15820;14826;6234;5160;6110;1277;1519;1270;475;428;416;142;189;132;28145;27979;29045;24210;22258;20543;10731;10190;11012;3657;4051;3858;1379;1279;1566;513;539;557;27267;24955;29041;31150;32640;32430;18885;19449;15526;7626;6890;7395;2552;2769;2533;1059;1079;946;26631;25226;24651;31700;31760;31707;26465;24315;25235;16298;17805;19397;5230;5267;4556;2172;2261;2114;18301;15809;18500;28733;28711;28742;29518;29642;29730;27925;29482;28759;20011;20711;22366;12957;7653;8662;5764;4865;5117;17879;18574;16559;26675;27593;25394;29072;27988;27645;26537;27569;28115;25064;24662;27174
7:37:00;30.1;22924;26178;26295;14535;15864;14766;6276;5199;6134;1259;1545;1284;472;429;438;133;187;127;28088;27944;29040;24251;22300;20711;10845;10246;10924;3688;4069;3888;1386;1261;1588;522;539;563;27446;25044;29059;31408;32803;32405;18985;19335;15612;7617;6959;7442;2534;2813;2564;1078;1084;955;26691;25132;24692;31687;31662;31812;26410;24270;25018;16332;17884;19443;5195;5248;4560;2186;2248;2120;18481;15983;18607;28711;29059;28728;29513;29659;29691;28301;29303;28752;20150;20830;22400;12925;7673;8713;5796;4874;5143;18067;18703;16589;26816;27520;25605;29067;27903;27672;26691;27609;28122;25116;24507;27120
7:40:00;30.1;22700;26143;26118;14584;15858;14785;6271;5218;6100;1276;1542;1265;476;426;423;135;184;132;28043;27903;29013;24248;22270;20628;10823;10204;11027;3658;4117;3891;1399;1269;1576;510;546;550;27580;25041;29020;31397;32749;32479;19025;19599;15628;7646;6936;7492;2546;2782;2548;1082;1085;959;26729;25188;24542;31755;32006;31890;26626;24330;25258;16354;17954;19605;5209;5224;4563;2174;2259;2145;18450;15893;18638;28697;28932;28626;29507;29948;29716;28440;29557;28755;19994;20884;22357;13010;7713;8671;5904;4913;5200;18029;18602;16635;26775;27639;25472;29328;28042;27862;26787;27860;28601;25246;24707;27514
7:43:00;30.1;22697;26328;26322;14637;15889;14891;6257;5204;6147;1285;1541;1284;482;437;419;138;191;137;28096;27936;29109;24224;22279;20709;10743;10267;11028;3673;4073;3892;1393;1290;1566;522;550;561;27540;25171;28914;31214;32890;32358;19065;19453;15731;7663;6972;7416;2556;2827;2544;1063;1085;970;26609;25103;24825;31918;31714;31775;26539;24469;25092;16477;17835;19580;5177;5265;4520;2180;2245;2118;18521;15952;18838;28791;29244;28914;29762;29841;29917;28280;29458;28793;20031;20932;22357;12999;7713;8749;5949;4959;5260;18003;18699;16698;26890;27568;25575;29228;28031;27702;26693;27944;28780;25231;24643;27593
7:46:00;30.1;22976;26381;26399;14684;15978;14865;6351;5229;6174;1279;1554;1281;488;436;428;139;187;134;28084;27845;29189;24354;22334;20666;10823;10254;11012;3694;4096;3891;1398;1264;1587;527;540;566;27664;25139;29214;31404;32824;32614;19106;19592;15710;7713;6988;7463;2550;2792;2558;1064;1092;976;26511;25321;24551;31672;31882;31671;26709;24343;25255;16377;18023;19482;5200;5250;4619;2181;2232;2132;18643;15937;18651;28743;28989;28851;29546;29851;29790;28454;29514;28825;20250;21074;22441;12946;7693;8755;5990;5023;5322;18114;18927;16644;27024;27804;25744;29321;28121;27847;26787;27730;28464;25449;24750;27387
7:49:00;30.1;22905;26218;26347;14601;15915;14862;6255;5222;6188;1280;1561;1272;484;435;413;141;196;134;28047;27749;29082;24163;22412;20749;10818;10284;11058;3711;4113;3925;1409;1272;1581;529;537;558;27477;25069;29184;31433;33055;32409;19071;19695;15724;7689;7032;7466;2564;2831;2565;1059;1099;967;26732;25367;24695;31880;32053;32052;26504;24345;25138;16446;18075;19761;5216;5237;4557;2178;2259;2111;18621;16036;18782;28750;29157;28808;29548;29806;29873;28359;29450;28819;20006;20906;22351;12959;7669;8737;6009;5026;5334;18064;18908;16762;26929;27761;25822;29339;28330;27834;26932;27902;28651;25364;24942;27464
7:52:00;30.1;22924;26585;26145;14732;15945;14935;6311;5313;6243;1290;1569;1304;491;430;429;137;198;136;28383;27983;29271;24423;22420;20859;10830;10281;10992;3740;4099;3947;1391;1288;1596;533;539;558;27610;25191;29223;31491;32675;32534;19202;19705;15727;7709;7065;7545;2574;2804;2582;1082;1094;972;26685;25393;24697;31825;31828;31872;26725;24603;25350;16533;18014;19860;5233;5293;4598;2195;2245;2132;18572;16148;18987;28844;29289;28740;29779;30051;29877;28433;29607;28883;20097;21145;22475;13135;7721;8783;6044;5067;5378;18170;18897;16773;27001;27820;25691;29400;28123;27785;26792;27787;28524;25452;24840;27359
7:55:00;30.1;22865;26338;26283;14676;15901;14852;6310;5299;6237;1299;1576;1287;486;435;429;131;196;138;28005;28038;29341;24351;22391;20908;10852;10292;11041;3706;4149;3923;1394;1282;1587;516;546;571;27465;25131;29256;31535;33014;32550;19152;19639;15714;7750;7134;7550;2558;2831;2576;1082;1095;967;26799;25095;24794;31849;31981;31950;26691;24377;25337;16543;18035;19912;5275;5294;4581;2180;2258;2136;18873;16161;18885;29042;29152;29102;29713;30074;30162;28570;29712;29013;20234;21144;22610;13003;7769;8805;6079;5116;5414;18199;18921;16805;27037;27854;25785;29276;28321;27844;27036;27988;28381;25519;25002;27610
7:58:00;30.1;23101;26483;26541;14752;16024;15108;6352;5279;6293;1289;1582;1287;492;435;435;136;198;147;28185;28109;29522;24595;22317;20873;10848;10298;11133;3769;4151;3965;1398;1271;1572;523;543;567;27520;25131;29144;31446;32953;32779;19150;19647;15705;7789;7141;7555;2573;2821;2599;1086;1110;966;26793;25386;24751;31884;32013;32033;26748;24483;25462;16595;18159;19877;5243;5307;4593;2191;2268;2150;18786;16055;18829;28891;29276;29010;29741;30172;29979;28580;29977;28954;20208;21122;22628;13088;7781;8802;6129;5182;5412;18199;19003;16812;27160;27962;25737;29334;28251;27891;26975;28310;28768;25607;25094;27547
8:01:00;30.1;22868;26415;26479;14654;16015;15080;6319;5321;6234;1295;1582;1276;481;434;426;140;206;135;28210;27884;29097;24362;22536;20875;10875;10283;11050;3769;4171;3975;1409;1282;1588;530;551;576;27542;25397;29273;31579;33005;32955;19234;19750;15756;7732;7127;7555;2565;2804;2583;1090;1097;972;26630;25275;24771;32074;32058;32042;26692;24500;25381;16664;18220;19848;5266;5361;4620;2216;2285;2137;18689;16225;19042;28923;29339;29026;29839;30029;29984;28629;29927;29169;20355;21050;22664;13104;7821;8808;6218;5233;5527;18357;19030;16974;27027;28019;25863;29474;28307;28354;26959;28071;28785;25723;24973;27576
8:04:00;30.1;23046;26619;26496;14791;16100;15109;6349;5338;6309;1302;1571;1307;497;424;429;140;206;140;28312;28285;29261;24547;22567;20906;10828;10324;11073;3759;4193;3954;1403;1288;1597;526;541;558;27583;25299;29145;31569;32900;32669;19181;19612;15824;7836;7112;7629;2592;2842;2584;1076;1107;969;26695;25281;24894;32077;32166;32140;26871;24635;25349;16668;18215;20022;5299;5367;4629;2206;2270;2134;18749;16142;18935;29027;29286;29165;29744;30140;30025;28541;29913;29055;20444;21267;22789;13157;7831;8825;6216;5249;5537;18408;19163;17037;27055;28014;26014;29469;28342;27927;27236;28208;28672;25618;24973;27775
8:07:00;30.1;23108;26517;26598;14670;15957;14969;6427;5383;6307;1300;1615;1295;489;432;434;146;205;129;28347;28077;29466;24657;22348;20929;10914;10420;11146;3780;4191;3992;1393;1289;1601;527;543;565;27762;25225;29053;31712;33116;32720;19241;19761;15685;7866;7216;7592;2585;2822;2603;1088;1115;971;26690;25191;24811;31972;32154;32175;26778;24680;25542;16784;18168;19917;5319;5344;4665;2220;2278;2150;18870;16403;19098;29403;29456;29157;29842;30143;29960;28656;30066;29246;20371;21260;22634;13221;7800;8829;6260;5277;5592;18459;19213;17042;27293;27971;25998;29775;28474;28175;27098;28132;28982;25657;24988;27528
8:10:00;30.1;23085;26646;26602;14786;16027;15090;6357;5372;6273;1300;1614;1291;496;438;435;145;208;136;28224;28081;29296;24626;22560;20937;10885;10426;11154;3780;4202;3995;1418;1283;1596;524;552;561;27484;25136;29088;31460;33274;33106;19173;19757;15754;7852;7183;7653;2601;2828;2570;1090;1107;967;26721;25250;24819;32174;32283;32036;26807;24646;25257;16771;18241;19896;5268;5332;4647;2203;2267;2147;18908;16206;19169;29152;29337;29214;29977;30144;30186;28706;29932;29193;20502;21392;22572;13139;7801;8914;6317;5316;5620;18483;19238;17074;27263;28188;25951;29658;28437;28161;27163;28350;28967;25719;24961;27830
8:13:00;30.1;23169;26536;26575;14852;16151;15188;6436;5410;6314;1305;1617;1310;495;440;445;141;219;139;28438;28320;29543;24676;22416;20792;10911;10429;11078;3814;4212;4025;1409;1285;1624;530;549;567;27733;25160;29196;31401;33285;32926;19213;19743;15745;7901;7183;7693;2579;2807;2603;1086;1105;975;26721;25300;24702;32173;32108;32121;26811;24618;25480;16713;18241;19998;5314;5318;4675;2184;2259;2140;18940;16263;19133;29430;29318;29209;29683;30239;30276;28809;29921;29252;20443;21210;22743;13178;7800;8865;6316;5352;5598;18583;19190;17063;27326;28221;26107;29702;28523;28314;27231;28305;28874;25700;25264;27973
8:16:00;30.1;23076;26558;26630;14853;16227;15172;6401;5364;6295;1316;1636;1318;500;443;429;148;219;141;28514;28140;29454;24691;22502;20970;10888;10364;11081;3821;4215;3986;1410;1273;1589;527;551;563;27473;25094;29176;31445;33201;32839;19219;19756;15816;7891;7206;7686;2588;2847;2609;1089;1108;972;26556;25296;24743;32285;32141;32182;26703;24666;25416;16764;18337;19858;5345;5372;4676;2206;2296;2155;18888;16282;19096;29159;29414;29300;30051;30134;30276;28690;30047;29373;20728;21259;22850;13237;7829;8916;6345;5370;5643;18569;19286;16983;27362;28265;26282;29771;28466;28169;27260;28327;28906;25722;25071;28020
8:19:00;30.1;23095;26767;26664;14875;16112;15165;6427;5478;6351;1307;1630;1315;506;433;439;146;220;147;28376;28238;29414;24632;22609;21080;10924;10387;11075;3815;4209;4015;1427;1297;1612;526;551;560;27700;25320;29167;31610;33239;33003;19291;19847;15860;7937;7216;7710;2588;2858;2600;1088;1113;981;26688;25230;24864;32134;32411;32223;26725;24633;25392;16776;18363;20130;5347;5373;4722;2215;2280;2152;18937;16339;19175;29259;29519;29308;30044;30435;30361;29090;30156;29341;20622;21406;22936;13244;7904;8956;6396;5454;5699;18674;19326;17218;27401;28194;26173;29633;28510;28164;27278;28568;29057;25798;25203;27814
8:22:00;30.1;23140;26603;26567;14819;16109;15164;6439;5403;6324;1307;1648;1298;508;436;452;145;221;138;28443;28262;29272;24613;22535;21002;11009;10389;11097;3869;4257;4028;1419;1300;1604;527;553;570;27818;25250;29282;31711;33165;33108;19313;19925;16024;7982;7276;7763;2595;2856;2588;1102;1118;991;26852;25334;24971;32127;32630;32533;27104;24904;25661;17027;18496;20222;5364;5401;4746;2242;2299;2181;18976;16404;19168;29248;29404;29276;29999;30347;30330;28961;30108;29482;20582;21267;23018;13246;7899;8914;6469;5499;5741;18750;19356;17130;27490;28352;26258;29912;28651;28371;27539;28471;29249;25920;25379;28011
8:25:00;30.1;23215;26669;26524;14841;16067;15110;6394;5438;6346;1305;1644;1309;507;426;449;145;230;139;28238;27993;29353;24629;22629;21062;10920;10459;11139;3861;4263;4034;1430;1285;1606;537;555;575;27727;25385;29321;31761;33277;32955;19297;19881;15970;7975;7378;7757;2616;2861;2613;1098;1133;995;26935;25412;24846;32333;32338;32329;26722;24854;25640;16836;18390;20090;5330;5395;4719;2200;2280;2171;19075;16460;19208;29324;29687;29438;30108;30411;30371;28850;30086;29330;20579;21480;22861;13236;7889;8980;6466;5522;5777;18654;19390;17321;27469;28337;26112;29810;28659;28504;27411;28456;29094;25969;25265;27926
8:28:00;30.1;23322;26784;26589;14932;16259;15268;6466;5464;6377;1328;1666;1320;518;443;447;145;232;150;28644;28132;29503;24830;22688;21152;10966;10399;11149;3865;4262;4072;1408;1282;1617;529;560;574;27612;25309;29349;31689;33390;32937;19428;19959;16029;8015;7311;7758;2627;2867;2635;1126;1112;999;26664;25364;24904;32332;32493;32383;26894;24665;25392;16903;18526;20121;5389;5457;4723;2241;2318;2206;18864;16372;19222;29385;29501;29505;30135;30561;30447;28958;30327;29520;20633;21565;22966;13334;7995;8991;6590;5575;5865;18831;19425;17340;27720;28308;26397;30117;28885;28585;27550;28752;29401;26223;25343;28030
8:31:00;30.1;23343;26762;26732;15016;16305;15322;6448;5436;6368;1320;1667;1307;518;445;459;146;241;145;28543;28215;29434;24817;22683;21171;11040;10485;11162;3882;4291;4077;1424;1298;1605;551;560;569;27885;25340;29156;31715;33543;33164;19313;19941;15938;8024;7368;7822;2614;2861;2616;1127;1143;1008;26640;25395;24913;32341;32461;32304;26933;24875;25558;17034;18619;20092;5413;5436;4780;2254;2311;2176;19044;16597;19368;29354;29815;29386;30266;30396;30280;29063;30412;29491;20706;21498;22994;13331;7931;8954;6597;5628;5854;18796;19458;17362;27584;28440;26238;30152;28835;28419;27558;28723;29008;26034;25372;28082
8:34:00;30.1;23117;26658;26687;14964;16199;15321;6492;5462;6348;1316;1689;1317;516;437;454;141;240;145;28357;28141;29394;24940;22640;21082;11025;10409;11220;3848;4296;4092;1435;1288;1618;542;559;586;27632;25292;29272;31592;33344;33089;19472;19885;15957;8001;7367;7784;2626;2867;2613;1128;1146;1023;26836;25191;24792;32437;32461;32610;27010;24752;25707;16871;18487;20177;5365;5405;4718;2254;2314;2177;19161;16516;19295;29472;29585;29654;30197;30536;30565;29259;30358;29537;20708;21600;23115;13329;7943;8988;6576;5654;5918;18879;19578;17308;27583;28304;26334;30008;28729;28617;27403;28804;29183;26185;25564;28159
8:37:00;30.0;23063;26673;26562;15007;16210;15202;6398;5472;6407;1318;1699;1315;521;440;461;143;241;148;28448;28072;29279;24706;22690;21130;11070;10500;11226;3865;4291;4097;1437;1330;1623;542;559;586;27703;25272;29264;31619;33686;33148;19316;20010;15939;8057;7361;7847;2647;2867;2625;1132;1147;1019;26790;25587;24903;32367;32438;32474;26966;24978;25704;17130;18687;20421;5427;5427;4772;2266;2318;2179;19163;16584;19417;29461;29849;29386;30291;30547;30562;29112;30350;29545;20820;21569;23122;13365;7884;8977;6666;5701;5929;18906;19610;17418;27841;28585;26481;30108;28756;28663;27490;28789;29399;26263;25549;28177
8:40:00;30.0;23409;26898;26847;15045;16319;15379;6480;5465;6403;1324;1712;1324;526;441;469;157;245;151;28706;28194;29393;24696;22646;21103;11132;10444;11211;3910;4301;4118;1443;1318;1616;568;568;599;27757;25242;29212;31565;33762;33756;19335;20052;16061;8092;7394;7844;2632;2886;2648;1135;1164;1023;26781;25362;24923;32424;32578;32422;27066;24909;25622;17026;18655;20596;5468;5480;4782;2257;2340;2222;19001;16575;19493;29577;29359;29482;30390;30558;30382;29301;30482;29732;20852;21590;23025;13336;7945;9092;6693;5703;5973;18866;19736;17544;27795;28585;26420;30137;28930;28785;27587;28795;29355;26206;25564;28173
8:43:00;30.0;23322;26844;26797;15021;16359;15303;6484;5518;6392;1338;1709;1334;539;437;467;156;258;145;28388;28235;29615;24732;22765;21152;11042;10470;11168;3917;4335;4110;1462;1312;1631;554;577;592;27575;25218;29274;31608;33393;33174;19483;20062;16012;8108;7355;7805;2632;2878;2648;1148;1181;1028;26935;25324;24953;32393;32412;32624;27060;24844;25588;17059;18666;20317;5429;5486;4820;2262;2358;2228;19276;16691;19432;29568;29658;29624;30263;30613;30544;29233;30237;29601;20925;21784;23041;13415;8003;9017;6733;5745;6011;19066;19697;17533;27934;28417;26644;30212;29111;28835;27587;28828;29424;26293;25647;28355
8:46:00;30.0;23306;26783;26832;15038;16383;15373;6523;5535;6396;1336;1716;1329;542;449;460;156;256;156;28540;28172;29453;24912;22796;21324;11103;10504;11237;3928;4357;4118;1448;1309;1630;551;577;601;27738;25345;29215;31710;33691;33267;19416;20009;16184;8141;7431;7855;2641;2895;2654;1177;1180;1062;26891;25500;25061;32652;32696;32719;27202;25062;25759;17041;18704;20635;5452;5504;4797;2277;2355;2252;19197;16604;19412;29530;29420;29737;30487;30735;30780;29418;30553;29575;20846;21740;23134;13461;8053;9057;6762;5804;6081;19043;19674;17580;27937;28703;26433;30215;28973;28703;27631;28769;29545;26238;25714;28390
8:49:00;30.0;23385;27077;26991;15178;16326;15453;6549;5502;6404;1346;1747;1335;541;450;467;152;259;157;28649;28473;29478;24953;22785;21320;11147;10473;11284;3933;4343;4162;1453;1326;1610;554;587;603;27729;25210;29327;31709;33638;33291;19563;20065;16089;8142;7394;7858;2642;2910;2682;1162;1195;1066;26884;25307;24776;32571;32635;32533;27115;24945;25627;17031;18686;20284;5496;5460;4796;2283;2367;2264;19212;16671;19469;29691;29721;29686;30629;30600;30521;29327;30569;29805;20825;21767;23182;13460;8093;9106;6765;5819;6087;18958;19732;17591;27962;28749;26561;30213;28873;28734;27841;28896;29438;26231;25655;28307
8:52:00;30.0;23457;26901;26735;15110;16375;15372;6521;5571;6359;1344;1755;1341;534;455;481;149;273;154;28406;28157;29509;24878;22918;21197;11079;10551;11299;3948;4328;4157;1458;1319;1637;566;591;611;27749;25345;29081;31674;33790;33460;19552;20267;16141;8165;7465;7830;2643;2902;2696;1177;1214;1077;26851;25408;24918;32539;32574;32480;27141;24856;25772;17108;18834;20575;5490;5489;4823;2288;2368;2262;19283;16575;19494;29644;29743;29658;30287;30823;30860;29476;30479;29650;20971;21877;23112;13520;8026;9139;6825;5813;6120;19141;19851;17578;27888;28623;26670;30469;28851;28627;27662;28898;29459;26377;25781;28514
8:55:00;30.0;23506;26899;27037;15124;16465;15505;6535;5589;6387;1344;1755;1336;551;454;474;160;282;156;28620;28369;29637;25014;22829;21160;11126;10506;11274;3967;4351;4160;1465;1334;1642;570;593;627;27855;25288;29220;31864;33668;33388;19651;20061;16210;8174;7493;7945;2628;2914;2671;1209;1234;1100;27051;25383;25037;32688;32615;32593;27233;24975;25728;17216;18739;20386;5478;5496;4767;2320;2398;2288;19241;16696;19707;29606;29708;29744;30369;30937;30654;29407;30666;29897;20956;21726;23348;13576;8048;9154;6895;5903;6174;19179;19780;17683;28005;28728;26683;30517;29232;28875;27934;29158;29782;26700;25854;28557
8:58:00;30.0;23593;27089;26981;15087;16370;15550;6495;5545;6417;1352;1772;1359;543;455;485;157;277;162;28653;28386;29573;25009;22827;21190;11189;10540;11288;3947;4347;4157;1468;1327;1633;580;606;634;27775;25375;29237;31788;33637;33349;19624;20131;16195;8212;7513;7894;2662;2922;2690;1227;1231;1107;26842;25319;24800;32653;32692;32556;27200;25182;25834;17211;18839;20583;5535;5558;4861;2319;2406;2309;19197;16762;19509;29642;29664;29712;30491;30681;30637;29350;30880;30007;21115;21691;23452;13605;8128;9258;6893;5891;6170;19168;19825;17793;27902;28795;26733;30317;28989;28702;28074;29091;29472;26540;25795;28469
9:01:00;30.0;23400;26837;26856;15175;16349;15536;6512;5525;6393;1352;1759;1346;552;452;497;154;277;164;28533;28257;29348;24934;22926;21302;11135;10511;11268;3979;4398;4192;1467;1333;1638;577;590;640;27710;25285;29337;31643;33760;33324;19650;20212;16147;8225;7474;7982;2695;2932;2694;1244;1261;1137;26933;25366;24890;32679;32713;32509;27240;25147;25838;17040;18901;20463;5530;5540;4819;2364;2419;2314;19319;16674;19536;29552;29951;29722;30397;30682;30727;29573;30681;29811;21062;21946;23389;13548;8043;9163;6903;5933;6182;19281;19830;17662;27995;28762;26753;30450;29127;28738;27910;29040;29546;26620;25797;28557
9:04:00;30.0;23507;26931;27063;15184;16473;15537;6545;5577;6422;1353;1786;1352;556;457;492;161;280;165;28566;28168;29242;24885;22873;21364;11181;10564;11311;3977;4402;4172;1484;1339;1656;593;620;643;27680;25474;29357;31733;33538;33301;19704;20257;16308;8254;7550;7992;2684;2964;2696;1267;1276;1145;26838;25510;24968;32849;32653;32718;27315;25206;26073;17312;18860;20685;5518;5508;4859;2360;2446;2332;19292;16744;19499;29585;30012;29863;30383;30767;30835;29516;30725;29917;21064;22145;23406;13654;8142;9267;6946;5992;6262;19296;19879;17635;28065;28721;26710;30560;29428;28666;27836;28938;29469;26521;25910;28629
9:07:00;29.9;23370;26895;26841;15100;16430;15518;6552;5542;6424;1355;1806;1348;576;460;498;159;292;163;28488;28142;29447;24969;22753;21378;11242;10537;11342;3994;4410;4182;1480;1361;1657;610;635;651;27743;25319;29284;31726;33680;33414;19573;20234;16125;8285;7539;7972;2707;2937;2732;1279;1299;1163;26832;25303;24799;32478;32574;32599;27132;25008;25920;17087;18987;20438;5530;5559;4865;2386;2458;2353;19492;16708;19507;29781;29752;29669;30587;31007;30811;29494;30439;29745;21069;22009;23249;13625;8087;9204;6982;5995;6269;19289;20020;17818;28116;28960;26836;30238;29004;29022;27877;29039;29497;26506;25937;28506
9:10:00;29.9;23400;26963;26849;15104;16431;15405;6525;5520;6393;1349;1814;1362;566;471;506;161;283;166;28407;28319;29457;24755;22898;21285;11187;10586;11348;4004;4428;4203;1484;1362;1662;621;643;669;27706;25343;29389;31709;33972;33511;19731;20288;16134;8254;7512;7984;2700;2959;2725;1312;1310;1182;26932;25335;24899;32659;32753;32946;27253;25144;25921;17219;18868;20575;5589;5528;4874;2386;2467;2384;19383;16786;19538;29918;29913;29818;30471;30857;30730;29400;30725;29830;21035;21856;23247;13601;8186;9288;6989;6001;6277;19237;19973;17900;28220;28963;26860;30606;29309;29018;28017;29210;29822;26619;25892;28950
9:13:00;29.9;23519;26970;26817;15263;16487;15566;6560;5599;6486;1367;1820;1368;577;473;513;173;294;169;28458;28380;29508;25292;22909;21444;11156;10591;11322;4006;4439;4197;1514;1384;1661;632;652;684;27867;25364;29293;31968;33797;33586;19688;20341;16168;8278;7594;8024;2727;2962;2741;1325;1343;1208;26985;25333;24997;32792;32824;32913;27278;25165;25776;17208;18931;20615;5562;5578;4886;2411;2497;2419;19508;16833;19648;29748;29842;29865;30647;31021;30930;29578;30756;30052;21128;22038;23432;13554;8199;9233;7098;6077;6321;19449;19961;17870;28061;29090;26796;30516;29244;29038;28185;29249;29943;26753;26103;28690
9:16:00;29.9;23502;27110;27093;15142;16526;15529;6554;5566;6420;1370;1836;1361;585;472;507;161;305;169;28335;28298;29513;25058;23003;21329;11265;10686;11359;4032;4427;4206;1511;1370;1665;643;657;702;27749;25348;29349;31836;33666;33544;19833;20275;16243;8278;7625;8035;2727;2988;2754;1341;1338;1224;26803;25254;24849;32670;33104;32749;27297;25197;25998;17136;19012;20531;5604;5596;4897;2438;2502;2423;19314;16874;19624;29769;29878;29696;30716;30622;30666;29619;30810;29914;21113;22002;23558;13719;8184;9256;7078;6107;6296;19295;20026;17856;28236;28720;26690;30489;29277;29081;28043;28986;29848;26717;25947;28735
9:19:00;29.9;23478;26935;27155;15230;16540;15557;6587;5630;6506;1369;1849;1372;592;484;511;161;303;170;28727;28341;29584;25094;22829;21542;11232;10595;11428;4013;4440;4240;1535;1378;1687;668;681;714;27805;25405;29168;31942;33854;33613;19829;20277;16274;8381;7596;8050;2740;2998;2754;1374;1382;1244;26848;25392;25091;32924;32980;32697;27361;25227;26122;17221;18962;20793;5589;5598;4918;2439;2529;2453;19392;16901;19612;29819;29954;30010;30703;31041;30806;29617;31035;29925;21299;22061;23461;13885;8192;9339;7135;6154;6379;19447;20049;17878;28189;29041;27102;30724;29293;29215;27975;29297;29851;26687;26101;28965
9:22:00;29.9;23376;27009;27219;15371;16536;15527;6559;5596;6523;1369;1872;1376;588;495;507;168;314;184;28688;28284;29573;25132;22976;21447;11310;10621;11436;4017;4440;4229;1546;1409;1698;677;684;734;27738;25330;29332;32032;33933;33705;19734;20357;16307;8341;7628;8063;2763;2997;2772;1381;1398;1267;26812;25316;24870;32955;32914;32845;27321;25183;26072;17174;19027;20614;5639;5635;4930;2459;2551;2484;19425;16781;19604;29813;29984;29972;30736;30919;31029;29586;30906;30153;21164;22044;23468;13733;8158;9306;7184;6179;6435;19414;19903;17989;28290;29091;27064;30666;29652;29193;28260;29245;29971;26793;26274;28670
9:25:00;29.9;23602;27110;27083;15292;16451;15601;6569;5615;6448;1366;1863;1384;598;480;529;168;308;173;28458;28153;29287;25073;22986;21373;11215;10687;11371;4040;4430;4249;1549;1415;1681;689;702;755;27940;25337;29202;31891;33715;33446;19707;20202;16301;8373;7569;8060;2758;3041;2793;1436;1417;1300;26862;25293;25022;32750;32925;32727;27347;25188;26111;17177;19004;20646;5638;5594;4910;2497;2577;2476;19444;16856;19657;29812;29850;29813;30613;31017;30961;29533;30625;30082;21176;22103;23526;13757;8262;9328;7149;6176;6462;19441;20144;17861;28256;29247;27095;30624;29374;28979;28199;29283;29833;26930;26049;28842
9:28:00;29.9;23641;27046;27168;15225;16627;15663;6586;5651;6507;1373;1890;1383;609;488;537;175;319;176;28607;28446;29947;25362;22987;21492;11196;10692;11434;4050;4472;4287;1567;1435;1706;711;705;752;27710;25288;29503;32039;33764;33550;19872;20386;16462;8410;7728;8138;2761;3043;2760;1451;1455;1296;26883;25445;25115;32911;32733;33117;27478;25490;26043;17449;19157;20915;5667;5659;4943;2513;2590;2528;19416;16955;19660;30112;29890;29962;30830;31173;30871;29607;31124;30115;21231;21980;23588;13765;8235;9314;7172;6197;6484;19511;20165;18034;28248;29079;26987;30726;29699;29292;28090;29306;30034;26906;26221;28842
9:31:00;29.9;23547;27070;27070;15316;16585;15606;6599;5605;6514;1388;1909;1391;615;491;543;177;326;184;28543;28344;29640;25341;23014;21545;11282;10699;11392;4111;4508;4242;1577;1449;1721;717;730;781;27927;25416;29411;31952;34169;33553;19781;20465;16375;8382;7649;8126;2764;3060;2836;1472;1482;1320;26832;25415;24857;33129;32957;32921;27542;25402;26166;17230;19124;20660;5698;5663;4964;2548;2617;2530;19398;16834;19693;29901;29960;29961;30780;30993;31058;29857;30914;30100;21240;22258;23597;13789;8242;9406;7241;6226;6499;19506;20287;18108;28462;29210;26978;30851;29512;29225;28183;29429;30018;26844;26241;28879
9:34:00;29.9;23455;26960;27001;15317;16570;15580;6561;5626;6489;1392;1900;1399;633;503;543;181;331;184;28495;28279;29834;25269;22949;21486;11352;10725;11499;4061;4445;4264;1599;1455;1737;736;743;798;27790;25410;29436;32147;33874;33674;19880;20431;16285;8377;7652;8067;2811;3080;2841;1500;1479;1370;26759;25530;25001;33007;32965;32734;27302;25223;26004;17237;19172;20802;5662;5668;4990;2595;2674;2562;19540;16920;19701;30121;30278;30093;30692;31272;30949;29544;30789;30224;21201;22084;23504;13835;8323;9386;7314;6274;6535;19528;20244;17994;28218;28946;26968;31087;29452;29217;28102;29388;29754;26927;26257;28943
9:37:00;29.9;23447;27167;27151;15410;16635;15787;6563;5628;6504;1388;1918;1403;620;511;549;175;336;175;28595;28363;29710;25192;23095;21362;11381;10664;11474;4093;4477;4283;1602;1463;1751;755;765;822;27844;25377;29290;32198;33836;33772;19825;20508;16372;8390;7675;8104;2804;3080;2843;1513;1506;1386;26781;25464;24898;32916;32957;33126;27348;25433;25971;17258;19028;20727;5712;5723;4968;2600;2691;2607;19506;16842;19721;29864;30144;29967;30943;31305;31001;29649;30944;30141;21338;22120;23688;13765;8314;9438;7307;6290;6588;19507;20195;18053;28411;29147;27025;30851;29433;29300;28118;29298;29933;26842;26190;28917
9:40:00;29.9;23624;27174;27233;15255;16530;15756;6567;5650;6512;1408;1935;1400;629;508;555;183;346;189;28723;28438;29625;25077;23068;21465;11375;10780;11489;4080;4480;4329;1624;1478;1746;775;786;832;27827;25397;29537;32197;33988;33527;19910;20591;16454;8438;7720;8101;2833;3132;2882;1561;1548;1416;26886;25384;24936;32979;32955;32939;27473;25282;26058;17301;19105;20743;5709;5724;4997;2607;2687;2633;19605;16716;19612;30177;30012;30083;30909;31329;31157;29635;30840;30087;21273;22252;23551;13797;8317;9437;7367;6330;6622;19592;20208;18255;28541;29229;27134;30807;29781;29312;28266;29663;30111;26856;26384;29144
9:43:00;29.9;23633;27147;27181;15295;16595;15689;6570;5678;6539;1394;1938;1413;646;501;562;183;355;192;28712;28393;29769;25243;23095;21693;11391;10759;11498;4091;4508;4305;1629;1490;1762;792;801;858;27846;25226;29421;32230;33976;34047;20053;20615;16362;8441;7685;8100;2840;3131;2930;1584;1558;1425;26834;25293;24934;33013;33134;33113;27426;25208;26202;17397;19218;20739;5746;5746;5005;2663;2719;2664;19437;16920;19665;30042;30339;30160;30980;31416;31195;29785;31062;30142;21498;22265;23667;13846;8366;9457;7354;6337;6620;19613;20343;18147;28327;29303;27260;30959;29526;29334;28323;29538;30150;26907;26505;29154
9:46:00;29.9;23564;27080;27083;15463;16708;15774;6565;5647;6474;1412;1953;1409;647;514;568;182;348;193;28545;28314;29723;25249;23174;21566;11388;10718;11523;4136;4507;4310;1636;1508;1787;805;814;874;27748;25407;29315;32040;33851;33695;19901;20527;16474;8494;7717;8155;2871;3154;2932;1621;1593;1458;26810;25216;24867;33000;33000;32926;27376;25398;26169;17286;19201;20785;5766;5736;5033;2670;2736;2678;19510;16870;19685;30190;30029;30098;30932;31270;31193;29715;31162;30248;21437;22148;23605;13817;8418;9453;7387;6389;6637;19746;20495;18107;28416;29329;27264;30974;29467;29452;28450;29423;30109;27038;26335;29014
9:49:00;29.9;23613;27138;27361;15495;16565;15762;6610;5664;6488;1404;1970;1417;647;509;578;193;351;198;28561;28250;29653;25207;23254;21539;11377;10743;11476;4104;4533;4375;1681;1518;1796;813;826;895;27784;25389;29395;32101;34017;33934;20039;20556;16408;8510;7730;8176;2869;3162;2928;1633;1635;1496;27033;25405;25004;33107;33117;32996;27419;25283;26120;17541;19180;20932;5780;5756;5043;2676;2777;2685;19502;16939;19922;30144;30130;30038;30936;31453;31004;29703;31073;30113;21424;22259;23650;13972;8458;9525;7384;6437;6700;19708;20318;18084;28390;29581;27231;31090;29580;29466;28419;29794;30244;27135;26504;29130
9:52:00;29.9;23746;27136;27189;15366;16594;15735;6632;5635;6507;1395;1985;1422;648;516;578;183;368;197;28578;28297;29706;25204;23146;21542;11399;10746;11573;4153;4537;4319;1679;1543;1827;866;843;899;27758;25335;29417;32378;34081;33814;19971;20543;16415;8538;7717;8135;2872;3196;2940;1645;1654;1506;26852;25337;24818;33043;33079;33055;27483;25450;26109;17227;19253;20866;5808;5812;5073;2715;2811;2735;19536;16906;19774;30149;30288;30215;30810;31279;31042;29989;31153;30526;21450;22315;23774;13885;8424;9486;7489;6458;6712;19762;20275;18319;28466;29326;27467;31069;29836;29497;28531;29594;30399;27115;26470;29306
9:55:00;29.9;23625;27356;27288;15376;16642;15718;6615;5692;6542;1417;1995;1422;659;540;604;192;367;204;28807;28358;29711;25259;23156;21673;11422;10783;11540;4124;4528;4346;1704;1550;1830;876;865;932;27833;25524;29333;32191;34012;34065;20000;20647;16516;8462;7786;8230;2915;3227;2993;1683;1674;1545;26972;25567;24885;33157;33123;33065;27548;25511;26227;17527;19135;20934;5812;5791;5076;2741;2822;2761;19492;16907;19710;30150;30385;30061;30840;31328;31178;30019;31095;30322;21490;22182;23622;13953;8419;9553;7429;6506;6729;19899;20338;18110;28520;29423;27313;31227;29779;29640;28440;29729;30357;27064;26575;29080
9:58:00;29.9;23582;27056;27255;15439;16657;15744;6616;5702;6510;1422;2018;1428;673;542;589;203;371;203;28535;28310;29784;25287;23179;21692;11400;10788;11546;4156;4526;4344;1718;1557;1843;872;891;944;27850;25475;29409;32020;34211;33917;19981;20626;16465;8517;7796;8240;2935;3246;3032;1711;1684;1559;26841;25482;24961;33166;33130;33135;27755;25533;26047;17396;19115;20919;5840;5817;5086;2767;2853;2784;19614;16932;19837;30098;30179;30200;31110;31285;31401;29928;31042;30207;21350;22322;23637;13956;8388;9567;7479;6464;6771;19866;20507;18071;28502;29375;27252;31200;29620;29409;28245;29738;29955;27177;26514;29185
10:01:00;29.9;23622;26999;27073;15384;16637;15615;6624;5680;6544;1438;2014;1436;668;545;608;205;387;204;28742;28360;29846;25333;23078;21694;11441;10860;11590;4143;4547;4359;1719;1588;1825;898;889;968;27745;25388;29533;32169;34202;33933;19904;20660;16502;8501;7827;8172;2926;3242;3018;1739;1727;1589;26829;25478;24937;33161;33344;33293;27531;25425;26189;17512;19327;20980;5849;5844;5073;2792;2876;2820;19488;16886;19865;30128;30297;30496;30930;31210;31377;30077;31084;30466;21458;22316;23838;13974;8501;9551;7512;6514;6763;19732;20404;18161;28579;29687;27326;31096;29896;29426;28517;29744;30214;27123;26492;29365
10:04:00;29.9;23735;27298;27318;15516;16704;15855;6647;5675;6523;1434;2032;1455;685;550;604;189;378;209;28746;28390;29704;25465;23379;21610;11392;10822;11539;4209;4533;4325;1745;1592;1859;938;912;975;27745;25377;29388;32145;34245;33805;19950;20621;16526;8540;7833;8253;2946;3273;3049;1772;1746;1611;27009;25605;25076;32912;33370;33053;27487;25573;26169;17401;19257;20816;5837;5830;5088;2815;2899;2821;19536;16866;19815;30296;30286;30365;30908;31415;31395;30034;30966;30162;21488;22377;23848;14020;8470;9627;7528;6537;6791;19840;20376;18062;28554;29511;27264;31016;29776;29448;28468;29950;30202;27224;26352;29389
10:07:00;29.9;23699;26971;27262;15536;16716;15814;6594;5650;6582;1435;2028;1437;688;561;620;197;391;211;28797;28333;29618;25400;23028;21645;11405;10938;11601;4224;4533;4349;1759;1616;1907;947;937;991;27790;25249;29216;31969;34046;33916;20045;20625;16595;8524;7808;8248;2981;3319;3064;1809;1783;1620;26840;25485;24926;33153;33017;33248;27662;25648;26076;17431;19299;20864;5916;5826;5118;2850;2920;2872;19520;16887;19790;30223;30258;30379;31170;31504;31215;29987;31045;30323;21522;22289;23738;14097;8526;9602;7613;6585;6791;19894;20428;18254;28563;29502;27309;31131;29662;29401;28387;29752;30322;27192;26472;29282
10:10:00;29.9;23659;27051;27168;15452;16716;15836;6639;5704;6524;1441;2052;1458;699;563;631;199;396;213;28611;28366;29608;25250;23182;21815;11504;10862;11547;4207;4569;4378;1790;1628;1877;961;949;1020;27745;25422;29366;32151;34163;34058;19992;20682;16518;8570;7862;8308;3003;3342;3059;1819;1779;1650;26825;25383;24990;33261;33360;33212;27863;25550;26467;17536;19400;20804;5908;5893;5128;2858;2967;2892;19414;16942;19771;30119;30140;30314;30944;31329;31358;29934;31205;30393;21466;22417;23867;14046;8542;9637;7565;6596;6844;19879;20402;18243;28662;29613;27330;31022;29857;29558;28620;29749;30223;27442;26566;29216
10:13:00;29.9;23620;27135;27130;15554;16668;15866;6640;5706;6553;1437;2068;1450;705;564;632;207;409;213;28754;28281;29553;25300;23231;21678;11509;10828;11504;4200;4588;4362;1783;1644;1899;987;969;1049;27750;25408;29470;32233;34098;33945;20090;20693;16643;8551;7891;8305;3019;3345;3114;1849;1815;1680;26839;25591;25064;33266;33136;33266;27763;25580;26241;17496;19266;21020;5937;5858;5153;2887;2982;2910;19438;16906;19967;30185;30252;30276;31149;31650;31529;30056;31215;30248;21519;22346;23825;14086;8558;9694;7590;6556;6848;19830;20562;18269;28627;29495;27278;31080;30026;29457;28633;29850;30507;27484;26588;29278
10:16:00;29.9;23752;27222;27232;15559;16677;15806;6636;5730;6535;1442;2094;1464;717;579;637;209;408;229;28679;28480;29696;25346;23119;21668;11484;10850;11637;4228;4604;4431;1810;1659;1923;994;980;1056;27803;25495;29303;32065;34062;33943;19986;20778;16678;8581;7844;8263;3040;3380;3110;1877;1853;1697;27026;25425;25058;33295;33292;33180;27588;25582;26227;17576;19293;21033;5945;5883;5171;2933;3018;2965;19585;16904;19843;30162;30356;30370;30999;31629;31352;30050;31177;30466;21586;22493;23973;14048;8564;9652;7623;6614;6878;19861;20435;18301;28717;29305;27538;31211;29984;29728;28664;29644;30389;27283;26723;29468
10:19:00;29.9;23553;27242;27396;15522;16733;15809;6661;5700;6545;1453;2101;1464;728;582;652;216;408;221;28689;28382;29630;25506;23293;21738;11481;10800;11571;4231;4581;4384;1832;1679;1922;1019;995;1087;27830;25418;29328;32058;34070;33883;20177;20565;16722;8638;7866;8346;3051;3422;3121;1908;1857;1718;26946;25564;25012;33229;33140;33238;27630;25679;26295;17512;19419;21170;5976;5915;5215;2939;3021;2954;19594;17042;19856;30262;30307;30382;31098;31186;31381;29917;31190;30281;21568;22373;23860;14200;8620;9698;7675;6699;6917;20041;20523;18356;28802;29368;27315;31219;29992;29574;28587;30019;30227;27318;26770;29526
10:22:00;30.0;23712;27085;27163;15438;16600;15756;6610;5713;6534;1457;2113;1461;725;592;654;214;409;220;28652;28354;29589;25339;23305;21674;11507;10917;11682;4229;4576;4414;1851;1688;1937;1048;1015;1093;27898;25389;29557;32136;34259;34008;20093;20740;16489;8633;7896;8292;3073;3411;3182;1925;1899;1747;26827;25366;24827;33218;33202;33177;27597;25450;26430;17524;19374;20907;6006;5970;5202;2959;3032;3011;19560;16971;19796;30430;30250;30213;31038;31472;31400;29900;31369;30314;21540;22504;23888;14096;8592;9673;7668;6692;6893;19843;20486;18284;28753;29607;27460;31262;29966;29800;28517;29889;30275;27352;26827;29347
10:25:00;30.0;23666;26987;27214;15544;16753;15801;6660;5723;6601;1474;2114;1479;725;593;664;216;423;226;28570;28297;29726;25341;23155;21711;11455;10846;11580;4219;4573;4407;1859;1700;1961;1069;1043;1122;27799;25475;29402;32195;34078;33912;20032;20594;16576;8656;7859;8343;3105;3439;3191;1953;1915;1759;27032;25313;24913;33339;33155;33144;27715;25623;26308;17477;19406;21137;6006;5943;5229;2976;3063;3013;19681;16915;19798;30286;30287;30289;30991;31675;31209;30054;30964;30540;21564;22572;23952;14181;8667;9709;7763;6646;6957;19950;20543;18302;28971;29434;27602;31238;29929;29563;28629;29993;30656;27546;26778;29398
10:28:00;30.0;23379;27012;27182;15659;16723;15796;6633;5692;6541;1473;2138;1472;735;603;671;216;425;231;28758;28419;29452;25481;23139;21641;11484;10854;11580;4260;4635;4439;1904;1713;1976;1084;1062;1141;27672;25585;29682;32220;34306;33908;20098;20588;16595;8624;7914;8327;3109;3499;3181;1994;1933;1795;26794;25381;24848;33458;33238;33274;27732;25613;26218;17608;19443;21182;6061;5954;5279;3023;3105;3063;19248;17008;19798;30300;30261;30161;30997;31660;31331;30117;31259;30584;21715;22493;23956;14140;8646;9761;7698;6719;6984;19906;20548;18361;28710;29725;27533;31287;30030;29673;28604;29980;30616;27311;26678;29576
10:31:00;30.0;23578;27230;27211;15565;16779;15891;6709;5727;6637;1487;2139;1502;745;612;691;219;434;234;28975;28685;29848;25712;23194;21734;11491;10978;11593;4252;4608;4428;1914;1731;1978;1098;1072;1159;27615;25412;29292;32145;34240;34008;20205;20794;16662;8658;7909;8276;3136;3480;3226;2026;1953;1807;26733;25581;24949;33374;33157;33226;27829;25704;26216;17582;19454;20981;6059;6010;5229;3003;3123;3075;19461;16939;19797;30224;30298;30068;31203;31431;31334;30155;31504;30437;21597;22363;24014;14209;8720;9760;7713;6750;6989;19926;20609;18329;28734;29553;27681;31125;30035;29760;28624;29829;30385;27427;26880;29481
10:34:00;30.0;23653;27176;27318;15600;16751;15959;6626;5734;6595;1488;2156;1488;745;612;667;229;431;238;28520;28167;29592;25466;23234;21781;11497;10913;11671;4260;4615;4435;1927;1742;2000;1113;1091;1180;27789;25432;29389;32088;34060;33909;20136;20736;16530;8646;7913;8321;3161;3493;3267;2029;1977;1852;26819;25371;25051;33182;33330;33325;27651;25499;26218;17626;19452;20956;6107;6080;5302;3053;3149;3110;19446;16952;19853;30238;30227;30128;31141;31490;31195;29964;31283;30743;21855;22546;24119;14269;8731;9765;7829;6783;7003;20045;20521;18275;28896;29631;27535;31261;30133;29787;28555;29924;30518;27280;26612;29575
10:37:00;30.0;23740;27247;27338;15662;16905;16065;6694;5733;6590;1501;2174;1500;753;620;700;232;433;245;28588;28501;29488;25485;23250;21764;11546;10927;11682;4293;4649;4453;1936;1770;2038;1147;1114;1202;27701;25410;29333;32168;34125;33996;20081;20778;16598;8698;7895;8321;3169;3533;3291;2047;1994;1862;26968;25430;24810;33336;33417;33277;27676;25561;26277;17475;19392;21005;6069;6040;5293;3051;3159;3099;19619;16934;19714;30577;30269;30300;31336;31565;31624;30151;31109;30445;21687;22503;23853;14229;8772;9816;7741;6752;7036;20031;20590;18299;29033;29683;27669;31467;29908;29713;28656;29975;30589;27372;26801;29524
10:40:00;30.0;23611;27173;27109;15567;16701;15875;6672;5736;6569;1502;2175;1479;780;619;695;233;441;247;28548;28512;29625;25157;23179;21759;11548;10903;11638;4288;4613;4454;1986;1783;2038;1159;1123;1226;27741;25294;29430;31924;34310;33760;20057;20713;16656;8680;7907;8349;3198;3578;3307;2083;2027;1885;26987;25592;25114;33244;33609;33097;27807;25547;26356;17669;19633;21073;6122;6068;5316;3074;3212;3143;19545;16868;19762;30114;30282;30181;31111;31552;31290;30129;31385;30643;21604;22434;24185;14237;8818;9878;7816;6777;7082;19932;20643;18346;28875;29664;27531;31543;30182;29628;28600;30141;30572;27453;26953;29405
10:43:00;30.0;23697;27422;27177;15594;16667;16015;6662;5751;6574;1495;2198;1494;779;645;708;242;446;249;28686;28306;29676;25475;23390;21719;11586;10978;11662;4354;4621;4433;1983;1796;2052;1178;1160;1238;27673;25497;29415;32385;34265;33830;20243;20867;16597;8701;7920;8360;3213;3578;3307;2099;2046;1893;26930;25293;25090;33475;33318;33165;27789;25696;26284;17488;19563;20951;6138;6144;5326;3118;3216;3180;19494;16852;19734;30430;30347;30257;31199;31659;31417;30254;31396;30575;21646;22542;23909;14328;8784;9801;7820;6804;7035;20020;20578;18326;28804;29603;27488;31346;30025;29631;28704;30130;30562;27511;26859;29463
10:46:00;30.0;23690;27157;27301;15670;16718;16004;6675;5739;6596;1534;2214;1518;777;643;716;235;451;247;28680;28277;29476;25549;23353;21684;11535;10976;11710;4337;4619;4509;2004;1812;2064;1190;1167;1257;27834;25347;29357;32365;34267;34061;20183;20784;16695;8646;7986;8341;3242;3602;3318;2127;2073;1923;26735;25354;25026;33239;33280;33256;27800;25795;26442;17559;19426;21127;6147;6096;5368;3134;3228;3187;19649;16905;19832;29940;30267;30245;30952;31530;31485;30124;31224;30366;21622;22446;23887;14331;8799;9877;7823;6823;7060;20009;20589;18365;28848;29749;27675;31530;29950;29571;28666;29915;30587;27481;26881;29563
10:49:00;30.0;23622;27283;27280;15662;16801;16091;6681;5740;6611;1513;2227;1509;794;663;727;243;449;252;28610;28403;29760;25423;23337;21799;11631;11066;11681;4325;4640;4473;2008;1815;2083;1212;1183;1272;27656;25298;29408;32258;34148;33839;20328;20770;16621;8744;7971;8412;3242;3611;3351;2155;2130;1960;26748;25419;25009;33502;33521;33229;27678;25650;26447;17444;19395;21180;6187;6200;5357;3147;3258;3214;19478;16979;19681;30343;30193;30327;31157;31579;31446;29950;31352;30555;21683;22657;23988;14279;8802;9930;7817;6868;7108;19999;20595;18361;28738;29899;27642;31347;30097;29824;28817;30110;30680;27464;26807;29521
10:52:00;30.0;23557;27016;27075;15581;16744;15820;6673;5730;6537;1523;2245;1522;793;658;734;245;449;251;28364;28378;29591;25449;23222;21847;11517;10920;11666;4314;4661;4496;2042;1853;2104;1252;1206;1290;27891;25417;29290;32315;34149;34031;20232;20912;16625;8694;7939;8360;3277;3643;3361;2170;2138;1971;26815;25266;24945;33520;33349;33335;27704;25693;26365;17737;19450;21050;6222;6208;5352;3181;3279;3232;19563;17008;19772;30315;30294;30231;31250;31555;31605;30198;31383;30502;21710;22599;24189;14376;8897;9917;7842;6829;7100;20000;20690;18431;28800;29856;27733;31479;30191;29854;28765;30121;30499;27482;26982;29779
10:55:00;30.0;23581;27195;27217;15655;16898;16066;6728;5795;6689;1539;2237;1542;798;674;758;254;466;264;28993;28520;29689;25581;23273;21747;11601;11046;11677;4359;4654;4520;2043;1862;2110;1254;1226;1314;27773;25611;29517;32211;34261;34057;20169;20904;16714;8761;7970;8409;3280;3653;3369;2195;2168;1980;26817;25495;24981;33392;33385;33379;27946;25829;26465;17664;19445;21132;6249;6215;5394;3209;3297;3252;19516;16909;19850;30268;30107;30276;31069;31418;31488;30312;31445;30395;21661;22690;24097;14364;8852;9914;7893;6886;7105;19971;20768;18453;29074;29677;27718;31419;30089;29787;28823;30143;30638;27377;26912;29634
10:58:00;30.0;23600;27150;27163;15654;16739;15971;6701;5725;6640;1542;2254;1536;821;673;745;243;470;268;28464;28406;29458;25401;23196;21668;11586;11044;11662;4372;4677;4515;2086;1875;2125;1272;1229;1326;27857;25615;29373;32041;34193;34144;20178;20849;16721;8713;8019;8446;3269;3656;3424;2241;2161;2017;26957;25401;24845;33455;33366;33430;27779;25665;26464;17646;19525;21110;6226;6225;5416;3236;3320;3284;19614;16933;19714;30352;30273;30227;31035;31766;31567;30012;31490;30518;21736;22602;24000;14427;8921;9989;7902;6871;7153;20030;20596;18333;28989;29817;27652;31427;30279;29713;28906;30176;30595;27433;26970;29806
11:01:00;30.0;23549;27009;27290;15675;16740;15753;6670;5764;6562;1549;2272;1536;819;689;755;254;471;271;28665;28420;29389;25490;23230;21789;11531;10975;11748;4356;4687;4527;2087;1900;2118;1286;1243;1353;27687;25327;29487;32261;34330;34116;20178;20805;16763;8719;8015;8425;3323;3702;3435;2244;2173;2035;26840;25436;24771;33387;33221;33407;27648;25710;26378;17636;19602;20886;6260;6272;5429;3251;3314;3313;19386;16876;19748;30212;30229;30166;31319;31612;31248;29942;31463;30590;21605;22620;24088;14370;8918;10001;7895;6900;7152;20078;20586;18352;28893;29874;27590;31672;30164;29750;29041;30323;30778;27474;27087;29770
11:04:00;30.0;23740;27347;27305;15671;16768;15953;6732;5763;6642;1570;2287;1552;815;698;760;248;486;268;28734;28244;29727;25563;23285;21938;11659;10975;11670;4401;4700;4523;2083;1895;2150;1305;1268;1373;27849;25343;29404;32377;34198;34041;20040;20953;16737;8756;8013;8425;3386;3738;3443;2269;2226;2052;26630;25273;24860;33390;33386;33520;27844;25757;26562;17628;19688;21268;6259;6250;5453;3300;3358;3331;19558;16978;19722;30425;30573;30298;31386;31688;31566;30190;31426;30609;21805;22627;24114;14436;8961;9977;7931;6920;7179;19934;20635;18452;29060;29724;27858;31447;30164;29860;29031;30171;30773;27658;27127;29680
11:07:00;30.0;23567;27275;27259;15650;16806;15917;6668;5748;6627;1570;2286;1548;833;705;765;251;485;276;28801;28365;29631;25488;23184;21647;11512;11068;11689;4389;4734;4532;2135;1917;2171;1321;1274;1386;27658;25318;29385;32211;34085;34029;20249;20852;16849;8791;8035;8416;3382;3740;3435;2281;2227;2084;26806;25371;24950;33548;33437;33247;27922;25621;26388;17680;19549;21050;6321;6282;5466;3271;3363;3351;19541;16874;19731;30344;30203;30292;31038;31586;31582;30059;31405;30594;21836;22609;24095;14421;8916;9977;7901;6905;7128;20032;20594;18322;29029;29652;27596;31504;30174;29755;28852;29962;30744;27591;26992;29946
11:10:00;30.0;23407;27184;27320;15703;16783;15851;6740;5771;6577;1567;2297;1560;834;700;772;255;490;273;28632;27992;29331;25308;23289;21566;11537;11003;11651;4409;4711;4532;2128;1930;2207;1342;1300;1403;27858;25432;29342;32421;33929;34051;20227;20834;16681;8727;7992;8438;3409;3788;3478;2304;2248;2083;26745;25393;24879;33529;33295;33300;27607;25810;26464;17603;19400;21049;6337;6370;5490;3336;3407;3373;19444;16903;19753;30519;29993;30206;31270;31705;31586;30327;31208;30596;21754;22744;24031;14480;9007;10052;7923;6922;7180;19955;20545;18347;29217;29898;27778;31469;30243;29934;28969;30205;30678;27549;26982;29727
11:13:00;30.0;23911;27325;27334;15765;16896;16072;6769;5793;6628;1595;2326;1586;849;723;784;265;497;285;28593;28429;29644;25657;23255;21770;11619;11052;11730;4416;4734;4557;2164;1966;2209;1367;1325;1418;27620;25341;29247;32426;34326;34283;20289;20945;16660;8803;8029;8488;3415;3798;3494;2326;2255;2127;26737;25279;24957;33533;33342;33359;27772;25796;26271;17608;19496;21017;6341;6317;5516;3328;3428;3388;19476;17058;19803;30413;30361;30247;31403;31732;31575;30153;31387;30729;21749;22703;24248;14428;9061;10043;8007;6944;7178;20225;20653;18400;28889;29902;27798;31589;30421;30113;28757;30092;30668;27801;27103;29619
11:16:00;30.1;23682;27184;27329;15790;16834;15978;6725;5809;6683;1606;2329;1586;864;726;782;266;501;284;28577;28261;29796;25451;23328;21788;11519;10968;11746;4431;4716;4550;2166;1966;2218;1397;1330;1438;27666;25500;29247;32382;34188;34279;20309;20787;16774;8771;8054;8512;3418;3808;3525;2371;2286;2131;26841;25382;24898;33279;33176;33402;27815;25639;26444;17670;19567;21023;6327;6378;5568;3337;3422;3403;19602;16949;19732;30256;30308;30150;31370;31815;31590;30002;31145;30388;21884;22697;24136;14622;9035;10074;7997;6923;7216;19944;20713;18406;29043;30152;27869;31668;30411;30035;28878;30342;30846;27622;27136;29805
11:19:00;30.1;23619;27185;27193;15733;16722;15981;6730;5837;6618;1593;2339;1587;863;724;795;267;504;285;28543;28507;29507;25529;23297;21767;11544;11056;11664;4455;4755;4559;2179;1956;2254;1406;1360;1446;27706;25408;29448;32146;34029;34133;20268;20875;16729;8822;8027;8473;3454;3830;3546;2375;2304;2137;26921;25500;24875;33345;33647;33577;27915;25805;26382;17802;19645;21164;6357;6380;5504;3346;3437;3416;19440;16970;19875;30317;30316;30371;31157;31798;31430;30348;31242;30716;21776;22795;24144;14577;9107;10125;7981;6930;7257;20080;20715;18426;29098;29851;27866;31572;30348;29991;28971;30233;31016;27834;27112;30031
11:22:00;30.1;23742;27161;27482;15683;16839;15939;6775;5834;6650;1614;2346;1589;868;743;804;269;510;286;28698;28323;29524;25543;23245;21867;11581;11014;11679;4468;4722;4563;2195;1972;2244;1419;1364;1457;27651;25371;29285;32345;34442;34094;20312;20784;16732;8809;8090;8554;3473;3845;3539;2388;2332;2146;26961;25371;24925;33493;33501;33255;27782;25904;26397;17775;19663;21157;6349;6366;5562;3352;3443;3455;19561;16940;19795;30497;30293;30387;31119;31925;31658;29929;31155;30606;21869;22748;24119;14533;9056;10118;7975;7032;7218;19961;20737;18286;29138;29987;27703;31623;30134;29961;28964;30256;30733;27716;27016;29745
11:25:00;30.1;23481;27232;27225;15587;16789;16004;6728;5785;6671;1615;2371;1606;869;750;821;273;513;296;28602;28286;29716;25648;23237;21824;11588;11098;11765;4481;4788;4593;2208;2015;2257;1440;1389;1472;27862;25325;29412;32408;34343;34171;20346;20955;16782;8832;8131;8507;3486;3863;3590;2417;2330;2180;26796;25388;24879;33295;33284;33307;27968;25838;26380;17749;19595;21330;6446;6415;5564;3411;3512;3465;19443;16966;19726;30386;30301;30168;31280;31530;31537;30121;31413;30736;21874;22651;24235;14609;9122;10163;8029;7037;7226;20097;20611;18447;29155;29895;27644;31859;30379;30026;28875;30377;30904;27746;27316;30023
11:28:00;30.1;23630;27272;27161;15719;16767;16007;6749;5840;6733;1637;2370;1611;884;762;824;278;517;295;28693;28451;29719;25586;23321;21851;11656;11065;11767;4505;4793;4628;2225;2016;2273;1449;1407;1504;27715;25363;29175;32417;34465;34115;20269;20786;16771;8845;8084;8483;3486;3881;3588;2434;2341;2200;26755;25462;24905;33495;33488;33364;27865;25804;26666;17651;19748;21110;6406;6430;5622;3423;3498;3507;19519;16858;19851;30443;30270;30280;31360;31726;31802;30222;31504;30705;21829;22872;24199;14592;9189;10222;8045;7077;7261;20031;20772;18394;29152;30184;27817;31771;30494;30064;29070;30471;31047;27784;27163;29971
11:31:00;30.1;23760;27349;27264;15738;16869;16220;6739;5824;6681;1620;2393;1614;890;773;828;280;526;305;28566;28498;29675;25579;23290;21775;11645;11138;11834;4482;4736;4617;2220;2008;2273;1460;1412;1514;27878;25261;29352;32371;34295;34191;20256;20755;16811;8897;8085;8531;3479;3899;3578;2454;2371;2209;26799;25395;24960;33332;33226;33419;27840;25635;26674;17681;19636;21234;6434;6441;5641;3433;3500;3491;19609;16951;19668;30418;30381;30405;31346;31860;31669;30315;31254;30627;21915;22816;24163;14669;9190;10228;8006;7020;7245;20034;20671;18335;29168;30089;27862;31757;30331;30068;29114;30324;30924;27916;27231;29897
11:34:00;30.1;23545;27186;27207;15703;16824;15957;6786;5787;6637;1640;2388;1623;905;770;838;296;527;310;28636;28464;29727;25468;23363;21860;11594;11077;11839;4527;4775;4626;2246;2030;2300;1489;1456;1530;27645;25337;29233;32350;34241;34093;20239;21052;16649;8892;8123;8510;3505;3906;3617;2462;2385;2233;26813;25423;24942;33575;33793;33394;28137;25662;26570;17683;19597;21113;6460;6486;5632;3448;3539;3530;19584;16968;19870;30372;30292;30181;31374;31613;31526;30444;31329;30671;21992;22831;24279;14685;9131;10211;8037;7081;7276;20087;20665;18359;29142;29891;27812;31647;30541;30068;29079;30201;30928;27753;27408;29964
11:37:00;30.1;23667;27450;27524;15746;16924;15905;6800;5837;6685;1642;2383;1633;908;785;851;285;529;303;28561;28382;29671;25614;23245;21829;11728;11110;11796;4557;4763;4665;2275;2053;2316;1486;1454;1544;27747;25379;29263;32339;34470;34225;20179;20876;16816;8778;8110;8547;3552;3925;3618;2481;2401;2242;26910;25510;24906;33553;33341;33448;27846;25984;26327;17801;19648;21295;6501;6481;5681;3488;3551;3522;19487;16933;19869;30475;30229;30254;31332;31750;31777;30103;31427;30793;21867;22738;24184;14727;9188;10262;8043;7051;7237;20070;20650;18462;29235;29882;27933;31813;30473;30095;28747;30517;30898;27752;27300;30010
11:40:00;30.1;23451;27111;27289;15709;16746;16104;6735;5851;6644;1658;2398;1623;902;789;859;294;535;312;28469;28301;29515;25591;23264;21805;11667;11089;11816;4535;4811;4634;2260;2075;2305;1510;1456;1562;27671;25350;29279;32258;34297;34098;20266;20799;16790;8868;8087;8532;3556;3924;3641;2489;2415;2269;26839;25282;24798;33432;33485;33322;27852;25716;26568;17628;19602;21250;6446;6513;5662;3489;3541;3542;19604;16935;19771;30503;30182;30359;31213;31709;31927;30308;31270;30756;21988;22890;24219;14673;9189;10262;8071;7081;7262;19982;20620;18500;29122;29991;27937;31785;30467;30059;28980;30411;31033;27883;27377;30055
11:43:00;30.1;23711;27247;27152;15711;16939;16168;6725;5874;6717;1667;2423;1642;917;796;864;298;540;316;28835;28483;29562;25782;23125;21819;11644;11117;11789;4578;4810;4650;2291;2068;2335;1509;1455;1571;27552;25490;29301;32352;34259;34285;20422;21019;16894;8912;8126;8609;3594;3939;3632;2504;2439;2276;26812;25474;24912;33470;33453;33209;27947;25773;26434;17670;19644;21169;6511;6516;5708;3512;3545;3554;19486;16952;19647;30209;30133;30092;31191;31814;31626;30185;31606;30801;21963;22630;24244;14733;9206;10284;8047;7088;7297;20029;20535;18406;29298;29985;28064;31773;30408;30227;29092;30517;30825;27843;27280;30059
11:46:00;30.1;23757;27199;27586;15769;16988;16069;6795;5873;6680;1670;2417;1654;913;808;882;299;540;319;28580;28323;29789;25591;23454;21853;11703;11167;11857;4592;4801;4664;2315;2078;2333;1541;1484;1597;27787;25382;29336;32277;34550;34101;20387;21012;16784;8881;8150;8616;3586;4004;3677;2542;2435;2283;26848;25625;24830;33640;33358;33432;27866;25883;26497;17755;19792;21211;6502;6568;5664;3497;3580;3578;19417;16957;19836;30336;30355;30218;31469;31762;31417;30372;31483;30785;21827;22830;24106;14725;9236;10296;8090;7032;7262;19931;20498;18405;28929;29975;27966;31774;30308;30194;29223;30425;30890;27931;27285;29931
11:49:00;30.1;23664;27128;27261;15725;16861;16128;6769;5852;6673;1682;2434;1667;933;814;883;309;543;328;28584;28334;29557;25599;23283;21881;11658;11175;11786;4615;4811;4684;2303;2077;2387;1543;1488;1582;27673;25348;29263;32461;34201;34299;20491;20944;16755;8868;8172;8591;3584;3986;3677;2529;2442;2302;26885;25422;24998;33431;33419;33423;27890;25853;26419;17687;19685;21183;6469;6551;5726;3549;3584;3572;19494;16916;19806;30515;30313;30316;31462;31750;31578;30186;31562;30844;22010;22914;24232;14770;9298;10265;8053;7100;7339;19954;20631;18362;29045;30032;27855;31725;30392;30087;29162;30430;31131;27830;27292;29980
11:52:00;30.1;23660;27138;27324;15764;16718;15943;6746;5844;6666;1671;2437;1673;937;824;883;305;549;319;28646;28283;29488;25444;23489;21906;11619;11037;11914;4594;4853;4702;2317;2083;2377;1578;1510;1602;27848;25239;29250;32522;34366;34074;20448;21017;16795;8901;8178;8592;3601;3994;3697;2565;2477;2318;26741;25365;24886;33361;33660;33661;27949;25724;26433;17862;19674;21144;6566;6563;5729;3569;3618;3609;19520;16972;19713;30368;30269;30405;31453;31624;31529;30319;31573;30852;21809;22781;24320;14879;9333;10335;8059;7063;7310;20025;20712;18393;29186;30098;28312;31996;30501;30207;29056;30508;31173;27887;27211;30068
11:55:00;30.1;23761;27235;27385;15724;16889;16136;6814;5863;6699;1696;2461;1657;944;831;895;311;550;325;28552;28432;29570;25683;23426;21934;11634;11132;11814;4625;4813;4712;2332;2100;2384;1569;1533;1615;27675;25376;29108;32398;34324;34044;20303;20960;16802;8935;8164;8587;3629;3992;3707;2590;2484;2339;26765;25478;24919;33733;33545;33657;27822;25934;26451;17812;19786;21334;6536;6595;5728;3545;3609;3619;19657;16929;19801;30583;30384;30264;31254;31866;31759;30438;31437;30878;22169;22847;24270;14864;9363;10398;8073;7126;7291;20054;20818;18292;29228;30088;28320;32131;30649;30270;29186;30593;31028;27986;27423;30231
11:58:00;30.1;23731;27413;27477;15871;17103;16213;6830;5874;6699;1703;2468;1696;964;840;898;310;558;336;28565;28545;29426;25715;23264;21726;11751;11108;11835;4647;4862;4700;2336;2112;2390;1590;1539;1634;27742;25185;29353;32311;34105;34079;20534;21046;16681;8892;8140;8612;3622;4009;3714;2602;2487;2354;26675;25366;24939;33463;33510;33351;27751;25953;26429;17806;19781;21210;6563;6602;5732;3552;3611;3639;19585;16990;19790;30286;30177;30355;31443;31802;31667;30496;31592;30824;22006;22729;24274;14748;9324;10304;8067;7097;7316;19995;20654;18458;29223;30165;27900;31782;30359;30095;29163;30203;30793;27771;27280;30027
12:01:00;30.1;23765;27188;27272;15864;16844;16063;6770;5886;6690;1717;2479;1683;966;838;917;314;554;332;28846;28390;29520;25694;23292;21982;11739;11174;11821;4659;4851;4720;2341;2121;2408;1606;1555;1625;27553;25320;29325;32510;34237;33851;20254;20871;16808;8931;8193;8653;3656;4035;3727;2605;2516;2361;26847;25520;24968;33586;33516;33531;27967;25945;26641;17762;19741;21393;6579;6605;5763;3587;3628;3634;19517;16918;19825;30439;30364;30197;31208;31748;31529;30213;31539;30772;21982;22848;24341;14878;9385;10396;8070;7126;7321;20096;20731;18401;29329;29944;27907;31883;30434;29978;29352;30340;30876;27928;27457;29877
12:04:00;30.1;23429;27242;27355;15694;16932;15929;6795;5886;6706;1710;2476;1707;966;854;917;319;569;325;28617;28471;29562;25804;23440;21672;11679;11116;11838;4646;4860;4710;2372;2135;2404;1628;1565;1662;27704;25281;29278;32277;34159;33981;20356;20824;16857;8969;8196;8653;3657;4024;3733;2603;2519;2385;26900;25421;24962;33574;33560;33493;28030;25971;26544;17808;19836;21284;6604;6640;5739;3607;3681;3645;19449;16976;19848;30164;30209;30210;31378;31698;31538;30199;31481;30871;21897;22682;24174;14867;9405;10443;8051;7068;7321;20017;20755;18480;29139;30410;27703;31984;30664;30209;29215;30649;31126;27773;27370;30082
12:07:00;30.1;23686;27347;27399;15771;16871;16047;6816;5897;6725;1727;2471;1711;972;862;925;322;572;338;28717;28397;29548;25751;23294;21888;11707;11124;11797;4647;4851;4715;2349;2139;2425;1610;1570;1661;27724;25319;29336;32294;34180;34292;20389;20944;16929;8963;8222;8724;3650;4099;3723;2630;2548;2388;26765;25382;24913;33620;33309;33221;28040;25914;26650;17834;19779;21404;6622;6620;5801;3612;3641;3672;19370;16983;19748;30330;30325;30431;31634;31812;31690;30474;31392;30740;21921;22785;24331;14864;9371;10376;8067;7102;7341;20108;20672;18377;29169;30148;28009;31980;30576;30216;29305;30593;31059;27992;27225;30111
12:10:00;30.1;23852;27281;27603;15902;16959;16154;6808;5872;6756;1759;2516;1734;977;865;946;325;568;335;28606;28464;29692;25656;23380;21845;11721;11139;11777;4659;4879;4747;2364;2147;2432;1637;1574;1655;27514;25314;29156;32346;34135;34228;20331;20911;16915;8939;8217;8699;3664;4066;3714;2660;2549;2399;26957;25497;24876;33561;33374;33313;27942;25970;26705;17712;19718;21354;6592;6653;5790;3645;3678;3712;19569;17001;19755;30542;30162;30049;31453;31898;31672;30391;31626;30815;21995;22818;24348;14964;9374;10447;8098;7134;7383;20033;20609;18397;29167;30100;28278;32068;30642;30149;28984;30491;31004;28026;27380;29991
12:13:00;30.1;23647;27365;27389;15820;16893;16090;6810;5896;6717;1743;2520;1738;983;859;943;335;587;350;28658;28433;29707;25821;23433;21795;11740;11174;11796;4633;4893;4748;2384;2154;2430;1650;1601;1686;27737;25391;29379;32516;34440;34159;20419;20856;16722;8979;8253;8633;3705;4066;3790;2664;2562;2418;26812;25354;24921;33607;33534;33612;27915;25872;26450;17833;19729;21296;6612;6685;5790;3621;3661;3735;19410;17011;19740;30304;30268;30148;31328;31629;31562;30373;31451;30933;21955;22867;24286;14971;9421;10473;8077;7143;7383;20082;20622;18327;29335;29974;28092;31930;30572;30146;29117;30749;30967;27803;27412;30283
12:16:00;30.1;23619;27050;27272;15734;16848;15983;6851;5881;6722;1738;2513;1724;993;879;927;324;580;348;28315;28123;29484;25721;23371;22006;11618;11105;11859;4692;4889;4770;2410;2156;2443;1680;1632;1691;27697;25294;29263;32303;34313;34183;20468;20912;16805;9036;8251;8651;3719;4091;3798;2650;2571;2451;26728;25412;24926;33543;33566;33571;27779;25877;26499;17767;19639;21228;6627;6692;5832;3657;3682;3707;19365;16860;19792;30319;30249;30248;31277;31699;31589;30415;31569;30879;22093;23059;24485;14892;9554;10490;8110;7071;7335;20073;20573;18457;29149;30131;28241;32021;30635;30240;29188;30725;31245;28149;27491;30088
12:19:00;30.1;23479;27195;27344;15851;16821;16087;6778;5863;6699;1746;2494;1720;993;897;953;316;585;351;28676;28271;29326;25521;23488;21917;11712;11118;11852;4697;4893;4818;2403;2180;2481;1677;1617;1695;27720;25366;29305;32638;34401;34264;20285;20935;16811;9034;8258;8690;3722;4081;3794;2684;2581;2445;26718;25441;24958;33725;33608;33635;27967;25955;26566;17857;19770;21257;6606;6684;5846;3677;3674;3704;19446;16878;19930;30483;30268;30341;31448;31813;31892;30407;31686;30730;22119;22959;24314;15121;9479;10515;8098;7098;7326;19941;20712;18548;29281;30232;28123;32006;30577;30381;29321;30559;30946;27931;27348;30223
12:22:00;30.1;23468;27095;27329;15722;16773;16112;6820;5942;6760;1753;2523;1731;999;894;965;331;593;354;28834;28484;29476;25792;23410;21929;11720;11207;11821;4688;4928;4831;2418;2186;2466;1684;1615;1707;27873;25286;29311;32468;34327;34167;20197;21048;16806;8965;8288;8671;3731;4103;3792;2700;2603;2442;26824;25379;24827;33422;33421;33598;27979;25962;26788;17759;19804;21282;6622;6717;5841;3688;3708;3747;19379;16954;19783;30290;30269;29998;31484;31855;31796;30459;31624;30685;21998;22926;24352;14931;9519;10550;8071;7166;7356;20164;20618;18475;29278;30418;28073;32155;30680;30260;29281;30631;31389;28099;27677;30299
12:25:00;30.1;23588;27265;27315;15784;16889;16035;6855;5882;6722;1760;2534;1744;1009;903;962;333;596;359;28695;28419;29608;25669;23407;22109;11708;11129;11863;4728;4915;4813;2420;2183;2471;1696;1644;1718;27714;25454;29233;32333;34380;34171;20401;21016;16853;9043;8321;8753;3748;4149;3795;2698;2601;2458;26929;25544;25079;33501;33362;33591;28089;26047;26704;17841;19789;21366;6602;6756;5870;3706;3706;3737;19418;16892;19884;30411;30226;30211;31399;31859;31753;30348;31589;30976;21872;22867;24298;14883;9554;10490;8108;7091;7358;19999;20684;18334;29436;30202;28126;31986;30591;30261;29367;30457;31241;28051;27488;30014
12:28:00;30.1;23629;27277;27391;15831;16913;16135;6824;5863;6736;1784;2530;1761;1008;905;980;347;592;363;28539;28387;29660;25762;23512;21927;11722;11231;11900;4705;4922;4829;2444;2229;2489;1704;1643;1726;27742;25376;29176;32760;34473;34127;20434;21119;16905;9016;8276;8807;3768;4145;3787;2707;2606;2490;26664;25643;24771;33395;33376;33434;28116;26182;26744;17911;19852;21347;6660;6732;5865;3684;3703;3743;19455;16898;19713;30267;30335;30268;31398;31847;31603;30395;31595;30766;22140;22954;24378;14968;9503;10588;8144;7135;7298;20107;20693;18416;29279;30205;28039;31975;30958;30300;29318;30736;31186;27861;27556;30160
12:31:00;30.1;23734;27176;27165;15841;16861;16133;6804;5915;6752;1775;2529;1756;1008;911;981;342;598;363;28648;28386;29637;25677;23367;21894;11719;11285;11882;4772;4942;4837;2451;2231;2501;1719;1657;1745;27696;25399;29358;32352;34478;34157;20378;20969;16891;9097;8341;8765;3730;4129;3829;2724;2614;2479;26689;25614;24855;33696;33539;33639;28031;25906;26402;17843;19695;21292;6685;6717;5902;3717;3732;3774;19645;16911;19806;30523;30342;30318;31323;31762;31763;30608;31655;30815;21972;23042;24337;15025;9587;10621;8140;7142;7372;20067;20703;18445;29398;30049;28076;32045;30641;30257;29152;30515;31018;28071;27500;30168
12:34:00;30.1;23698;27059;27289;15823;16902;16063;6834;5973;6726;1787;2565;1768;1028;922;984;350;597;373;28514;28384;29540;25705;23546;21938;11698;11140;11821;4751;4941;4826;2454;2242;2473;1724;1674;1746;27561;25353;29327;32745;34480;34235;20350;21173;16863;9016;8221;8821;3769;4150;3846;2703;2655;2508;26761;25319;25056;33732;33392;33487;28034;26109;26710;17817;19783;21521;6673;6784;5908;3747;3734;3789;19516;17009;19781;30477;30366;30253;31451;31788;31645;30375;31696;31017;22081;22922;24256;15067;9550;10605;8160;7131;7340;20031;20726;18511;29481;30163;28264;32191;30799;30160;29356;30638;31271;27944;27508;30106
12:37:00;30.1;23744;27321;27421;15881;17028;16150;6843;5916;6773;1791;2541;1768;1028;927;988;358;609;373;28734;28517;29703;25784;23472;21936;11784;11179;11863;4748;4967;4866;2439;2220;2515;1732;1671;1766;27919;25377;29324;32815;34405;34331;20357;21106;16890;9065;8316;8731;3755;4173;3817;2749;2639;2510;26750;25413;24853;33741;33610;33665;28019;26002;26528;17782;19884;21369;6673;6775;5931;3717;3719;3799;19638;16920;19813;30268;30365;30170;31523;31805;31537;30525;31773;31090;22073;22788;24252;15095;9574;10563;8107;7120;7346;20107;20791;18471;29382;30086;28070;32083;30747;30305;29347;30705;31268;27808;27613;30281
12:40:00;30.1;23784;27212;27305;15891;16932;16110;6816;5912;6746;1787;2519;1770;1017;927;992;350;599;378;28628;28083;29457;25399;23455;22173;11682;11146;11841;4751;4982;4852;2443;2229;2512;1733;1679;1766;27540;25257;29139;32387;34447;34045;20408;20985;16836;9065;8294;8755;3772;4168;3847;2729;2644;2532;26767;25239;24829;33639;33615;33271;27996;25836;26695;17752;19663;21227;6635;6780;5864;3740;3720;3770;19564;17011;19858;30386;30600;30450;31560;32092;31938;30418;31548;30947;22005;23027;24420;14991;9527;10599;8128;7169;7353;20086;20791;18408;29499;30040;28158;32069;30644;30242;29248;30787;31193;27940;27699;30251
12:43:00;30.1;23600;27227;27377;15877;16910;16108;6823;5953;6754;1808;2558;1762;1032;943;1006;353;602;377;28548;28509;29509;25744;23457;21934;11723;11207;11913;4765;4928;4844;2471;2241;2527;1739;1685;1765;27661;25386;29203;32511;34323;34240;20386;21132;16804;9048;8284;8733;3779;4181;3864;2755;2679;2522;26828;25281;24914;33503;33692;33459;28022;25939;26566;17767;19746;21477;6664;6795;5918;3749;3775;3794;19436;16937;19847;30290;30269;30224;31497;31888;31724;30406;31388;31101;22057;23003;24194;15094;9694;10608;8128;7116;7396;20118;20784;18405;29474;30221;28056;31987;30801;30369;29364;30697;31123;28094;27596;30238
12:46:00;30.1;23742;27093;27262;15843;16983;16167;6843;5929;6812;1820;2580;1793;1033;958;1011;353;618;388;28505;28394;29438;25660;23371;21792;11715;11192;11934;4758;4967;4833;2457;2226;2526;1766;1707;1787;27750;25353;29269;32423;34428;34338;20413;21062;16927;9110;8322;8765;3796;4176;3875;2759;2661;2540;26788;25632;24954;33433;33471;33612;27940;26110;26605;17828;19808;21312;6727;6806;5938;3745;3742;3779;19594;16994;19793;30449;30200;30109;31345;31787;31645;30593;31479;30836;22174;22912;24293;15141;9650;10665;8128;7178;7378;20019;20806;18502;29381;30320;28259;32116;30727;30469;29524;30741;31363;28157;27451;30483
12:49:00;30.1;23812;27273;27425;15857;16985;16214;6846;5945;6796;1819;2592;1800;1048;959;1001;366;619;380;28855;28409;29646;25855;23389;21944;11786;11193;11952;4784;4945;4842;2465;2238;2533;1756;1693;1773;27566;25196;29257;32677;34324;34196;20227;20850;16847;9033;8335;8814;3785;4183;3890;2795;2672;2544;26797;25385;25011;33530;33491;33821;27984;25895;26641;17936;19813;21351;6667;6798;5904;3803;3751;3839;19589;16977;19763;30231;30294;30206;31342;31786;31663;30366;31521;30992;22098;22828;24264;15129;9634;10667;8185;7201;7391;20079;20703;18557;29637;30052;28367;32169;30838;30504;29402;30813;31534;28037;27668;30412
12:52:00;30.1;23702;27165;27400;15833;16873;16195;6822;5934;6758;1819;2589;1794;1042;952;1021;372;615;385;28414;28409;29645;25627;23431;22014;11790;11172;11842;4836;4986;4874;2483;2229;2560;1762;1724;1797;27648;25398;29409;32498;34386;34193;20359;21092;16901;9064;8300;8725;3804;4198;3890;2776;2687;2551;26768;25309;24797;33426;33489;33519;27954;25967;26565;17893;19808;21311;6667;6817;5925;3765;3775;3827;19573;16941;19781;30289;30304;30222;31510;31867;31721;30427;31487;31083;22066;22835;24371;15252;9705;10586;8136;7123;7350;20046;20773;18497;29376;30265;28221;32124;30879;30284;29450;30906;31139;27985;27586;30311
12:55:00;30.1;23657;27100;27296;15886;16834;16119;6817;5885;6760;1819;2584;1799;1044;954;1022;362;617;385;28404;28185;29384;25688;23485;21899;11821;11181;11857;4789;4938;4871;2488;2244;2542;1796;1713;1793;27688;25335;29194;32676;34300;34582;20470;21173;16913;9165;8350;8801;3797;4228;3872;2804;2706;2548;26801;25513;24957;33444;33535;33629;28116;26093;26769;17885;19596;21286;6737;6789;5934;3792;3777;3814;19485;16970;19796;30409;30409;30049;31533;32053;31631;30705;31590;30974;22223;22996;24311;15156;9733;10602;8148;7219;7343;20148;20686;18247;29370;30080;27999;32000;30873;30495;29573;30686;31033;28125;27601;30337
12:58:00;30.1;23704;27354;27576;15905;16981;16206;6896;5932;6764;1838;2586;1813;1067;980;1026;377;635;392;28627;28331;29595;25759;23431;21943;11681;11188;11905;4834;5001;4887;2502;2277;2551;1789;1732;1788;27802;25314;29264;32693;34527;34381;20537;21133;17026;9092;8326;8877;3804;4198;3873;2784;2729;2563;26734;25409;24845;33558;33450;33582;28113;26125;26649;17956;19785;21435;6730;6831;5984;3768;3789;3827;19386;16991;19781;30335;30359;30049;31461;31927;31698;30627;31565;30957;22013;23115;24249;15048;9711;10701;8170;7180;7340;20130;20693;18443;29251;30221;28119;32260;30774;30416;29423;30616;31232;27999;27493;30293
13:01:00;30.1;23774;27137;27316;15959;16847;16135;6871;5998;6752;1831;2590;1814;1058;985;1034;372;638;397;28511;28628;29593;25624;23551;21914;11718;11231;11890;4812;4975;4910;2511;2275;2558;1784;1743;1810;27621;25292;29358;32497;34462;34189;20516;21105;17038;9064;8360;8867;3849;4239;3875;2794;2700;2598;26788;25165;24882;33410;33503;33399;28126;26196;26719;17979;19801;21351;6739;6880;5987;3811;3799;3832;19534;16964;19732;30334;30407;30385;31495;31888;31627;30342;31715;30819;22131;23037;24178;15146;9727;10705;8160;7155;7324;20246;20750;18501;29476;30234;28237;32079;30854;30572;29311;30782;31319;28221;27557;30295
13:04:00;30.1;23753;27417;27381;15832;16885;16085;6907;5913;6752;1837;2597;1800;1064;981;1026;383;630;395;28643;28204;29597;25605;23462;22056;11696;11241;11897;4841;4992;4922;2503;2287;2557;1793;1741;1812;27773;25328;29251;32395;34177;34202;20579;21143;16845;9132;8388;8812;3883;4203;3896;2808;2689;2587;26714;25368;24855;33783;33557;33426;28003;25907;26569;18009;19755;21196;6734;6842;5927;3800;3803;3856;19473;16953;19698;30396;30172;30344;31573;32041;31722;30431;31457;30979;22017;22974;24409;15110;9714;10663;8135;7189;7379;20248;20774;18476;29336;30321;28150;32147;30834;30313;29476;30760;31177;28178;27686;30206
13:07:00;30.1;23642;27268;27386;15874;16872;16215;6851;5969;6814;1856;2605;1834;1086;973;1049;377;633;402;28689;28577;29564;25659;23452;21960;11747;11182;11884;4848;4973;4916;2500;2268;2583;1805;1756;1814;27643;25302;29254;32422;34389;34174;20347;20978;17006;9175;8413;8844;3847;4242;3912;2826;2715;2595;26879;25370;24776;33585;33366;33707;27932;25996;26641;17905;19776;21263;6703;6854;5963;3813;3807;3847;19427;17040;19751;30409;29998;30289;31587;31949;31686;30303;31661;30946;22095;23035;24265;15208;9724;10794;8113;7139;7405;20031;20596;18454;29298;30345;28247;32434;30849;30194;29361;30737;31238;28212;27576;30422
13:10:00;30.1;23585;27093;27228;15877;16953;16153;6830;5909;6793;1853;2607;1843;1090;981;1057;379;638;406;28697;28551;29595;25787;23602;21803;11734;11203;11861;4854;5006;4892;2516;2286;2567;1810;1752;1832;27656;25370;29250;32470;34284;34165;20359;21161;16953;9163;8387;8861;3872;4234;3893;2823;2736;2596;26745;25322;24901;33555;33524;33747;27911;26129;26680;18031;19719;21457;6747;6857;5997;3807;3800;3872;19653;16925;19696;30697;30259;30452;31277;31980;31756;30599;31658;30991;22185;23134;24326;15175;9668;10781;8170;7121;7418;20135;20643;18528;29332;30250;28280;32291;30847;30513;29547;30923;31605;28173;27779;30277
13:13:00;30.1;23743;27179;27352;15844;16898;16073;6880;5951;6753;1865;2596;1846;1087;998;1048;377;655;403;28644;28331;29495;25897;23411;21918;11655;11198;11870;4887;5006;4892;2502;2290;2582;1811;1764;1837;27875;25503;29258;32500;34262;34374;20617;21163;16958;9215;8410;8851;3859;4271;3925;2834;2733;2615;26607;25320;24886;33676;33606;33563;27913;25998;26845;17932;19766;21323;6801;6904;5952;3811;3803;3889;19339;16930;19738;30229;30377;30248;31363;31675;31654;30343;31600;30984;21971;22998;24414;15100;9759;10821;8109;7177;7309;20181;20736;18542;29354;30230;28082;32015;30819;30276;29531;30786;31248;28252;27512;30454
13:16:00;30.1;23608;27371;27257;15893;17011;16168;6899;5938;6795;1878;2611;1836;1085;999;1055;386;645;401;28514;28485;29535;25822;23487;21945;11696;11154;11938;4840;5006;4904;2508;2305;2604;1818;1778;1850;27765;25536;29431;32652;34265;34336;20356;21223;17009;9152;8422;8794;3861;4230;3904;2848;2767;2606;26707;25314;24745;33557;33464;33511;28192;26146;26733;17926;19765;21325;6696;6867;6012;3826;3800;3875;19374;16902;19670;30354;30225;30240;31556;31897;31620;30560;31521;31071;21921;23048;24230;15142;9760;10799;8146;7197;7333;20043;20716;18504;29368;30223;28116;32250;30956;30360;29501;30784;31286;28219;27594;30269
13:19:00;30.1;23729;27114;27317;15830;16876;16155;6864;5940;6741;1864;2630;1836;1100;1012;1057;391;654;411;28623;28518;29574;25889;23637;21875;11702;11246;11961;4890;5022;4901;2530;2296;2590;1836;1757;1853;27596;25345;29012;32550;34404;34095;20565;21110;16898;9099;8446;8912;3861;4261;3933;2867;2760;2618;26727;25375;25071;33613;33521;33529;28208;26046;26723;18046;19600;21362;6752;6902;6028;3856;3799;3893;19512;16961;19728;30295;30348;30190;31611;31901;31954;30400;31592;30858;22038;22942;24422;15201;9740;10742;8168;7154;7413;19979;20820;18387;29537;30424;28172;32086;30920;30529;29480;30785;31236;28004;27609;30475
13:22:00;30.1;23532;27101;27287;15830;17050;16222;6857;6036;6768;1877;2606;1840;1091;1003;1063;391;657;415;28613;28362;29342;25706;23404;21914;11818;11289;11925;4913;5027;4956;2511;2291;2597;1823;1768;1858;27728;25390;29192;32563;34437;34459;20466;21227;17050;9128;8465;8882;3866;4265;3868;2882;2756;2604;26787;25507;24953;33502;33390;33302;28196;26120;26772;18013;19865;21466;6778;6876;6025;3851;3823;3891;19503;16934;19707;30340;30273;30350;31260;31937;31965;30594;31621;30842;22054;23091;24404;15146;9836;10845;8110;7219;7403;20076;20745;18540;29549;30154;28138;32356;30864;30592;29355;30786;31191;28142;27880;30437
13:25:00;30.1;23691;27141;27296;15933;16856;16016;6877;5960;6765;1881;2619;1858;1093;1014;1061;402;656;420;28615;28281;29538;25824;23426;21964;11763;11179;11910;4899;5054;4918;2518;2313;2606;1858;1787;1857;27670;25345;29150;32601;34471;34535;20553;21185;16966;9164;8432;8898;3883;4293;3897;2834;2758;2602;26758;25445;24729;33585;33571;33492;27996;25999;26583;18000;19749;21279;6762;6917;6029;3873;3857;3889;19444;16961;19702;30381;30252;30070;31539;31883;31531;30328;31695;30901;21968;22902;24350;15309;9794;10833;8124;7159;7307;20003;20707;18518;29532;30391;28201;32214;30770;30334;29508;30960;31148;28246;27651;30513
13:28:00;30.1;23679;27367;27305;15930;16924;16196;6904;5971;6809;1888;2634;1873;1104;1028;1071;392;661;421;28712;28326;29678;25870;23537;21969;11793;11220;11898;4910;5041;4915;2539;2329;2602;1853;1794;1859;27646;25362;29242;32757;34267;34362;20518;21170;16960;9240;8414;8886;3894;4257;3952;2877;2776;2639;26792;25442;24911;33399;33703;33567;28077;26005;26668;17965;19719;21357;6743;6935;6020;3862;3835;3924;19520;16906;19761;30657;30201;30469;31653;31885;31836;30577;31621;30888;22085;23253;24260;15232;9800;10803;8120;7199;7423;20191;20717;18463;29489;30220;28225;32109;30904;30348;29462;30959;31416;28277;27611;30299
13:31:00;30.1;23654;27362;27248;15994;16940;16126;6916;5982;6822;1880;2644;1876;1106;1027;1083;412;655;421;28876;28384;29573;25582;23484;22000;11771;11258;12049;4876;5077;4925;2543;2337;2604;1871;1796;1877;27646;25322;29389;32604;34431;34367;20473;21245;16927;9221;8463;8871;3886;4285;3977;2876;2775;2680;26844;25314;24876;33588;33457;33751;28041;26208;26810;17994;19810;21503;6775;6892;6048;3888;3824;3872;19609;17054;19850;30525;30529;30208;31342;32076;31981;30671;31489;31124;22269;23370;24410;15307;9786;10829;8148;7165;7369;20104;20742;18468;29555;30379;28234;32129;30995;30390;29612;30700;31550;28292;27655;30431
13:34:00;30.1;23874;27188;27513;15919;16997;16406;6905;5972;6872;1908;2656;1865;1103;1040;1073;404;662;413;28734;28408;29660;25808;23344;22029;11787;11250;11864;4905;5052;4924;2575;2315;2630;1860;1791;1870;27706;25357;29424;32791;34538;34362;20493;21091;16976;9159;8429;8965;3873;4336;3941;2873;2805;2656;26746;25445;24828;33589;33408;33574;28312;26264;26629;18084;19760;21523;6751;6926;6034;3850;3843;3905;19578;16913;19804;30413;30057;30328;31456;31849;31740;30542;31556;31002;22176;23026;24469;15192;9902;10901;8165;7177;7431;20109;20884;18440;29423;30135;28095;32139;30966;30546;29605;31018;31255;28454;27730;30524
13:37:00;30.1;23729;27288;27470;15912;17058;16204;6963;5956;6849;1901;2656;1868;1114;1029;1087;396;654;425;28557;28431;29580;25821;23588;22000;11786;11243;11950;4909;5048;4951;2579;2305;2616;1873;1809;1887;27751;25306;29283;32690;34490;34502;20592;21163;16941;9165;8436;8915;3898;4326;3934;2908;2790;2684;26700;25407;24790;33549;33447;33503;27922;25962;26655;17954;19648;21262;6727;6932;6023;3862;3804;3891;19580;16893;19850;30548;30412;30246;31522;32049;31801;30510;31353;30972;22138;23215;24357;15299;9829;10884;8138;7168;7424;20087;20769;18497;29419;30094;28263;32520;30790;30384;29715;30953;31413;28159;27803;30528
13:40:00;30.1;23696;27311;27180;15792;16888;16152;6904;5984;6835;1906;2651;1874;1109;1051;1091;406;660;427;28747;28518;29633;25751;23575;21882;11829;11246;11956;4909;5054;4938;2541;2328;2645;1886;1809;1863;27680;25285;29375;32625;34241;34340;20491;21138;17054;9207;8437;8950;3926;4317;3963;2886;2773;2669;26621;25322;24868;33605;33577;33469;28047;26068;26738;17897;19826;21307;6755;6922;6092;3881;3824;3898;19486;17010;19883;30421;30470;30431;31582;31877;31802;30558;31629;30986;22042;23074;24365;15249;9880;10895;8178;7164;7422;20104;20757;18502;29491;30382;28260;32221;31102;30366;29674;30959;31414;28262;27811;30567
13:43:00;30.1;23636;27317;27270;15908;16902;16213;6925;5931;6769;1888;2663;1867;1123;1031;1102;404;665;432;28623;28432;29380;25805;23433;22199;11768;11307;11903;4920;5072;4983;2569;2326;2627;1888;1809;1883;27720;25367;29141;32594;34496;34310;20476;21299;17052;9237;8445;8920;3905;4299;3929;2892;2774;2672;26702;25306;24925;33463;33482;33468;28080;26124;26776;17988;19613;21321;6791;6964;6082;3886;3830;3909;19581;16969;19890;30453;30384;30225;31617;31891;31846;30339;31522;31064;22287;23047;24388;15417;9840;10961;8172;7241;7384;20298;20778;18608;29499;30066;28198;32302;30937;30257;29577;30867;31205;28212;27822;30577
13:46:00;30.1;23685;27225;27270;15843;17066;16138;6886;6010;6833;1907;2664;1871;1123;1047;1105;405;667;432;28634;28322;29414;25832;23408;22008;11802;11258;11918;4910;5092;4937;2562;2329;2613;1895;1813;1897;27597;25450;29285;32706;34428;34471;20497;21149;16929;9195;8443;8881;3914;4306;3980;2881;2812;2697;26704;25375;24878;33742;33727;33813;28064;26010;26933;17927;19838;21351;6794;6931;6016;3903;3844;3932;19516;16904;19759;30318;30304;30206;31468;32008;31782;30667;31765;30945;22080;23088;24393;15204;9876;10879;8187;7162;7401;20072;20706;18424;29530;30099;28402;32451;30988;30462;29630;30795;31319;28316;27794;30668
13:49:00;30.1;23676;27141;27428;15829;16913;16215;6925;6072;6824;1912;2691;1893;1126;1053;1096;407;680;443;28755;28602;29680;25821;23487;21870;11768;11262;11877;4923;5085;4967;2587;2338;2649;1879;1818;1887;27557;25328;29123;32665;34321;34214;20523;21257;16948;9224;8468;8916;3901;4298;3987;2909;2786;2685;26843;25273;24810;33773;33565;33581;28141;26060;26731;18046;19837;21355;6769;6938;6071;3893;3855;3930;19637;16969;19810;30609;30423;30380;31434;31942;31971;30616;31414;31049;22363;23113;24253;15406;9847;10899;8150;7172;7372;20116;20854;18498;29464;30191;28267;32201;31073;30280;29517;30918;31336;28194;27755;30277
13:52:00;30.1;23728;27103;27149;15856;16822;16143;6898;5992;6797;1907;2670;1866;1128;1035;1090;418;666;450;28639;28280;29353;25805;23548;21931;11789;11260;12022;4947;5063;4984;2573;2362;2655;1874;1813;1905;27677;25432;29234;32735;34563;34251;20508;21361;16931;9214;8501;8933;3894;4321;3976;2928;2832;2703;26850;25329;24971;33619;33483;33531;28073;25883;26759;18018;19675;21351;6708;6905;6078;3893;3881;3913;19577;16939;19877;30580;30386;30183;31487;32068;31955;30443;31442;31117;22146;23046;24298;15290;9866;10902;8202;7141;7415;20189;20767;18487;29455;30569;28554;32238;30981;30497;29563;31089;31602;28218;27925;30549
13:55:00;30.1;23612;27071;27239;15798;16937;16109;6880;5960;6839;1922;2692;1893;1123;1049;1109;417;672;440;28525;28349;29534;25976;23543;22086;11801;11246;11888;4940;5118;4972;2580;2342;2620;1895;1822;1925;27590;25326;29128;32602;34290;34351;20546;21344;16948;9244;8509;8874;3916;4307;3993;2914;2806;2687;26598;25288;24847;33481;33415;33521;28074;25893;26749;18029;19676;21341;6766;6920;6041;3908;3852;3928;19573;16915;19783;30574;30337;30361;31557;32012;31790;30516;31378;30833;22164;23008;24192;15309;9897;10971;8162;7197;7346;20082;20688;18428;29416;30219;28268;32322;30987;30597;29631;30996;31614;28194;27681;30768
13:58:00;30.1;23738;27215;27346;15878;17000;16280;6904;5986;6876;1930;2659;1902;1132;1065;1119;414;662;435;28635;28322;29425;25911;23426;21945;11878;11295;11919;4926;5069;4969;2570;2366;2641;1907;1830;1899;27749;25405;29258;32590;34293;34341;20634;21277;17021;9254;8537;8930;3935;4345;3977;2919;2831;2707;26680;25537;24919;33528;33349;33526;28121;26341;26711;18067;19788;21327;6773;6920;6127;3913;3852;3923;19520;16882;19832;30558;30452;30334;31669;31897;31640;30724;31527;31009;22187;23061;24291;15330;9936;10922;8162;7234;7411;20147;20649;18596;29561;30336;28137;32375;30946;30462;29562;30932;31566;28150;27887;30501
14:01:00;30.1;23697;27086;27367;15964;16983;16184;6913;5996;6796;1927;2695;1908;1140;1059;1124;421;680;453;28645;28565;29555;25876;23537;22026;11779;11338;11927;4958;5068;4977;2606;2359;2643;1910;1828;1912;27683;25501;29391;32719;34321;34337;20585;21356;17017;9227;8506;8915;3905;4311;3969;2918;2827;2683;26687;25431;24901;33656;33426;33702;28081;26149;26759;18010;19840;21451;6760;6928;6112;3916;3866;3916;19639;16915;19920;30545;30419;30385;31660;32018;32051;30683;31389;31086;22219;23183;24269;15328;9892;10942;8157;7203;7376;20234;20770;18597;29450;30242;28220;32180;31179;30388;29690;31040;31480;28280;27940;30487
14:04:00;30.1;23685;27141;27188;15968;16857;16273;6882;6025;6850;1917;2671;1887;1142;1067;1107;432;679;441;28548;28300;29415;25749;23628;22060;11771;11236;11958;4957;5088;4973;2576;2374;2665;1906;1850;1921;27632;25459;29330;32636;34348;34388;20630;21306;17003;9206;8488;8945;3945;4332;3986;2939;2829;2697;26664;25397;24875;33629;33700;33738;28119;26154;26963;18012;19757;21324;6772;7037;6050;3926;3890;3956;19544;17028;19747;30449;30252;30257;31545;32091;31647;30683;31641;31087;22073;23101;24475;15295;9890;10940;8199;7142;7396;20139;20744;18564;29506;30239;28255;32240;31046;30559;29744;30849;31492;28373;28000;30500
14:07:00;30.1;23635;27180;27393;15920;16991;16255;6962;6030;6820;1915;2687;1905;1137;1060;1119;420;680;444;28654;28193;29468;25651;23544;22045;11832;11280;11939;4942;5096;5022;2594;2351;2665;1914;1859;1923;27743;25480;29236;32645;34135;34274;20572;21232;16999;9236;8508;8966;3929;4361;3977;2940;2871;2715;26784;25363;24856;33674;33605;33523;28085;26280;26849;18044;19926;21482;6789;7040;6097;3896;3873;3949;19512;16993;19849;30542;30251;30410;31703;32272;31811;30551;31598;31365;22337;23133;24353;15368;9962;10897;8147;7186;7403;20145;20855;18630;29548;30259;28382;32271;30901;30488;29745;30869;31497;28121;27860;30669
14:10:00;30.1;23692;27233;27178;15901;16933;16095;6944;6008;6878;1945;2717;1906;1134;1076;1125;431;692;452;28741;28339;29661;26051;23628;22076;11762;11372;12003;4965;5103;4982;2601;2358;2670;1923;1850;1924;27622;25444;29239;32683;34404;34417;20618;21269;17036;9257;8522;8980;3939;4328;3998;2926;2846;2729;26805;25405;24880;33646;33728;33514;28253;26229;26697;18179;19754;21367;6755;6973;6111;3932;3867;3962;19470;16947;19797;30503;30194;30483;31492;31937;31682;30608;31480;31123;22079;23084;24372;15439;9966;10990;8178;7227;7458;20044;20732;18601;29399;30274;28301;32617;31014;30476;29830;31026;31482;28193;28035;30609
14:13:00;30.1;23713;27348;27296;15885;16992;16252;6925;6026;6902;1938;2707;1930;1160;1075;1132;433;695;454;28596;28384;29514;25925;23547;21899;11822;11344;11975;4983;5106;4996;2602;2363;2680;1932;1860;1924;27504;25265;29063;32738;34465;34338;20571;21334;17072;9293;8527;8946;3970;4361;3961;2947;2825;2735;26907;25437;25079;33763;33359;33649;28247;26341;26831;18021;19811;21518;6815;6989;6116;3935;3878;3974;19564;17107;19741;30531;30407;30356;31669;32259;31815;30658;31723;31289;22205;23035;24523;15426;9939;10954;8191;7222;7422;20183;20772;18517;29493;30302;28319;32158;31107;30489;29624;31008;31421;28203;27828;30642
14:16:00;30.1;23546;27106;27431;15894;17030;16139;6911;6051;6858;1943;2720;1913;1157;1083;1136;428;692;457;28665;28268;29472;25834;23592;22080;11800;11287;12001;4944;5158;4984;2598;2358;2696;1918;1852;1920;27818;25378;29113;32789;34194;34367;20591;21226;16985;9271;8527;8968;3958;4347;3962;2937;2844;2739;26786;25488;24887;33772;33573;33555;28214;26257;26954;18127;19875;21482;6787;6974;6121;3932;3868;3944;19561;16924;19889;30572;30284;30356;31378;32003;31709;30645;31480;31087;22253;23153;24409;15343;9916;11040;8124;7204;7384;20190;20748;18598;29378;30496;28351;32533;30939;30598;29669;31059;31562;28363;27983;30645
14:19:00;30.1;23855;27371;27633;16003;17080;16290;6979;6042;6856;1948;2719;1935;1174;1088;1140;432;698;462;28802;28601;29728;26145;23542;22021;11821;11289;12006;4968;5108;4999;2606;2362;2680;1943;1876;1934;27634;25142;29430;32896;34475;34396;20528;21340;17056;9244;8505;8967;3962;4362;3985;2953;2843;2732;26817;25480;24883;33770;33540;33623;28232;26128;26686;18141;19837;21302;6767;6997;6143;3951;3854;3969;19846;17036;19870;30647;30466;30437;31796;32034;32025;30685;31691;31030;22305;23404;24440;15359;9958;11024;8191;7197;7415;20150;20855;18530;29476;30228;28256;32262;30831;30716;29746;31061;31677;28264;27894;30548
14:22:00;30.0;23589;27177;27288;15942;17003;16178;6913;6023;6849;1938;2711;1925;1147;1078;1136;435;691;455;28604;28439;29474;25831;23549;21987;11784;11273;12029;4966;5052;5007;2612;2398;2690;1949;1863;1939;27620;25554;29250;32787;34421;34472;20542;21395;17060;9259;8535;8942;3988;4366;4023;2974;2830;2728;26719;25336;25052;33607;33822;33704;28135;26202;26812;18147;19723;21400;6812;6971;6167;3953;3898;3999;19535;16944;19825;30368;30319;30225;31561;31897;31732;30546;31536;31192;22164;23063;24321;15363;9987;10991;8187;7200;7387;20144;20847;18607;29413;30312;28231;32505;31043;30691;29844;31159;31579;28325;27879;30776
14:25:00;30.0;23622;27248;27493;15865;16940;16237;6899;6009;6850;1952;2715;1940;1163;1096;1139;419;708;463;28704;28537;29513;25866;23673;22013;11898;11334;11996;4974;5125;5031;2616;2389;2690;1935;1862;1929;27884;25423;29180;32799;34421;34436;20575;21275;17070;9224;8521;9030;3968;4323;3950;2932;2830;2744;26703;25511;24929;33775;33504;33484;28306;26392;26884;18105;19892;21456;6814;7015;6136;3958;3888;3966;19476;17040;19631;30608;30505;30317;31654;32161;31737;30299;31563;31149;22156;23056;24500;15386;10042;11027;8167;7183;7373;20195;20802;18472;29483;30213;28331;32352;31022;30672;29502;31053;31575;28279;27846;30462
14:28:00;30.0;23642;27320;27226;15899;16935;16209;6920;5999;6885;1957;2713;1928;1163;1097;1140;430;691;455;28652;28317;29492;25827;23522;22011;11866;11439;11952;4952;5139;5003;2598;2362;2683;1929;1895;1933;27483;25341;29118;32869;34395;34408;20537;21383;17047;9276;8614;9007;3957;4382;3999;2961;2853;2751;26704;25419;24977;33823;33436;33402;28427;26353;26718;18104;19868;21534;6822;7022;6150;3950;3879;3946;19560;17041;19747;30723;30413;30407;31759;32355;32093;30809;31349;31225;22285;23345;24338;15361;10007;11104;8189;7182;7390;20315;20841;18653;29620;30344;28188;32291;31167;30650;29742;30936;31533;28321;27954;30745
14:31:00;30.0;23563;27062;27200;15937;16890;16161;6926;6038;6844;1948;2721;1924;1164;1090;1145;431;705;462;28716;28528;29593;25818;23449;22067;11915;11346;12021;4954;5117;5018;2615;2379;2686;1935;1882;1921;27826;25341;29304;32887;34382;34325;20638;21416;16954;9273;8554;9007;3957;4377;3995;2963;2874;2742;26843;25466;24882;33706;33852;33718;28177;26137;26851;18181;19720;21413;6860;7030;6189;3971;3881;3977;19518;17007;19830;30455;30330;30328;31634;32039;31984;30571;31715;31228;22379;23271;24406;15365;10019;11004;8183;7219;7428;20086;20826;18611;29475;30455;28224;32602;31135;30603;29891;30995;31667;28512;27858;30595
14:34:00;30.0;23606;27179;27407;15958;16932;16268;6941;6008;6866;1950;2708;1936;1159;1102;1146;433;694;473;28602;28235;29338;25994;23444;22016;11776;11374;11989;4983;5143;4991;2616;2394;2709;1930;1883;1956;27676;25561;29471;32777;34666;34393;20538;21356;16965;9302;8506;8933;3980;4358;3989;2968;2851;2736;26685;25380;24896;33550;33810;33856;28165;26236;26932;18094;19651;21499;6772;7006;6107;3945;3887;3957;19606;17050;19832;30510;30253;30462;31655;32045;31782;30739;31498;31161;22146;23282;24663;15480;10040;11086;8201;7215;7343;20236;20827;18533;29578;30246;28356;32382;31027;30666;29952;31017;31540;28186;27752;30381
14:37:00;30.0;23746;27307;27253;16041;17199;16281;6971;6045;6884;1953;2732;1935;1180;1102;1148;440;693;461;28823;28438;29544;26000;23674;22071;11856;11367;11966;4984;5116;4989;2612;2380;2683;1954;1904;1939;27615;25439;29205;32794;34478;34268;20614;21463;17066;9307;8586;9011;3959;4399;3999;2960;2866;2774;26661;25421;24899;33526;33375;33582;28196;26473;26897;18188;19724;21499;6791;6941;6101;3925;3887;3959;19651;16945;19777;30608;30327;30198;31812;32293;31957;30516;31551;30985;22388;23277;24494;15313;10050;11066;8172;7173;7447;20016;20643;18512;29613;30266;28292;32495;31025;30575;29660;30977;31482;28345;27787;30699
14:40:00;30.0;23760;27330;27392;15985;16937;16273;6903;6033;6936;1966;2739;1955;1187;1102;1154;451;707;467;28712;28475;29654;25942;23437;22117;11925;11404;12032;5004;5112;5012;2643;2385;2719;1950;1908;1954;27574;25484;29129;32789;34326;34525;20747;21388;17009;9293;8554;8991;3982;4370;4034;2972;2842;2775;26762;25384;24772;33521;33791;33715;28227;26201;26892;18109;19801;21445;6823;6974;6166;3952;3911;4015;19462;17047;19893;30592;30485;30301;31766;32072;31679;30752;31734;31275;21994;23197;24443;15412;10069;10975;8166;7237;7405;20153;20889;18504;29513;30407;28290;32471;31081;30564;29802;31195;31361;28289;27736;30607
14:43:00;30.0;23810;27408;27411;16022;17047;16275;6918;6028;6865;1949;2731;1933;1172;1094;1148;447;699;466;28807;28454;29455;25907;23513;22049;11896;11378;11975;5011;5126;5029;2626;2419;2693;1955;1899;1960;27702;25421;29220;32909;34446;34290;20639;21406;17057;9303;8596;8980;3975;4367;4016;2975;2874;2773;26688;25398;24963;33876;33741;33678;28287;26068;26881;18258;19874;21499;6850;6981;6130;3974;3912;3973;19388;16911;19738;30497;30210;30323;31589;31898;31579;30382;31499;31147;22157;23070;24309;15426;10027;11125;8241;7246;7371;20139;20878;18505;29545;30334;28245;32452;31037;30595;29764;31050;31438;28389;27929;30578
14:46:00;30.0;23652;27251;27559;15931;17167;16269;6946;6038;6858;1957;2739;1930;1176;1113;1166;455;697;471;28877;28666;29615;26073;23519;22127;11907;11448;12065;5000;5171;5030;2625;2390;2708;1967;1898;1949;27637;25427;29201;32942;34701;34470;20637;21454;16999;9285;8556;8906;4001;4374;4038;2967;2852;2772;26715;25318;25063;33818;33724;33737;28326;26197;26808;18128;19816;21458;6830;6999;6110;3964;3900;4027;19569;17010;19914;30705;30405;30446;31427;31901;31681;30628;31556;31305;22235;23270;24478;15476;10048;11070;8232;7205;7417;20170;20781;18568;29426;30558;28403;32303;30930;30726;29691;31022;31604;28321;27951;30654
14:49:00;30.0;23725;27234;27240;15943;17073;16246;6940;6047;6926;1981;2726;1953;1174;1102;1165;443;709;462;28712;28422;29705;25995;23656;22198;11874;11417;12063;5023;5162;5059;2644;2388;2701;1956;1897;1959;27601;25492;29268;32862;34381;34490;20876;21312;17073;9312;8606;9019;4012;4382;4038;2967;2901;2749;26856;25446;24992;33673;33756;33695;28145;26205;26923;18061;19723;21484;6798;7060;6162;3975;3912;4011;19422;16988;19765;30534;30176;30387;31592;31883;31846;30664;31591;31117;22145;23189;24334;15504;10082;11091;8166;7162;7370;20198;20797;18626;29503;30313;28298;32601;31047;30577;29731;31249;31556;28422;27932;30754
14:52:00;30.0;23750;27304;27333;15997;17018;16319;6927;6058;6915;1984;2769;1951;1181;1099;1180;448;717;473;28717;28403;29641;25951;23733;22077;11951;11414;12097;5003;5146;5054;2629;2396;2728;1958;1911;1968;27752;25384;29139;32925;34473;34510;20716;21484;17098;9315;8572;9056;3995;4400;4009;2978;2876;2766;26749;25444;24736;33729;33632;33703;28141;26325;26961;18201;19786;21567;6838;7022;6170;3977;3914;4000;19623;17113;19911;30696;30543;30463;31832;32406;32026;30899;31623;31180;22322;23197;24509;15546;10032;11123;8218;7243;7450;20310;20845;18412;29674;30385;28374;32495;31225;30637;30076;31265;31592;28325;27873;30654
14:55:00;30.0;23577;26968;27462;15870;16966;16213;6928;6026;6893;1968;2752;1962;1178;1111;1178;445;709;468;28742;28644;29387;26078;23683;22083;11951;11467;12069;5001;5138;5030;2629;2412;2708;1959;1908;1956;27662;25341;29156;32882;34479;34506;20799;21381;17045;9333;8551;9020;3983;4395;4000;2975;2887;2784;26634;25475;24916;33713;33535;33541;28252;26420;27038;18198;19921;21478;6845;7022;6140;3991;3929;3996;19455;16977;19804;30397;30264;30315;31689;32112;31730;30585;31744;31119;22078;23114;24333;15374;10044;11160;8171;7210;7432;20281;20785;18674;29668;30507;28291;32437;31160;30618;29781;31101;31704;28327;28048;30830
14:58:00;29.9;23679;27332;27423;16082;17063;16312;6983;6073;6842;1977;2757;1959;1191;1107;1177;445;709;473;28636;28511;29474;25843;23909;22160;11875;11387;12053;5029;5166;5084;2655;2396;2725;1973;1925;1977;27746;25463;29339;32757;34376;34648;20926;21372;17114;9272;8599;9084;3977;4387;3998;2965;2889;2770;26806;25512;25090;33723;33726;33556;28405;26333;26966;18201;19829;21447;6827;7028;6141;3987;3897;3993;19468;17106;19848;30319;30590;30281;31709;32111;31968;30673;31716;31319;22201;23286;24602;15384;10027;11083;8213;7251;7416;20171;20870;18424;29581;30489;28496;32458;31105;30674;29694;31065;31593;28443;27978;30694
15:01:00;29.9;23595;27203;27357;15969;16932;16337;6970;6051;6841;1970;2731;1935;1172;1118;1171;462;710;479;28622;28403;29282;25977;23781;22033;11865;11424;12121;4989;5162;5034;2627;2394;2738;1970;1901;1980;27720;25525;29178;32937;34702;34563;20776;21443;17091;9331;8563;8981;3987;4397;4019;2997;2877;2782;26810;25491;25040;33788;33543;33720;28189;26335;27082;18123;19802;21510;6833;7096;6141;3995;3932;4038;19602;16858;19795;30593;30297;30387;31467;31816;31766;30581;31719;31154;22120;23193;24423;15416;10043;11055;8259;7228;7499;20200;20915;18547;29800;30404;28402;32445;31162;30775;29772;31104;31865;28382;27902;30833
15:04:00;29.9;23806;27155;27469;16016;16933;16151;6945;6111;6839;1987;2759;1954;1194;1122;1170;455;722;473;28858;28428;29502;25961;23659;22104;11994;11481;12122;5030;5113;5037;2633;2402;2717;1959;1926;1979;27836;25416;29466;33054;34598;34917;20756;21577;17125;9304;8557;9036;3993;4395;4011;2976;2885;2780;26775;25484;24821;33829;33731;33692;28512;26279;26951;18204;19819;21463;6783;7049;6162;3996;3907;4013;19648;16909;19744;30672;30381;30367;31811;32162;32052;30851;31587;31081;22326;23058;24575;15431;10033;11096;8182;7204;7431;20180;20762;18574;29583;30372;28302;32663;31137;30631;29823;31163;31470;28331;27978;30640
15:07:00;29.9;23720;27388;27439;15968;16937;16239;6973;6044;6914;1990;2771;1962;1201;1121;1181;459;724;480;28760;28613;29605;25938;23590;22215;11953;11422;12061;5050;5165;5049;2680;2413;2697;1968;1926;1971;27746;25471;29259;33037;34647;34599;20937;21465;17115;9342;8590;9081;4021;4394;4045;3004;2911;2784;26837;25550;25067;33717;33592;33801;28318;26442;27048;18274;19902;21517;6848;7073;6144;3995;3919;4016;19627;17136;19896;30520;30564;30506;31558;32107;31990;30825;31743;31439;22193;23386;24449;15379;10080;11147;8210;7180;7448;20314;20697;18646;29631;30488;28465;32701;31247;30803;29897;31157;31745;28569;28177;30694
15:10:00;29.9;23615;27146;27245;16010;16847;16100;6939;6077;6864;1989;2744;1945;1181;1112;1176;463;713;481;28653;28370;29474;25764;23635;22182;11922;11479;12085;5047;5180;5062;2637;2425;2730;1993;1917;1973;27489;25387;29136;32846;34407;34462;20774;21445;17217;9363;8606;9047;3983;4366;4036;3001;2883;2783;26580;25502;24873;33666;33688;33625;28294;26377;27074;18284;19918;21552;6833;7034;6162;3979;3914;3989;19700;17159;19848;30622;30479;30716;31979;32181;32024;30800;31486;31199;22418;23287;24473;15551;10009;11113;8235;7264;7471;20242;20818;18628;29604;30452;28529;32395;31226;30807;29741;31130;31694;28511;27921;30829
15:13:00;29.9;23788;27244;27251;15923;16949;16282;6972;6059;6874;1999;2736;1968;1195;1111;1174;447;724;488;28608;28392;29540;26028;23757;22154;11909;11421;12077;5048;5136;5054;2668;2413;2722;1986;1912;1991;27636;25531;29236;32971;34398;34537;20764;21544;17178;9311;8549;8987;4015;4408;4030;3016;2887;2808;26894;25402;24920;33772;33760;33715;28280;26260;26886;18120;19839;21496;6834;7050;6138;4001;3954;4002;19466;17085;19853;30546;30494;30460;31783;32110;31827;30634;31744;31182;22109;23239;24551;15428;10014;11040;8174;7236;7416;20292;20774;18584;29603;30509;28254;32672;31098;30613;29762;31325;31454;28459;27965;30724
15:16:00;29.9;23831;27262;27484;16016;17262;16270;7038;6080;6896;1973;2753;1983;1206;1127;1186;466;723;483;28781;28553;29563;25849;23600;22183;11975;11429;12101;5050;5157;5064;2661;2422;2733;1987;1950;1987;27803;25561;29287;33078;34528;34577;20808;21509;17229;9332;8623;9073;4018;4439;3992;2996;2899;2770;26761;25470;25098;33728;33502;33612;28207;26529;27112;18261;19851;21700;6859;7109;6196;3995;3976;4022;19523;17061;19856;30503;30688;30399;31720;32261;31894;30720;31779;31276;22350;23377;24546;15526;10192;11085;8217;7245;7439;20279;20907;18618;29634;30335;28559;32750;31215;30639;29919;31182;31515;28494;28025;30865
15:19:00;29.9;23524;27083;27288;16009;16902;16207;6902;6061;6869;1996;2749;1940;1193;1118;1182;461;716;479;28539;28211;29448;25902;23579;22135;11925;11394;12093;5054;5217;5060;2636;2421;2755;1963;1921;1979;27639;25404;29124;32942;34647;34774;20748;21476;17144;9366;8611;9021;3998;4419;4023;3010;2880;2785;26711;25648;24940;33841;33755;33709;28393;26427;27002;18186;19786;21508;6844;7011;6153;3971;3949;4005;19512;16998;19889;30306;30621;30319;31790;32199;32040;30693;31692;31331;22313;23472;24449;15388;10107;11160;8221;7200;7444;20169;20771;18580;29689;30482;28414;32720;31340;30670;29970;31153;31578;28381;27729;30816
15:22:00;29.9;23760;27210;27502;16051;17092;16271;6980;6071;6950;1995;2772;1985;1210;1131;1177;455;734;489;28859;28678;29670;26130;23677;22083;11977;11485;12083;5063;5172;5055;2659;2402;2742;1993;1946;1990;27718;25515;29249;33064;34368;34833;20813;21505;17156;9376;8543;9005;4015;4424;4037;3013;2882;2794;26962;25346;24831;33908;33714;33942;28386;26333;27103;18127;19999;21601;6854;7057;6208;3986;3932;4016;19577;17047;19907;30558;30613;30426;31949;32235;32088;30650;31813;31327;22382;23375;24631;15590;10068;11134;8186;7218;7484;20178;20910;18523;29728;30464;28400;32642;31380;30760;29698;31135;31710;28341;28048;30840
15:25:00;29.9;23642;27215;27334;15993;16931;16244;7009;6069;6920;1991;2757;1985;1199;1143;1186;467;721;492;28699;28490;29455;25960;23610;22084;12020;11472;12093;5030;5159;5079;2656;2429;2738;2001;1943;1988;27778;25517;29427;32846;34703;34566;20880;21815;17163;9374;8575;9061;4024;4414;4028;3030;2901;2814;26831;25480;25169;33792;33793;33813;28145;26362;27022;18131;19965;21568;6839;6994;6178;4000;3931;4000;19469;17016;19768;30332;30484;30298;31629;31970;31945;30766;31511;31181;22348;23243;24430;15464;10093;11142;8240;7239;7470;20271;20811;18630;29718;30463;28400;32432;31148;30737;29813;31188;31619;28548;28061;30796
15:28:00;29.9;23646;27189;27434;16023;16999;16231;7029;6068;6891;1985;2757;1986;1204;1128;1178;468;723;484;28515;28383;29507;25880;23590;22181;11983;11479;12090;5056;5136;5042;2660;2428;2744;1993;1934;1983;27596;25685;29100;32964;34467;34432;20859;21633;17173;9311;8611;9057;4043;4410;4031;2999;2908;2826;26881;25388;24817;33934;33541;33822;28324;26444;27162;18195;19833;21459;6823;7057;6190;4028;3951;4012;19702;17004;19808;30584;30505;30423;31588;32366;31867;30623;31534;31336;22327;23137;24649;15588;10163;11164;8246;7209;7491;20172;20867;18533;29591;30474;28487;32489;31294;30562;29884;31266;31901;28535;27955;30860
15:31:00;29.9;23618;27260;27303;15948;17167;16327;6976;6070;6901;1995;2775;1979;1201;1144;1197;463;726;489;28820;28518;29533;25959;23678;22327;12012;11436;12193;5044;5184;5092;2665;2436;2750;1997;1934;2003;27805;25606;29190;32943;34609;34464;20990;21567;17217;9337;8633;9073;4007;4413;4038;3018;2909;2808;26709;25409;25136;33914;33587;33850;28244;26496;27005;18395;20010;21502;6814;7012;6216;4016;3931;4019;19531;16967;19906;30874;30486;30541;31821;32327;32186;30742;31502;31086;22389;23297;24519;15574;10161;11177;8245;7266;7461;20261;20888;18706;29616;30407;28453;32503;31299;30669;29998;31284;31706;28522;28037;30975
15:34:00;29.9;23783;27479;27442;16042;17048;16374;6949;6079;6900;2005;2757;1975;1202;1141;1187;471;723;484;28771;28719;29442;26119;23581;22108;11947;11457;12129;5072;5182;5036;2650;2434;2735;2001;1943;1987;27812;25787;29167;33001;34466;34458;20974;21513;17151;9387;8642;9079;4029;4407;4023;3006;2930;2813;26855;25560;25156;33869;33833;33941;28294;26523;27030;18356;19866;21551;6880;7057;6140;4056;3950;4056;19559;17006;19832;30484;30347;30412;31521;32106;31954;30620;31853;31388;22380;23263;24677;15589;10076;11159;8222;7288;7387;20291;20813;18622;29530;30408;28566;32550;31205;30715;29977;31233;31749;28636;28027;30624
15:37:00;29.9;23776;27255;27473;16098;17061;16408;6932;6044;6932;1987;2778;1986;1195;1136;1204;479;727;495;28714;28612;29610;25912;23883;22159;11995;11548;12212;5079;5166;5077;2658;2397;2750;2014;1943;2003;27573;25564;29290;32948;34506;34618;20990;21595;17257;9359;8643;9063;4038;4435;4038;3022;2923;2807;26790;25520;24907;33641;33867;33970;28247;26379;27079;18276;19872;21609;6801;7037;6141;4011;3901;4030;19631;17038;19800;30686;30448;30404;31662;32241;32050;30900;31595;31378;22439;23343;24598;15506;10143;11180;8205;7247;7421;20234;20888;18673;29729;30593;28426;32543;31268;30717;29997;31263;31689;28475;28120;30800
15:40:00;29.9;23763;27214;27511;16029;16962;16252;6959;6133;6934;2007;2791;1978;1200;1134;1193;475;734;495;28911;28576;29543;26102;23619;22264;11977;11464;12140;5046;5183;5069;2677;2438;2745;2008;1961;1990;27543;25531;29202;33071;34524;34471;20939;21555;17239;9400;8602;9057;4051;4431;4019;3062;2922;2822;26760;25662;25186;33533;33696;33789;28178;26583;26914;18212;20029;21568;6851;7071;6168;4025;3950;4030;19540;17040;19804;30589;30642;30455;31632;32111;31931;30795;31582;31268;22441;23223;24417;15555;10052;11149;8252;7230;7416;20146;20782;18563;29660;30539;28276;32692;31336;30667;29931;30994;31571;28535;28147;30710
15:43:00;29.9;23739;26975;27393;16042;16950;16224;6956;6136;6947;1993;2766;1981;1209;1147;1200;467;730;494;28797;28705;29597;26114;23696;22216;11869;11483;12149;5071;5184;5038;2662;2436;2756;2003;1961;1991;27641;25506;29529;32985;34647;34610;21023;21669;17126;9397;8573;9056;4028;4428;4054;3026;2931;2813;26935;25575;24982;33968;33688;33744;28352;26495;27082;18163;20036;21564;6854;7037;6187;3996;3948;4024;19432;17002;19808;30799;30661;30459;31681;32051;32264;30865;31818;31255;22201;23281;24427;15473;10089;11076;8213;7256;7426;20309;20749;18690;29733;30474;28755;32543;31334;30735;29741;31217;31578;28452;28094;30745
15:46:00;29.9;23756;27265;27426;16076;17044;16335;7005;6112;6930;2010;2795;1977;1219;1138;1217;469;733;496;28823;28404;29494;26095;23820;22191;11934;11440;12094;5052;5109;5070;2664;2428;2742;2011;1947;1972;27591;25626;29318;32893;34463;34573;20947;21516;17208;9330;8590;9070;4071;4404;4024;3024;2911;2805;26862;25717;24961;33867;33541;33851;28450;26614;26985;18237;19948;21615;6841;7056;6199;4002;3929;4033;19599;17015;19886;30658;30468;30417;31841;32457;31941;30793;31746;31251;22389;23373;24503;15457;10129;11125;8189;7241;7412;20203;20782;18581;29646;30575;28401;32618;31373;30817;29847;31153;31650;28497;27906;30927
15:49:00;29.9;23834;27260;27621;16083;17175;16460;7024;6092;6895;2017;2776;1980;1214;1139;1203;472;730;491;28820;28418;29441;26023;23779;22245;11953;11485;12158;5017;5190;5096;2652;2441;2772;2005;1937;2006;27730;25435;29256;33071;34560;34600;20977;21479;17301;9338;8605;9062;4035;4427;4045;2999;2917;2827;26703;25504;25046;33684;33722;33850;28354;26514;27083;18225;19862;21574;6831;7031;6170;4028;3916;4021;19683;17034;19916;30679;30715;30519;31825;32458;32255;31004;31693;31346;22356;23452;24497;15367;10174;11185;8263;7248;7459;20330;20770;18629;29703;30514;28502;32591;31387;30910;29889;31158;31790;28537;28025;30856
15:52:00;29.9;23968;27235;27414;16094;17101;16297;7016;6065;6966;1992;2769;1993;1213;1145;1213;472;733;495;28755;28576;29603;26099;23637;22170;11995;11459;12131;5050;5149;5058;2652;2431;2751;1990;1942;2005;27558;25501;29431;32887;34261;34563;20872;21477;17161;9380;8625;9034;4023;4420;4008;3028;2915;2841;26710;25674;25069;33908;33680;33711;28213;26829;27252;18172;19973;21619;6849;7088;6184;4038;3942;4024;19511;17107;19872;30583;30479;30331;31551;32072;31804;30795;31889;31450;22238;23298;24387;15489;10217;11179;8318;7290;7449;20100;20912;18609;29727;30472;28603;32508;31360;30872;29930;31187;31634;28540;27901;30795
15:55:00;29.9;23757;27316;27531;16198;17061;16361;6981;6086;6951;2018;2771;1998;1232;1147;1207;481;740;501;28896;28733;29674;26081;23663;22242;11982;11499;12121;5043;5180;5058;2661;2436;2768;2021;1957;2009;27688;25666;29332;33045;34467;34609;20921;21578;17261;9349;8639;8984;4049;4465;4020;3021;2934;2824;27001;25480;24992;33797;33892;33716;28226;26504;27043;18349;20043;21499;6861;7065;6159;4029;3948;4058;19539;17107;19863;30513;30415;30392;31560;31931;31857;30763;31804;31233;22305;23171;24594;15467;10077;11159;8211;7275;7455;20296;20865;18686;29719;30709;28467;32697;31273;30887;29923;31289;31532;28664;28128;30723
15:58:00;29.9;23968;27498;27469;16004;17142;16390;6971;6121;7003;2020;2794;1994;1219;1150;1220;469;742;512;28658;28570;29495;25989;23776;22281;11972;11544;12194;5055;5177;5076;2671;2448;2754;2019;1953;2014;27843;25655;29246;33052;34458;34574;20963;21501;17197;9397;8634;9047;4044;4423;4017;3027;2917;2812;26825;25506;24969;33859;33687;33730;28433;26460;27066;18176;19888;21533;6875;7079;6205;4006;3915;4011;19622;17058;19819;30647;30656;30504;31642;32255;31924;30700;31647;31278;22440;23278;24402;15515;10144;11197;8253;7242;7460;20378;20865;18641;29650;30485;28760;32640;31296;30821;29968;31257;31632;28589;28075;30891
16:01:00;29.9;23699;27294;27261;16074;17044;16258;6998;6077;6888;1997;2798;2004;1222;1155;1204;477;734;505;28892;28507;29406;25959;23543;22251;12055;11479;12149;5065;5196;5087;2672;2432;2756;2020;1955;2025;27826;25579;29273;33022;34508;34555;21017;21536;17275;9307;8627;9090;4071;4441;4071;3034;2956;2828;26810;25462;24958;33764;33731;33899;28241;26613;27181;18285;19804;21650;6834;7084;6193;4009;3964;3964;19611;17060;19949;30840;30611;30491;31725;32356;32022;30880;31614;31334;22365;23530;24639;15527;10129;11181;8177;7246;7467;20354;20852;18619;29679;30467;28370;32603;31322;30818;29953;31512;31810;28505;28179;30757
16:04:00;29.9;23710;27379;27391;16088;17134;16414;7000;6096;6953;2025;2778;1997;1221;1158;1216;480;738;498;28800;28537;29478;26226;23702;22253;12047;11509;12075;5053;5211;5077;2651;2443;2733;2023;1956;2004;27816;25562;29316;32971;34499;34776;21004;21521;17335;9342;8640;9016;4031;4468;4068;3039;2904;2815;26728;25455;24942;33895;33716;33722;28330;26401;26928;18286;19902;21616;6826;7059;6171;3989;3918;4040;19496;17085;19974;30575;30473;30382;31592;31977;31938;30772;31571;31345;22237;23229;24413;15598;10188;11191;8317;7233;7474;20326;20832;18735;29642;30403;28437;32775;31326;30629;30189;31367;31698;28502;28070;30994
16:07:00;29.8;23665;27010;27359;16022;17165;16318;6989;6103;6865;2021;2777;1974;1220;1154;1212;477;739;500;28745;28498;29457;25908;23773;22369;11936;11453;12064;5050;5185;5065;2693;2435;2775;2011;1946;2012;27585;25544;29283;32979;34483;34477;20977;21669;17193;9332;8621;9040;4025;4457;4034;3035;2914;2833;26748;25344;25012;33665;33949;33752;28145;26355;27027;18233;19783;21542;6802;7074;6234;4003;3927;4050;19573;17087;19774;30666;30434;30562;31815;32520;32216;30644;31539;31550;22406;23439;24468;15441;10119;11206;8161;7236;7433;20154;20815;18572;29656;30344;28379;32656;31296;30763;30099;31123;31373;28501;28166;30719
16:10:00;29.8;23676;27364;27438;16155;17059;16438;7020;6112;6897;2035;2804;2005;1223;1153;1209;480;727;500;28790;28542;29664;26201;23734;22253;12057;11492;12168;5064;5200;5095;2684;2439;2759;2012;1956;2029;27839;25682;29227;32864;34463;34447;20949;21677;17263;9385;8638;9077;4032;4431;4035;3039;2932;2836;26818;25436;24991;33873;33772;33820;28337;26514;27066;18192;19853;21609;6881;7110;6206;4009;3942;4020;19655;17037;19959;30367;30477;30373;31637;31998;31923;30699;31779;31333;22326;23192;24770;15423;10160;11242;8253;7250;7473;20298;20752;18603;29647;30437;28516;32683;31417;30891;30095;31003;31727;28615;28115;30783
16:13:00;29.8;23679;27341;27335;16048;17104;16306;6973;6097;6956;2031;2780;2021;1231;1165;1207;476;738;503;28870;28488;29640;26102;23676;22301;11982;11494;12089;5031;5211;5064;2669;2452;2763;2027;1962;2007;27623;25625;29301;33186;34632;34500;20974;21559;17288;9384;8597;9058;4047;4463;4022;3048;2943;2818;26678;25693;25063;33867;33508;33888;28510;26543;26988;18303;19837;21609;6839;7043;6216;4028;3963;4028;19451;17136;19834;30859;30267;30567;31603;32172;31988;30641;31725;31314;22308;23377;24584;15491;10168;11168;8204;7264;7443;20140;20836;18604;29656;30490;28589;32871;31422;30997;29977;31123;31597;28688;28042;30834
16:16:00;29.8;23658;27215;27472;15980;16937;16382;7034;6167;6946;2029;2801;1996;1223;1167;1213;481;744;500;28987;28488;29538;26109;23771;22214;11983;11460;12117;5066;5172;5092;2677;2439;2780;2004;1959;2018;27640;25400;29140;33040;34540;34671;20954;21706;17226;9386;8643;9085;4033;4440;4032;3056;2898;2835;26961;25478;24985;33858;33822;33831;28310;26473;27062;18362;19943;21772;6843;7077;6144;4038;3947;4043;19615;16976;19884;30571;30443;30603;31922;32396;32110;30873;31739;31238;22467;23513;24427;15655;10196;11116;8226;7226;7444;20297;20865;18624;29666;30499;28405;32807;31266;30760;30055;31421;31736;28480;28005;30775
16:19:00;29.8;23711;27352;27389;16124;17116;16344;7057;6126;6933;2050;2793;1994;1225;1156;1214;472;734;500;28755;28472;29545;26237;23712;22157;12051;11499;12128;5031;5190;5092;2678;2447;2755;2007;1978;2003;27781;25499;29086;33042;34587;34419;20985;21647;17136;9360;8648;9042;4039;4416;4037;3045;2933;2845;26707;25462;24833;33829;33757;33725;28242;26472;26912;18221;19928;21557;6883;7065;6178;4044;3917;4041;19557;17077;19951;30631;30404;30466;31945;32306;31920;30965;31653;31379;22317;23261;24609;15502;10097;11178;8314;7231;7499;20270;20854;18613;29596;30483;28521;32839;31624;30835;30002;31294;31669;28738;28037;30866
16:22:00;29.8;23785;27397;27363;16009;17045;16519;7026;6124;6954;2025;2785;1987;1241;1157;1217;477;749;501;28953;28504;29303;25966;23877;22365;11942;11501;12128;5056;5214;5052;2685;2469;2773;2015;1944;2014;27787;25438;29295;32934;34704;34559;20920;21615;17331;9350;8635;9035;4045;4443;4065;3040;2924;2842;26692;25561;24949;33946;33621;33927;28424;26359;27071;18233;19813;21533;6850;7070;6235;4036;3959;4065;19483;16992;19836;30666;30446;30200;31596;32207;32012;30912;31674;31371;22360;23356;24678;15523;10231;11201;8300;7211;7527;20331;20836;18674;29647;30430;28588;32561;31544;30769;30102;31438;31949;28662;28392;31025
16:25:00;29.8;23695;27367;27467;16182;17160;16381;7022;6085;6920;2025;2793;1990;1233;1171;1234;472;744;513;28858;28657;29458;26203;23761;22050;12032;11521;12128;5047;5167;5075;2678;2460;2753;2015;1971;2012;27634;25577;29246;33126;34397;34489;20887;21639;17234;9335;8664;9065;4012;4423;4066;3039;2934;2834;26476;25518;24822;33957;33991;33926;28130;26616;27061;18212;19950;21556;6873;7046;6155;4041;3941;4030;19595;16993;19916;30483;30411;30570;31812;32031;31935;30799;31581;31187;22126;23140;24588;15365;10232;11255;8261;7320;7451;20313;20840;18592;29586;30549;28343;32696;31380;30771;29913;31220;31714;28572;28122;30845
16:28:00;29.8;23754;27142;27323;16085;17088;16360;6986;6085;6925;2044;2811;2021;1231;1148;1225;484;753;506;28750;28538;29458;25995;23832;22197;11931;11496;12066;5084;5189;5083;2697;2473;2755;2032;1966;2020;27658;25512;29325;33040;34656;34460;20911;21572;17346;9414;8606;9097;4056;4421;4060;3035;2924;2819;26736;25604;24986;33832;33918;33645;28438;26616;27154;18244;19898;21474;6882;7049;6179;4034;3955;4041;19503;17069;19810;30369;30525;30434;31637;32158;31689;30724;31698;31316;22202;23009;24530;15436;10162;11287;8260;7265;7491;20193;20862;18626;29645;30504;28382;32689;31269;30524;30086;31267;31632;28616;28275;30790
16:31:00;29.8;23634;27199;27343;16040;17111;16349;6961;6085;6940;2032;2784;2006;1223;1171;1210;482;737;513;28721;28576;29585;26023;23719;22288;12077;11519;12099;5062;5183;5094;2693;2454;2750;2031;1969;2026;27815;25585;29277;33082;34454;34509;21125;21589;17404;9362;8629;9150;4034;4397;4046;3043;2930;2828;26698;25612;24908;34003;34036;33825;28306;26587;27047;18294;19904;21645;6819;7082;6149;4070;3957;4022;19650;16936;19802;30736;30577;30446;31810;32183;31985;30699;31758;31439;22309;23284;24596;15458;10115;11202;8164;7233;7479;20216;20881;18563;29794;30500;28503;32679;31466;30905;30060;31332;31841;28525;28045;30732
16:34:00;29.8;23946;27240;27351;16113;17157;16308;6970;6103;6944;2032;2816;2003;1237;1166;1216;482;752;505;28710;28500;29450;26087;23691;22197;12016;11509;12189;5061;5174;5081;2703;2444;2781;2032;1972;2021;27817;25624;29153;33040;34642;34508;21165;21675;17253;9321;8642;9070;4051;4427;4065;3033;2934;2838;26581;25603;24915;33841;33930;33796;28197;26625;27062;18380;19796;21567;6815;7049;6249;4030;3983;4043;19699;17097;19970;30745;30652;30531;32065;32196;32109;31087;31948;31203;22459;23532;24642;15694;10216;11190;8272;7245;7492;20379;20814;18662;29841;30588;28478;32684;31380;30682;29984;31215;31715;28584;27971;30792
16:37:00;29.8;23826;27305;27547;16116;17064;16409;6998;6100;6921;2048;2779;1998;1226;1162;1226;489;749;516;28586;28613;29366;26012;23553;22228;11960;11532;12126;5069;5167;5046;2687;2439;2767;2025;1986;2016;27717;25636;29195;33024;34518;34358;20985;21590;17227;9361;8600;9057;4038;4472;4078;3047;2931;2856;26694;25560;25177;33833;33735;34027;28185;26566;27011;18325;19922;21600;6859;7078;6166;4068;3937;4053;19647;17049;19849;30620;30375;30482;31986;32254;32126;30922;31597;31309;22464;23414;24459;15464;10183;11231;8208;7234;7448;20322;20842;18600;29652;30553;28540;32529;31405;30739;30038;31322;31814;28548;28055;30853
16:40:00;29.8;23818;27202;27538;16139;17090;16303;7047;6110;6920;2038;2802;2010;1226;1173;1227;490;755;515;28769;28379;29452;26038;23750;22312;12010;11548;12100;5068;5194;5086;2679;2444;2746;2040;1968;2023;27643;25361;29151;32698;34495;34470;20958;21663;17253;9415;8623;9026;4045;4441;4055;3046;2935;2863;26864;25634;25049;33799;33883;33861;28174;26651;27092;18205;19913;21565;6852;7066;6242;4025;3941;4018;19536;16997;19845;30492;30258;30459;31933;32095;32214;30784;31769;31195;22272;23348;24519;15627;10153;11250;8239;7267;7424;20323;20966;18619;29858;30626;28346;32557;31374;30870;29913;31326;31772;28509;28198;31099
16:43:00;29.8;23697;27369;27438;16029;17049;16337;6962;6111;6939;2015;2806;2000;1225;1169;1238;491;746;509;28718;28473;29593;26118;23803;22124;11985;11499;12136;5041;5194;5094;2677;2480;2750;2036;1970;2024;27734;25472;29292;33066;34591;34618;20914;21757;17261;9324;8635;9086;4039;4441;4054;3015;2911;2851;26982;25497;25003;33938;33628;33801;28266;26653;27131;18275;19968;21640;6848;7085;6217;4050;3950;4054;19567;17076;19922;30625;30449;30470;31751;32040;31937;30799;31852;31238;22417;23322;24406;15558;10142;11212;8213;7272;7451;20295;20973;18675;29661;30517;28493;32512;31335;30811;29947;31300;31779;28537;28119;30859
16:46:00;29.8;23650;27124;27397;15999;17037;16157;6984;6106;6890;2051;2784;2010;1221;1175;1228;479;748;510;28443;28300;29242;26074;23647;22388;12014;11578;12154;5064;5205;5079;2662;2446;2800;2037;1961;2041;27633;25630;29184;33278;34507;34571;20993;21696;17208;9411;8659;9067;4032;4468;4040;3053;2957;2849;26807;25704;24887;33899;33681;33867;28412;26690;27113;18384;19925;21720;6853;7094;6196;4001;3959;4039;19628;17048;19872;30649;30574;30521;31811;32234;32095;31002;31780;31361;22574;23442;24735;15612;10154;11254;8242;7249;7423;20239;20878;18657;29639;30588;28596;32730;31237;30814;30249;31305;31828;28443;28064;30865
16:49:00;29.8;23859;27314;27370;15997;17051;16403;7012;6075;6924;2041;2800;2013;1220;1174;1230;495;749;514;28774;28720;29532;26106;23726;22296;11975;11516;12171;5106;5188;5082;2681;2460;2752;2046;1967;2027;27984;25597;29214;32972;34611;34392;21127;21655;17286;9355;8670;9041;4055;4463;4069;3010;2950;2855;26721;25687;25008;33771;33689;33887;28285;26561;27121;18268;19785;21633;6824;7074;6198;4061;3958;4045;19623;16977;19801;30699;30630;30306;31680;32223;32022;30704;31820;31329;22384;23298;24618;15600;10181;11234;8263;7222;7458;20277;20812;18485;29876;30474;28401;32753;31438;30869;29940;31126;31718;28403;28221;30802
16:52:00;29.8;23744;27223;27532;16160;17174;16404;7053;6145;6992;2062;2816;2027;1239;1170;1242;491;756;515;28773;28591;29702;26168;23834;22233;12022;11615;12120;5064;5176;5105;2690;2450;2778;2055;1966;2042;27812;25645;29162;32976;34716;34714;20909;21619;17264;9356;8662;9156;4058;4463;4073;3021;2911;2870;26915;25457;24965;33776;33751;33780;28412;26787;27054;18317;19838;21496;6844;7065;6153;4028;3939;4022;19487;17089;19871;30782;30377;30623;31691;31999;31786;30875;31533;31183;22200;23164;24413;15425;10153;11275;8311;7231;7488;20224;20878;18625;29813;30430;28479;32606;31320;30721;30025;31265;31844;28524;28161;30900
16:55:00;29.8;23735;27288;27190;16138;17066;16332;7041;6129;6967;2049;2807;2025;1252;1184;1240;485;746;516;28921;28689;29514;26068;23749;22229;11965;11524;12126;5134;5220;5125;2683;2452;2784;2035;1980;2014;27725;25491;29173;33024;34705;34555;21111;21652;17272;9296;8636;9046;4061;4433;4045;3026;2935;2855;26754;25657;25079;33685;34082;33715;28199;26528;27152;18235;19889;21564;6872;7079;6207;4039;3953;4065;19623;17155;19950;30521;30593;30305;31770;32078;32024;30848;31687;31198;22261;23425;24532;15498;10174;11296;8244;7228;7455;20119;20884;18626;29693;30633;28488;32747;31411;30960;30080;31429;31764;28461;28080;31098
16:58:00;29.8;23669;27240;27301;16117;17009;16346;6982;6144;6931;2062;2810;2028;1238;1177;1230;499;757;521;29004;28598;29599;26302;23816;22342;12009;11479;12188;5080;5182;5114;2686;2443;2757;2046;1982;2005;27840;25433;29248;33099;34561;34382;20963;21689;17264;9417;8663;9028;4043;4430;4039;3054;2929;2835;26712;25509;25093;34005;33775;33933;28239;26512;27159;18110;19876;21677;6861;7066;6205;4070;3972;4022;19533;16952;19886;30445;30521;30621;31835;32257;32082;30873;31920;31263;22637;23415;24630;15484;10226;11317;8225;7223;7447;20328;20814;18608;29735;30635;28605;32637;31179;30717;30091;31421;31712;28525;28267;30898
17:01:00;29.8;23814;27224;27263;16185;17038;16347;7011;6111;6925;2038;2803;2014;1237;1166;1243;487;752;526;28641;28441;29335;26147;23708;22230;11924;11585;12177;5074;5190;5106;2694;2454;2780;2032;1978;2026;27604;25519;29196;33008;34341;34752;20963;21684;17274;9393;8626;9044;4042;4469;4054;3034;2947;2861;26768;25656;24956;33819;33755;33736;28297;26686;27060;18296;19812;21613;6869;7108;6186;4019;3942;4023;19395;17054;19954;30447;30339;30564;31692;32378;31767;30863;31886;31276;22221;23338;24502;15471;10175;11207;8268;7265;7473;20239;20823;18683;29676;30674;28468;32653;31386;30816;30004;31350;31563;28511;28233;30896
17:04:00;29.8;23782;27154;27358;16026;17019;16373;7013;6161;6935;2046;2802;2033;1233;1175;1237;495;752;519;28845;28580;29490;26123;23744;22308;12060;11534;12087;5063;5183;5089;2716;2452;2782;2033;1974;2014;27661;25513;29326;32939;34691;34566;20950;21788;17297;9406;8638;9061;4056;4463;4077;3057;2949;2853;26649;25585;25139;33818;33951;33903;28495;26634;27381;18308;19886;21604;6917;7083;6213;4049;3943;4035;19598;17016;19880;30466;30467;30571;31802;32269;32033;30891;31714;31328;22400;23262;24401;15623;10139;11195;8285;7261;7428;20274;20827;18645;29676;30606;28305;32970;31366;30877;30136;31408;31870;28503;28184;30976
17:07:00;29.8;23865;27430;27390;16230;17188;16387;7027;6128;6931;2062;2801;2004;1239;1180;1249;488;752;505;28721;28429;29589;26016;23616;22166;11995;11533;12078;5085;5206;5111;2678;2444;2757;2035;1970;2025;27594;25427;29119;33049;34403;34506;20920;21519;17297;9412;8590;9013;4044;4486;4060;3024;2937;2841;26609;25386;24919;33901;33812;33850;28277;26618;27011;18292;19885;21559;6843;7067;6219;4074;3950;4033;19690;17107;19820;30867;30333;30509;31672;32367;32106;30854;31729;31363;22485;23306;24539;15622;10195;11232;8210;7235;7481;20225;20847;18577;29821;30500;28609;32663;31405;30804;30159;31426;31725;28830;28066;30864
17:10:00;29.8;23678;27227;27404;16058;17091;16377;7032;6125;6959;2033;2804;2010;1243;1168;1241;492;753;525;28845;28678;29320;26158;23965;22352;11998;11513;12203;5064;5202;5079;2689;2469;2776;2056;1977;2045;27862;25724;29228;33022;34616;34486;21131;21643;17319;9396;8650;9081;4015;4462;4074;3036;2962;2868;26904;25520;25197;33870;33734;33750;28234;26539;27059;18308;19950;21614;6884;7100;6168;4063;3935;4072;19728;17073;19960;30510;30534;30479;31765;32263;32241;31066;32004;31399;22332;23249;24455;15560;10237;11214;8234;7303;7433;20159;20755;18574;29592;30652;28526;32789;31459;30840;30068;31215;31646;28640;28170;30911
17:13:00;29.8;23732;27292;27216;16157;17145;16417;7061;6107;6943;2056;2819;2024;1246;1173;1250;488;753;517;28895;28529;29389;26265;23869;22369;12020;11518;12123;5058;5218;5083;2709;2455;2776;2035;1982;2015;27640;25422;29276;33229;34713;34543;21104;21728;17240;9399;8575;9103;4047;4465;4052;3071;2929;2830;26717;25547;24951;33856;33807;33909;28359;26512;27217;18213;19875;21617;6802;7079;6208;4051;3988;4057;19648;17067;19804;30609;30412;30531;31870;32271;32042;31014;31632;31314;22436;23288;24558;15545;10211;11269;8178;7254;7446;20089;20840;18615;29767;30593;28505;32494;31418;30914;30051;31067;31915;28552;28063;30911
17:16:00;29.8;23815;27250;27320;16150;17147;16446;7019;6136;6981;2042;2808;2016;1252;1185;1239;494;753;525;28742;28578;29560;26239;23983;22337;12031;11566;12133;5072;5226;5080;2707;2466;2769;2041;1989;2041;27650;25443;29333;32854;34575;34401;21043;21515;17352;9354;8678;9091;4059;4454;4050;3026;2957;2863;26752;25406;24965;33857;33872;33973;28291;26615;27155;18323;19964;21727;6876;7086;6211;4067;3992;4042;19561;17078;19843;30596;30472;30444;31761;32239;31862;30956;31884;31424;22485;23232;24458;15702;10179;11243;8281;7267;7460;20215;20860;18708;29758;30592;28529;32788;31399;30820;30304;31352;31650;28594;28123;30857
17:19:00;29.8;23669;27340;27469;16103;17092;16458;7027;6091;6935;2038;2806;2031;1249;1188;1227;492;756;525;28784;28663;29577;26342;23802;22277;12070;11526;12195;5085;5200;5102;2686;2461;2798;2060;1988;2040;27712;25608;29137;33123;34748;34622;21085;21636;17262;9415;8650;9109;4043;4449;4082;3073;2925;2863;26582;25464;24924;33868;33714;33639;28355;26627;27208;18386;19909;21576;6835;7011;6184;4074;3983;4063;19468;17049;19947;30520;30333;30417;31749;32125;31941;30724;31749;31159;22374;23220;24626;15593;10265;11292;8214;7344;7499;20246;20738;18572;29684;30485;28500;32669;31387;30916;30216;31130;31849;28686;28035;31117
17:22:00;29.8;23900;27203;27524;16121;17175;16464;7076;6145;6936;2057;2808;2040;1250;1180;1251;500;762;523;29003;28657;29491;26431;23712;22273;12035;11558;12131;5058;5205;5082;2695;2465;2772;2040;1984;2036;27618;25532;29211;32941;34562;34391;21122;21671;17310;9377;8639;9129;4074;4450;4085;3042;2941;2851;26862;25557;25108;33933;33975;33777;28421;26592;27138;18284;19917;21602;6902;7116;6223;4064;3946;4015;19368;17068;19835;30678;30464;30421;31809;32055;31882;30575;31808;31423;22371;23426;24596;15507;10274;11220;8246;7258;7485;20232;20840;18625;29695;30358;28399;32793;31343;30828;30016;31489;31953;28706;28177;30944
17:25:00;29.8;23660;27255;27324;16099;17086;16334;6978;6111;6936;2046;2821;2036;1246;1182;1239;499;758;518;28784;28455;29583;26383;23827;22230;12102;11573;12147;5079;5221;5062;2691;2461;2797;2040;1978;2034;27672;25695;29223;33070;34490;34565;21040;21548;17260;9414;8666;9119;4053;4482;4063;3057;2958;2833;26832;25618;25106;33812;33723;33705;28328;26561;27168;18280;19974;21659;6790;7072;6213;4039;3968;4028;19603;17105;19882;30852;30776;30634;31938;32285;32254;30988;31797;31490;22442;23324;24588;15567;10219;11225;8255;7311;7470;20275;20898;18690;29735;30619;28511;32805;31428;30783;29996;31254;31717;28472;28186;30916
17:28:00;29.8;23837;27297;27484;16257;17185;16324;7072;6132;6994;2060;2816;2037;1249;1184;1239;495;771;521;28855;28906;29820;26277;23823;22345;11976;11604;12140;5052;5194;5069;2686;2463;2802;2047;1987;2030;27875;25566;29012;33083;34661;34382;21099;21569;17386;9345;8655;9177;4073;4468;4044;3053;2928;2854;26823;25516;25035;33917;33619;33501;28321;26703;27053;18341;19788;21601;6901;7075;6232;4059;3953;4059;19499;17051;19989;30714;30719;30430;31789;32288;32083;30686;31797;31464;22311;23323;24549;15646;10246;11302;8228;7260;7492;20314;20845;18690;29682;30570;28651;32530;31412;30917;30205;31680;31770;28582;28053;30864
17:31:00;29.8;23936;27271;27461;16095;17235;16531;7065;6150;7017;2057;2833;2028;1259;1191;1255;504;764;531;28801;28726;29744;26431;23771;22279;12023;11501;12144;5102;5186;5096;2693;2460;2761;2028;1985;2026;27677;25600;29071;33222;34329;34487;21155;21628;17264;9393;8629;9063;4053;4451;4038;3056;2952;2859;26631;25656;24960;33672;33926;33845;28105;26600;27198;18298;19911;21508;6848;7080;6274;4050;3984;4018;19638;17106;19906;30839;30565;30572;31962;32195;32302;30859;31880;31741;22351;23483;24655;15615;10188;11171;8279;7232;7483;20409;20812;18678;29789;30658;28580;32819;31329;30931;30211;31306;31764;28617;28290;30956
17:34:00;29.8;23803;27381;27466;16148;17234;16431;6991;6139;6989;2052;2812;2033;1270;1184;1245;495;754;533;28761;28602;29534;26242;23860;22291;12075;11509;12069;5073;5219;5087;2691;2454;2803;2032;1981;2024;27691;25776;29253;33110;34544;34606;21070;21679;17250;9400;8715;9124;4049;4459;4056;3073;2925;2868;26828;25656;25378;33946;33815;33666;28184;26570;27155;18433;19961;21663;6872;7036;6208;4046;3962;4032;19641;17010;19837;30883;30671;30324;31729;32485;31979;30906;31665;31430;22516;23359;24562;15552;10224;11340;8201;7275;7397;20293;20793;18565;29900;30374;28513;32605;31408;30873;30051;31396;31794;28794;28236;30917
17:37:00;29.8;23580;27247;27349;16051;17073;16499;6982;6109;6931;2050;2831;2028;1261;1181;1254;500;758;520;28790;28506;29420;26200;23789;22366;12009;11576;12229;5054;5227;5075;2686;2453;2786;2056;1989;2047;27741;25669;29261;33108;34777;34649;21186;21553;17287;9398;8622;9150;4053;4470;4072;3051;2943;2849;26706;25496;25125;33869;33767;33663;28294;26563;27198;18271;20056;21590;6814;7124;6226;4060;3978;4025;19784;16972;19783;30879;30434;30647;31958;32599;32310;31166;31464;31411;22610;23383;24555;15696;10291;11380;8210;7306;7485;20209;20881;18713;29991;30686;28610;32832;31294;30941;30035;31380;32004;28619;28153;30908
17:40:00;29.8;23702;27210;27462;16176;17190;16466;7010;6134;6982;2055;2809;2035;1251;1193;1253;501;761;519;28522;28586;29440;26198;23747;22380;12053;11577;12148;5089;5223;5107;2705;2473;2785;2061;1984;2031;27559;25553;29210;33060;34423;34471;21104;21705;17271;9382;8662;9084;4057;4459;4049;3038;2949;2892;26825;25577;25006;33920;33923;33752;28318;26572;27126;18337;19961;21696;6899;7069;6224;4052;3973;4059;19666;17083;19990;30492;30468;30504;31613;32400;32103;30912;31890;31333;22370;23342;24525;15643;10186;11264;8209;7288;7549;20219;20690;18595;29895;30710;28530;32819;31561;30855;30137;31319;31830;28547;28167;30940
17:43:00;29.8;23676;27251;27374;16137;17042;16534;7027;6139;6976;2047;2815;2029;1251;1189;1264;497;768;513;28924;28896;29660;26306;23748;22239;12016;11622;12167;5090;5192;5098;2710;2487;2783;2039;1996;2044;27686;25525;29005;33105;34363;34348;21156;21744;17342;9433;8649;9099;4066;4475;4033;3065;2953;2866;26632;25601;25162;33651;33837;33661;28347;26511;27069;18363;19971;21618;6889;7127;6234;4077;3922;4053;19594;17040;19838;30680;30647;30545;31885;32191;31936;30809;31823;31391;22346;23342;24681;15527;10184;11265;8282;7262;7455;20213;20903;18603;29842;30708;28476;32828;31424;30969;29945;31263;31737;28538;28234;31066
17:46:00;29.8;23976;27323;27489;16293;17173;16591;7111;6152;7025;2052;2843;2051;1252;1195;1269;503;760;526;28881;28837;29478;26313;23636;22177;12000;11521;12214;5090;5217;5082;2700;2488;2802;2030;1991;2044;27693;25503;29051;32714;34484;34505;21002;21607;17290;9345;8617;9192;4072;4459;4054;3047;2954;2864;26749;25491;25176;33739;33570;33810;28208;26658;26949;18308;20006;21627;6835;7074;6268;4075;3937;4066;19585;17192;19759;30628;30575;30418;31806;32074;32158;30939;32023;31483;22562;23280;24549;15560;10269;11243;8244;7219;7463;20346;20818;18766;29686;30510;28633;32702;31489;31074;30055;31212;31767;28462;28228;30951
17:49:00;29.8;23673;27101;27474;16110;17189;16527;7022;6110;6968;2065;2836;2038;1274;1189;1254;501;768;532;28833;28598;29309;26287;23724;22267;11975;11535;12186;5028;5203;5123;2711;2447;2783;2073;1999;2031;27628;25485;29018;33133;34391;34488;21124;21787;17270;9460;8646;9100;4054;4449;4036;3058;2944;2887;26720;25543;25019;33854;33737;33974;28219;26551;27167;18426;19831;21605;6827;7092;6204;4043;3936;4072;19613;17031;19801;30770;30433;30521;31693;32262;32040;31048;31851;31500;22418;23424;24557;15564;10261;11165;8259;7310;7460;20347;20866;18655;29726;30667;28475;32850;31386;30876;30255;31350;31858;28740;28238;30894
17:52:00;29.8;23787;27439;27340;16151;17100;16468;7025;6128;6962;2060;2837;2036;1248;1192;1262;495;767;523;28722;28497;29458;26199;23813;22267;12034;11614;12210;5099;5216;5098;2697;2488;2774;2072;1989;2044;27878;25672;29086;32989;34484;34592;21102;21655;17256;9413;8665;9077;4076;4477;4075;3055;2951;2873;26734;25532;24944;33852;33969;34090;28288;26704;27302;18338;19902;21748;6872;7120;6223;4062;3968;4051;19679;17025;19905;30597;30691;30598;31645;32258;32109;30963;31810;31370;22442;23373;24519;15720;10291;11261;8295;7283;7448;20288;20942;18585;29821;30486;28459;32857;31459;30849;30072;31435;31941;28691;28386;30896
17:55:00;29.8;23693;27183;27209;16116;16995;16411;6989;6105;6932;2051;2836;2039;1272;1172;1239;497;756;534;28770;28634;29508;26336;23756;22430;12047;11569;12190;5040;5227;5118;2698;2467;2797;2062;1979;2051;27807;25589;29098;32832;34341;34446;21072;21690;17376;9432;8617;9044;4076;4477;4075;3066;2950;2876;26615;25376;25240;34049;33718;33939;28144;26594;27075;18219;19915;21694;6861;7087;6189;4039;3949;4029;19530;16966;19792;30721;30431;30697;31800;32053;32144;30734;31800;31341;22280;23307;24327;15404;10216;11246;8234;7283;7450;20191;20782;18678;29724;30651;28629;32939;31393;30942;29997;31372;31588;28629;28102;30985
17:58:00;29.7;23700;27199;27348;16159;17098;16397;7046;6157;6957;2048;2827;2024;1246;1191;1251;505;776;522;28829;28658;29318;26474;23900;22228;12052;11520;12135;5051;5150;5106;2711;2478;2783;2040;1995;2032;27640;25606;29025;33130;34430;34528;21127;21761;17378;9332;8674;9014;4077;4477;4066;3056;2936;2864;26858;25598;25072;33873;34043;33744;28321;26616;27165;18274;20005;21696;6893;7087;6235;4035;3969;4069;19802;16989;19789;30742;30487;30567;31826;32232;32243;30977;31694;31438;22575;23368;24556;15574;10213;11274;8279;7240;7470;20253;20913;18604;29808;30643;28740;32924;31528;30732;30096;31373;31852;28584;28187;30924
18:01:00;29.7;23630;27202;27290;16112;17109;16430;7044;6147;6987;2073;2806;2041;1260;1175;1258;505;764;520;28724;28637;29431;26275;23770;22269;12033;11579;12147;5061;5201;5108;2732;2474;2803;2053;1983;2029;27641;25714;29272;33038;34420;34568;21066;21556;17192;9366;8678;9036;4054;4470;4075;3061;2955;2866;26791;25509;25150;33796;33930;33701;28314;26578;27211;18351;19830;21588;6870;7080;6250;4038;3972;4055;19582;17029;19771;30697;30613;30416;31850;32409;32068;30936;31951;31390;22291;23297;24560;15535;10216;11242;8232;7268;7489;20316;20729;18559;29655;30514;28626;32737;31579;30975;30282;31434;31741;28719;28363;30961

Results
;1;2;3;4;5;6;7;8;9;10;11;12;13;14;15;16;17;18;19;20;21;22;23;24
A;;;;;;;;;;;;;;;;;;;;;;;;;Max V [MGaptamer:610,650]
;;;;;;;;;;;;;;;;;;;;;;;;;R-Squared [MGaptamer:610,650]
;;;;;;;;;;;;;;;;;;;;;;;;;t at Max V [MGaptamer:610,650]
;;;;;;;;;;;;;;;;;;;;;;;;;Lagtime [MGaptamer:610,650]
;;;;;;;;;;;;;;;;;;;;;;;;;Max V [deGFP:485,515]
;;;;;;;;;;;;;;;;;;;;;;;;;R-Squared [deGFP:485,515]
;;;;;;;;;;;;;;;;;;;;;;;;;t at Max V [deGFP:485,515]
;;;;;;;;;;;;;;;;;;;;;;;;;Lagtime [deGFP:485,515]
B;;-146000.000;110000.000;-94000.000;-120333.333;-102666.667;133000.000;-115333.333;-156000.000;107666.667;121666.667;109333.333;118666.667;124000.000;110333.333;121333.333;132333.333;-108666.667;107000.000;-138000.000;91333.333;-75666.667;-128333.333;;Max V [MGaptamer:610,650]
;;1.000;1.000;1.000;1.000;1.000;1.000;1.000;1.000;1.000;1.000;1.000;1.000;1.000;1.000;1.000;1.000;1.000;1.000;1.000;1.000;1.000;1.000;;R-Squared [MGaptamer:610,650]
;;0:37:36;2:49:36;1:01:36;0:52:36;0:58:36;0:37:36;1:22:36;1:16:36;1:04:36;0:22:36;0:22:36;0:22:36;1:04:36;6:10:36;0:52:36;2:55:36;1:10:36;0:43:36;1:01:36;0:25:36;1:31:36;0:52:36;;t at Max V [MGaptamer:610,650]
;;0:42:15;2:47:10;1:08:42;1:03:15;1:08:10;0:30:23;1:30:56;1:23:04;0:53:17;0:16:03;0:17:00;0:16:47;0:53:19;6:07:20;0:42:21;2:50:21;1:22:35;0:32:32;1:07:30;0:16:44;1:37:26;1:01:28;;Lagtime [MGaptamer:610,650]
;;168000.000;145666.667;159000.000;99333.333;-120000.000;113333.333;-45333.333;38000.000;50666.667;13000.000;17333.333;15000.000;9000.000;8666.667;11000.000;6666.667;-6666.667;6666.667;209666.667;185333.333;220000.000;185666.667;;Max V [deGFP:485,515]
;;1.000;1.000;1.000;1.000;1.000;1.000;1.000;1.000;1.000;1.000;1.000;1.000;1.000;1.000;1.000;1.000;1.000;1.000;1.000;1.000;1.000;1.000;;R-Squared [deGFP:485,515]
;;11:11:30;2:02:30;1:53:30;2:26:30;15:17:30;3:17:30;15:17:30;8:17:30;10:53:30;10:44:30;0:32:30;15:20:30;0:35:30;1:23:30;10:35:30;13:29:30;6:26:30;17:08:30;10:53:30;2:05:30;9:26:30;3:08:30;;t at Max V [deGFP:485,515]
;;8:50:47;0:58:35;1:00:17;1:10:17;17:39:42;1:31:45;17:50:56;5:55:17;8:43:20;8:49:14;0:23:40;13:10:48;0:28:07;0:57:12;9:34:44;12:32:39;6:48:51;15:53:57;8:36:49;0:59:11;7:11:59;1:33:40;;Lagtime [deGFP:485,515]
C;;91333.333;-104333.333;-111666.667;96333.333;126333.333;-90666.667;92333.333;-176000.000;151000.000;153333.333;-182666.667;116333.333;-99333.333;-124666.667;133333.333;128000.000;-107666.667;103000.000;-96666.667;166000.000;-111666.667;115666.667;;Max V [MGaptamer:610,650]
;;1.000;1.000;1.000;1.000;1.000;1.000;1.000;1.000;1.000;1.000;1.000;1.000;1.000;1.000;1.000;1.000;1.000;1.000;1.000;1.000;1.000;1.000;;R-Squared [MGaptamer:610,650]
;;0:22:36;0:55:36;1:16:36;0:52:36;0:25:36;1:58:36;5:25:36;1:25:36;0:31:36;0:52:36;2:25:36;1:34:36;3:07:36;1:37:36;0:46:36;0:22:36;0:58:36;0:25:36;0:37:36;0:28:36;1:04:36;0:13:36;;t at Max V [MGaptamer:610,650]
;;0:16:34;1:03:26;1:22:52;0:42:07;0:19:13;2:06:58;5:22:14;1:31:33;0:25:52;0:45:51;2:29:45;1:24:36;3:14:52;1:45:29;0:39:17;0:18:54;1:06:04;0:18:05;0:48:07;0:23:18;1:12:44;0:10:16;;Lagtime [MGaptamer:610,650]
;;128333.333;121666.667;70666.667;61666.667;66000.000;28333.333;29333.333;32000.000;17333.333;15333.333;18000.000;17666.667;14666.667;12333.333;179666.667;162666.667;167666.667;176333.333;185333.333;202666.667;111333.333;122666.667;;Max V [deGFP:485,515]
;;1.000;1.000;1.000;1.000;1.000;1.000;1.000;1.000;1.000;1.000;1.000;1.000;1.000;1.000;1.000;1.000;1.000;1.000;1.000;1.000;1.000;1.000;;R-Squared [deGFP:485,515]
;;3:32:30;2:38:30;3:44:30;1:41:30;1:44:30;0:29:30;0:35:30;0:35:30;11:05:30;0:29:30;11:47:30;9:50:30;11:32:30;12:02:30;2:38:30;5:23:30;2:08:30;2:08:30;2:05:30;8:38:30;1:11:30;1:05:30;;t at Max V [deGFP:485,515]
;;1:21:32;1:01:16;1:49:35;0:40:03;0:38:31;0:21:03;0:22:12;0:21:32;9:04:52;0:20:42;9:37:20;9:04:14;9:56:10;9:50:47;1:12:08;3:01:51;0:45:23;0:51:17;0:51:45;5:53:35;0:28:42;0:27:02;;Lagtime [deGFP:485,515]
D;;-98666.667;-128000.000;-102000.000;114333.333;90333.333;94333.333;101000.000;-117333.333;-149666.667;-130333.333;83000.000;129666.667;141333.333;146666.667;65666.667;106333.333;125333.333;-87333.333;114333.333;-105333.333;87666.667;-93333.333;;Max V [MGaptamer:610,650]
;;1.000;1.000;1.000;1.000;1.000;1.000;1.000;1.000;1.000;1.000;1.000;1.000;1.000;1.000;1.000;1.000;1.000;1.000;1.000;1.000;1.000;1.000;;R-Squared [MGaptamer:610,650]
;;2:01:36;2:28:36;1:13:36;0:52:36;2:22:36;0:16:36;3:22:36;1:16:36;1:19:36;2:55:36;0:16:36;0:31:36;0:49:36;0:37:36;0:28:36;0:25:36;0:25:36;0:52:36;0:34:36;1:10:36;0:13:36;0:40:36;;t at Max V [MGaptamer:610,650]
;;2:07:06;2:33:36;1:22:12;0:42:13;2:13:40;0:12:28;3:16:18;1:27:02;1:27:14;3:00:32;0:11:36;0:24:37;0:44:29;0:31:38;0:18:15;0:19:23;0:18:12;1:04:49;0:27:22;1:19:06;0:09:34;0:51:35;;Lagtime [MGaptamer:610,650]
;;96333.333;48000.000;53000.000;55000.000;27333.333;29666.667;27000.000;18333.333;19000.000;16666.667;160333.333;143333.333;142666.667;174666.667;192000.000;173000.000;154333.333;149333.333;135666.667;-104666.667;104000.000;127333.333;;Max V [deGFP:485,515]
;;1.000;1.000;1.000;1.000;1.000;1.000;1.000;1.000;1.000;1.000;1.000;1.000;1.000;1.000;1.000;1.000;1.000;1.000;1.000;1.000;1.000;1.000;;R-Squared [deGFP:485,515]
;;1:26:30;1:02:30;9:26:30;0:32:30;0:35:30;0:32:30;0:32:30;9:23:30;10:47:30;9:32:30;1:50:30;1:35:30;2:11:30;1:59:30;3:35:30;3:56:30;1:05:30;13:56:30;2:17:30;9:50:30;0:38:30;11:02:30;;t at Max V [deGFP:485,515]
;;0:45:09;0:26:25;7:02:34;0:20:49;0:21:36;0:21:20;0:22:07;8:08:02;8:57:54;8:13:29;0:52:11;0:52:10;0:56:16;0:46:49;1:36:28;1:36:27;0:29:05;11:01:41;0:45:57;12:36:21;0:19:35;8:17:16;;Lagtime [deGFP:485,515]
E;;-105333.333;106666.667;102000.000;107666.667;137000.000;111000.000;71000.000;-72000.000;-103333.333;106333.333;-69333.333;110000.000;-85666.667;-103333.333;77333.333;-97666.667;-124000.000;-102000.000;87666.667;120666.667;117666.667;103666.667;;Max V [MGaptamer:610,650]
;;1.000;1.000;1.000;1.000;1.000;1.000;1.000;1.000;1.000;1.000;1.000;1.000;1.000;1.000;1.000;1.000;1.000;1.000;1.000;1.000;1.000;1.000;;R-Squared [MGaptamer:610,650]
;;2:25:36;1:01:36;3:37:36;3:55:36;1:13:36;1:43:36;0:43:36;1:25:36;1:01:36;1:19:36;1:19:36;0:19:36;2:01:36;1:28:36;0:31:36;2:16:36;0:46:36;2:55:36;0:25:36;0:34:36;0:40:36;4:22:36;;t at Max V [MGaptamer:610,650]
;;2:30:54;0:52:25;3:32:11;3:49:55;1:07:31;1:35:44;0:34:23;1:32:48;1:09:08;1:15:53;1:24:54;0:16:30;2:05:02;1:32:10;0:22:07;2:21:06;0:52:48;2:59:11;0:18:44;0:28:41;0:33:51;4:18:15;;Lagtime [MGaptamer:610,650]
;;37666.667;45000.000;33666.667;26333.333;25000.000;26666.667;-144333.333;90333.333;111333.333;164000.000;164000.000;158000.000;157666.667;181000.000;154000.000;170000.000;191333.333;164000.000;-138666.667;120333.333;127666.667;112666.667;;Max V [deGFP:485,515]
;;1.000;1.000;1.000;1.000;1.000;1.000;1.000;1.000;1.000;1.000;1.000;1.000;1.000;1.000;1.000;1.000;1.000;1.000;1.000;1.000;1.000;1.000;;R-Squared [deGFP:485,515]
;;0:35:30;0:41:30;0:35:30;0:35:30;0:32:30;0:35:30;10:26:30;3:23:30;1:56:30;16:11:30;1:41:30;1:29:30;3:26:30;16:05:30;1:29:30;14:26:30;1:56:30;5:05:30;16:59:30;0:44:30;0:35:30;0:35:30;;t at Max V [deGFP:485,515]
;;0:22:22;0:20:59;0:21:15;0:23:17;0:23:00;0:24:42;12:41:12;1:41:28;1:04:37;13:05:00;0:40:42;0:40:40;1:18:30;13:07:26;0:34:42;11:26:57;0:52:59;2:34:54;?????;0:24:13;0:21:13;0:21:22;;Lagtime [deGFP:485,515]
F;;91666.667;98333.333;-82000.000;-72000.000;105333.333;-92666.667;-95333.333;-89333.333;-72000.000;101000.000;-77000.000;87333.333;-86666.667;87333.333;-82333.333;-72333.333;100333.333;-69333.333;-66000.000;83666.667;;;;Max V [MGaptamer:610,650]
;;1.000;1.000;1.000;1.000;1.000;1.000;1.000;1.000;1.000;1.000;1.000;1.000;1.000;1.000;1.000;1.000;1.000;1.000;1.000;1.000;;;;R-Squared [MGaptamer:610,650]
;;1:19:36;1:37:36;1:07:36;3:40:36;1:07:36;0:52:36;1:34:36;1:28:36;1:01:36;0:22:36;0:58:36;1:49:36;1:31:36;0:34:36;1:31:36;0:58:36;0:25:36;7:31:36;1:46:36;0:37:36;;;;t at Max V [MGaptamer:610,650]
;;1:10:19;1:30:25;1:18:03;3:42:55;1:00:10;0:59:54;1:39:00;1:33:36;1:08:52;0:18:21;1:06:08;1:46:38;1:36:14;0:27:55;1:36:21;1:06:55;0:21:05;7:34:26;1:51:08;0:30:31;;;;Lagtime [MGaptamer:610,650]
;;64333.333;63666.667;-52000.000;36333.333;38666.667;93666.667;100333.333;99000.000;142000.000;155333.333;159666.667;161333.333;154666.667;154333.333;152000.000;159666.667;191000.000;140333.333;151333.333;157333.333;;;;Max V [deGFP:485,515]
;;1.000;1.000;1.000;1.000;1.000;1.000;1.000;1.000;1.000;1.000;1.000;1.000;1.000;1.000;1.000;1.000;1.000;1.000;1.000;1.000;;;;R-Squared [deGFP:485,515]
;;0:35:30;0:35:30;16:05:30;16:23:30;13:26:30;4:41:30;4:23:30;5:38:30;0:53:30;12:02:30;15:41:30;1:05:30;0:50:30;7:59:30;0:53:30;3:47:30;6:50:30;0:41:30;3:29:30;0:44:30;;;;t at Max V [deGFP:485,515]
;;0:22:25;0:22:40;?????;13:04:17;10:16:56;2:21:36;2:10:10;3:17:18;0:29:55;8:48:26;12:43:06;0:29:45;0:25:40;4:57:30;0:26:02;1:43:23;4:27:15;0:24:37;1:44:59;0:23:43;;;;Lagtime [deGFP:485,515]
G;;;;;;;;;;;;;;;;;;;;;;;;;Max V [MGaptamer:610,650]
;;;;;;;;;;;;;;;;;;;;;;;;;R-Squared [MGaptamer:610,650]
;;;;;;;;;;;;;;;;;;;;;;;;;t at Max V [MGaptamer:610,650]
;;;;;;;;;;;;;;;;;;;;;;;;;Lagtime [MGaptamer:610,650]
;;;;;;;;;;;;;;;;;;;;;;;;;Max V [deGFP:485,515]
;;;;;;;;;;;;;;;;;;;;;;;;;R-Squared [deGFP:485,515]
;;;;;;;;;;;;;;;;;;;;;;;;;t at Max V [deGFP:485,515]
;;;;;;;;;;;;;;;;;;;;;;;;;Lagtime [deGFP:485,515]
H;;;;;;;;;;;;;;;;;;;;;;;;;Max V [MGaptamer:610,650]
;;;;;;;;;;;;;;;;;;;;;;;;;R-Squared [MGaptamer:610,650]
;;;;;;;;;;;;;;;;;;;;;;;;;t at Max V [MGaptamer:610,650]
;;;;;;;;;;;;;;;;;;;;;;;;;Lagtime [MGaptamer:610,650]
;;;;;;;;;;;;;;;;;;;;;;;;;Max V [deGFP:485,515]
;;;;;;;;;;;;;;;;;;;;;;;;;R-Squared [deGFP:485,515]
;;;;;;;;;;;;;;;;;;;;;;;;;t at Max V [deGFP:485,515]
;;;;;;;;;;;;;;;;;;;;;;;;;Lagtime [deGFP:485,515]
I;;;;;;;;;;;;;;;;;;;;;;;;;Max V [MGaptamer:610,650]
;;;;;;;;;;;;;;;;;;;;;;;;;R-Squared [MGaptamer:610,650]
;;;;;;;;;;;;;;;;;;;;;;;;;t at Max V [MGaptamer:610,650]
;;;;;;;;;;;;;;;;;;;;;;;;;Lagtime [MGaptamer:610,650]
;;;;;;;;;;;;;;;;;;;;;;;;;Max V [deGFP:485,515]
;;;;;;;;;;;;;;;;;;;;;;;;;R-Squared [deGFP:485,515]
;;;;;;;;;;;;;;;;;;;;;;;;;t at Max V [deGFP:485,515]
;;;;;;;;;;;;;;;;;;;;;;;;;Lagtime [deGFP:485,515]
J;;;;;;;;;;;;;;;;;;;;;;;;;Max V [MGaptamer:610,650]
;;;;;;;;;;;;;;;;;;;;;;;;;R-Squared [MGaptamer:610,650]
;;;;;;;;;;;;;;;;;;;;;;;;;t at Max V [MGaptamer:610,650]
;;;;;;;;;;;;;;;;;;;;;;;;;Lagtime [MGaptamer:610,650]
;;;;;;;;;;;;;;;;;;;;;;;;;Max V [deGFP:485,515]
;;;;;;;;;;;;;;;;;;;;;;;;;R-Squared [deGFP:485,515]
;;;;;;;;;;;;;;;;;;;;;;;;;t at Max V [deGFP:485,515]
;;;;;;;;;;;;;;;;;;;;;;;;;Lagtime [deGFP:485,515]
K;;;;;;;;;;;;;;;;;;;;;;;;;Max V [MGaptamer:610,650]
;;;;;;;;;;;;;;;;;;;;;;;;;R-Squared [MGaptamer:610,650]
;;;;;;;;;;;;;;;;;;;;;;;;;t at Max V [MGaptamer:610,650]
;;;;;;;;;;;;;;;;;;;;;;;;;Lagtime [MGaptamer:610,650]
;;;;;;;;;;;;;;;;;;;;;;;;;Max V [deGFP:485,515]
;;;;;;;;;;;;;;;;;;;;;;;;;R-Squared [deGFP:485,515]
;;;;;;;;;;;;;;;;;;;;;;;;;t at Max V [deGFP:485,515]
;;;;;;;;;;;;;;;;;;;;;;;;;Lagtime [deGFP:485,515]
L;;;;;;;;;;;;;;;;;;;;;;;;;Max V [MGaptamer:610,650]
;;;;;;;;;;;;;;;;;;;;;;;;;R-Squared [MGaptamer:610,650]
;;;;;;;;;;;;;;;;;;;;;;;;;t at Max V [MGaptamer:610,650]
;;;;;;;;;;;;;;;;;;;;;;;;;Lagtime [MGaptamer:610,650]
;;;;;;;;;;;;;;;;;;;;;;;;;Max V [deGFP:485,515]
;;;;;;;;;;;;;;;;;;;;;;;;;R-Squared [deGFP:485,515]
;;;;;;;;;;;;;;;;;;;;;;;;;t at Max V [deGFP:485,515]
;;;;;;;;;;;;;;;;;;;;;;;;;Lagtime [deGFP:485,515]
M;;;;;;;;;;;;;;;;;;;;;;;;;Max V [MGaptamer:610,650]
;;;;;;;;;;;;;;;;;;;;;;;;;R-Squared [MGaptamer:610,650]
;;;;;;;;;;;;;;;;;;;;;;;;;t at Max V [MGaptamer:610,650]
;;;;;;;;;;;;;;;;;;;;;;;;;Lagtime [MGaptamer:610,650]
;;;;;;;;;;;;;;;;;;;;;;;;;Max V [deGFP:485,515]
;;;;;;;;;;;;;;;;;;;;;;;;;R-Squared [deGFP:485,515]
;;;;;;;;;;;;;;;;;;;;;;;;;t at Max V [deGFP:485,515]
;;;;;;;;;;;;;;;;;;;;;;;;;Lagtime [deGFP:485,515]
N;;;;;;;;;;;;;;;;;;;;;;;;;Max V [MGaptamer:610,650]
;;;;;;;;;;;;;;;;;;;;;;;;;R-Squared [MGaptamer:610,650]
;;;;;;;;;;;;;;;;;;;;;;;;;t at Max V [MGaptamer:610,650]
;;;;;;;;;;;;;;;;;;;;;;;;;Lagtime [MGaptamer:610,650]
;;;;;;;;;;;;;;;;;;;;;;;;;Max V [deGFP:485,515]
;;;;;;;;;;;;;;;;;;;;;;;;;R-Squared [deGFP:485,515]
;;;;;;;;;;;;;;;;;;;;;;;;;t at Max V [deGFP:485,515]
;;;;;;;;;;;;;;;;;;;;;;;;;Lagtime [deGFP:485,515]
O;;;;;;;;;;;;;;;;;;;;;;;;;Max V [MGaptamer:610,650]
;;;;;;;;;;;;;;;;;;;;;;;;;R-Squared [MGaptamer:610,650]
;;;;;;;;;;;;;;;;;;;;;;;;;t at Max V [MGaptamer:610,650]
;;;;;;;;;;;;;;;;;;;;;;;;;Lagtime [MGaptamer:610,650]
;;;;;;;;;;;;;;;;;;;;;;;;;Max V [deGFP:485,515]
;;;;;;;;;;;;;;;;;;;;;;;;;R-Squared [deGFP:485,515]
;;;;;;;;;;;;;;;;;;;;;;;;;t at Max V [deGFP:485,515]
;;;;;;;;;;;;;;;;;;;;;;;;;Lagtime [deGFP:485,515]
P;;;;;;;;;;;;;;;;;;;;;;;;;Max V [MGaptamer:610,650]
;;;;;;;;;;;;;;;;;;;;;;;;;R-Squared [MGaptamer:610,650]
;;;;;;;;;;;;;;;;;;;;;;;;;t at Max V [MGaptamer:610,650]
;;;;;;;;;;;;;;;;;;;;;;;;;Lagtime [MGaptamer:610,650]
;;;;;;;;;;;;;;;;;;;;;;;;;Max V [deGFP:485,515]
;;;;;;;;;;;;;;;;;;;;;;;;;R-Squared [deGFP:485,515]
;;;;;;;;;;;;;;;;;;;;;;;;;t at Max V [deGFP:485,515]
;;;;;;;;;;;;;;;;;;;;;;;;;Lagtime [deGFP:485,515]
```
