## Supplementary material for "Metabolic perturbations to an *E. coli*-based cell-free system reveal a trade-off between transcription and translation": Raw Data, Tidy Data, DNA GenBank files, Figures, and Jupyter Notebooks for Figure Generation and Analysis: 20220716_TXTL_WP_ZJ_Titration_of_Maltose_MGapt_deGFP_5nM_DNA.txt

```
Software Version;3.04.17


Experiment File Path:;C:\Users\Biotek1\Box\biocircuits\Manisha\BioTek Runs\20220716_TXTL_WP_ZJ_Titration_of_Maltose_MGapt_deGFP_5nM_DNA\20220716_TXTL_WP_ZJ_Titration_of_Maltose_MGapt_deGFP_5nM_DNA.xpt
Protocol File Path:;C:\Users\Biotek1\Box\biocircuits\Manisha\BioTek Runs\Protocols\20220513_TXTL_WP_ZJ_Titration_of_3PGA_MGapt_deGFP_prt.prt


Plate Number;Plate 1
Date;7/16/2022
Time;3:51:10 PM
Reader Type:;Synergy H1
Reader Serial Number:;268449
Reading Type;Reader

Procedure Details

Plate Type;384 WELL PLATE
Well Selection;Runtime
Eject plate on completion;
Set Temperature;Setpoint 29�C
;Preheat before moving to next step
Start Kinetic;Runtime 18:00:00 (HH:MM:SS), Interval 0:03:00, 361 Reads
    Shake;Linear: 0:05 (MM:SS)
;Frequency: 360 cpm (6 mm)
    Read;MGaptamer
;Fluorescence Endpoint
;Full Plate
;Filter Set 1
;    Excitation: 610,  Emission: 650
;    Optics: Bottom,  Gain: 150
;Light Source: Xenon Flash,  Lamp Energy: High
;Read Speed: Normal,  Delay: 100 msec,  Measurements/Data Point: 10
;Read Height: 9.5 mm
    Read;deGFP
;Fluorescence Endpoint
;Full Plate
;Filter Set 1
;    Excitation: 485,  Emission: 515
;    Optics: Bottom,  Gain: 61
;Light Source: Xenon Flash,  Lamp Energy: High
;Read Speed: Normal,  Delay: 100 msec,  Measurements/Data Point: 10
;Read Height: 7 mm
End Kinetic;

Layout
;1;2;3;4;5;6;7;8;9;10;11;12;13;14;15;16;17;18;19;20;21;22;23;24
A;;;;;;;;;;;;;;;;;;;;;;;;;Well ID
B;;;;;;;;;;;;;;;;;;;;;;;;;Well ID
C;;;;;;;;;;;;;;;;;;;;;;;;;Well ID
D;;;;;;;;;;;;;;;;;;;;;;;;;Well ID
E;;;;;;;;;;;;;;;;;;;;;;;;;Well ID
F;;;;;;;;;;;;;;;;;;;;;;;;;Well ID
G;;SPL1;SPL5;SPL9;SPL13;SPL17;SPL21;SPL25;SPL29;SPL33;SPL37;SPL41;SPL45;SPL49;SPL53;SPL57;SPL61;SPL65;SPL69;SPL73;SPL77;SPL81;SPL85;;Well ID
H;;SPL2;SPL6;SPL10;SPL14;SPL18;SPL22;SPL26;SPL30;SPL34;SPL38;SPL42;SPL46;SPL50;SPL54;SPL58;SPL62;SPL66;SPL70;SPL74;SPL78;SPL82;SPL86;;Well ID
I;;SPL3;SPL7;SPL11;SPL15;SPL19;SPL23;SPL27;SPL31;SPL35;SPL39;SPL43;SPL47;SPL51;SPL55;SPL59;SPL63;SPL67;SPL71;SPL75;SPL79;SPL83;SPL87;;Well ID
J;;SPL4;SPL8;SPL12;SPL16;SPL20;SPL24;SPL28;SPL32;SPL36;SPL40;SPL44;SPL48;SPL52;SPL56;SPL60;SPL64;SPL68;SPL72;SPL76;SPL80;SPL84;SPL88;;Well ID
K;;SPL89;SPL90;SPL91;SPL92;SPL93;SPL94;SPL95;SPL96;SPL97;SPL98;SPL99;SPL100;SPL101;SPL102;SPL103;SPL104;SPL105;SPL106;SPL107;SPL108;;;;Well ID
L;;;;;;;;;;;;;;;;;;;;;;;;;Well ID
M;;;;;;;;;;;;;;;;;;;;;;;;;Well ID
N;;;;;;;;;;;;;;;;;;;;;;;;;Well ID
O;;;;;;;;;;;;;;;;;;;;;;;;;Well ID
P;;;;;;;;;;;;;;;;;;;;;;;;;Well ID

MGaptamer:610,650

Time;T� MGaptamer:610,650;G2;G3;G4;G5;G6;G7;G8;G9;G10;G11;G12;G13;G14;G15;G16;G17;G18;G19;G20;G21;G22;G23;H2;H3;H4;H5;H6;H7;H8;H9;H10;H11;H12;H13;H14;H15;H16;H17;H18;H19;H20;H21;H22;H23;I2;I3;I4;I5;I6;I7;I8;I9;I10;I11;I12;I13;I14;I15;I16;I17;I18;I19;I20;I21;I22;I23;J2;J3;J4;J5;J6;J7;J8;J9;J10;J11;J12;J13;J14;J15;J16;J17;J18;J19;J20;J21;J22;J23;K2;K3;K4;K5;K6;K7;K8;K9;K10;K11;K12;K13;K14;K15;K16;K17;K18;K19;K20;K21
0:00:06;29.0;108;114;216;87;114;104;138;153;101;26;71;87;151;99;127;90;113;104;123;130;167;101;109;134;59;117;113;107;119;110;125;96;160;118;100;97;61;117;134;113;190;161;73;133;51;120;98;62;80;99;102;104;86;99;119;140;111;139;146;94;111;147;142;77;66;84;80;107;85;101;94;139;124;76;83;85;29;151;72;100;79;48;53;31;62;137;119;96;73;56;194;50;97;102;50;122;70;114;113;74;56;124;74;102;63;80;103;107
0:03:06;29.1;177;125;143;108;169;116;112;82;148;131;125;169;98;190;201;64;83;130;112;103;211;116;166;137;102;142;87;113;104;185;156;71;122;130;199;126;115;143;183;111;48;129;148;101;91;188;147;132;84;146;127;128;104;115;103;157;108;130;145;157;171;130;52;115;127;154;118;75;179;206;78;78;171;104;170;203;129;170;102;197;96;117;88;109;128;100;100;66;139;205;193;142;110;155;142;72;136;81;56;88;84;138;91;74;83;166;185;103
0:06:06;29.1;312;199;268;188;203;225;225;264;201;251;225;236;178;148;181;189;182;178;149;246;261;201;215;197;165;170;116;178;195;140;186;172;194;130;145;161;232;171;147;209;157;248;130;172;128;218;164;207;171;156;118;165;112;209;124;225;190;169;269;156;195;262;231;269;256;289;157;243;199;113;171;199;177;278;218;262;134;196;141;108;154;79;121;191;85;199;191;196;174;169;181;211;170;251;185;208;163;169;165;124;105;143;150;112;83;195;191;205
0:09:06;29.1;232;272;301;225;244;291;245;312;190;229;271;260;222;256;265;275;216;227;310;440;494;386;258;307;226;320;303;327;256;299;175;177;216;295;190;193;324;250;359;376;171;315;311;299;245;205;199;185;204;232;111;164;253;247;333;241;256;261;379;438;230;346;256;322;309;377;215;317;250;183;215;203;136;223;315;327;284;197;261;178;280;247;181;216;225;344;337;142;212;226;239;248;126;203;244;219;262;239;203;191;207;239;222;230;140;153;308;174
0:12:06;29.1;418;373;389;300;322;329;312;390;332;262;455;298;379;478;277;325;272;370;461;377;488;406;340;394;374;302;236;226;374;267;318;431;228;315;231;222;406;371;360;365;349;474;477;528;408;372;441;288;228;232;332;287;223;286;386;503;383;330;360;572;498;455;503;449;529;494;308;319;305;314;224;281;354;455;270;452;379;419;317;356;428;335;330;275;267;337;356;381;257;266;390;252;322;277;284;411;336;317;535;377;270;298;354;255;381;398;412;374
0:15:06;29.1;553;558;461;621;291;475;312;402;404;551;343;511;498;481;383;447;464;565;587;561;608;599;482;408;375;434;327;372;447;520;466;426;292;377;411;545;551;500;656;459;457;536;618;651;357;507;247;494;349;356;387;357;289;433;536;413;615;575;526;491;654;615;635;549;501;627;413;429;544;368;264;258;403;422;440;545;392;473;449;390;434;382;374;512;446;523;521;558;387;327;493;338;423;530;479;334;409;413;544;437;384;440;578;606;524;382;514;482
0:18:06;29.1;693;558;527;567;566;470;517;555;635;568;593;605;513;568;552;487;633;690;602;702;839;816;748;564;735;646;485;520;600;464;556;599;434;677;419;583;629;737;834;656;590;714;660;792;619;575;639;578;635;545;399;535;510;613;602;551;726;664;589;769;897;741;688;877;750;693;552;564;538;430;587;499;524;656;542;541;644;652;577;580;545;626;477;513;477;710;579;593;430;460;604;517;457;695;546;629;513;540;492;535;618;747;551;582;571;561;683;586
0:21:06;29.1;748;705;796;755;601;616;693;717;803;677;669;798;643;538;762;563;595;698;1099;972;933;1037;866;768;718;720;540;651;601;654;641;562;609;598;634;513;908;1109;870;903;735;784;977;912;571;627;578;845;638;627;527;793;541;602;727;753;672;874;765;813;804;652;961;787;911;853;511;565;633;832;676;499;646;875;691;651;629;746;695;717;808;695;634;768;822;720;684;731;715;588;776;737;675;737;676;548;784;775;774;697;699;751;950;773;777;804;870;899
0:24:06;29.1;944;926;812;770;747;610;730;974;811;716;843;1010;832;917;853;885;637;812;910;909;1238;1006;949;976;903;771;687;575;726;677;886;884;621;811;631;789;1006;940;1056;734;893;888;1243;1165;814;858;592;1008;979;850;736;908;586;710;975;1078;1043;1035;883;1149;1069;946;896;1236;949;1068;665;660;643;599;640;582;715;785;836;847;821;882;1046;869;866;1004;654;755;675;862;906;847;855;784;961;1002;762;716;751;792;766;866;908;935;635;934;906;800;827;788;1025;934
0:27:06;29.2;919;886;920;835;905;1075;725;825;935;976;1194;1080;963;945;966;922;897;1002;1173;1163;1198;1430;1073;966;1124;1005;998;668;851;1134;950;845;734;1043;782;962;1183;1070;999;1109;848;964;1213;1388;893;812;1038;952;852;858;721;811;1082;1009;954;900;1002;1036;1157;1122;1167;1245;1125;1215;1204;1244;833;802;798;969;924;674;730;948;904;897;1067;1008;865;946;968;1036;1131;1107;909;1001;1064;750;712;838;1013;1097;829;874;869;874;1014;1033;970;969;1125;1034;1120;846;1145;1068;958;1146
0:30:06;29.2;839;908;1078;1073;1021;1030;1027;1232;1162;1104;1127;1062;1081;1095;1064;1002;1173;1069;1406;1149;1418;1408;1108;1204;1115;1076;1088;1078;976;1100;1098;1088;841;1030;871;979;1093;1246;1307;1164;949;1349;1306;1512;943;1285;940;1354;1037;1146;825;1180;1007;974;1044;1059;961;1156;1246;1248;1346;1190;1276;1118;1303;1570;961;1058;1056;956;1131;863;907;989;1067;1148;1088;1193;1127;1063;992;967;1194;1326;1149;1369;1034;1086;1012;923;1052;934;844;1267;1038;1003;1145;1170;1099;1155;945;987;1038;1078;1354;1068;1172;1186
0:33:06;29.2;1135;1117;928;1080;1234;1216;1302;1068;1118;1296;1298;1245;1241;1292;980;1042;1172;1174;1279;1350;1539;1536;1451;1174;1177;1267;1187;1233;1118;1176;1414;1035;1201;1079;1053;956;1163;1175;1223;1313;1166;1200;1389;1588;1149;1135;1160;1173;1200;1284;1014;1019;1186;1242;1238;1092;1203;1285;1267;1247;1412;1503;1497;1119;1260;1519;1153;1089;1081;1269;1183;886;938;1210;1112;1217;1177;1096;1231;1265;1408;1203;1058;1159;965;1354;1076;1237;1288;1044;1162;1217;1101;1217;1105;1371;1346;1102;1317;1128;1444;1335;1191;1305;1193;1183;1344;1312
0:36:06;29.2;1078;1199;1165;1332;1177;1341;1057;1300;1309;1587;1336;1411;1316;1358;1296;1217;1095;1385;1331;1306;1547;1832;1307;1392;1271;1344;1305;1277;1316;1475;1234;1292;1074;1288;1166;1146;1126;1325;1503;1474;1188;1474;1570;2086;1205;1194;1476;1152;1186;1232;1158;1315;1199;1207;1189;1200;1423;1307;1267;1594;1448;1577;1219;1245;1575;1619;1236;1237;1279;1236;1249;1122;1070;1297;1041;1352;1479;1265;1427;1258;1183;1322;1401;1512;1268;1223;1385;1477;1265;1242;1219;1356;1109;1215;1233;1228;1471;1357;1430;1313;1287;1220;1441;1228;1368;1351;1516;1172
0:39:06;29.3;1371;1214;1365;1262;1230;1363;1198;1418;1251;1461;1390;1357;1288;1684;1304;1540;1338;1278;1392;1363;1522;1681;1377;1505;1400;1478;1224;1381;1341;1354;1365;1458;1184;1567;1366;1283;1358;1249;1477;1408;1379;1295;1574;1839;1313;1351;1397;1321;1323;1288;1294;1452;1161;1324;1217;1171;1181;1269;1449;1607;1435;1628;1468;1524;1617;1740;1487;1190;1243;1204;1228;1224;1165;1343;1264;1484;1229;1418;1333;1547;1329;1475;1415;1711;1336;1439;1499;1537;1050;1111;1275;1130;1237;1249;1396;1332;1532;1526;1532;1387;1514;1329;1261;1370;1450;1481;1452;1535
0:42:06;29.3;1361;1325;1100;1350;1459;1363;1237;1516;1337;1501;1625;1703;1457;1686;1171;1403;1481;1466;1590;1373;1526;1755;1239;1471;1557;1660;1199;1500;1267;1681;1308;1542;1111;1572;1231;1256;1276;1538;1620;1487;1241;1558;1687;1935;1504;1428;1390;1330;1499;1368;1278;1559;1298;1566;1145;1295;1298;1443;1435;1676;1726;1824;1829;1820;1794;1664;1376;1045;1389;1524;1468;1175;1220;1305;1403;1564;1438;1566;1729;1437;1282;1647;1646;1666;1370;1585;1514;1627;1413;1336;1240;1474;1325;1485;1338;1410;1582;1521;1418;1561;1426;1566;1523;1468;1383;1525;1546;1473
0:45:06;29.3;1254;1277;1174;1211;1500;1502;1527;1224;1717;1639;1649;1349;1499;1796;1262;1495;1446;1553;1561;1360;1679;1847;1564;1499;1446;1761;1441;1457;1485;1772;1284;1576;1259;1420;1196;1313;1293;1275;1352;1739;1432;1792;1468;2053;1331;1746;1548;1610;1834;1501;1598;1684;1493;1520;1437;1436;1574;1626;1644;1651;1922;1625;1562;1627;1952;1905;1221;1128;1072;1481;1514;1270;1097;1290;1259;1554;1456;1949;1287;1532;1615;1494;1655;1589;1289;1679;1689;1480;1320;1381;1465;1338;1138;1381;1347;1463;1615;1305;1773;1448;1519;1387;1498;1751;1379;1904;1556;1342
0:48:06;29.3;1211;1035;1525;1277;1602;1493;1472;1518;1576;1596;1756;1655;1520;1695;1650;1413;1466;1448;1460;1317;1567;1842;1536;1433;1410;1653;1538;1787;1460;1816;1359;1552;1222;1510;1374;1605;1436;1210;1391;1671;1494;1603;1939;2152;1409;1668;1619;1323;1588;1264;1386;1696;1599;1500;1298;1278;1334;1328;1500;1424;1818;1801;2091;1625;1964;1915;1179;1382;1559;1447;1548;1651;1230;1458;1216;1423;1315;1342;1615;1707;1496;1708;1307;1906;1752;1567;1822;1738;1376;1345;1312;1343;1414;1526;1323;1358;1580;1111;1617;1455;1621;1525;1454;1360;1490;1723;1537;1652
0:51:06;29.3;1090;1277;1188;1604;1811;1263;1351;1602;1519;1629;1704;1713;1724;1747;1644;1578;1787;1487;1581;1533;1560;2006;1478;1517;1399;1571;1486;1482;1332;2089;1512;1521;1416;1599;1355;1742;1639;1476;1493;1627;1317;1613;1780;2353;1286;1755;1492;1545;1586;1396;1359;1765;1654;1604;1367;1387;1426;1355;1252;1792;1642;1880;1929;1769;1961;1983;1332;1435;1427;1818;1621;1204;1133;1348;1141;1304;1310;1476;1661;1170;1378;1747;1541;1675;1464;1766;1522;1923;1374;1616;1248;1343;1217;1347;1124;1506;1789;1336;1319;1545;1626;1463;1499;1637;1605;1508;1336;1768
0:54:06;29.3;1062;1031;1244;1525;1655;1268;1597;1554;1781;1854;1625;1739;1392;1863;1403;1438;1655;1723;1417;1309;1544;1769;1360;1340;1662;1734;1711;1766;1336;2078;1659;1525;1378;1804;1549;1560;1184;1497;1358;1885;1375;1727;1919;2312;1344;1455;1500;1632;1679;1547;1383;1751;1552;1409;1096;1073;1328;1385;1452;1488;1619;1841;1920;1688;1549;1854;1499;1642;1535;1758;1564;1271;1158;1337;1387;1526;1503;1523;1564;1341;1472;1576;1516;1451;1426;1718;1584;1724;1423;1504;1179;1190;985;1491;1222;1411;1529;1524;1624;1663;1690;1361;1384;1475;1583;1380;1546;1506
0:57:06;29.4;1106;1218;1097;1482;1442;1732;1433;1657;1804;1669;1770;1944;1553;1690;1689;1540;1477;1656;1377;1421;1526;1808;1579;1485;1555;1862;1416;1780;1493;1769;1441;1697;1497;1666;1674;1464;1179;1173;1267;1722;1146;1594;1953;2303;1463;1703;1504;1444;1749;1742;1418;1588;1537;1690;1164;1101;1247;1632;1407;1536;1610;1424;1540;1710;1934;1854;1233;1469;1518;1697;1354;1519;1224;1146;1286;1456;1536;1501;1598;1431;1589;1577;1629;1528;1403;1869;1525;1850;1354;1543;1156;1195;968;1228;1352;1197;1500;1434;1695;1884;1696;1551;1692;1532;1664;1559;1636;1254
1:00:06;29.4;1181;1094;1367;1465;1828;2009;1540;1501;1696;1756;1638;1903;1594;1889;1591;1357;1562;1828;1297;1359;1431;2005;1416;1191;1286;1519;1528;1763;1647;1995;1621;1683;1219;1627;1243;1407;1186;1321;1273;1790;1462;1670;2056;2376;1468;1426;1482;1741;1810;1410;1299;1584;1572;1733;1219;1164;940;1468;1253;1505;1751;1608;1705;1556;1962;1771;1387;1656;1443;1458;1667;1524;1052;1259;1295;1698;1577;1651;1552;1532;1632;1631;1734;1493;1492;1803;1681;1525;1241;1588;1058;1154;1157;1251;1331;1211;1458;1349;1426;1685;1335;1546;1383;1459;1430;1700;1504;1580
1:03:06;29.4;818;1052;1266;1474;1439;1664;1551;1825;1844;1795;1744;1616;1554;1761;1627;1568;1815;1578;1253;1243;1317;1739;1201;1224;1426;1659;1515;1849;1637;1806;1631;1911;1588;1792;1573;1546;1233;1229;1153;1472;1186;1452;2012;2194;1690;1835;1471;1421;1866;1595;1449;1637;1734;1508;1121;1264;984;1498;1379;1609;1864;1603;1606;1633;1826;1936;1624;1512;1456;1551;1586;1550;862;1231;1118;1443;1341;1447;1407;1469;1647;1620;1653;1905;1714;1477;1643;1595;1322;1347;927;1044;928;1295;1393;1194;1405;1285;1466;1506;1559;1516;1297;1327;1354;1694;1549;1722
1:06:06;29.4;1087;1006;966;1492;1652;1490;1446;1675;1530;1886;1795;1795;1703;1702;1573;1523;1702;1652;1032;1130;1221;1577;1352;1217;1593;1716;1546;1626;1565;1924;1540;1525;1473;1621;1505;1425;930;1305;995;1509;1420;1397;1775;2179;1174;1326;1549;1700;1441;1605;1350;1707;1689;1725;1008;1340;1081;1409;1460;1632;1686;1762;1584;1932;1897;1584;1267;1496;1547;1554;1827;1554;1130;1029;1112;1293;1327;1405;1430;1689;1361;1623;1578;1367;1789;1594;1497;1693;1607;1488;1075;1003;924;1314;1254;1105;1184;1468;1537;1558;1615;1506;1343;1282;1525;1488;1627;1485
1:09:06;29.5;877;933;898;1278;1637;1761;1471;1727;1657;1840;1497;1776;1683;1897;1374;1432;1607;1695;1003;1121;1364;1694;1451;1238;1429;1829;1613;1893;1466;2037;1780;1614;1359;1918;1601;1344;777;1090;1049;1563;1235;1267;1737;1911;1435;1565;1392;1696;1834;1751;1700;2094;1596;1665;1077;1020;1001;1311;1268;1457;1777;1586;1619;1621;1705;1653;1297;1394;1477;1503;1557;1432;1002;1022;987;1359;1388;1396;1464;1427;1204;1687;1441;1545;1624;1667;1663;1637;1436;1226;976;801;870;1189;1134;1147;1227;1539;1204;1746;1612;1320;1332;1433;1520;1767;1461;1952
1:12:06;29.5;821;954;972;1248;1570;1607;1459;1861;1501;1638;1679;1782;1421;1747;1579;1580;1605;1678;975;1054;1301;1799;1267;1160;1300;1685;1667;1872;1492;1867;1461;1664;1461;1967;1482;1450;850;1023;937;1382;1231;1424;1772;2293;1312;1605;1525;1406;1873;1778;1488;1632;1571;1725;922;1062;862;1075;1235;1323;1537;1551;1756;1847;1910;1828;1340;1520;1548;1489;1860;1562;902;1095;857;1336;1163;1379;1638;1254;1401;1313;1462;1483;1487;1655;1866;1582;1412;1620;817;1012;906;1104;927;1145;1353;1174;1582;1498;1533;1183;1558;1320;1283;1610;1513;1747
1:15:06;29.5;800;892;924;1232;1410;1329;1521;1893;1638;1756;1490;1826;1670;1678;1492;1388;1326;1722;817;934;960;1721;1169;1140;1117;1460;1350;1817;1746;2061;1688;1971;1452;1677;1595;1778;807;1031;961;1126;1128;1211;1611;2264;1324;1649;1363;1550;1858;1695;1680;2099;1846;2093;849;1089;1078;1472;1376;1058;1550;1403;1825;1593;1894;1714;1245;1341;1526;1495;1750;1390;984;836;1000;1137;1184;1226;1662;1295;1339;1391;1606;1563;1570;1456;1671;1834;1565;1193;868;742;871;1100;1187;972;1470;1109;1180;1278;1598;1357;1361;1430;1221;1443;1541;1494
1:18:06;29.5;689;977;956;1342;1677;1503;1403;1544;1650;1568;1688;1796;1635;1774;1415;1698;1540;1847;987;958;983;1567;1226;1075;1291;1597;1569;2142;1646;2009;1553;1647;1718;1755;1719;1681;780;827;922;1207;1235;1346;1662;1729;1294;1473;1213;1547;1843;1458;1475;1865;1547;1715;710;940;691;1275;1012;850;1389;1186;1643;1501;1857;1914;1243;1358;1249;1498;1906;1494;765;901;965;1072;1082;1247;1323;1297;1221;1483;1436;1397;1353;1665;1597;1791;1203;1488;848;728;704;1025;844;1017;1232;1272;1263;1595;1467;1230;1466;1371;1290;1632;1754;1329
1:21:06;29.6;783;728;864;1084;1651;1218;1412;1513;1421;1751;1361;1835;1676;1946;1403;1593;1777;1670;853;1041;968;1461;1214;1027;1088;1598;1499;1871;1568;2218;1449;1612;1556;1654;1569;1487;809;699;685;1225;1016;860;1682;1969;1284;1246;1257;1424;1974;1791;1666;1820;1887;1905;880;786;835;1240;869;987;1730;1401;1331;1522;1740;1884;1294;1713;1182;1243;1997;1472;860;837;856;1419;1056;1154;1256;1343;1253;1354;1415;1421;1634;1716;1546;1656;1321;1562;813;638;638;1066;890;657;1280;1229;1370;1417;1383;1508;1365;1349;1106;1368;1588;1383
1:24:06;29.6;755;912;757;1101;1555;1349;1194;1552;1297;1773;1501;1529;1677;1654;1250;1450;1538;1500;718;825;1094;1657;1262;1028;1274;1628;1658;1850;1392;1844;1601;1713;1516;1654;1668;1579;610;995;730;1132;1133;1132;1912;2094;1161;1225;1161;1455;1762;1798;1589;1647;1947;1762;736;757;773;1161;1255;1048;1632;1486;1378;1287;1570;1973;966;1415;1334;1583;1828;1850;869;851;786;937;1095;1134;1429;1129;1197;1566;1406;1318;1395;1618;1568;1776;1334;1273;885;684;590;798;759;736;1038;1134;1015;1254;1464;1334;1235;1225;1112;1294;1334;1385
1:27:06;29.6;821;728;688;1231;1572;1331;1637;1554;1418;1745;1544;1642;1594;1794;1569;1623;1554;1523;591;825;833;1364;1022;1029;1262;1343;1518;1699;1516;1779;1446;1845;1378;2014;1433;1453;742;838;713;1118;1016;983;1382;1830;1215;1270;1220;1534;2020;1459;1496;1771;1751;1713;645;632;676;886;1068;962;1440;1200;1173;1669;1711;1534;1323;1445;1196;1425;1855;1484;672;882;876;1070;946;1000;1248;1177;1371;1132;1468;1161;1562;1493;1666;1837;1470;1325;832;706;476;979;745;892;1266;976;1087;1351;1170;1143;1390;1181;1452;1586;1407;1478
1:30:06;29.6;674;624;756;1044;1337;1245;1300;1787;1462;1614;1590;1560;1517;1537;1389;1503;1586;1420;768;787;848;1543;901;1128;1098;1498;1345;1940;1388;1813;1553;1414;1519;1659;1534;1602;624;611;681;834;1045;1160;1690;1912;990;1360;1372;1164;1834;1502;1414;1703;1764;1710;662;852;585;983;717;910;1329;1244;1407;1400;1486;1607;1036;1264;1338;1630;1786;1588;515;853;771;1021;1092;1040;1307;1286;1161;1266;1473;1085;1311;1441;1641;1783;1343;1451;627;832;690;712;723;605;1256;1091;1140;1131;1261;1120;1196;1086;1154;1091;1297;1119
1:33:06;29.7;769;610;686;958;1118;1326;1382;1495;1505;1607;1781;1637;1508;1530;1517;1400;1401;1578;747;593;819;1329;1051;822;1117;1828;1489;2182;1423;1937;1473;1474;1474;1700;1514;1477;572;709;783;823;1031;1049;1396;1760;973;1237;1412;1429;1524;1817;1445;1778;1479;1568;745;761;736;766;858;963;1059;1257;1357;1307;1583;1591;1356;1394;1136;1413;1792;1375;824;727;680;908;958;931;1035;1050;1101;1300;1317;1169;1359;1227;1448;1521;1180;1280;789;646;641;999;731;708;1128;1218;1250;1229;1185;1200;1287;1183;963;1248;1325;1322
1:36:06;29.7;703;748;760;827;1203;1144;1436;1632;1531;1217;1394;1683;1367;1403;1480;1448;1605;1356;586;714;856;1311;1037;964;1175;1476;1442;1697;1421;1819;1604;1593;1164;1664;1423;1449;765;683;635;961;896;1056;1352;1554;1150;1368;1318;1187;1814;1577;1510;1677;1371;1807;602;660;584;774;856;871;1448;1170;1061;1402;1648;1456;994;1129;1300;1400;1535;1528;593;816;675;832;899;902;1224;1140;957;1272;1236;1286;1335;1116;1404;1540;1269;1269;643;622;599;739;666;654;1065;951;921;1303;1060;1309;1390;1203;1134;1322;1459;1334
1:39:06;29.7;576;660;678;995;1217;1339;1539;1550;1257;1616;1339;1485;1444;1473;1379;1170;1382;1212;731;642;859;1128;803;988;985;1325;1347;1893;1439;1556;1319;1769;1395;1619;1394;1390;629;614;696;848;969;926;1438;1509;933;1267;1086;1432;1706;1712;1530;1898;1633;1535;628;617;647;769;667;733;1387;956;1189;1067;1571;1661;1099;1105;791;1278;1882;1657;623;700;570;823;910;712;1084;1114;1010;1122;1261;1019;1159;1245;1276;1617;1201;1130;634;554;642;816;699;667;1026;941;939;978;1274;1081;983;1090;1206;1204;1280;1194
1:42:06;29.7;647;517;595;782;1134;1151;1108;1426;1303;1469;1631;1656;1367;1310;1316;1504;1549;1265;492;590;743;1163;977;854;1032;1222;1401;1704;1375;1914;1350;1858;1412;1549;1662;1294;684;615;548;707;904;841;1221;1521;906;1165;1378;1228;1807;1634;1475;1386;1674;1553;738;693;606;794;893;827;1077;1060;1142;1040;1319;1438;866;1118;1088;1343;1812;1685;684;644;599;820;792;786;1054;1101;965;1195;1117;1212;1159;1092;1600;1460;1094;1196;680;468;695;638;589;581;1122;773;974;1149;1079;874;1269;1033;1140;1103;1076;1067
1:45:06;29.7;606;525;637;794;1062;983;1257;1334;1314;1481;1133;1695;1425;1515;1151;1196;1150;1228;676;723;808;1073;1022;867;1051;1243;1299;1756;1247;1757;1361;1598;1413;1626;1203;1448;694;644;618;822;809;896;1352;1639;1174;1194;1094;1294;1670;1666;1508;1558;1427;1415;514;482;586;803;832;778;1203;1169;1091;1105;1378;1258;1056;1252;1174;1376;1694;1312;602;572;589;708;741;761;1036;1031;1094;1206;1186;1172;1224;1149;1294;1323;1252;1100;528;457;517;662;669;568;1109;780;828;1048;1134;1173;1090;975;870;1309;1155;1210
1:48:06;29.7;653;451;762;681;946;1035;1194;1395;1383;1592;1300;1589;1363;1328;1219;1000;1165;1145;609;717;843;951;730;788;1049;1131;1253;1980;1293;1872;1523;1540;1272;1629;1289;1339;681;743;579;936;720;885;1368;1443;945;1190;1256;967;1782;1446;1354;1858;1431;1580;562;475;650;906;739;737;921;1222;928;1090;1431;1275;985;1110;1208;1156;1601;1471;617;478;547;738;800;836;1096;891;1052;889;1141;872;1263;1307;1323;1686;985;990;532;517;540;651;704;612;880;742;802;1008;1065;988;1058;889;1080;1489;994;1118
1:51:06;29.8;647;651;631;781;894;1065;1282;1698;1367;1514;1264;1517;1302;1403;1135;1195;1339;1214;553;668;713;1014;857;697;939;1226;1303;1877;1394;1666;1331;1523;1212;1408;1327;1222;558;694;561;773;703;654;1301;1224;932;989;1194;1277;1674;1484;1331;1678;1494;1490;550;611;525;751;711;733;885;1044;811;1161;1659;1181;976;944;1157;1161;1629;1386;359;593;588;787;797;698;971;1041;838;943;1036;1009;1199;1213;1466;1300;1003;903;641;509;663;513;592;591;925;738;777;1033;976;797;875;976;1022;1015;1083;1058
1:54:06;29.8;608;666;495;868;1097;1080;1110;1479;1353;1475;1159;1461;1333;1262;1034;1326;1279;1163;597;671;768;987;899;665;832;1050;1229;1526;1353;1842;1357;1595;1269;1678;1128;1301;603;392;560;819;803;782;1270;1459;854;1198;1100;1244;1783;1531;1292;1654;1571;1402;622;670;505;782;839;783;1010;864;974;951;1571;1202;865;971;1090;1333;1654;1361;530;641;561;729;744;606;924;1071;970;910;985;1114;1195;1154;1450;1381;1058;1161;573;503;550;685;622;512;1009;712;696;918;1053;966;706;913;874;1220;1003;1117
1:57:06;29.8;605;550;603;845;1003;860;1188;1356;1286;1453;1052;1526;1228;1239;921;1014;1196;1103;505;515;676;892;882;908;872;1115;1163;1719;1198;1481;1236;1463;1226;1281;1179;1353;477;675;451;897;781;741;1225;1462;958;854;1109;1006;1727;1379;1144;1579;1420;1122;541;665;545;726;774;713;920;955;873;1153;1471;1244;1045;944;949;1158;1673;1291;474;588;497;708;646;586;819;906;1057;920;972;1002;1011;1088;1148;1335;1018;898;524;574;531;730;603;669;858;762;621;1154;994;826;989;980;815;1110;1052;1117
2:00:06;29.8;446;441;526;798;915;895;930;1361;1129;1310;1198;1308;1333;1310;1175;1194;1259;1437;574;493;751;966;872;850;991;919;1296;1661;1119;1609;1232;1610;1254;1263;1200;1126;609;598;499;733;757;716;1167;1119;890;1180;1155;976;1575;1540;1572;1694;1430;1457;515;553;423;597;816;720;772;915;882;1043;1388;1143;978;1065;878;1085;1452;1250;468;486;527;601;709;613;886;761;913;901;1075;779;997;1140;1228;1308;1058;1179;632;502;352;414;519;581;732;733;798;1072;895;881;819;879;852;1011;982;1023
2:03:06;29.8;554;568;485;768;935;962;1039;1351;1062;1198;1094;1322;1150;1192;948;1181;1046;1044;688;553;776;789;731;626;830;1032;1212;1428;1155;1502;1345;1575;1203;1636;1223;1063;394;593;472;641;869;653;1196;1218;881;1147;1160;999;1585;1306;1080;1628;1076;1321;483;543;403;731;754;569;977;845;886;1090;1170;978;827;1147;1081;1113;1696;1285;558;528;435;707;694;525;965;674;755;883;868;970;1109;1107;1105;1238;884;1160;597;592;544;646;530;544;908;554;651;752;906;926;629;707;715;1068;859;878
2:06:06;29.8;598;736;573;759;764;958;1080;1132;929;1352;1189;1314;1207;1131;935;1174;1098;1022;759;576;633;724;726;773;823;1115;1078;1703;1115;1334;1191;1423;1356;1226;1000;1095;481;455;536;743;742;604;913;1137;787;956;884;1173;1463;1730;1064;1617;1304;1447;515;592;460;664;824;689;979;760;826;835;1237;1098;916;1161;1067;1072;1428;1294;522;628;473;736;763;590;721;722;847;877;884;874;1000;1176;1135;1296;1045;902;393;482;397;605;655;536;865;556;810;947;860;884;633;804;796;998;940;1036
2:09:06;29.9;532;502;511;730;861;830;1144;1165;1010;1255;1244;1179;1187;1134;953;983;1108;1142;578;525;776;782;663;722;975;1167;1137;1531;1140;1412;1345;1287;1229;1264;1288;1015;653;527;485;600;695;723;1132;1201;914;1159;748;908;1515;1352;1078;1305;1458;1192;445;553;615;728;687;590;879;870;800;809;1289;1105;814;986;1056;1036;1626;1187;461;558;486;567;777;724;701;791;802;726;1051;950;1100;917;1282;1327;932;1077;455;617;593;669;527;528;899;704;701;822;892;883;951;896;818;840;881;1118
2:12:06;29.9;577;545;516;703;902;813;917;1143;946;1163;1122;1295;1275;1175;1022;1147;1258;1172;580;587;522;961;632;801;755;778;1166;1601;1209;1298;1249;1274;1068;1519;1002;1130;442;582;524;585;673;645;1024;1110;835;936;819;746;1601;1382;1076;1312;1253;1369;472;443;608;645;551;617;821;794;977;948;1211;1113;720;827;946;955;1426;1254;606;434;479;422;508;761;852;771;780;938;747;902;978;875;1065;1014;934;768;490;453;411;625;503;434;625;629;681;940;807;843;732;657;855;953;919;966
2:15:06;29.9;389;613;574;614;717;680;839;1440;1094;1300;1082;1063;1037;891;951;921;1094;1139;619;611;724;939;700;747;830;917;1013;1479;1270;1144;1101;1133;1038;1357;1056;1019;524;530;504;522;690;607;1027;1162;685;806;988;926;1373;1244;1123;1314;1192;1232;672;575;526;488;587;676;727;800;747;883;948;1137;985;994;816;1144;1292;1022;463;456;507;503;650;522;842;767;730;878;928;754;981;1001;1008;1019;888;961;511;522;531;524;492;534;757;618;746;765;745;709;705;730;659;880;1094;869
2:18:06;29.9;447;536;596;729;886;679;1004;1169;1104;1172;979;992;1093;1082;974;1013;1017;1062;515;499;737;759;759;650;707;930;1005;1553;975;1139;944;1057;1102;1143;1154;1105;532;456;416;590;622;651;972;1042;888;1036;753;915;1390;1312;1014;1244;1422;1205;520;486;417;604;673;636;849;818;960;1066;1128;927;721;997;856;915;1268;1212;412;407;542;660;644;684;830;669;892;769;886;908;1010;990;1113;1005;858;963;519;502;472;631;302;573;647;738;702;712;814;712;753;636;816;981;798;891
2:21:06;29.9;483;532;511;720;725;698;971;1002;889;1133;1221;1103;999;1249;916;1071;806;1076;579;620;587;776;759;655;862;900;937;1466;1041;1405;1013;1360;1141;1083;1089;966;625;453;488;668;648;613;890;958;681;814;980;852;1410;1132;1057;1040;1312;1181;559;436;531;587;610;562;858;787;904;919;1023;746;935;795;938;930;1506;914;598;535;548;522;611;667;830;737;801;736;857;684;847;830;1058;1153;873;829;424;421;429;452;492;478;699;930;691;720;738;710;592;806;746;1018;750;909
2:24:06;29.9;470;447;592;550;661;824;1090;1215;1186;973;876;1109;1148;972;827;904;1025;1050;535;447;491;917;693;574;729;884;898;1277;1112;1336;1310;1098;1028;1130;895;1036;647;477;481;615;674;566;882;1046;741;773;731;777;1437;1156;1020;1325;1214;1085;632;487;580;638;589;687;769;919;783;960;1018;946;883;1022;818;954;1184;1104;368;465;407;489;485;664;929;630;638;693;952;790;1026;918;1098;1072;812;798;386;503;369;527;454;406;628;647;745;955;661;596;747;692;668;905;859;946
2:27:06;30.0;484;411;486;581;719;786;940;1092;970;989;1024;1275;1106;1052;912;1083;1068;1023;481;470;612;878;615;667;790;774;936;1338;817;1274;1094;1143;941;1204;919;958;561;538;456;606;771;541;769;974;818;781;843;776;1231;1250;992;1121;1111;1112;451;519;520;575;680;497;844;665;817;910;874;832;859;892;707;1184;1235;1150;434;458;378;578;609;530;727;837;626;802;825;732;844;966;755;1037;900;817;467;429;506;616;596;497;565;599;740;777;777;645;798;852;710;929;961;1042
2:30:06;30.0;510;447;343;734;823;697;811;887;1022;1039;738;976;1143;1182;931;883;839;944;703;477;596;587;662;647;881;902;753;1220;986;1102;1094;1084;1004;1091;982;1041;432;431;585;550;495;662;956;1074;886;808;831;698;1317;1097;879;1120;1115;1005;502;442;469;559;593;703;717;672;851;711;847;905;687;753;858;925;1173;918;343;476;410;491;473;426;736;681;670;716;795;769;703;963;1025;1066;787;846;410;376;384;448;473;406;595;692;665;859;624;554;841;758;721;787;891;802
2:33:06;30.0;498;377;496;676;782;548;993;605;914;978;849;1013;867;967;895;887;798;862;570;459;523;770;853;731;863;885;1077;1187;785;1158;1029;1051;1053;1062;1182;937;388;343;579;480;627;703;884;751;732;829;828;792;1086;1172;1003;891;912;1089;497;502;379;557;659;550;869;691;789;848;904;933;843;953;784;925;1344;1024;581;447;386;585;624;567;698;794;765;854;801;751;795;798;816;901;845;919;467;345;296;448;538;522;636;585;824;816;649;754;836;565;697;753;887;972
2:36:06;30.0;436;389;428;606;709;600;870;917;1036;960;824;1117;999;988;846;803;1074;802;494;585;588;670;733;703;711;923;1076;1194;890;1059;997;1141;941;1180;944;847;522;444;531;531;647;639;790;914;822;830;967;797;1221;1106;840;1130;1180;883;487;452;450;503;505;570;907;833;765;840;1067;1058;795;818;912;924;1185;1116;505;461;487;551;577;603;754;584;875;660;506;734;799;881;973;934;936;796;422;413;414;502;461;487;552;530;686;803;659;632;794;744;644;869;799;906
2:39:06;30.0;533;548;443;634;636;717;892;972;894;912;888;755;936;1023;865;947;982;775;483;660;553;743;595;697;712;774;854;1038;755;991;904;1192;948;1010;1059;939;396;495;438;695;718;666;750;941;882;841;927;888;1220;1156;954;1055;969;1088;405;407;319;692;596;578;648;620;629;864;770;879;876;864;802;1103;1092;1040;439;387;471;479;507;553;627;632;692;891;764;761;833;813;966;1043;772;815;608;435;517;396;427;445;631;452;559;679;744;718;611;768;590;854;956;908
2:42:06;30.0;430;337;443;569;695;693;863;954;870;1013;987;835;935;817;779;952;1022;804;401;468;553;811;685;697;700;909;719;1014;762;1069;944;950;1177;860;926;810;363;379;464;605;522;608;813;874;776;865;858;754;1142;984;841;1061;1051;940;376;442;363;463;605;597;909;711;670;818;1112;992;969;891;769;1034;1065;960;354;499;435;524;540;441;678;497;803;809;695;711;832;759;994;872;907;876;377;304;387;523;395;453;677;610;541;661;757;600;743;802;669;799;732;909
2:45:06;30.0;369;376;400;522;658;627;742;801;811;846;841;998;1007;990;760;941;901;849;400;398;526;908;822;536;713;988;783;1061;917;1023;1066;906;856;968;968;789;575;516;420;590;537;608;1005;823;768;854;885;795;1237;997;863;980;1099;1036;273;433;381;564;555;566;786;653;695;815;834;754;755;828;838;1006;1259;938;488;425;387;561;503;521;595;616;589;715;708;757;893;798;856;881;757;833;346;346;372;514;420;501;668;480;630;633;711;672;608;722;708;767;695;764
2:48:06;30.0;438;446;439;627;619;529;709;795;963;955;794;1143;754;986;777;960;952;926;364;370;435;831;623;684;637;962;825;951;785;1164;1026;932;1001;949;929;836;341;418;421;571;604;558;805;804;770;779;885;769;1239;1058;1018;1018;803;987;404;450;406;531;510;578;797;796;747;766;983;948;744;824;879;899;1145;953;384;401;469;426;581;501;666;740;612;666;615;722;801;873;816;786;996;915;461;454;429;501;446;367;577;598;563;592;664;610;619;562;766;720;815;891
2:51:06;30.1;455;423;393;575;648;488;640;819;977;831;745;962;727;828;881;813;1087;870;383;525;425;680;561;702;622;678;904;1108;855;1039;964;943;1044;771;796;826;501;386;511;664;578;639;984;853;813;945;880;750;1042;906;968;942;1089;1004;347;407;362;393;433;520;746;795;804;811;968;842;784;892;782;822;923;1075;350;440;438;402;462;605;724;570;625;539;711;724;639;889;805;933;794;746;342;402;308;456;296;427;706;583;422;613;484;586;794;714;595;754;678;734
2:54:06;30.1;402;370;429;666;580;611;741;904;787;904;958;980;808;782;716;838;959;748;536;463;503;668;754;651;625;734;688;940;791;1106;847;1133;952;908;914;737;372;392;465;507;432;580;893;794;728;860;780;675;995;847;933;900;919;736;517;506;446;554;719;553;615;766;673;795;749;863;940;839;747;939;1113;902;322;482;355;526;505;476;677;675;495;660;760;808;804;917;768;847;839;852;452;368;333;536;457;243;567;463;531;683;624;628;582;728;701;730;767;851
2:57:06;30.1;446;370;416;561;613;548;669;924;844;778;743;975;754;710;797;840;844;839;463;439;537;782;656;461;927;771;789;1014;701;985;971;1033;778;956;865;821;458;435;415;485;593;640;801;613;759;987;644;777;1106;1193;883;923;899;945;325;347;353;531;506;647;749;707;797;545;797;808;796;690;791;766;848;876;404;446;480;465;402;423;563;784;644;558;686;642;777;890;815;853;601;693;348;406;296;443;460;319;594;523;612;597;475;595;597;724;566;769;719;745
3:00:06;30.1;332;383;385;545;623;617;818;845;752;876;950;896;842;789;769;644;785;876;485;424;442;692;746;701;760;896;716;910;861;1048;880;828;760;927;948;761;323;339;450;533;571;503;688;768;814;808;839;784;971;1068;831;1163;925;929;408;436;354;445;549;602;584;748;585;724;770;868;774;909;804;837;955;796;377;281;358;515;467;504;585;623;631;672;612;677;711;900;750;914;787;750;452;360;333;440;547;397;529;468;572;575;694;637;623;606;698;670;874;698
3:03:06;30.1;455;324;356;555;528;620;616;1029;626;672;789;902;982;785;807;764;1057;773;377;330;469;632;611;785;634;793;795;1041;977;920;1065;928;973;805;863;645;412;407;430;428;650;466;728;911;660;870;790;764;967;1151;822;957;1094;908;344;383;534;414;392;505;749;717;758;721;649;1034;899;696;741;870;1020;979;470;391;366;451;466;405;675;611;535;665;611;766;693;974;899;745;776;760;335;370;297;393;418;433;462;657;538;648;709;688;573;620;567;569;698;913
3:06:06;30.1;276;417;424;580;603;514;711;681;744;748;769;961;740;652;860;695;722;813;464;338;536;766;574;598;691;860;857;934;797;1137;782;941;897;901;886;871;464;458;377;610;389;595;792;746;697;886;786;810;1044;954;653;966;993;765;370;452;293;646;407;491;578;641;732;853;844;900;777;910;797;856;1016;914;466;342;454;450;556;466;450;616;524;871;527;633;628;632;841;857;723;643;327;297;293;464;397;364;498;494;509;678;709;672;636;669;646;643;637;717
3:09:06;30.1;379;383;522;536;580;507;757;906;705;826;826;889;859;728;778;765;760;751;365;343;466;627;634;526;581;841;739;707;890;963;1041;726;819;833;919;757;404;414;350;493;465;618;885;801;956;779;874;809;933;935;907;883;843;800;378;304;301;594;479;438;634;603;626;796;652;804;769;592;672;710;845;689;401;456;440;367;512;482;588;566;490;839;565;596;807;868;779;775;804;728;393;409;294;454;549;453;503;682;469;658;591;575;625;602;666;622;806;836
3:12:06;30.1;339;304;346;506;698;544;593;801;718;831;910;866;918;815;732;679;906;807;392;285;536;654;485;753;786;717;721;1000;673;838;907;955;898;786;863;714;524;254;430;629;526;497;873;652;556;759;680;688;1039;822;569;889;878;690;391;447;309;518;561;502;570;686;701;759;646;903;854;874;773;897;1004;853;490;390;345;443;420;388;533;612;740;566;727;491;854;855;879;813;782;804;364;228;287;502;290;399;543;549;429;559;484;605;522;524;663;635;710;806
3:15:06;30.1;385;343;332;456;629;657;612;812;765;794;809;853;858;682;549;775;811;795;372;383;461;535;571;539;751;742;760;887;631;944;841;929;788;936;822;641;285;293;364;455;595;506;701;649;679;701;830;888;1022;860;839;838;789;1008;389;377;381;535;472;474;806;621;619;936;914;697;556;739;784;676;822;691;371;395;403;480;468;552;534;688;565;591;715;608;729;701;767;871;660;750;399;283;324;404;439;316;563;577;453;651;577;786;641;734;660;713;697;787
3:18:06;30.1;320;281;396;593;595;578;796;715;604;691;882;726;871;760;738;747;842;838;398;273;441;617;563;566;524;706;795;1031;721;842;872;994;947;869;696;738;428;356;346;549;625;503;747;820;698;833;806;650;939;1058;855;862;635;787;312;461;338;456;485;411;764;755;634;662;748;894;767;885;610;784;1004;816;393;322;310;513;516;400;546;620;545;766;647;598;702;707;1022;670;665;679;321;391;324;406;361;382;569;385;691;613;577;705;691;574;525;780;699;669
3:21:06;30.1;377;347;372;403;506;431;860;710;818;793;828;911;711;965;787;785;980;809;389;377;355;640;585;489;670;762;784;935;839;973;838;808;913;832;884;722;404;403;495;418;461;478;880;844;563;668;803;583;978;791;730;845;776;801;346;291;463;482;419;518;609;710;646;710;1015;921;547;847;820;576;742;678;300;378;307;423;455;487;635;740;579;710;611;777;784;576;617;740;732;845;339;278;282;496;366;417;553;625;528;627;625;714;679;559;691;759;662;641
3:24:06;30.1;397;344;351;590;603;583;572;785;585;806;669;852;787;800;711;692;692;767;420;340;397;528;625;534;656;902;743;859;832;990;828;708;673;813;832;748;340;444;341;460;494;540;651;807;700;765;752;638;924;851;709;1101;689;877;300;343;275;530;538;525;604;641;570;794;979;807;764;915;696;666;881;626;383;326;483;442;502;458;646;534;638;704;629;683;818;809;796;697;673;581;365;347;352;397;433;299;471;611;596;572;593;688;557;654;536;668;626;716
3:27:06;30.1;308;324;439;563;610;505;687;610;628;725;925;816;874;694;741;702;704;751;376;370;439;632;533;545;704;790;788;814;673;826;777;833;874;646;804;796;424;462;362;579;531;453;774;694;743;846;741;842;851;835;842;747;766;759;311;375;333;602;379;471;601;676;688;891;979;933;659;986;620;967;1024;700;337;380;373;461;427;431;513;632;623;715;603;608;729;817;931;717;705;721;272;317;306;408;430;477;546;578;542;605;582;454;657;681;547;583;597;568
3:30:06;30.1;403;337;414;535;548;371;671;741;661;741;777;814;883;691;585;719;693;712;289;322;512;527;692;457;761;732;760;878;847;807;990;887;698;815;698;757;511;310;388;533;484;562;750;797;820;795;826;637;728;698;702;835;807;868;351;385;418;574;565;580;756;677;663;769;917;902;714;755;793;844;813;779;353;345;320;338;402;416;604;581;642;573;640;719;639;652;751;927;765;621;314;309;348;342;295;573;556;419;463;621;627;499;562;638;564;672;716;690
3:33:06;30.1;312;375;341;432;483;496;607;771;673;847;814;841;853;741;785;733;827;825;429;428;371;627;488;542;722;739;625;687;654;954;730;820;821;722;769;841;230;371;275;550;566;531;718;871;721;650;767;655;918;717;906;781;968;871;321;373;427;454;530;455;742;665;675;777;935;772;728;749;742;680;882;682;386;366;268;486;393;438;653;650;593;700;658;875;772;849;649;778;669;704;350;396;313;458;438;355;632;441;534;621;536;636;593;582;457;712;642;770
3:36:06;30.1;293;340;384;496;638;475;787;806;575;931;776;748;692;726;737;822;767;739;288;414;400;569;567;474;647;644;592;878;614;1046;702;687;737;740;772;782;336;316;466;516;659;612;801;774;688;756;824;639;1049;713;814;852;833;773;410;347;434;495;550;648;549;674;586;853;775;789;770;728;684;634;785;583;404;412;231;455;500;494;537;613;542;595;737;615;756;927;763;831;687;748;321;217;288;353;335;361;480;484;428;547;473;606;469;494;605;868;544;675
3:39:06;30.1;309;232;348;512;366;502;768;739;714;723;727;832;599;679;663;802;645;675;362;407;403;617;652;499;584;663;642;887;849;847;928;832;787;663;600;760;313;219;358;500;512;553;699;737;669;925;822;667;850;741;813;702;791;729;508;378;460;555;493;416;789;653;700;692;802;702;751;719;737;759;946;889;375;416;405;518;431;414;677;609;662;724;727;655;814;631;720;724;694;653;287;336;301;386;359;304;648;582;495;697;582;616;613;613;626;621;682;619
3:42:06;30.1;338;235;298;452;502;585;790;671;826;598;680;729;530;815;633;698;767;685;328;479;406;509;617;489;774;690;627;842;595;685;703;778;794;581;542;724;358;277;402;495;621;669;672;782;605;770;819;748;765;914;754;702;765;560;292;348;215;455;612;504;434;663;655;850;822;819;638;735;897;748;811;776;345;290;331;531;365;454;625;478;521;761;673;649;673;679;826;612;536;784;316;244;224;383;327;487;500;377;623;716;456;610;595;746;582;700;581;536
3:45:06;30.1;311;350;354;449;419;588;672;468;531;669;766;753;710;548;766;648;755;686;240;360;396;488;457;555;653;738;657;924;603;710;773;790;778;675;581;847;330;338;395;386;536;522;768;518;771;637;767;724;828;762;832;859;775;768;297;387;394;459;565;659;913;620;579;826;797;886;792;827;854;998;880;729;422;432;309;542;424;479;798;512;674;740;654;756;867;796;680;710;679;613;291;328;275;427;256;340;493;496;486;558;622;589;621;624;511;656;671;725
3:48:06;30.1;281;233;248;379;407;424;597;660;729;766;738;718;782;706;746;626;653;610;410;403;215;742;543;555;552;694;689;904;551;653;782;866;666;733;613;656;329;375;352;444;539;394;696;702;834;756;797;654;861;975;671;852;661;798;383;387;346;529;387;466;623;635;698;881;748;708;850;912;881;795;857;854;376;347;436;517;514;441;641;597;502;778;549;661;692;666;635;608;585;841;371;294;227;531;317;266;500;316;496;558;482;531;658;640;676;657;742;829
3:51:06;30.1;297;325;353;444;476;475;715;571;543;637;739;770;614;722;615;578;767;709;320;291;284;612;616;451;720;708;727;766;705;870;634;679;799;841;684;758;283;367;283;530;531;471;785;811;691;888;821;742;859;763;584;889;648;868;308;345;294;540;442;434;610;717;713;822;633;804;722;842;679;887;887;696;312;334;320;436;507;637;561;563;562;650;630;569;790;777;769;656;854;676;324;311;203;423;322;383;482;431;488;608;768;541;623;509;602;627;718;620
3:54:06;30.1;416;338;267;384;538;459;642;705;607;847;729;681;668;837;715;691;582;573;306;426;420;511;507;480;822;920;651;909;683;797;816;792;746;772;845;703;351;306;461;501;506;379;776;778;612;772;1003;638;865;681;700;862;693;553;323;466;280;501;457;369;688;534;530;774;794;800;757;873;811;898;848;577;323;286;394;449;440;460;573;733;497;512;598;624;805;814;689;672;719;725;428;241;272;361;285;447;497;386;430;565;657;440;560;560;517;599;510;729
3:57:06;30.1;316;307;324;383;498;443;697;721;725;754;679;770;833;703;679;686;670;663;354;299;450;484;540;434;575;864;800;731;747;874;665;843;772;702;686;710;280;353;258;396;417;417;728;746;690;1006;976;714;1002;789;759;743;832;613;389;372;253;439;561;457;612;733;758;751;900;1007;605;777;597;728;797;727;302;310;310;443;415;530;574;595;580;606;656;561;735;684;802;879;822;593;165;291;288;400;393;409;501;506;455;485;697;654;816;564;515;491;654;736
4:00:06;30.1;259;330;320;495;481;318;643;807;543;594;773;786;667;637;915;673;716;752;399;269;366;614;575;579;745;771;572;903;674;793;656;741;709;637;844;742;290;294;382;448;564;450;683;811;708;891;692;691;1070;802;830;934;754;745;254;261;326;514;381;576;651;616;640;913;941;924;562;784;564;730;689;663;340;312;255;457;500;446;472;596;732;596;575;545;787;745;566;696;763;785;307;235;251;445;393;441;485;378;494;614;655;470;614;618;632;569;524;698
4:03:06;30.1;269;327;270;391;449;459;624;623;706;656;672;820;788;673;599;605;743;664;346;300;367;625;584;467;651;859;702;1044;721;835;831;780;894;675;789;676;268;379;388;347;494;333;788;786;660;760;956;738;687;791;805;752;878;686;488;399;200;455;562;475;642;711;660;697;891;760;827;764;819;797;711;574;400;342;278;330;350;456;586;430;508;818;532;740;769;704;786;925;549;691;353;278;371;363;240;301;490;382;533;520;528;783;690;665;563;688;659;723
4:06:06;30.1;256;300;212;247;455;341;575;634;551;666;638;752;662;736;693;728;686;633;305;396;427;452;443;581;635;588;597;859;754;705;611;665;858;660;540;730;353;321;334;393;397;392;829;727;586;679;737;639;1042;758;721;876;835;632;334;300;426;370;434;419;664;608;665;709;920;749;695;729;681;786;622;740;353;405;293;439;428;588;514;438;535;649;642;733;714;646;817;760;668;652;236;319;275;413;336;385;579;447;378;643;588;491;515;673;535;544;658;811
4:09:06;30.1;252;285;354;372;480;460;634;670;647;585;662;654;726;609;584;686;646;661;300;318;330;546;641;475;625;727;548;866;617;882;706;886;599;809;633;736;350;351;331;482;460;503;650;732;647;847;678;548;654;761;840;739;613;856;312;261;363;413;437;420;641;708;574;774;837;823;741;764;619;799;768;646;298;332;306;535;421;470;503;523;554;546;682;627;676;614;567;851;527;672;326;381;321;370;304;338;489;422;505;510;537;545;646;701;694;552;509;682
4:12:06;30.1;292;196;373;390;558;484;697;781;726;757;739;591;776;638;602;596;678;620;311;329;317;399;558;512;738;746;775;923;861;774;779;937;688;677;634;824;383;226;326;367;438;387;681;709;711;797;847;624;1017;708;741;749;699;629;399;280;301;495;450;551;654;568;756;710;727;735;700;873;759;811;807;860;298;330;387;483;371;403;587;511;703;734;532;701;651;766;759;758;571;565;297;407;294;510;471;352;542;479;489;635;645;637;579;666;649;653;765;624
4:15:06;30.1;353;213;326;370;328;364;693;742;753;580;607;887;707;697;612;485;664;777;374;327;376;470;541;438;697;545;719;707;722;742;712;692;711;695;606;548;229;365;395;446;406;457;720;695;765;902;793;774;782;644;724;815;770;680;298;368;237;407;362;533;625;775;598;605;850;702;676;649;740;691;760;655;298;327;309;443;572;379;445;512;746;643;610;845;714;656;783;719;713;597;298;312;304;465;343;352;553;416;536;479;606;540;474;579;702;537;580;691
4:18:06;30.1;359;289;249;295;345;366;680;681;695;603;706;912;638;728;733;693;638;614;329;275;402;545;567;445;727;645;653;846;783;818;687;762;660;873;621;613;285;295;339;505;439;308;592;658;633;810;738;583;913;752;646;596;700;678;284;364;242;528;503;461;663;815;688;878;807;942;660;816;676;823;797;647;284;305;309;434;465;435;615;545;379;831;575;627;843;618;708;660;671;736;314;252;223;470;356;528;377;501;450;459;471;628;605;503;553;584;621;661
4:21:06;30.1;191;268;209;409;305;488;622;660;598;774;560;775;752;616;592;633;753;735;392;288;298;647;535;505;687;930;739;753;585;692;783;807;664;599;727;663;301;281;222;356;427;514;689;787;581;677;661;623;616;735;786;867;609;702;356;325;236;323;442;369;789;591;781;676;896;741;753;711;584;661;717;632;284;264;282;478;355;367;522;515;612;643;587;644;731;615;752;671;512;451;304;373;272;350;276;428;450;537;512;565;431;649;515;609;569;451;546;686
4:24:06;30.1;264;268;292;323;505;390;400;734;720;623;730;671;693;624;551;590;646;628;298;257;318;462;504;431;578;632;630;715;758;833;677;668;899;685;662;517;261;281;356;308;531;438;649;655;525;830;744;672;888;724;663;603;749;719;251;324;280;504;503;371;655;556;751;838;763;857;777;653;744;828;695;614;244;384;409;351;426;400;591;536;523;692;615;893;865;851;676;718;683;664;383;236;312;502;392;313;578;573;407;467;560;622;636;499;519;579;615;667
4:27:06;30.2;271;308;252;440;381;437;529;761;594;625;700;746;760;715;747;659;664;576;297;260;401;526;555;401;513;639;489;737;608;732;741;774;816;836;732;577;302;395;353;312;436;430;775;637;725;828;703;591;856;737;657;606;680;623;268;221;256;405;381;269;760;678;702;809;871;596;894;689;680;683;604;569;234;332;376;482;375;405;467;526;688;777;740;641;678;605;751;677;736;646;281;245;141;324;380;375;439;488;539;634;369;791;561;625;533;570;672;711
4:30:06;30.2;175;324;226;290;333;208;635;653;591;689;830;736;564;856;681;617;637;543;255;290;310;501;434;610;653;660;767;817;673;760;746;761;784;778;641;757;330;295;282;322;459;480;597;615;590;798;820;698;777;725;593;739;736;751;320;333;192;319;339;398;670;676;628;812;813;737;873;751;622;769;672;730;334;282;318;443;411;481;545;452;601;608;566;639;849;817;673;756;689;739;264;342;243;516;178;423;438;566;597;536;509;635;632;435;616;598;614;671
4:33:06;30.2;318;190;222;445;352;334;668;642;590;694;650;730;627;782;698;696;742;569;370;319;308;512;429;412;658;615;588;1038;698;872;684;813;875;769;629;623;305;397;440;375;451;370;664;862;749;612;809;622;795;903;771;985;536;734;435;376;296;402;344;363;626;658;559;702;650;748;768;857;756;678;833;782;245;251;283;383;399;373;440;615;763;660;606;635;853;683;723;666;673;722;279;321;295;426;341;381;605;415;395;550;548;551;585;623;596;528;583;748
4:36:06;30.2;315;250;343;341;254;412;502;470;507;656;665;553;711;573;523;497;677;616;357;287;352;449;494;477;665;487;643;578;693;725;659;733;531;707;593;621;305;286;356;454;472;430;585;803;743;692;876;605;687;782;831;854;622;661;322;290;262;283;384;464;646;637;735;579;816;784;775;820;681;654;774;699;216;368;253;384;450;380;622;578;551;612;553;711;719;676;623;728;560;738;448;229;213;356;309;279;414;371;524;654;524;659;556;535;469;629;620;609
4:39:06;30.2;361;302;283;337;373;338;674;558;608;498;658;608;608;492;505;816;580;614;363;324;274;449;428;343;529;459;583;550;613;759;637;736;717;641;588;639;282;296;299;270;370;357;770;696;503;670;940;793;772;767;861;774;558;695;264;182;341;459;403;400;711;719;606;860;816;761;621;722;736;802;791;726;345;324;302;386;512;401;465;591;511;837;598;605;767;792;677;595;669;558;233;219;166;453;354;308;549;413;378;482;511;616;480;584;610;565;545;770
4:42:06;30.2;250;254;255;299;389;311;590;517;494;684;686;767;592;656;523;467;479;737;320;378;382;438;390;375;718;595;625;672;607;912;846;676;815;652;645;592;335;283;284;393;355;379;708;639;553;794;779;702;718;583;675;900;589;550;337;226;362;500;467;468;760;568;647;805;768;843;845;765;717;765;757;474;243;345;309;370;451;300;506;481;615;589;720;559;699;659;635;881;752;717;301;326;273;331;371;373;496;512;515;520;588;468;587;586;583;753;634;596
4:45:06;30.2;289;262;265;310;345;377;555;507;414;703;656;682;650;673;581;634;482;723;362;351;256;364;577;457;513;614;461;636;672;708;699;675;730;680;713;683;312;179;374;385;402;242;746;618;638;759;616;586;792;888;685;741;695;528;378;282;383;448;283;397;663;594;625;707;936;696;838;642;714;726;792;820;272;367;338;392;408;471;654;409;623;703;687;613;688;750;578;750;600;808;269;366;271;428;309;295;457;450;534;581;577;545;500;548;629;552;531;501
4:48:06;30.2;275;269;233;264;322;343;574;738;566;702;661;702;714;707;552;424;563;481;113;172;355;388;325;430;654;575;682;668;676;802;768;757;812;645;782;534;288;279;291;278;391;393;710;595;640;789;641;509;714;670;637;560;821;649;393;212;230;348;348;344;727;765;551;680;841;644;669;813;893;907;678;667;294;332;371;374;342;308;585;523;596;580;555;573;814;681;839;752;692;675;279;185;275;373;423;309;529;455;485;487;622;543;532;612;607;681;569;666
4:51:06;30.2;269;189;259;379;375;281;503;704;685;770;632;674;536;573;604;580;650;491;299;307;360;335;560;414;572;684;682;854;616;877;733;652;710;721;609;674;257;360;324;329;444;407;540;507;626;698;707;496;730;572;673;704;686;692;296;253;238;379;371;380;645;618;843;676;724;927;762;892;766;749;670;640;269;329;210;411;359;370;572;613;606;405;565;530;639;632;692;751;727;739;293;305;306;390;325;391;590;469;362;603;533;574;532;543;507;547;528;610
4:54:06;30.2;211;366;337;402;354;236;533;478;631;840;748;647;500;511;682;539;750;491;291;288;246;349;401;435;613;749;633;793;699;623;585;711;729;544;630;537;282;303;266;323;509;349;786;708;516;771;651;502;829;611;643;738;642;726;339;209;229;374;424;355;658;558;591;691;746;861;726;659;808;667;710;617;333;392;224;388;296;370;529;596;560;682;777;494;630;730;679;836;636;462;328;313;285;452;391;347;529;413;606;649;474;703;459;625;522;527;446;684
4:57:06;30.2;308;321;298;408;270;352;453;594;647;630;737;528;571;642;610;625;602;465;228;274;236;417;329;365;551;686;542;654;611;577;724;644;682;687;698;594;282;310;253;273;356;326;707;603;641;528;861;529;747;741;769;656;704;681;338;331;294;379;336;456;702;585;685;619;726;644;716;845;939;674;639;679;252;271;331;321;318;410;424;652;584;559;635;667;844;770;627;712;708;651;313;223;269;348;508;391;590;409;339;521;592;518;506;635;463;539;566;553
5:00:06;30.2;210;182;218;222;276;385;519;587;558;620;586;617;625;470;670;596;485;599;409;236;325;443;413;326;554;628;527;620;756;764;675;783;675;696;528;564;199;246;294;526;350;347;738;608;658;601;806;625;891;636;614;635;689;680;312;320;239;359;360;397;529;600;598;604;809;611;692;770;794;736;753;548;321;284;284;371;352;426;537;493;576;694;618;661;779;597;811;743;615;727;308;336;315;341;318;309;592;466;479;504;586;480;662;610;554;646;473;700
5:03:06;30.2;189;226;130;367;314;361;548;476;582;463;575;609;632;678;463;556;517;503;289;204;262;313;407;330;582;718;560;812;635;779;676;623;713;570;774;575;356;248;392;325;267;288;626;609;564;627;658;734;736;799;730;695;494;712;157;327;295;351;456;298;641;668;600;591;761;761;754;803;740;713;714;634;394;283;416;381;391;370;571;516;613;624;586;646;751;717;695;654;669;510;252;247;256;403;472;341;618;456;455;588;591;523;471;533;549;582;676;654
5:06:06;30.2;227;222;235;241;311;341;478;478;513;532;601;506;480;512;486;551;700;516;242;237;397;421;384;328;704;627;445;610;597;647;603;741;743;659;573;467;267;313;242;337;385;488;652;721;774;773;680;571;697;771;739;765;694;642;273;298;267;302;440;255;647;502;656;721;744;784;779;849;653;729;807;542;226;327;349;377;352;321;588;452;694;590;535;677;588;706;659;682;773;466;248;278;312;288;362;412;446;380;424;504;610;604;560;573;426;616;542;446
5:09:06;30.2;249;257;244;207;243;391;514;559;553;617;435;518;570;444;484;528;699;495;375;226;215;362;489;261;606;616;690;795;598;698;697;648;694;571;597;551;316;350;244;293;340;313;573;769;607;844;709;573;826;686;892;583;686;659;358;240;403;361;371;357;581;566;608;622;741;713;485;717;589;642;856;489;233;304;326;421;344;370;514;627;659;618;685;599;716;642;613;802;633;682;242;305;219;418;308;291;491;508;481;652;527;580;590;424;524;473;673;586
5:12:06;30.2;296;318;162;283;344;260;616;487;507;628;599;657;775;536;575;448;558;495;306;286;227;364;351;342;502;552;559;702;712;654;572;704;529;717;788;550;194;306;338;340;437;265;570;634;676;668;855;778;781;634;705;571;619;851;276;238;356;294;513;424;577;601;593;654;663;725;557;670;666;683;843;699;311;225;258;341;323;381;556;570;539;511;625;599;814;674;677;683;546;626;318;243;258;440;370;324;449;534;476;729;616;642;475;557;563;548;524;676
5:15:06;30.2;238;281;197;323;164;257;486;685;528;594;511;492;569;498;513;670;610;434;295;242;393;477;317;331;703;618;604;741;597;635;545;692;613;715;532;505;290;290;299;338;310;293;655;692;698;655;637;692;629;875;749;665;628;670;316;153;299;316;296;392;684;672;650;569;624;644;626;720;648;675;813;758;289;260;317;366;280;331;692;574;474;566;513;736;712;661;825;633;588;624;295;209;227;343;325;324;490;400;480;431;557;558;583;605;669;629;391;579
5:18:06;30.2;212;199;191;307;352;304;491;488;615;530;526;523;639;559;515;509;639;427;238;383;305;275;535;348;623;614;592;666;591;792;572;650;672;632;761;590;335;152;287;208;324;406;578;656;471;732;898;695;642;725;609;724;734;641;294;293;264;357;286;372;658;441;554;489;768;738;730;709;670;743;711;588;204;312;309;359;416;311;397;565;547;469;729;564;754;590;524;683;717;618;252;361;253;415;309;279;368;379;481;623;457;608;605;621;562;638;613;759
5:21:06;30.2;205;191;232;343;269;272;349;634;490;457;549;609;740;574;759;575;514;512;189;278;364;273;460;315;482;692;463;688;648;529;617;690;582;525;576;570;294;223;222;230;224;313;674;726;585;856;555;571;609;781;859;654;903;557;286;331;218;438;383;429;580;456;495;727;656;609;677;508;545;691;663;543;241;275;288;305;369;312;558;394;575;613;662;570;717;740;719;761;654;617;368;258;339;425;294;226;440;403;459;454;431;548;445;539;629;587;551;514
5:24:06;30.2;191;233;239;314;316;245;444;523;418;524;628;554;801;491;653;723;643;556;330;325;205;379;299;347;609;378;578;677;802;616;712;619;735;650;640;581;215;208;319;227;352;305;684;622;638;646;679;532;645;692;714;683;757;686;229;260;264;212;300;353;699;575;526;528;732;631;641;607;666;635;761;537;340;361;181;371;442;244;501;452;489;690;690;566;617;770;816;753;746;599;268;298;302;297;327;427;510;419;455;554;596;488;587;502;477;686;405;467
5:27:06;30.2;230;278;207;240;291;257;422;573;497;706;556;583;690;445;573;673;608;558;336;293;233;439;451;385;610;630;555;758;546;686;749;723;640;616;555;494;256;227;195;255;288;364;542;492;564;616;763;695;677;623;683;720;637;630;245;250;275;251;365;353;552;639;495;671;697;753;746;606;789;759;775;550;331;297;317;352;305;253;646;566;571;573;754;617;718;405;602;644;550;648;323;363;228;328;289;333;400;380;547;605;634;421;561;497;579;530;562;538
5:30:06;30.2;237;244;241;277;308;278;443;567;474;606;658;468;532;521;583;487;495;397;319;212;226;348;317;273;504;609;597;586;611;626;600;659;562;674;479;465;208;223;263;347;306;309;590;678;602;703;736;552;749;626;620;631;681;695;320;248;177;362;423;323;688;605;552;632;765;705;841;704;667;678;702;604;292;232;274;329;356;419;489;450;482;502;548;640;778;626;521;646;686;599;321;338;295;332;340;224;517;510;518;566;556;411;496;595;472;632;590;606
5:33:06;30.2;155;238;163;205;397;236;521;416;430;548;479;518;631;470;550;593;561;465;287;303;282;575;330;436;573;565;564;709;462;556;599;629;608;593;683;692;149;263;235;379;336;317;744;670;680;690;850;585;835;822;743;563;720;655;249;284;226;314;388;264;573;614;616;655;697;638;567;619;692;615;735;609;231;213;195;412;366;258;544;389;579;645;554;585;739;659;792;631;600;706;337;383;205;352;353;252;370;503;484;683;573;464;494;593;444;630;492;779
5:36:06;30.2;291;247;154;303;265;306;482;449;386;585;489;471;451;506;595;675;412;444;245;195;273;365;300;321;629;643;526;634;588;542;617;497;438;511;524;556;198;309;290;328;263;312;586;772;541;457;526;653;704;741;599;596;664;817;245;252;342;264;344;322;616;577;536;599;662;813;687;599;640;720;688;660;302;318;242;324;402;429;556;421;509;662;616;539;806;627;734;660;654;546;280;257;324;346;282;331;426;463;534;456;515;574;438;563;563;509;569;515
5:39:06;30.3;137;266;232;242;329;342;411;499;423;521;454;520;596;511;446;462;610;489;321;227;189;461;457;402;517;565;647;688;619;684;525;596;629;560;637;553;192;329;233;231;364;356;663;583;554;649;530;621;806;829;655;689;603;761;313;312;336;321;421;271;611;643;662;656;700;753;745;521;566;662;796;659;191;360;259;290;472;435;334;621;438;618;632;585;615;896;825;760;652;601;262;289;229;346;282;302;421;349;470;564;527;509;561;547;573;567;634;585
5:42:06;30.3;145;292;225;326;281;225;453;550;471;528;425;444;477;542;498;486;626;565;194;308;234;432;342;352;447;566;528;604;620;644;679;674;629;653;511;515;182;315;331;282;262;254;644;504;517;694;638;569;743;662;670;740;550;490;229;172;242;309;270;234;404;686;453;666;774;533;768;666;563;588;841;893;273;331;260;335;355;338;600;350;597;484;521;532;688;654;669;705;680;754;289;218;361;367;272;346;450;440;416;550;559;582;564;596;522;524;497;697
5:45:06;30.3;159;183;207;297;325;264;437;376;468;558;736;553;686;588;464;464;546;547;209;182;228;415;283;365;463;416;584;666;690;625;545;524;632;681;510;578;266;260;306;330;205;243;557;690;421;460;703;591;639;638;750;755;690;683;249;393;285;290;240;355;448;439;421;697;643;610;666;699;700;806;578;655;286;304;256;382;273;213;593;572;607;517;679;469;773;723;735;648;690;620;187;313;226;323;278;280;417;341;514;601;669;526;592;547;609;648;638;587
5:48:06;30.3;211;197;245;228;271;179;487;460;534;604;546;605;512;627;427;523;508;469;269;205;245;350;540;259;559;633;652;551;648;638;621;667;425;635;659;617;235;361;304;312;386;297;686;617;768;679;505;597;673;626;588;624;697;683;205;256;250;269;336;267;532;538;505;752;658;587;837;724;567;797;668;683;267;213;298;200;251;330;552;471;526;725;671;599;765;626;670;745;645;572;261;306;236;379;179;283;388;500;416;635;643;585;629;542;619;539;559;516
5:51:06;30.3;192;187;213;264;304;328;417;414;442;568;485;611;494;468;427;418;454;483;233;236;255;338;287;345;555;466;535;688;510;611;557;601;713;645;665;357;251;288;239;272;378;361;602;533;619;707;817;560;730;723;638;760;680;598;257;275;247;224;269;338;601;599;407;660;591;627;675;764;626;675;733;493;218;298;355;259;297;330;518;466;524;544;568;664;701;781;634;698;649;539;363;354;213;379;324;356;367;539;448;534;737;548;615;522;647;653;557;557
5:54:06;30.3;200;214;170;199;303;243;428;409;432;421;580;475;417;478;411;425;604;524;236;201;273;329;224;262;480;420;438;531;504;802;566;543;670;580;589;557;302;247;288;241;297;237;692;466;617;714;708;565;585;722;442;576;632;526;261;331;304;221;350;242;624;431;567;622;593;947;726;682;709;693;701;585;222;259;248;264;350;304;590;622;692;530;679;508;624;730;729;603;757;613;218;268;226;259;312;310;563;451;507;613;688;426;625;477;508;746;617;660
5:57:06;30.3;198;171;179;239;227;283;457;469;389;524;473;705;483;439;483;514;542;487;223;223;203;311;325;364;511;502;551;676;508;606;602;577;677;539;607;414;344;213;288;249;339;241;611;503;450;611;645;476;561;726;764;531;721;532;255;377;259;299;346;315;684;517;475;727;709;639;672;707;671;587;734;657;304;177;310;336;283;276;499;445;549;513;580;766;640;703;665;640;603;737;235;269;198;429;282;311;430;498;541;609;650;676;541;625;514;526;621;589
6:00:06;30.3;265;236;209;256;233;252;449;376;326;425;505;463;585;572;482;499;579;630;280;258;203;325;278;365;396;466;488;714;644;689;620;579;536;570;478;469;216;352;217;266;240;283;506;687;448;658;658;574;573;766;721;731;692;682;185;244;347;235;243;319;576;399;481;591;726;812;700;568;729;690;828;634;281;294;286;306;371;464;469;551;627;582;541;648;671;587;609;801;579;666;224;250;314;262;325;339;509;447;441;668;565;594;560;493;540;655;638;791
6:03:06;30.3;171;256;187;230;252;284;443;472;417;527;471;478;518;464;502;349;462;512;229;179;201;342;295;374;538;451;394;618;697;717;564;610;506;507;602;474;282;286;360;359;296;223;407;554;477;582;840;547;668;523;744;535;557;634;249;281;290;305;289;321;625;460;629;600;643;672;609;766;692;748;772;559;265;193;236;268;299;259;529;533;476;530;651;578;887;693;686;716;614;549;288;251;213;377;246;235;544;371;462;386;537;474;449;386;403;576;551;574
6:06:06;30.3;216;178;127;216;257;218;417;347;402;588;495;690;469;423;643;479;447;535;152;198;215;423;252;245;504;488;521;713;659;479;526;462;580;710;552;517;166;330;370;168;386;260;526;488;586;574;612;610;608;588;562;655;620;669;201;287;197;235;330;237;566;548;543;640;739;572;699;761;627;720;823;613;214;248;241;310;242;260;368;651;613;626;621;582;627;821;626;774;684;668;271;296;306;267;373;377;566;414;541;562;500;526;411;702;718;544;569;624
6:09:06;30.3;122;213;185;189;145;170;269;372;383;486;536;542;492;575;440;476;450;350;178;227;251;453;420;303;639;507;423;731;683;512;490;769;630;439;555;399;215;191;206;185;398;249;703;405;608;610;494;516;838;561;554;709;526;539;190;391;340;306;324;282;599;516;570;624;719;707;861;790;663;588;702;681;134;316;277;391;390;327;580;521;556;721;603;534;630;601;701;771;548;574;237;301;275;326;223;315;526;473;468;582;572;513;539;556;422;523;606;590
6:12:06;30.3;217;281;179;215;209;246;405;449;421;501;441;609;558;418;392;499;484;426;219;188;254;310;273;303;568;349;413;604;512;674;510;508;458;544;469;460;255;318;229;403;379;342;545;514;490;593;575;487;581;701;578;585;614;755;212;317;295;277;227;441;505;389;519;640;758;631;731;618;800;615;814;664;219;215;174;325;352;383;634;514;567;566;636;665;789;565;743;639;623;484;235;306;233;335;314;413;324;379;388;498;657;521;514;556;448;648;601;431
6:15:06;30.3;113;162;117;254;310;222;415;570;355;551;394;507;545;473;472;379;494;530;200;215;349;407;301;320;598;343;576;609;573;642;531;579;421;577;553;568;300;343;381;319;299;242;619;535;470;738;594;402;573;750;669;776;676;661;230;252;244;393;261;342;550;550;587;763;588;602;642;822;540;538;639;575;238;245;256;212;331;278;498;658;484;530;537;685;563;642;738;599;541;610;316;273;190;409;316;320;448;331;426;598;683;500;451;352;567;596;565;568
6:18:06;30.3;165;178;248;298;255;200;468;407;386;416;403;665;459;465;451;416;535;480;232;196;215;338;336;372;413;485;460;584;485;739;721;525;548;516;558;522;204;254;251;347;326;259;519;497;443;501;680;530;601;664;655;422;677;612;173;300;222;249;273;263;568;577;604;675;655;551;676;598;703;757;802;616;227;142;283;273;369;272;483;510;577;632;502;598;677;615;645;707;640;616;259;259;304;298;428;210;442;374;331;622;585;531;557;517;659;666;529;688
6:21:06;30.3;173;235;120;239;214;213;346;410;335;487;559;499;441;495;503;443;600;327;199;228;223;315;323;342;585;465;570;618;574;501;680;607;654;598;635;483;254;260;266;270;318;242;606;366;523;639;825;487;693;586;718;743;579;483;234;379;292;195;364;274;458;633;518;638;636;746;621;594;562;639;706;880;186;283;302;273;426;205;530;585;570;512;559;687;711;670;546;563;665;728;190;189;294;392;337;325;383;434;421;395;645;573;589;377;533;643;490;641
6:24:06;30.3;156;249;193;318;224;236;430;496;428;644;608;495;562;395;440;478;504;463;209;309;364;310;284;279;356;439;489;716;442;560;564;562;561;575;531;413;406;129;342;288;260;259;464;394;503;682;685;565;519;655;516;539;499;607;257;195;295;326;327;174;490;513;378;693;897;754;628;699;750;517;724;591;262;290;137;348;212;266;465;529;571;533;439;584;753;742;787;649;697;774;259;311;318;402;278;167;466;338;438;555;490;561;574;627;451;643;683;433
6:27:06;30.3;184;204;144;156;242;166;346;422;389;516;515;508;450;515;442;403;433;431;185;291;268;305;313;239;466;462;426;671;709;555;755;574;647;535;510;487;290;256;275;165;182;289;526;508;440;510;711;513;721;675;684;611;575;666;176;319;306;294;273;224;604;627;452;592;731;702;654;744;573;609;644;553;271;233;294;383;312;238;491;491;482;495;614;656;675;532;710;548;582;616;277;252;257;368;327;331;426;380;531;580;607;440;712;577;631;624;480;574
6:30:06;30.3;198;139;142;236;171;241;414;345;340;488;467;394;477;620;417;451;399;336;311;249;327;332;335;268;474;381;454;668;609;572;615;530;549;552;633;533;296;185;237;254;217;155;475;547;519;844;714;569;665;623;579;650;657;502;197;261;313;265;302;331;545;550;397;654;666;706;709;841;583;790;720;744;288;201;149;323;320;274;469;451;528;514;516;565;696;627;577;682;658;607;236;292;322;396;204;273;522;366;329;560;590;445;385;662;451;642;570;568
6:33:06;30.3;139;222;119;225;211;296;338;404;371;404;480;340;348;493;475;469;550;449;202;214;233;228;370;371;468;500;360;586;537;459;570;370;541;551;659;466;284;300;266;204;302;264;601;583;438;687;646;473;569;804;615;583;576;629;280;219;266;287;422;268;627;462;420;511;631;554;558;695;693;767;536;658;141;292;269;364;217;233;473;617;502;700;410;647;829;735;548;718;631;545;309;243;167;277;291;336;352;422;457;649;455;470;599;531;522;625;491;543
6:36:06;30.3;181;185;130;217;272;194;438;429;427;458;436;345;442;460;379;332;436;459;233;165;255;304;382;234;385;381;413;652;495;704;577;468;616;478;620;469;287;269;187;170;347;310;557;443;509;545;733;552;684;604;608;520;583;627;228;372;239;325;308;277;521;532;340;596;600;600;702;608;627;578;653;590;185;186;190;264;282;341;441;510;536;518;440;571;713;729;612;588;545;676;194;211;251;365;283;390;501;469;477;445;531;556;524;591;579;670;605;648
6:39:06;30.3;149;230;172;153;158;213;464;479;333;484;475;546;513;474;366;446;327;548;288;198;160;306;257;350;450;448;493;600;490;599;487;576;606;563;385;424;307;267;305;293;220;289;469;558;379;657;600;482;742;750;663;494;599;580;253;335;282;283;330;277;510;526;486;696;566;628;703;801;549;630;552;592;243;285;144;326;216;344;526;657;529;574;561;572;597;675;429;701;567;567;218;253;288;264;257;340;464;481;468;657;510;663;521;529;511;489;729;442
6:42:06;30.3;174;220;183;161;347;242;414;443;271;455;430;503;446;404;483;281;517;381;200;200;218;306;272;293;519;392;454;525;568;463;577;515;454;495;524;518;255;307;267;233;261;309;621;611;535;621;748;468;656;558;581;523;624;435;223;176;365;270;363;362;560;462;562;602;800;701;606;688;635;693;654;507;209;160;169;274;322;263;539;342;496;514;596;564;715;561;523;669;776;590;318;237;325;404;280;325;513;269;437;551;495;524;508;424;511;725;531;620
6:45:06;30.3;277;151;128;297;280;273;319;364;381;504;432;436;390;511;400;380;492;376;224;295;184;272;224;232;475;339;329;609;512;522;696;665;558;483;553;521;286;130;247;289;315;260;574;513;436;475;626;509;603;719;631;496;609;614;213;321;207;285;255;289;658;398;452;612;609;624;620;757;604;710;600;585;313;198;242;285;295;236;542;536;504;675;646;616;673;615;684;839;474;595;181;221;342;350;332;241;511;495;510;602;609;548;525;484;465;578;392;648
6:48:06;30.3;160;138;228;246;267;199;330;322;393;547;397;532;375;433;415;397;475;535;148;263;122;349;306;133;343;495;524;476;468;347;505;420;537;559;496;425;344;314;309;308;315;182;486;620;441;496;615;502;540;637;556;572;650;483;270;250;239;308;342;264;618;469;428;454;741;642;728;746;784;738;706;587;269;212;241;249;287;176;469;456;539;567;608;611;747;548;819;538;480;632;253;186;233;233;228;216;452;434;332;511;576;509;573;523;454;674;465;607
6:51:06;30.3;253;147;252;326;233;165;383;354;346;408;370;540;566;386;497;410;388;454;226;229;228;317;258;233;407;364;426;383;441;522;718;665;455;524;559;431;305;197;269;239;275;150;596;469;582;559;607;587;606;719;686;774;538;590;181;234;224;314;274;246;557;486;512;646;638;730;630;752;610;701;693;579;268;216;166;268;272;262;466;409;505;518;579;649;627;678;638;547;713;693;300;303;203;299;245;247;448;427;414;539;609;515;692;579;555;495;486;568
6:54:06;30.3;184;185;319;207;148;237;213;377;288;493;421;489;454;517;470;521;394;408;206;218;221;286;263;237;368;302;507;645;571;366;476;419;472;449;480;381;229;267;202;220;273;255;475;403;488;505;580;546;644;704;745;569;667;567;206;310;265;196;272;285;600;465;435;593;661;772;641;639;737;504;533;507;192;306;253;225;306;203;444;456;597;576;591;535;609;484;779;641;806;495;245;220;274;324;168;304;474;471;351;576;595;515;461;673;547;573;621;567
6:57:06;30.3;171;173;70;216;253;362;348;361;359;428;345;410;539;443;509;394;609;479;225;213;240;286;274;236;389;334;374;468;412;472;440;446;555;645;484;408;255;241;191;238;239;181;518;426;463;638;489;497;571;518;497;641;692;649;306;249;174;146;218;233;444;682;491;614;719;846;666;620;545;456;811;508;229;250;251;188;281;313;442;439;414;678;562;705;669;747;728;795;648;591;300;173;207;246;312;288;456;371;340;655;553;615;638;553;534;589;543;481
7:00:06;30.3;176;185;175;210;226;195;305;456;292;410;487;437;435;436;449;381;310;420;197;286;274;320;280;300;395;476;402;520;503;476;433;559;679;372;382;478;142;319;265;215;160;171;462;431;483;658;639;565;578;699;643;798;567;547;291;265;281;227;201;260;446;502;611;532;554;347;728;628;802;619;644;578;245;254;199;396;186;230;505;454;474;485;589;513;751;894;632;698;501;580;245;234;207;326;267;195;484;462;370;654;524;493;469;412;569;500;527;648
7:03:06;30.3;148;158;166;180;220;200;377;422;213;325;378;427;465;312;494;429;447;369;232;286;171;275;245;264;370;378;313;607;488;492;594;368;516;605;574;410;247;224;254;300;273;204;544;518;514;639;550;490;724;591;627;632;545;487;208;251;213;344;221;276;543;416;574;604;527;599;658;609;716;539;695;679;233;234;168;293;271;294;600;515;509;589;773;528;677;613;612;616;696;530;274;271;207;257;361;316;595;468;371;569;500;525;653;551;795;558;592;561
7:06:06;30.3;182;203;160;237;169;237;395;396;380;457;449;553;386;451;344;484;605;476;234;257;197;255;211;350;406;449;508;604;491;446;559;538;505;522;382;472;216;274;283;253;208;287;525;477;367;490;549;502;700;744;514;517;446;401;284;261;326;189;193;291;492;456;524;643;680;642;716;784;720;723;557;573;163;227;251;216;224;197;540;461;605;590;702;659;724;588;624;719;681;568;232;275;170;273;195;352;642;371;453;586;641;463;548;538;464;586;636;553
7:09:06;30.3;181;210;121;164;164;286;426;327;312;430;521;445;476;341;530;527;517;496;195;223;248;289;284;286;396;388;349;568;608;434;613;438;494;471;588;488;312;241;239;266;319;123;595;451;326;540;741;494;568;651;537;535;612;657;305;200;170;184;228;245;431;452;435;700;550;691;743;713;721;745;641;692;189;201;329;188;201;161;464;452;603;541;526;608;636;664;739;744;678;664;301;205;119;248;228;302;526;389;374;555;566;532;573;462;535;641;578;564
7:12:06;30.3;118;184;174;208;361;350;402;471;340;299;363;392;370;355;420;436;502;506;220;323;161;250;268;274;363;394;460;494;468;413;482;498;569;567;411;391;208;161;207;215;266;233;520;438;512;609;621;543;590;486;649;747;448;513;257;252;239;221;249;280;512;482;542;572;841;600;635;741;566;687;560;558;163;275;208;226;295;224;552;506;510;557;395;600;562;747;541;762;789;698;228;191;152;290;188;293;499;485;318;558;572;500;522;414;511;560;512;563
7:15:06;30.3;67;102;109;129;206;227;383;247;266;346;411;429;511;521;381;354;369;413;166;226;185;290;278;278;304;413;454;572;418;529;421;455;422;413;496;485;203;228;179;213;342;207;400;492;406;573;553;565;673;680;554;600;481;635;267;239;249;266;329;315;420;438;489;642;683;526;656;622;623;710;795;532;181;250;202;317;232;204;539;474;563;698;595;490;718;656;634;568;696;601;234;290;257;386;312;181;348;394;575;596;627;454;515;526;569;591;426;705
7:18:06;30.3;204;131;199;160;200;223;296;323;411;261;327;447;458;379;482;384;370;438;228;206;233;358;255;235;422;357;339;525;542;484;515;412;349;510;542;420;208;230;225;253;331;268;442;476;393;538;691;380;687;620;588;742;534;551;219;273;204;299;233;149;478;492;576;604;712;532;629;644;719;687;686;487;174;213;186;201;367;153;534;450;566;486;472;569;658;687;698;649;672;624;237;171;223;330;220;279;413;367;378;537;607;582;498;476;600;486;575;523
7:21:06;30.3;201;118;138;207;170;214;274;347;337;305;485;462;375;372;401;373;407;356;159;224;166;320;329;243;232;347;395;486;448;491;624;435;522;505;417;429;239;211;270;265;269;194;484;453;546;692;639;555;648;603;596;514;598;611;166;169;157;172;158;301;461;412;440;544;490;617;809;658;586;758;603;508;120;283;192;209;303;314;535;481;597;514;571;661;572;636;774;709;596;719;223;233;179;235;258;213;538;359;451;553;539;589;433;635;646;635;571;546
7:24:06;30.3;96;181;173;226;219;219;389;384;314;451;397;523;334;394;424;369;372;443;191;184;165;269;332;277;313;425;326;635;521;567;538;498;398;592;520;382;258;272;312;265;234;289;462;456;491;688;556;461;532;577;517;568;592;599;295;267;267;247;262;273;502;429;390;651;639;594;710;694;598;608;712;490;291;277;236;291;271;268;329;503;547;568;477;686;826;711;745;368;634;638;202;295;152;230;281;237;468;493;441;494;574;558;625;662;586;605;524;589
7:27:06;30.3;104;184;141;206;307;204;262;304;380;231;530;335;490;491;437;278;429;339;178;140;188;304;248;206;437;418;302;555;606;520;470;499;517;617;352;409;154;181;290;204;291;210;474;458;360;432;634;453;713;501;533;462;648;484;192;229;257;314;295;328;501;599;351;572;615;608;663;684;605;636;599;432;233;314;208;269;222;234;610;552;552;713;690;453;567;755;592;618;594;540;295;230;186;287;122;288;539;398;525;568;531;681;576;463;572;587;587;716
7:30:06;30.3;169;106;135;210;215;193;345;232;210;320;350;443;469;444;391;404;431;416;138;173;138;325;215;257;320;498;394;582;413;490;609;540;674;599;376;470;296;175;200;168;207;221;530;360;449;524;587;531;601;623;589;568;580;551;254;252;201;246;226;224;464;450;374;526;604;532;622;684;592;644;697;739;261;190;198;286;239;226;584;442;477;614;368;637;898;690;701;750;597;594;244;149;209;354;289;230;387;437;400;626;659;520;555;497;512;539;684;586
7:33:06;30.3;112;215;116;225;226;212;304;408;333;394;405;501;398;427;344;423;349;487;218;66;171;314;237;249;384;298;420;510;345;492;543;436;498;500;457;649;248;341;208;276;214;233;543;408;435;587;550;549;779;708;457;579;402;396;243;311;273;179;211;300;388;538;461;617;750;662;587;740;717;624;658;591;227;156;294;256;285;275;559;688;469;673;560;610;734;570;527;724;596;657;155;263;172;275;311;254;536;422;392;396;757;586;574;531;428;632;453;501
7:36:06;30.3;116;139;212;225;252;122;284;271;192;256;524;382;347;336;467;333;525;361;159;297;235;197;308;235;278;443;313;623;507;463;530;518;517;470;491;394;177;231;170;163;296;219;547;411;443;533;640;476;680;709;628;529;548;402;272;197;248;204;290;242;442;569;430;517;524;646;712;667;574;608;731;588;189;261;243;201;296;314;536;385;504;637;583;611;578;628;502;654;600;646;281;237;287;238;192;255;402;469;337;438;571;383;526;573;552;583;472;540
7:39:06;30.3;143;147;148;282;184;235;283;391;216;469;373;366;485;365;388;425;444;364;242;127;207;271;262;210;305;434;446;403;533;423;595;392;399;436;594;345;248;332;151;247;198;164;404;508;438;539;541;622;581;672;626;422;564;555;197;357;195;324;211;260;492;460;496;695;739;527;612;674;584;586;747;703;239;261;248;231;320;204;466;544;463;560;571;683;864;697;725;709;569;626;203;194;232;362;229;281;465;461;384;470;489;545;404;560;515;641;591;556
7:42:06;30.3;89;202;161;184;150;167;370;295;293;450;367;364;357;443;418;433;388;433;151;252;181;210;306;306;399;354;373;494;488;431;432;410;440;346;418;513;206;173;245;231;196;269;378;648;444;552;583;550;562;508;569;642;623;634;171;232;156;292;320;272;349;467;505;614;462;524;564;661;578;661;705;533;146;174;175;212;327;204;436;531;482;577;493;515;719;620;604;760;666;644;305;139;181;279;260;254;500;328;456;462;502;507;444;544;413;623;638;471
7:45:06;30.3;82;108;170;167;125;118;276;290;287;314;364;431;408;368;383;356;371;381;144;180;223;255;263;188;366;328;459;593;511;442;371;508;462;451;516;431;221;218;295;254;292;277;390;465;480;593;601;465;667;691;471;650;530;531;242;155;179;228;199;260;431;445;498;509;474;633;565;607;605;757;714;543;193;209;268;235;278;208;592;411;414;604;619;541;617;644;691;554;658;778;186;246;168;343;208;320;474;357;412;523;641;521;496;448;554;685;678;611
7:48:06;30.3;123;209;157;266;227;166;258;304;278;424;303;416;372;421;353;506;362;389;134;138;178;177;206;249;429;306;340;418;550;506;444;443;453;516;363;449;291;199;254;185;189;117;430;413;389;539;435;469;616;515;704;552;567;561;281;183;172;336;213;272;451;540;445;626;704;558;559;582;592;562;705;606;199;158;231;186;310;221;426;366;526;665;628;651;647;590;598;632;461;619;286;179;251;295;267;240;425;327;408;640;633;511;524;535;490;547;595;689
7:51:06;30.3;136;106;92;208;158;201;307;324;361;479;391;254;349;397;367;383;481;330;208;187;174;374;272;308;321;323;329;622;329;543;510;323;519;577;432;323;223;116;316;192;293;218;448;382;311;563;624;432;503;502;552;572;531;529;234;279;234;111;350;201;481;470;512;574;461;610;660;680;599;616;628;592;213;172;242;283;322;235;621;577;453;457;579;646;530;553;597;716;760;656;217;153;257;325;280;275;461;352;410;526;612;716;645;549;426;646;481;612
7:54:06;30.3;134;98;183;188;133;232;314;321;265;428;348;329;348;368;342;392;381;451;224;166;222;345;275;237;366;321;405;481;455;455;500;468;479;307;469;358;221;188;262;164;215;225;527;465;351;556;620;532;545;547;522;653;603;497;183;196;244;152;243;318;396;495;409;545;581;533;549;701;634;659;583;540;297;140;225;338;283;268;516;560;510;518;565;547;696;642;796;643;663;590;209;255;212;275;274;171;410;505;420;593;551;464;664;624;619;511;424;553
7:57:06;30.3;126;75;98;232;226;158;263;228;270;313;434;441;379;396;325;395;497;475;224;227;186;247;247;261;357;257;278;536;472;452;330;439;436;410;315;425;171;115;167;256;280;206;546;432;411;536;546;582;461;603;539;565;559;574;201;177;204;309;239;366;467;396;316;546;545;509;633;790;721;578;701;612;280;231;240;271;248;308;368;366;443;589;501;510;620;623;518;467;679;547;217;234;268;194;280;355;390;397;475;568;535;685;513;538;470;605;545;680
8:00:06;30.3;76;141;162;141;171;302;221;284;164;334;302;418;418;346;420;460;349;373;119;152;154;261;291;264;304;339;286;532;552;441;448;596;447;462;500;403;243;200;228;151;205;122;429;397;460;703;582;470;512;703;608;503;511;613;234;218;186;224;204;231;366;552;357;578;570;705;730;753;574;488;597;599;210;303;131;253;223;218;460;436;510;500;552;471;704;741;787;512;566;672;166;190;215;259;271;203;461;340;377;576;595;545;595;578;458;630;606;676
8:03:06;30.3;120;236;141;223;223;238;255;227;177;362;278;384;379;480;242;403;450;454;206;125;170;218;341;215;328;460;287;484;460;362;397;525;556;394;437;380;201;172;138;222;321;186;411;326;479;452;535;426;578;533;496;455;595;516;267;209;204;253;268;154;546;391;496;463;599;582;655;717;760;689;638;672;208;178;211;257;264;258;418;414;412;595;521;610;677;683;694;714;619;599;216;205;272;289;161;356;504;327;441;576;507;602;501;580;661;527;578;674
8:06:06;30.3;82;116;83;175;118;137;243;366;307;393;273;370;414;469;373;470;361;332;170;148;162;215;252;230;428;356;262;586;456;442;538;493;400;589;406;321;265;205;186;212;193;255;404;449;437;481;574;502;517;586;479;621;510;590;201;221;136;292;225;223;543;449;442;574;530;628;630;779;554;592;607;626;227;207;277;308;174;217;433;453;515;464;646;523;681;664;561;549;590;605;235;173;283;417;248;307;383;479;426;575;582;425;490;593;458;505;567;621
8:09:06;30.3;88;122;139;167;246;171;205;280;254;362;365;451;321;293;426;277;357;453;141;162;286;261;264;220;273;291;422;514;383;535;515;375;468;460;360;417;253;145;292;218;236;300;467;397;375;422;592;464;700;576;526;525;666;528;244;205;197;183;260;303;409;471;391;619;640;529;534;720;545;675;623;547;145;219;189;226;313;339;478;500;404;602;641;626;680;584;671;662;563;471;213;261;311;326;329;188;436;440;513;529;565;505;631;482;597;588;553;589
8:12:06;30.3;162;134;150;144;184;158;190;320;222;437;296;354;434;403;344;343;373;306;247;202;133;231;306;243;361;250;371;340;532;426;439;447;556;475;449;361;154;137;159;265;207;218;486;367;457;551;512;427;566;785;499;546;519;588;248;225;211;247;238;208;427;492;494;595;586;598;729;575;609;614;567;520;257;220;174;247;238;219;363;387;463;645;552;627;716;550;678;720;854;582;266;237;270;355;252;203;372;453;343;515;739;378;444;514;646;548;573;589
8:15:06;30.3;95;109;118;101;183;200;202;331;307;275;328;465;393;292;426;384;414;425;191;131;195;294;221;292;397;237;229;382;481;495;478;413;481;418;533;554;145;213;160;196;310;133;528;459;356;631;489;495;599;585;486;503;568;429;232;184;239;249;250;228;309;448;393;619;479;552;847;603;647;497;616;548;173;209;227;202;209;162;389;414;503;597;557;494;734;707;724;551;616;748;176;153;285;366;215;268;457;316;506;593;700;531;498;707;436;541;586;530
8:18:06;30.3;164;120;157;232;183;123;266;290;191;274;323;521;428;490;458;338;348;442;229;133;74;254;296;134;293;318;252;569;521;436;406;496;438;512;445;378;187;216;152;210;201;226;466;428;414;612;506;437;579;511;547;637;516;533;171;182;185;238;164;158;444;558;523;681;664;524;625;699;759;664;622;570;275;178;141;250;231;256;505;554;372;630;539;613;672;795;594;535;547;665;186;201;289;317;154;186;418;392;405;617;561;477;411;636;578;569;627;417
8:21:06;30.3;107;116;193;159;205;163;291;206;224;367;354;354;438;396;253;347;316;334;139;220;153;273;325;300;348;347;350;471;433;433;502;500;499;370;424;413;164;226;190;216;224;217;407;377;457;532;654;622;611;428;570;519;570;502;143;212;207;161;266;310;421;461;369;484;559;672;590;613;550;653;571;412;271;304;322;223;180;181;367;463;497;494;635;488;612;595;625;692;612;587;270;189;237;292;321;184;391;294;432;568;567;515;484;599;532;580;565;400
8:24:06;30.3;168;86;166;262;172;208;157;221;163;381;275;347;312;346;273;371;316;332;160;144;94;251;258;208;279;422;372;433;362;357;551;374;477;540;405;404;171;192;190;268;152;208;495;376;466;454;467;361;546;565;524;432;619;561;228;204;242;229;257;155;516;375;508;602;784;453;637;546;506;501;664;459;209;185;144;205;258;257;434;526;469;512;598;625;627;626;765;719;769;621;271;275;265;214;221;179;347;533;567;571;670;566;567;403;552;676;746;539
8:27:06;30.3;144;198;127;183;185;163;251;188;249;364;255;354;359;455;315;300;265;369;143;162;163;187;226;199;302;290;352;418;458;441;449;503;424;601;369;353;173;179;205;211;221;328;436;412;388;526;491;491;574;511;529;596;478;460;273;186;183;190;187;312;529;474;318;559;517;417;699;695;571;498;563;526;266;292;156;251;341;187;545;418;394;502;555;615;545;584;614;684;510;537;222;186;272;303;290;254;570;451;329;535;527;645;625;623;468;642;572;548
8:30:06;30.3;149;110;71;174;229;196;199;308;256;294;366;449;318;401;368;365;310;272;194;255;184;167;259;221;295;302;299;374;403;539;419;426;510;516;412;444;178;176;197;175;220;206;416;365;313;531;525;618;463;486;430;544;549;367;205;216;159;216;183;204;423;383;516;531;553;548;611;622;514;585;650;577;202;145;126;210;361;231;576;371;332;479;579;527;789;696;616;629;703;638;244;241;205;203;260;252;492;378;309;503;572;534;548;545;408;656;484;673
8:33:06;30.3;138;54;190;208;185;201;221;271;229;386;286;346;294;318;345;293;417;417;183;149;203;275;321;231;251;326;299;333;391;318;465;461;361;416;538;431;88;184;159;247;198;213;324;396;437;554;446;470;480;499;538;535;574;505;151;217;165;275;256;172;460;404;342;493;480;515;448;782;642;602;644;585;213;164;228;197;277;278;372;292;471;581;633;488;663;638;640;729;610;641;184;187;188;297;209;300;444;384;367;464;641;547;464;486;529;634;542;630
8:36:06;30.3;104;103;81;150;166;127;196;243;217;408;315;424;212;319;367;356;339;398;136;189;110;334;207;278;358;383;412;414;433;633;309;404;422;415;482;378;214;103;183;195;155;201;295;338;390;603;493;481;562;517;458;530;625;542;182;148;207;217;227;235;561;443;485;598;481;550;568;624;467;616;610;529;281;177;193;204;245;181;456;351;500;603;478;578;611;687;724;865;687;656;239;322;172;227;302;184;485;379;348;584;485;546;505;579;472;418;607;579
8:39:06;30.3;133;67;139;165;192;238;223;185;191;302;277;372;264;281;344;218;477;247;167;132;184;356;235;289;336;307;291;365;374;470;462;534;510;482;419;353;148;118;158;136;181;193;353;388;334;459;447;405;476;616;461;512;329;512;110;177;96;175;178;238;409;353;296;452;667;539;587;542;739;589;786;532;133;247;188;288;325;265;383;372;488;547;594;579;605;608;573;743;640;575;214;210;188;239;309;251;498;419;371;497;551;461;615;675;538;550;579;546
8:42:06;30.3;121;237;119;226;229;162;207;163;231;394;316;335;436;369;311;327;360;304;159;167;214;245;224;235;258;321;266;403;398;469;493;329;508;511;346;339;193;146;225;153;301;178;389;363;457;440;427;520;585;600;603;460;546;514;243;254;151;228;302;214;339;270;462;434;517;381;605;533;504;618;660;589;187;230;182;233;226;282;463;372;527;560;783;631;640;608;576;601;585;645;174;229;237;354;329;216;428;469;457;574;573;596;587;360;518;576;575;675
8:45:06;30.3;128;108;149;122;173;158;265;230;227;394;347;328;406;359;281;345;396;323;92;207;142;265;363;187;495;255;318;463;367;493;445;437;420;342;537;347;158;138;262;169;246;209;296;375;229;375;482;537;554;473;476;666;449;436;177;129;168;291;162;224;367;436;371;599;515;634;547;662;575;648;669;503;258;227;142;159;340;177;458;481;498;620;494;542;600;679;547;702;665;507;239;147;204;303;204;293;488;450;359;631;609;561;571;613;502;711;548;629
8:48:06;30.3;149;82;158;165;139;232;192;266;208;266;260;353;413;348;199;265;390;347;183;197;200;302;188;260;233;350;354;523;293;517;278;380;502;430;458;449;334;132;227;169;304;200;342;290;409;533;408;455;562;501;624;535;374;452;180;159;223;347;178;273;327;377;355;461;477;554;558;647;487;428;602;556;183;220;226;354;222;220;367;361;391;525;648;509;601;642;665;630;458;471;288;247;168;243;203;258;443;487;515;475;543;622;585;659;464;576;589;560
8:51:06;30.3;185;115;127;137;144;240;147;326;180;344;332;308;430;381;358;287;431;320;97;164;155;232;265;222;321;230;254;417;402;418;447;482;463;520;463;361;216;174;177;195;251;281;355;332;249;438;565;373;498;497;425;468;606;508;237;275;73;230;188;203;281;455;356;568;617;626;622;643;528;581;689;503;192;174;104;352;227;221;434;405;414;539;658;586;681;798;644;786;662;627;188;173;278;281;225;213;389;332;271;537;619;600;583;594;449;418;402;677
8:54:06;30.3;132;114;123;176;262;173;193;280;254;314;388;490;385;326;350;265;408;264;206;212;210;249;265;210;254;256;249;378;448;355;461;574;497;487;430;432;173;146;47;214;187;244;273;230;402;399;483;420;690;409;535;427;565;495;286;233;204;273;314;257;339;473;496;530;462;607;790;827;629;538;558;537;216;314;172;335;187;246;444;416;264;444;576;481;735;714;793;658;559;483;157;163;212;260;320;280;535;584;483;608;572;532;841;482;402;638;513;574
8:57:06;30.3;121;47;169;171;133;97;211;262;163;386;329;361;361;346;216;319;485;366;135;182;136;271;301;223;261;215;278;454;363;474;370;536;318;300;451;323;192;129;115;199;173;197;479;409;441;469;455;437;497;666;570;493;535;652;285;94;166;190;174;279;504;383;441;521;521;526;729;643;690;511;593;451;261;257;127;213;219;285;507;452;375;505;549;620;624;701;673;568;625;662;126;210;182;315;324;289;492;392;470;640;556;582;356;542;436;667;490;595
9:00:06;30.3;203;102;170;182;121;156;206;200;176;355;268;328;288;334;246;315;293;375;126;143;148;255;232;235;305;321;339;342;545;470;406;331;523;368;483;269;156;181;201;194;200;177;397;273;405;391;517;444;614;564;519;427;345;463;116;215;126;195;338;149;472;383;400;645;666;541;622;705;536;587;746;588;241;151;134;319;252;174;498;494;353;444;603;409;651;766;521;754;613;709;233;177;110;221;328;255;358;510;392;686;556;586;513;541;530;589;578;596
9:03:06;30.3;178;126;91;213;156;118;243;219;254;329;316;328;349;343;345;260;430;309;178;146;134;213;282;160;269;272;187;373;386;382;441;500;487;422;408;327;206;154;240;243;256;293;415;346;295;438;548;416;509;481;475;505;428;481;129;177;191;94;247;166;366;405;493;511;581;560;733;661;642;583;535;567;238;151;155;212;349;197;494;324;449;629;637;619;753;712;633;696;656;616;164;191;177;235;250;291;592;443;430;415;516;503;686;538;650;504;606;572
9:06:06;30.3;162;145;67;210;206;160;134;163;264;282;320;349;470;341;331;434;219;385;194;83;164;230;215;259;285;379;265;447;310;518;433;335;357;511;431;328;167;105;206;196;142;231;286;409;386;472;348;365;527;493;510;569;651;524;180;139;145;202;175;216;502;355;345;500;532;615;767;565;509;549;530;591;152;233;151;174;273;144;485;333;460;379;527;529;552;562;643;515;603;616;241;231;137;260;188;230;481;340;372;681;646;493;677;610;576;622;514;552
9:09:06;30.3;120;98;110;147;150;303;231;221;196;341;258;272;434;403;232;301;364;424;135;111;149;287;173;232;198;206;278;377;326;423;400;357;366;362;399;363;167;245;123;201;240;213;411;425;390;477;558;432;596;465;386;610;450;542;267;209;260;294;272;211;467;398;409;472;498;581;680;664;694;624;573;570;142;214;211;293;170;186;373;372;449;527;592;573;645;706;737;710;635;661;188;235;270;334;172;158;424;396;373;503;588;388;615;440;490;578;586;712
9:12:06;30.3;109;103;91;227;185;154;224;235;183;375;316;374;316;370;232;166;331;318;150;115;81;267;317;196;312;255;143;373;275;433;370;399;464;373;451;375;162;148;229;230;237;189;372;331;405;510;497;524;453;532;538;516;525;462;154;200;210;227;147;197;355;344;370;514;488;536;631;511;562;520;610;622;197;199;145;230;199;273;388;356;364;418;510;405;682;762;808;711;590;537;175;222;184;327;225;251;450;287;388;587;535;528;593;488;451;575;506;617
9:15:06;30.3;53;99;119;250;171;166;307;308;210;255;183;364;437;269;324;304;325;308;64;137;120;176;187;162;293;366;170;582;377;408;477;551;431;355;330;416;142;133;115;212;137;260;445;306;276;353;577;422;446;638;472;504;309;503;209;132;150;141;310;183;453;406;372;472;556;580;539;848;570;595;586;475;193;179;195;209;144;195;428;373;359;631;588;587;638;559;608;558;762;727;208;177;87;104;199;255;407;401;334;538;470;437;647;561;622;461;593;741
9:18:06;30.3;86;116;130;178;263;310;196;261;191;319;336;349;240;264;329;378;342;384;93;83;118;131;231;258;280;273;304;380;390;407;499;494;395;414;418;377;223;150;112;136;187;215;292;284;408;583;466;427;515;520;461;558;337;452;195;128;140;195;278;170;302;420;348;578;566;486;533;598;544;540;578;433;177;229;115;254;277;202;457;404;548;680;659;459;702;642;755;742;644;518;139;149;120;295;309;247;406;312;363;502;654;505;509;617;460;610;558;768
9:21:06;30.3;154;158;88;178;175;138;136;213;162;267;292;302;375;222;326;273;321;369;148;123;106;212;263;233;216;256;296;516;299;370;451;533;335;492;303;384;193;113;293;229;135;149;408;399;266;430;502;452;491;595;581;534;392;460;211;185;154;136;227;172;440;452;388;584;485;442;503;685;647;560;617;534;209;221;145;256;197;232;410;441;653;583;635;522;704;685;663;647;602;557;123;217;171;254;234;250;503;403;436;541;581;431;568;519;453;638;581;681
9:24:06;30.3;105;166;88;169;228;167;237;214;289;387;256;334;265;294;311;300;317;295;174;108;64;190;310;145;274;287;369;432;298;324;279;419;253;319;406;357;208;112;105;114;218;270;332;402;264;461;535;342;569;468;447;536;460;443;114;117;158;166;260;264;426;328;380;398;588;532;635;522;638;572;668;467;207;231;209;343;210;200;385;451;408;419;644;634;613;702;714;718;549;814;157;126;276;247;202;263;577;314;306;545;644;513;513;556;470;629;512;642
9:27:06;30.3;70;117;106;173;121;157;205;244;227;297;298;258;351;298;327;200;245;321;93;134;168;310;226;187;214;302;271;278;305;445;391;432;282;402;400;395;216;144;133;186;148;118;432;346;328;474;446;501;525;530;540;503;480;429;195;152;173;295;181;140;278;377;400;435;425;488;512;490;618;556;546;555;289;249;185;315;266;159;383;329;309;623;576;578;679;619;696;491;674;466;279;181;145;221;234;254;462;222;438;584;590;538;603;615;545;644;527;581
9:30:06;30.3;117;155;81;162;166;138;234;275;197;243;344;313;303;321;297;274;385;258;156;184;118;226;235;144;251;271;245;321;461;356;453;515;324;474;429;345;149;261;197;176;213;241;422;273;444;533;350;409;435;601;450;579;574;366;197;177;92;321;173;202;429;316;271;404;471;457;603;596;567;522;575;717;237;254;137;124;208;253;424;437;453;476;721;542;768;721;645;540;548;744;229;224;100;329;179;189;621;322;516;518;599;498;593;498;621;655;489;651
9:33:06;30.3;54;75;60;215;167;108;190;180;220;334;234;278;426;346;316;339;308;324;138;144;74;218;219;231;231;234;238;381;256;383;501;343;465;392;276;284;152;252;193;251;174;226;300;291;323;458;425;475;548;574;415;480;445;505;116;135;116;171;146;220;438;275;302;475;631;456;589;507;447;634;670;541;115;227;227;261;252;255;372;439;597;441;482;648;767;518;534;715;564;661;212;173;173;177;128;238;367;388;362;559;556;588;569;559;509;607;559;597
9:36:06;30.3;67;145;147;228;219;160;172;210;190;289;317;286;308;296;268;368;308;237;222;107;175;234;208;259;238;213;267;382;318;403;522;395;379;422;338;357;94;153;136;176;215;202;314;310;267;489;370;393;446;475;392;601;472;442;181;228;178;187;183;213;319;343;249;530;507;542;485;516;478;509;615;604;207;184;132;196;302;217;470;460;347;514;465;574;615;766;505;754;644;573;246;194;139;162;270;180;456;414;251;525;561;538;649;533;608;539;478;641
9:39:06;30.2;76;115;111;208;207;124;154;120;156;231;328;298;272;288;314;183;325;355;172;150;168;241;234;207;343;233;271;365;363;386;345;443;369;331;409;481;117;108;186;243;143;170;359;374;350;367;511;457;467;644;509;476;482;454;203;134;202;284;243;196;411;417;395;485;566;447;582;708;513;641;522;608;245;228;199;233;224;204;412;367;467;494;570;502;628;550;676;658;695;639;185;202;282;271;124;231;329;469;590;437;669;627;527;557;546;692;555;606
9:42:06;30.2;72;127;93;163;164;153;176;253;139;268;338;318;330;273;377;326;305;300;107;168;181;181;217;113;184;309;270;334;375;446;446;444;433;536;406;351;128;149;72;262;168;206;385;302;347;395;547;358;455;440;509;402;411;478;195;172;147;188;198;277;304;487;355;526;620;553;780;575;512;621;595;443;263;228;119;251;186;201;413;357;438;568;510;496;753;615;751;466;767;600;144;82;229;163;241;237;542;350;410;630;526;528;500;568;452;780;579;717
9:45:06;30.2;247;73;147;183;173;105;275;191;235;257;414;304;350;304;351;300;358;245;117;127;168;169;206;208;254;211;310;355;426;447;462;474;356;379;372;270;155;169;143;152;220;225;278;341;363;412;506;512;455;420;522;508;437;325;237;158;174;126;139;245;255;382;373;331;514;438;525;629;580;590;601;460;146;243;270;272;262;228;381;462;390;506;503;476;600;736;686;620;708;571;214;208;112;167;194;368;510;465;368;565;410;370;494;440;710;521;607;538
9:48:06;30.2;98;129;140;188;180;178;204;136;174;284;369;277;329;343;283;352;288;279;118;194;159;177;147;242;250;188;187;338;366;350;433;520;404;343;345;399;172;176;167;237;266;136;384;257;368;422;444;352;675;536;502;448;461;569;230;203;141;207;270;207;346;424;350;491;572;485;711;578;573;589;591;437;225;216;190;271;210;271;395;377;357;473;410;630;684;750;579;714;612;573;226;177;208;248;321;235;349;326;509;567;603;578;614;640;651;500;628;547
9:51:06;30.2;101;119;166;163;135;202;168;149;224;298;381;290;342;333;320;253;261;237;132;139;132;223;162;176;261;223;250;398;353;363;470;475;420;307;321;444;191;100;209;182;220;260;301;304;271;327;402;337;527;514;575;490;404;513;144;77;129;198;223;212;390;292;266;408;559;605;586;594;528;623;547;532;131;108;179;213;196;198;356;349;413;607;528;417;681;603;693;634;653;631;202;122;153;239;241;198;302;314;428;490;602;555;603;600;536;581;705;630
9:54:06;30.2;155;132;128;213;224;177;158;169;183;273;223;257;263;252;237;336;258;307;193;151;174;253;186;191;365;234;260;479;370;253;341;383;314;429;424;260;86;126;118;177;143;245;372;307;305;252;558;471;464;474;506;565;464;413;150;123;159;243;191;211;332;368;330;548;513;546;650;710;614;630;693;535;166;173;144;256;282;233;293;375;356;637;601;513;582;607;540;675;637;546;176;149;231;291;279;183;425;453;456;662;576;449;496;563;498;583;521;552
9:57:06;30.2;109;115;102;141;113;209;148;255;158;255;275;320;468;298;470;420;238;242;102;163;149;261;222;228;294;257;214;299;365;330;366;335;483;356;404;323;137;138;163;217;180;181;267;264;252;465;471;318;530;523;486;435;446;340;173;156;123;152;230;330;365;384;321;501;514;658;550;538;579;664;518;480;145;221;146;176;235;229;347;334;408;539;565;526;597;675;505;646;587;637;201;226;193;276;329;173;491;426;391;489;459;563;429;503;541;638;565;635
10:00:06;30.2;156;80;129;147;147;85;154;265;187;248;304;360;280;253;410;291;254;255;149;170;83;228;245;184;159;229;156;423;392;388;463;377;417;475;408;463;116;107;180;167;123;198;329;325;302;572;345;404;524;530;540;346;445;489;154;188;103;160;173;255;444;420;307;485;654;515;456;564;564;475;560;654;177;169;158;238;240;276;406;398;357;475;584;495;604;587;726;782;628;630;250;112;171;265;186;251;505;328;353;547;590;419;512;550;441;605;620;514
10:03:06;30.2;93;107;104;108;170;169;198;204;210;291;287;280;289;320;232;177;308;251;164;105;136;144;210;198;273;212;307;433;349;386;364;304;280;364;338;412;175;137;134;196;174;207;316;241;239;400;528;494;454;402;434;469;603;472;134;109;107;246;132;247;362;390;269;477;492;505;644;531;653;558;519;547;222;153;132;165;301;240;464;330;532;595;715;487;649;578;591;778;753;648;169;179;156;212;277;181;565;474;377;509;520;564;612;615;532;679;542;584
10:06:06;30.2;91;101;58;180;136;112;193;204;170;299;350;268;287;230;279;350;213;394;65;128;152;171;227;218;252;265;240;460;275;340;373;359;386;432;295;464;81;154;178;167;213;195;307;338;342;500;333;445;448;574;402;375;470;421;155;171;100;205;195;198;379;447;320;499;466;589;597;654;559;568;579;553;270;201;226;121;248;180;409;339;413;464;536;561;782;886;595;654;642;669;168;193;183;270;253;266;448;446;504;599;452;529;496;481;498;594;539;632
10:09:06;30.2;96;101;147;151;200;115;231;217;191;298;212;219;259;304;304;231;333;330;146;197;189;289;139;243;227;249;182;371;342;260;426;299;410;395;360;396;194;119;127;172;162;125;274;350;297;430;472;324;415;505;514;392;433;359;126;163;181;260;205;187;354;376;252;456;430;438;579;762;477;602;643;482;206;133;193;236;207;206;403;448;280;409;560;549;841;611;702;613;552;538;184;126;163;274;257;221;473;359;427;578;497;620;725;557;466;510;682;536
10:12:06;30.2;79;142;101;132;128;145;208;98;197;197;276;265;251;176;238;209;273;240;125;122;113;300;251;267;237;250;269;394;285;446;345;440;326;399;247;331;108;118;151;241;124;183;311;231;281;451;392;394;543;474;358;493;488;417;140;212;132;148;213;168;438;426;316;414;546;626;593;552;595;473;568;433;249;157;235;226;260;273;381;369;351;490;532;665;732;662;636;802;622;594;233;177;187;233;236;192;373;412;340;496;622;526;564;480;558;596;577;445
10:15:06;30.2;109;115;121;148;104;205;185;141;160;202;275;262;373;308;219;259;188;281;120;134;139;226;232;286;240;213;194;442;378;359;364;308;265;305;266;447;152;151;141;235;115;135;268;320;369;460;485;288;573;514;469;438;473;528;112;168;182;142;234;241;457;324;331;557;413;564;665;642;554;515;694;491;82;214;207;300;267;207;442;434;358;684;545;468;708;771;640;501;626;655;142;169;198;311;155;242;362;374;439;435;538;511;550;476;623;772;515;552
10:18:06;30.2;127;101;81;217;146;151;191;96;204;268;280;277;344;304;235;253;347;304;177;85;126;175;212;227;238;242;255;344;272;407;334;508;413;420;353;356;92;190;167;171;179;210;282;253;277;307;417;326;337;446;533;400;510;465;184;84;94;195;168;180;221;274;311;533;506;465;605;648;534;486;609;529;160;182;164;233;270;189;527;385;396;567;722;506;641;546;587;684;689;603;151;183;119;194;222;174;473;399;455;612;505;535;589;461;590;801;637;575
10:21:06;30.1;83;79;119;123;190;109;150;123;158;279;261;288;310;233;221;189;334;253;94;138;156;255;202;129;174;268;215;484;339;258;340;356;438;347;339;353;107;105;170;156;200;109;337;369;280;371;553;476;485;434;358;338;486;410;133;134;163;150;215;307;408;309;286;407;535;555;713;635;600;457;488;441;205;142;220;218;241;291;307;349;503;544;616;611;718;476;520;697;565;647;198;190;189;207;186;204;486;450;497;471;590;531;519;598;707;660;651;550
10:24:06;30.1;119;95;51;115;120;162;169;184;221;262;277;157;336;259;270;276;299;294;218;245;145;185;207;244;298;194;217;323;387;392;405;234;413;440;432;431;145;127;152;192;254;186;296;342;285;336;497;373;378;678;410;472;380;432;132;172;156;155;182;274;389;322;354;463;472;532;586;621;492;527;391;432;179;195;214;189;161;194;450;338;352;446;368;335;690;703;643;681;537;642;173;232;221;255;234;301;407;403;356;541;515;385;498;510;611;530;598;526
10:27:06;30.1;102;113;124;130;120;133;249;185;197;241;169;188;301;300;318;192;317;225;147;100;116;281;235;199;220;149;247;349;464;368;394;354;367;409;317;380;110;108;104;163;194;139;361;349;397;481;431;497;606;464;322;538;338;498;202;119;156;267;157;317;396;404;351;386;575;519;542;512;541;488;555;519;112;200;170;169;288;182;359;394;240;570;680;645;573;572;691;577;520;762;190;140;242;290;264;256;406;342;377;660;574;586;592;624;403;588;669;620
10:30:06;30.1;110;212;144;232;167;155;240;138;182;158;250;264;203;192;188;328;208;311;208;107;174;138;293;189;293;287;179;412;199;391;362;423;383;364;449;426;129;108;144;127;239;221;280;260;412;417;485;361;494;409;381;484;432;446;166;108;126;170;188;232;343;227;243;476;572;561;489;622;596;479;529;493;210;190;129;130;199;215;293;375;360;496;590;560;765;576;671;593;591;586;75;193;173;202;205;150;469;365;433;533;644;499;619;436;527;612;469;627
10:33:06;30.1;86;56;134;211;157;188;221;167;212;297;245;192;217;318;204;308;308;303;91;110;145;201;274;151;281;192;296;452;302;270;295;338;349;370;449;296;229;119;151;159;229;229;241;217;206;358;361;387;546;477;460;552;414;418;108;195;83;183;252;196;402;320;449;408;571;428;562;558;515;562;608;567;180;238;120;283;199;141;368;410;422;533;609;622;826;680;698;659;743;742;175;150;230;261;197;217;376;429;383;601;458;650;533;529;600;503;589;588
10:36:06;30.1;69;131;40;122;140;173;163;163;178;171;155;250;318;310;240;320;214;199;97;143;156;181;272;118;172;245;225;322;359;358;414;371;407;369;302;294;164;76;103;180;202;141;287;382;238;255;543;508;599;466;523;546;353;486;204;195;145;148;239;261;394;323;342;466;494;431;554;483;479;474;513;509;159;99;123;225;323;287;428;375;501;624;606;574;666;508;646;685;683;689;196;165;148;181;270;206;307;340;333;496;556;602;432;428;484;533;657;546
10:39:06;30.1;142;111;110;143;177;129;116;176;195;310;229;205;350;218;215;228;343;267;62;171;55;274;297;216;167;263;255;265;355;433;413;401;305;411;268;457;121;115;120;171;304;208;296;285;370;529;446;283;406;407;473;455;470;392;199;126;199;208;226;192;348;180;261;490;435;461;596;482;419;555;567;466;173;176;198;204;254;287;401;314;355;588;648;633;654;662;697;638;765;538;163;126;161;266;196;185;339;438;462;525;489;447;649;486;489;601;694;606
10:42:06;30.1;138;132;61;93;134;181;185;132;192;188;176;269;263;308;285;313;281;307;127;172;129;153;156;197;259;242;213;298;351;441;298;428;299;457;305;402;80;118;167;163;209;198;239;304;265;427;370;357;413;418;396;474;410;436;130;112;189;171;232;278;282;401;304;515;508;562;472;642;586;549;433;519;178;174;220;145;197;324;339;444;447;662;541;438;648;489;584;644;717;532;207;148;151;208;275;171;335;300;408;544;467;527;640;670;498;678;485;588
10:45:06;30.1;70;127;87;140;168;161;154;227;139;230;277;220;274;313;299;276;349;255;94;82;156;129;153;162;173;242;235;376;304;303;530;460;331;358;342;295;90;86;168;141;246;158;277;258;235;298;380;334;441;361;405;454;385;385;131;98;111;155;144;146;262;455;302;458;372;510;410;739;628;525;520;457;90;161;124;246;254;176;313;305;297;499;446;554;777;509;647;579;655;646;162;142;113;151;214;168;391;467;268;434;571;436;461;601;586;687;667;723
10:48:06;30.1;180;107;120;170;220;87;174;203;149;239;178;227;260;276;303;204;190;285;62;97;127;151;317;182;141;199;226;452;329;319;425;399;407;332;331;321;109;100;91;248;287;220;252;263;206;394;462;375;490;439;419;443;460;382;101;158;212;247;196;247;382;347;304;417;508;563;493;544;480;567;561;466;220;119;173;171;231;300;285;245;459;483;481;569;811;707;554;614;618;579;140;175;164;168;134;201;523;337;333;478;719;449;648;487;477;744;591;759
10:51:06;30.1;124;170;99;138;126;47;190;163;166;266;160;288;295;275;201;320;323;292;144;112;177;182;201;252;252;219;219;385;342;436;383;326;363;370;413;320;130;159;216;161;198;145;324;238;358;461;448;304;442;414;363;483;418;462;192;143;142;184;122;234;344;363;211;445;441;439;478;442;533;528;581;576;177;150;210;245;240;124;447;431;456;536;595;513;637;772;579;429;463;668;189;199;146;225;235;178;345;305;367;565;587;588;487;569;642;802;693;575
10:54:06;30.1;91;31;112;213;162;212;162;236;168;272;131;227;232;179;262;188;244;311;97;91;120;182;168;121;241;169;267;359;294;279;370;395;325;281;273;352;147;88;57;137;170;247;271;305;299;368;386;403;530;355;404;546;473;381;102;115;123;136;167;243;319;393;255;482;490;609;675;635;398;493;547;436;142;219;119;225;221;182;339;406;258;600;596;410;707;672;629;588;581;712;133;187;73;279;251;258;374;336;367;677;555;658;597;548;413;645;762;581
10:57:06;30.0;50;45;116;181;149;108;123;194;181;242;172;269;342;309;195;245;291;369;122;118;225;233;230;141;226;261;282;248;341;339;339;347;316;373;337;386;107;97;68;187;192;102;311;216;318;421;392;316;595;448;442;454;395;346;103;170;141;244;178;189;307;473;305;421;510;540;591;601;519;472;604;466;171;124;164;171;227;243;432;299;437;562;519;624;928;607;561;620;714;651;145;171;120;300;191;204;488;325;475;646;533;517;434;548;659;592;539;520
11:00:06;30.0;123;49;82;173;231;108;208;182;194;163;174;217;277;244;241;259;299;291;114;119;132;264;137;208;181;232;200;271;352;413;375;301;327;245;406;298;124;148;119;181;175;171;257;177;233;340;411;287;295;369;366;399;456;397;106;145;119;190;191;216;287;309;273;396;622;435;429;562;543;541;458;397;103;100;258;190;232;166;448;398;414;656;632;594;505;640;524;711;611;593;153;104;179;208;276;214;508;326;441;607;591;418;575;685;490;612;490;625
11:03:06;30.0;42;81;117;126;161;107;193;167;191;170;318;300;305;169;293;294;245;354;129;141;84;224;172;208;248;261;179;419;314;285;352;352;318;394;377;419;67;118;72;151;345;254;314;286;306;381;438;402;430;455;507;358;421;323;142;146;102;202;172;260;338;287;299;442;504;421;485;492;500;483;579;419;167;155;133;167;266;215;364;298;394;490;643;615;878;651;770;649;604;780;152;230;152;152;183;194;450;512;488;636;605;525;554;634;532;557;566;578
11:06:06;30.0;105;86;100;149;112;189;135;171;180;205;238;218;270;277;252;195;247;311;70;69;170;219;123;188;148;308;252;369;272;343;341;372;392;326;350;210;167;173;108;158;162;233;300;293;278;443;317;437;484;421;570;460;507;473;119;72;126;185;174;309;341;344;305;482;484;385;597;458;498;522;507;491;150;184;125;154;203;117;488;427;400;469;363;539;734;689;711;772;631;606;193;125;190;178;187;153;331;289;329;574;566;403;520;570;539;596;576;633
11:09:06;30.0;104;101;119;96;132;177;195;219;215;169;155;211;195;251;247;255;223;277;127;102;106;196;222;167;125;168;221;341;314;414;332;433;301;371;361;225;112;85;77;197;229;168;350;277;247;320;481;361;483;519;366;478;332;441;186;93;121;241;188;198;310;327;317;474;630;560;565;527;640;438;513;479;114;135;133;275;232;234;422;402;470;565;576;411;671;623;501;657;561;606;146;129;203;121;221;266;445;276;397;582;689;551;506;505;672;707;550;564
11:12:06;30.0;105;49;56;97;133;151;184;143;136;202;158;170;194;266;199;259;160;312;118;141;214;192;166;148;220;232;140;372;260;256;406;295;369;389;433;351;211;70;153;71;135;155;336;268;205;336;363;349;488;333;302;454;436;400;146;161;152;211;149;147;361;372;330;377;481;551;537;407;452;457;404;371;132;100;152;290;201;171;303;295;385;475;461;491;771;716;574;692;689;675;217;168;187;255;166;142;359;458;442;504;516;560;620;576;569;663;537;714
11:15:06;30.0;120;100;75;149;127;90;125;157;187;198;289;240;320;259;250;251;215;244;136;174;125;196;213;157;268;179;160;392;299;273;519;398;342;428;306;405;100;95;186;175;186;190;266;251;267;445;474;301;567;447;374;464;397;448;169;119;149;201;209;257;350;400;267;404;481;549;451;496;602;462;470;563;203;139;90;206;122;168;399;312;413;545;504;495;758;713;609;633;706;567;211;234;199;206;179;175;501;320;337;414;631;544;660;550;624;578;687;674
11:18:06;30.0;87;118;137;164;173;121;115;259;135;218;230;184;255;261;294;281;248;237;167;126;164;229;206;211;239;237;232;342;246;303;296;367;448;403;363;225;218;139;125;223;244;121;237;268;267;403;436;380;432;449;491;318;476;285;114;123;117;188;183;184;258;307;227;468;446;469;544;658;546;616;676;431;142;216;127;191;143;239;326;411;262;585;465;576;844;625;733;704;665;659;177;160;182;196;200;245;427;362;473;617;630;637;553;399;623;716;730;707
11:21:06;30.0;96;109;54;166;114;142;132;150;135;207;193;230;257;270;227;199;258;257;143;140;153;180;177;179;304;173;218;355;290;349;319;387;341;313;422;388;36;71;190;127;150;196;274;279;225;305;350;279;451;499;596;430;522;358;148;167;156;155;171;336;286;318;269;511;352;567;565;544;534;572;481;396;169;256;166;188;191;196;404;356;324;670;464;582;769;602;722;766;599;703;118;225;180;195;157;186;404;415;313;669;582;462;565;585;650;810;602;661
11:24:06;30.0;105;78;38;187;207;148;137;176;123;178;229;296;217;338;232;394;213;250;145;104;139;266;228;158;227;134;233;278;342;379;355;310;307;408;321;266;161;81;144;300;177;235;196;326;326;393;454;276;364;381;426;383;450;449;195;165;81;250;227;258;281;295;262;332;473;457;469;554;536;541;693;416;112;117;182;248;196;146;393;435;343;472;495;514;582;597;601;539;575;747;137;163;193;207;235;211;381;286;325;547;545;552;642;574;440;734;630;581
11:27:06;30.0;41;131;122;116;108;145;200;104;161;229;217;200;264;256;258;256;240;254;97;141;138;122;235;141;251;287;214;315;345;292;399;357;293;403;251;375;124;128;160;117;290;202;282;161;261;338;398;414;446;336;392;469;504;357;139;137;172;193;235;181;300;328;290;513;530;552;499;528;492;436;572;597;172;162;133;181;155;232;378;321;351;552;604;670;657;723;671;744;741;821;77;138;233;205;233;186;467;312;385;509;479;603;575;533;738;552;610;599
11:30:06;30.0;94;96;65;148;164;116;212;217;113;254;247;241;229;350;243;200;209;360;224;78;133;220;230;225;228;259;265;308;286;245;262;292;287;374;368;369;119;162;112;154;208;176;222;318;299;384;363;309;500;573;401;466;566;374;116;89;150;168;245;290;227;361;388;446;534;454;532;615;516;549;487;368;130;85;71;205;273;221;367;301;506;553;624;507;711;509;675;634;730;657;159;185;145;150;181;222;414;281;320;581;605;524;349;572;458;654;691;537
11:33:06;30.0;69;94;91;75;97;97;122;174;166;178;203;283;301;261;277;263;245;243;103;107;143;189;187;267;160;161;168;384;429;289;379;362;396;355;306;247;132;92;146;87;207;173;461;329;369;539;373;303;412;521;348;393;506;311;221;144;157;175;156;111;265;368;200;488;475;349;605;378;602;428;453;482;99;172;137;245;354;178;413;333;366;538;582;474;510;534;670;601;638;607;173;106;190;218;175;258;456;372;402;509;619;559;627;635;514;502;490;825
11:36:06;29.9;47;104;113;144;157;83;227;119;108;143;224;250;330;258;221;293;290;291;154;153;85;122;111;189;246;162;191;353;312;320;359;362;349;332;269;281;131;105;103;183;227;209;289;115;329;540;282;379;378;459;415;515;357;365;75;107;205;123;266;135;344;287;255;454;527;428;557;509;478;542;403;506;111;152;113;156;196;201;406;278;281;544;556;496;591;730;768;509;565;479;162;122;179;200;213;149;329;422;267;605;658;424;560;503;617;704;742;571
11:39:06;29.9;119;166;159;130;153;141;159;130;180;269;241;222;321;267;303;225;245;338;99;122;140;236;114;174;392;169;264;332;283;209;373;322;359;378;389;451;174;49;113;207;140;193;233;323;207;357;342;377;444;469;546;472;444;341;160;84;87;144;176;110;253;361;327;409;610;535;599;502;501;414;616;436;184;165;81;194;194;178;433;333;308;534;484;499;693;722;618;717;657;658;142;103;106;220;190;346;443;326;337;410;577;578;560;556;610;462;533;702
11:42:06;29.9;77;157;126;70;193;163;117;128;96;140;195;140;277;253;231;240;279;222;126;174;114;164;252;145;214;120;203;300;382;332;301;357;337;270;258;272;84;86;99;134;141;203;295;218;206;433;453;257;431;632;354;410;570;414;212;144;122;204;224;185;385;323;320;465;455;495;598;476;487;496;505;406;118;235;114;234;141;223;350;328;350;379;668;624;761;598;607;648;668;685;138;207;85;236;155;195;331;354;281;445;497;600;551;663;481;666;605;847
11:45:06;29.9;56;133;108;66;187;132;129;229;219;201;181;202;259;295;269;351;261;252;123;145;96;146;205;167;230;242;318;320;308;459;304;355;387;275;241;341;122;75;129;96;186;102;220;246;204;351;356;278;482;521;417;365;488;427;75;84;125;160;215;227;203;346;308;466;438;451;517;580;453;513;480;445;118;136;101;164;193;174;307;327;331;521;672;515;682;652;641;605;594;600;180;150;153;195;202;134;384;351;355;621;491;460;573;568;592;598;634;688
11:48:06;29.9;37;112;61;60;144;134;182;81;129;233;244;288;279;206;190;216;207;352;116;90;92;219;142;139;217;287;172;289;354;188;307;324;350;300;320;307;164;131;173;141;267;122;215;327;260;343;307;253;372;440;468;324;373;430;161;92;141;170;187;219;300;148;291;411;390;440;536;621;491;372;629;355;163;218;236;211;181;192;486;410;369;584;599;537;710;739;540;559;598;592;155;102;167;191;160;240;439;416;287;545;530;525;664;589;589;706;593;695
11:51:06;29.9;122;120;91;137;149;80;145;195;153;217;147;232;319;228;253;163;272;207;144;98;243;189;215;141;323;194;188;362;313;312;350;361;241;487;269;338;104;144;105;233;239;150;369;308;225;461;556;304;456;487;420;467;370;384;70;87;117;191;212;213;201;247;283;544;514;489;625;462;548;576;571;388;158;140;136;173;174;188;403;421;354;574;686;716;585;593;419;674;637;659;130;156;116;157;214;191;336;362;410;633;679;605;593;563;698;662;594;597
11:54:06;29.9;85;27;136;117;107;126;182;181;139;227;233;176;298;368;280;233;277;192;156;107;148;195;213;98;136;274;245;301;308;327;319;283;295;372;360;381;49;124;124;156;80;195;295;160;335;391;406;381;495;445;279;353;474;433;114;72;98;221;178;212;393;363;277;421;528;462;516;494;408;466;552;482;150;102;218;172;164;201;379;414;381;741;580;513;656;516;576;729;658;525;156;181;170;262;150;200;356;509;432;656;477;544;674;545;697;656;550;835
11:57:06;29.9;78;116;110;118;108;80;145;193;199;129;221;308;237;132;203;198;190;223;137;136;137;155;118;165;195;243;167;274;259;338;323;433;241;275;438;235;59;109;144;212;191;152;249;243;248;323;379;331;578;452;487;506;442;316;83;152;108;170;193;213;340;283;246;354;493;362;537;537;502;539;558;562;125;124;194;188;196;192;291;343;417;576;586;640;652;675;683;826;610;541;93;124;107;236;188;169;428;287;398;575;555;461;591;559;604;792;528;486
12:00:06;29.9;72;92;74;135;226;134;131;149;193;214;115;233;359;228;195;227;207;297;59;122;46;148;288;188;220;157;183;324;239;312;268;346;331;293;296;249;109;84;121;127;167;164;195;205;396;492;300;269;337;506;468;380;450;411;123;152;100;217;162;146;301;320;237;469;465;519;511;467;562;494;565;420;101;100;189;186;323;209;392;358;422;659;640;417;734;707;525;685;707;636;149;114;91;164;201;151;339;495;290;575;512;462;630;672;546;735;515;667
12:03:06;29.9;67;128;90;130;107;165;112;113;172;150;232;203;237;165;180;206;203;198;137;151;138;157;229;241;199;210;218;306;349;377;326;375;354;352;302;299;101;80;108;129;232;162;263;308;385;352;393;277;407;482;347;422;280;438;94;68;108;241;137;147;253;260;289;351;497;453;547;540;525;503;533;558;134;192;212;210;146;215;338;384;341;607;626;579;548;705;570;688;770;754;123;198;172;136;240;111;363;339;374;441;466;574;780;522;629;763;671;612
12:06:06;29.9;100;79;65;101;131;187;138;104;159;189;266;232;212;161;269;302;202;317;101;111;55;194;144;187;250;352;188;316;398;310;428;280;333;351;470;295;120;111;66;164;119;162;268;324;264;440;344;299;508;362;492;376;434;433;113;115;96;248;203;227;256;282;311;403;516;470;560;559;482;579;458;425;149;213;133;227;209;181;348;372;434;529;654;483;666;583;669;723;527;719;182;87;195;210;205;203;453;297;324;534;470;610;594;634;623;702;532;623
12:09:06;29.9;115;75;97;128;113;113;143;175;101;226;164;245;326;355;226;288;299;246;95;116;91;276;160;188;120;143;251;300;311;225;399;424;334;300;327;318;65;88;170;169;138;165;247;241;224;296;474;341;407;436;336;399;476;438;139;104;115;185;243;170;346;231;308;402;480;391;452;447;511;701;524;606;95;196;149;281;205;220;397;314;396;695;562;549;582;550;548;711;627;581;189;204;121;254;153;256;499;355;434;533;556;600;579;486;539;734;613;766
12:12:06;29.9;100;118;66;115;113;164;156;197;105;197;245;244;203;224;267;285;280;182;85;71;85;138;85;226;274;228;235;201;255;269;397;338;323;335;352;453;80;105;154;193;124;114;231;285;212;345;392;374;327;472;380;376;364;377;174;136;60;195;217;209;382;283;300;375;579;402;375;478;441;417;541;401;87;114;97;180;185;189;354;507;369;412;566;550;582;697;521;606;731;646;131;166;135;178;128;213;469;298;415;473;559;508;547;724;597;805;605;827
12:15:06;29.9;103;87;94;151;170;170;165;126;127;196;205;116;204;166;239;286;202;206;127;115;112;218;179;129;223;234;171;268;280;279;330;341;295;267;300;386;115;100;118;185;194;197;337;239;159;280;528;279;396;331;365;338;374;541;126;91;169;227;217;176;234;367;226;494;369;401;389;543;481;517;540;570;159;236;156;214;198;184;319;238;538;550;518;522;647;627;614;580;578;663;101;149;100;202;228;123;435;344;380;612;567;570;652;602;616;553;658;715
12:18:06;29.9;98;112;64;98;155;112;200;186;179;243;235;143;213;235;224;192;224;311;120;62;133;197;200;234;198;302;192;318;191;328;376;335;285;280;262;176;119;127;125;205;202;142;227;235;251;389;334;408;322;400;334;419;510;424;133;130;155;209;166;156;292;293;158;522;405;538;366;530;626;523;397;400;181;106;190;183;197;141;333;350;330;573;644;643;674;615;642;585;589;690;86;184;107;141;244;143;417;306;361;431;555;539;555;531;559;674;734;779
12:21:06;29.9;95;136;80;88;101;88;145;104;114;134;179;173;232;189;317;258;180;215;170;121;127;157;144;189;182;137;233;299;364;286;295;249;231;439;346;343;145;117;116;174;209;178;274;200;180;405;385;356;399;384;452;557;375;430;169;85;78;200;152;147;211;234;271;319;379;496;395;417;491;421;580;562;87;84;127;150;166;241;372;390;289;468;530;525;717;727;496;617;700;673;72;198;164;251;177;194;505;471;335;633;585;578;665;491;518;628;719;611
12:24:06;29.9;71;38;18;111;104;124;187;201;113;237;208;173;209;199;263;220;222;263;80;92;163;149;220;234;248;207;175;423;300;370;323;396;304;323;358;289;101;123;124;185;186;234;200;267;181;304;447;267;428;381;391;405;396;400;115;73;109;96;211;217;262;290;216;406;454;463;485;422;421;520;500;404;122;94;89;316;194;190;302;455;346;386;473;536;662;633;627;612;731;497;159;183;288;265;292;129;394;524;195;557;713;485;672;607;610;776;663;719
12:27:06;29.9;101;112;101;84;95;146;117;221;184;138;198;173;285;231;234;223;238;235;83;52;141;306;168;113;230;242;196;213;283;256;295;390;236;362;331;357;93;91;118;100;168;260;231;250;238;342;384;310;452;411;459;487;492;331;118;110;109;161;134;157;308;326;262;462;343;576;560;501;400;384;452;540;105;202;80;193;135;242;398;333;240;485;611;525;731;640;707;677;761;446;89;137;163;200;155;182;485;425;359;559;579;437;617;714;483;751;518;517
12:30:06;29.9;106;110;140;117;124;108;178;169;121;220;216;220;232;223;233;187;257;181;74;97;76;107;130;143;131;183;203;265;358;293;311;309;382;320;269;239;138;140;129;168;170;125;298;175;265;287;484;374;405;515;408;335;510;433;128;172;143;98;197;155;357;231;262;465;458;354;507;447;542;624;625;382;177;79;108;237;156;133;302;396;498;480;699;482;736;499;719;590;572;495;128;174;166;160;132;173;344;366;343;583;502;507;608;586;644;683;680;744
12:33:06;29.9;156;107;82;95;99;216;100;206;133;161;244;160;219;264;178;193;246;224;63;93;88;137;218;114;267;194;234;298;314;242;328;304;304;461;357;311;100;137;91;180;135;170;230;216;220;368;308;238;566;419;394;330;252;435;122;183;123;173;213;166;181;370;304;317;442;383;576;637;568;456;600;439;137;127;134;153;176;182;339;376;349;561;552;588;834;545;531;624;600;636;215;161;181;215;163;163;318;310;482;679;518;586;699;621;601;761;636;710
12:36:06;29.9;55;77;102;74;101;122;167;150;189;202;204;211;234;154;221;224;159;254;40;127;99;146;134;268;136;128;209;251;248;375;368;242;408;431;354;405;58;114;85;145;107;213;249;158;296;336;385;351;429;290;325;362;310;489;132;68;65;200;162;179;221;350;277;408;366;347;629;483;505;596;493;606;79;186;147;225;168;158;361;393;378;411;383;429;627;584;690;634;673;610;130;100;142;204;202;158;340;438;248;672;629;553;517;600;542;602;617;713
12:39:06;29.8;73;148;132;133;87;129;196;108;155;131;190;149;192;212;274;246;234;208;101;90;111;169;185;160;156;212;179;255;227;316;319;187;494;307;297;367;183;185;89;157;182;170;192;309;137;290;310;314;330;384;379;406;443;293;110;137;112;168;197;177;234;212;243;483;433;463;477;588;506;499;594;384;131;172;147;211;203;192;333;337;301;567;439;416;558;691;523;621;695;762;289;188;95;130;131;141;299;370;355;670;509;663;553;627;595;674;617;683
12:42:06;29.8;172;43;92;149;117;112;125;163;186;189;125;222;298;242;196;177;204;213;141;58;118;188;148;91;228;203;178;303;266;300;316;344;290;377;356;199;96;153;93;187;182;129;301;250;227;374;359;330;483;495;405;617;407;397;143;75;152;163;161;177;318;196;261;310;559;416;521;436;564;421;487;349;135;99;121;184;219;153;266;367;368;516;699;565;540;634;500;655;611;625;263;107;176;147;228;165;371;413;450;453;634;478;609;642;503;762;837;655
12:45:06;29.8;134;78;56;174;126;169;213;179;109;234;98;177;87;126;156;271;196;157;62;106;159;215;165;138;201;239;191;372;202;341;285;312;457;438;227;326;116;142;123;166;152;152;182;232;228;414;425;270;374;386;296;505;447;439;79;144;77;145;233;195;225;199;228;507;529;482;613;394;512;581;495;442;138;144;157;199;307;266;309;416;353;429;631;523;566;537;604;605;684;736;83;173;175;154;201;239;440;337;377;668;665;454;711;675;455;611;528;744
12:48:06;29.8;70;63;57;91;155;162;142;154;76;244;185;201;187;324;166;219;197;223;68;135;123;153;193;155;136;193;214;284;321;373;310;155;270;283;342;279;108;51;99;110;147;162;279;222;310;298;440;434;435;473;459;547;440;378;88;116;106;178;208;117;271;222;281;320;437;403;524;528;519;549;479;378;142;139;97;217;280;151;341;327;418;495;512;554;752;665;543;630;774;675;128;186;213;164;211;243;528;322;420;602;418;475;623;657;608;732;640;670
12:51:06;29.8;88;64;97;104;149;114;202;170;207;146;200;172;225;197;202;274;211;269;83;111;27;175;245;176;169;169;176;388;238;244;339;333;404;349;359;308;66;90;83;141;140;112;198;261;365;373;408;320;419;425;512;408;408;436;78;89;135;175;143;166;308;296;241;499;507;469;421;517;543;363;534;483;162;123;107;89;223;218;336;336;291;543;455;528;805;522;595;601;553;575;137;139;106;126;96;161;378;377;377;639;536;551;572;549;564;716;661;692
12:54:06;29.8;70;51;59;174;131;73;137;163;103;228;134;182;212;238;201;146;134;240;37;143;134;73;154;186;124;173;217;299;274;234;292;299;254;212;274;253;123;69;101;199;219;206;267;248;159;346;455;326;404;308;330;374;390;309;65;79;126;152;205;192;220;214;300;267;476;411;345;562;534;401;495;404;124;60;168;212;183;227;372;335;326;480;437;482;649;629;532;569;540;697;116;189;99;123;168;179;365;324;336;420;434;444;622;793;451;810;618;709
12:57:06;29.8;132;112;101;132;157;97;154;137;156;176;158;197;192;202;292;259;247;216;59;102;124;161;166;133;194;197;183;333;212;150;253;343;173;362;260;209;117;103;157;186;175;204;250;296;173;323;371;295;393;525;456;279;433;411;115;73;83;150;138;224;256;231;271;420;438;329;550;342;411;487;406;502;175;100;134;157;107;184;327;286;299;512;495;511;781;742;641;546;741;730;167;130;82;179;115;149;447;351;293;452;417;621;547;563;673;822;800;694
13:00:06;29.8;89;97;102;159;147;90;131;197;166;163;217;175;188;125;139;210;249;132;107;122;106;189;154;145;243;87;234;288;181;284;286;257;346;304;373;226;101;63;36;103;204;107;218;219;213;408;358;351;465;567;346;385;395;348;130;95;84;123;232;255;284;322;318;405;380;382;419;489;581;435;542;475;155;165;127;221;225;198;331;304;395;442;321;453;561;577;653;630;658;833;132;78;182;262;182;200;388;430;388;682;667;589;747;639;590;625;450;723
13:03:06;29.8;101;100;127;95;106;73;185;82;173;156;135;204;294;166;198;135;147;132;148;106;154;174;156;198;271;249;121;241;214;288;439;341;312;322;355;251;43;38;105;217;158;207;333;245;197;389;390;291;549;424;514;374;377;461;87;200;87;180;169;182;268;318;210;356;405;520;416;445;344;543;605;454;118;89;71;260;170;235;274;288;372;446;454;653;659;561;763;744;684;585;87;179;104;147;191;199;333;368;250;645;635;586;539;525;589;538;659;715
13:06:06;29.8;83;47;97;56;122;127;101;125;173;206;215;128;210;229;149;190;233;121;85;91;143;160;170;209;261;208;199;234;326;295;319;323;270;350;260;231;91;135;176;191;119;154;257;225;242;268;361;364;422;335;359;320;407;383;142;110;39;229;141;158;142;324;277;519;422;439;466;485;444;575;471;402;150;99;187;230;248;231;232;373;329;513;475;474;709;556;651;672;679;496;155;101;116;150;167;208;426;449;358;601;550;441;638;582;577;700;680;656
13:09:06;29.8;133;67;100;133;70;123;201;97;63;133;123;160;208;210;201;211;113;304;148;100;95;179;248;191;201;187;187;310;255;322;389;404;301;290;360;292;99;102;162;223;152;150;292;207;276;361;388;197;416;398;395;386;481;406;56;142;125;186;161;170;235;150;206;411;357;454;535;519;415;482;527;463;80;102;96;157;141;264;300;353;253;557;472;482;746;623;570;523;579;554;120;136;133;211;177;209;391;310;368;497;579;682;560;552;559;701;615;613
13:12:06;29.8;44;81;71;121;204;115;95;140;164;218;182;228;270;188;229;283;257;198;134;78;70;142;176;121;181;208;152;294;258;276;336;199;399;404;291;285;46;117;76;136;187;117;211;247;276;289;301;310;282;370;302;398;404;468;148;80;102;168;221;129;217;298;186;291;443;507;445;518;520;424;468;495;128;46;169;207;160;139;326;436;315;467;415;492;564;637;602;655;785;626;71;150;79;249;139;119;391;358;325;670;583;613;609;534;508;748;800;714
13:15:06;29.8;32;38;103;99;189;149;173;133;156;179;196;197;165;209;178;185;138;232;87;53;93;151;156;140;152;206;201;304;253;283;273;361;375;321;332;289;97;110;133;184;219;110;214;285;198;379;329;342;471;313;479;323;410;346;124;52;125;107;246;192;229;324;290;476;492;436;515;444;514;486;526;602;141;103;64;164;220;263;421;312;288;433;563;469;611;594;576;585;631;598;165;100;111;223;182;167;492;399;397;665;538;581;688;593;543;868;600;704
13:18:06;29.8;108;130;25;105;153;101;130;116;130;194;251;185;220;221;153;264;228;160;112;106;149;191;133;161;257;117;196;279;188;311;412;320;287;311;287;247;137;144;118;171;165;131;184;210;220;361;421;262;551;502;370;395;396;504;92;84;76;182;198;157;311;361;192;372;361;523;491;521;405;355;510;388;91;102;165;96;213;155;354;324;322;477;600;665;752;625;706;717;607;608;148;83;109;133;197;130;365;313;384;553;605;442;518;637;582;753;599;778
13:21:06;29.8;70;70;79;102;158;153;87;126;152;160;169;191;196;295;143;223;146;243;79;47;131;164;131;150;153;147;199;241;263;243;300;351;249;256;283;306;127;126;55;172;138;103;272;159;394;277;409;187;410;390;330;420;401;352;89;92;103;127;137;153;280;261;385;284;478;510;481;395;501;498;499;423;92;150;139;120;188;225;331;357;357;537;562;481;529;533;423;616;734;694;118;168;102;224;145;196;343;382;474;547;667;558;611;682;578;691;754;578
13:24:06;29.8;82;122;163;113;146;109;116;149;146;183;125;218;203;231;266;153;137;208;103;93;47;123;239;203;214;181;222;304;288;369;305;291;322;416;291;291;105;131;102;92;191;202;267;220;298;316;274;227;587;462;397;452;315;515;147;77;101;159;132;155;266;235;273;356;368;290;423;557;513;418;466;431;135;120;192;174;163;175;291;317;424;570;620;382;670;553;678;541;619;717;84;102;88;122;168;188;301;406;391;626;773;674;611;652;682;682;642;660
13:27:06;29.8;74;29;46;170;133;72;218;164;168;193;188;209;168;242;188;149;155;225;126;106;116;131;115;149;177;131;132;209;258;299;319;296;384;230;404;311;171;98;128;169;135;227;244;179;216;361;337;336;435;461;309;306;395;290;133;94;129;139;183;91;244;232;227;432;365;326;498;500;409;403;599;521;134;105;63;259;248;157;328;300;325;407;582;473;736;569;606;629;761;727;171;128;111;203;195;233;414;306;374;633;513;639;686;595;556;622;637;540
13:30:06;29.8;45;125;9;139;113;103;157;146;199;143;169;152;228;250;255;190;96;283;110;99;57;170;136;154;243;216;240;247;225;312;339;266;298;227;316;229;176;45;100;125;291;158;245;249;310;353;360;345;410;453;347;285;418;305;130;48;77;201;105;215;279;265;206;297;447;458;403;564;430;497;443;385;165;89;98;187;155;173;324;378;288;622;527;475;624;543;595;689;614;683;89;115;182;195;121;220;421;328;485;535;520;558;517;750;575;727;528;559
13:33:06;29.8;140;67;28;68;72;100;90;165;145;197;162;159;196;114;134;146;202;232;93;116;103;155;173;164;232;170;191;256;179;192;323;324;346;361;345;258;124;114;78;109;148;77;215;257;200;258;281;355;368;303;410;411;437;404;77;115;49;216;160;222;273;261;340;397;354;469;458;509;441;541;447;341;78;96;134;129;120;218;351;256;353;418;429;488;648;705;471;496;457;638;148;140;148;168;169;215;416;352;333;639;628;582;613;673;546;581;670;601
13:36:06;29.8;51;119;32;119;78;158;119;140;153;137;165;150;112;221;115;290;209;179;139;127;79;171;130;166;166;169;96;262;255;229;280;224;399;326;318;354;84;78;42;154;129;122;192;153;289;307;449;313;385;492;384;242;361;311;62;90;116;275;125;137;336;211;239;452;436;419;476;466;528;444;583;409;134;153;73;191;201;154;407;290;358;524;512;532;782;675;608;727;755;744;134;104;202;246;106;120;208;391;512;539;476;518;786;687;641;746;673;857
13:39:06;29.8;82;50;107;100;122;56;159;168;217;196;180;151;198;139;213;200;221;147;49;86;154;228;155;114;272;209;241;287;223;275;230;340;341;383;279;357;144;76;85;136;186;115;290;189;305;305;232;235;388;370;369;426;436;407;105;113;118;166;135;177;249;213;218;369;304;360;399;641;444;540;523;373;126;152;180;172;115;190;380;358;300;633;410;558;548;542;617;632;585;474;155;112;77;136;140;244;343;336;304;513;606;605;735;707;679;844;701;667
13:42:06;29.8;98;81;51;125;134;90;128;111;83;197;123;145;140;112;160;177;241;213;144;90;102;116;170;139;248;104;239;244;263;231;261;344;373;330;298;189;146;90;145;271;157;190;316;219;227;291;316;362;414;548;423;498;423;298;153;125;141;205;112;73;256;252;196;390;558;426;470;463;480;409;520;414;145;98;87;246;152;155;206;209;318;397;520;368;723;683;657;680;729;524;139;96;145;183;112;122;601;425;291;616;464;566;569;652;512;636;635;749
13:45:06;29.8;56;83;84;121;101;143;146;128;100;218;160;233;250;114;153;222;292;190;108;54;114;126;140;129;100;156;192;328;230;257;240;289;291;361;274;338;122;54;66;210;162;234;281;258;290;359;420;266;376;423;408;336;258;337;112;121;56;229;109;176;253;263;338;268;458;383;602;556;495;438;594;396;101;150;101;144;148;238;350;305;256;520;559;553;606;578;434;710;695;608;129;114;168;176;151;114;311;357;348;616;584;459;642;630;756;645;786;659
13:48:06;29.8;83;136;78;47;190;72;65;145;122;167;159;204;156;199;227;185;171;196;63;68;70;124;115;172;214;148;181;219;329;221;297;272;228;281;288;336;103;89;121;184;146;219;227;271;249;352;334;311;420;352;387;348;381;491;112;49;110;159;218;185;166;215;205;484;461;513;574;356;548;548;522;478;184;160;72;159;129;200;358;334;265;461;490;404;704;657;690;704;664;671;125;166;121;168;131;114;328;361;340;578;594;445;671;596;530;726;565;678
13:51:06;29.8;67;97;110;88;131;96;109;194;58;132;217;180;222;135;182;176;184;230;61;81;106;162;250;101;144;138;159;243;350;206;262;165;249;380;393;246;120;76;49;125;143;130;178;294;189;337;400;378;318;353;269;437;319;334;124;58;70;204;140;201;248;191;268;482;333;508;384;571;415;438;464;378;89;176;87;174;187;106;295;294;371;505;545;498;619;596;599;634;649;557;150;123;134;121;129;106;366;287;384;478;503;589;516;659;605;673;713;551
13:54:06;29.8;51;61;69;101;82;76;143;115;210;155;102;226;208;268;177;269;232;162;67;86;136;143;84;126;145;183;269;174;222;249;251;320;288;200;297;297;52;65;154;178;163;123;291;312;247;261;239;263;396;353;404;386;440;330;171;84;96;191;148;201;254;270;199;321;316;347;479;517;439;593;490;469;153;110;132;186;176;170;201;320;388;653;529;544;745;566;578;454;595;694;97;172;122;223;210;213;326;361;363;588;519;442;631;655;570;730;671;771
13:57:06;29.8;62;134;31;78;106;107;108;60;88;126;145;223;241;275;213;91;177;154;83;110;136;232;177;106;198;205;180;255;205;275;245;308;251;251;371;325;75;87;137;235;158;255;190;260;203;435;313;259;492;303;362;354;430;325;106;156;80;144;99;144;230;279;265;411;398;404;432;498;333;589;555;431;125;146;189;202;159;137;293;219;273;433;509;542;665;497;511;570;693;581;111;88;123;118;221;101;354;352;372;555;476;530;550;604;434;732;697;687
14:00:06;29.8;96;123;66;182;94;84;162;142;131;136;155;222;194;164;193;258;140;224;78;47;87;130;150;114;216;165;177;243;296;278;300;314;228;330;305;277;173;100;51;161;174;228;307;213;154;350;246;206;371;334;409;351;306;305;131;116;75;203;142;155;277;127;297;411;313;399;460;517;533;471;567;410;94;70;145;161;107;258;328;241;317;486;650;568;764;551;630;695;564;428;82;179;133;200;122;94;369;411;413;522;698;485;603;609;599;829;507;748
14:03:06;29.8;88;128;62;83;80;111;127;159;161;159;189;138;189;266;109;190;216;133;111;117;115;144;133;150;174;200;181;292;298;214;264;257;335;266;325;355;51;107;104;144;192;151;178;202;318;418;279;254;306;397;479;409;284;317;148;124;116;146;155;214;289;206;263;317;417;386;483;733;558;482;496;467;48;86;101;144;197;259;160;288;405;464;557;526;660;620;671;622;596;664;50;76;100;187;138;160;396;352;396;635;563;540;612;566;564;800;800;656
14:06:06;29.8;129;91;82;119;91;111;82;117;146;127;94;211;212;211;150;257;214;147;145;74;96;236;200;123;293;251;181;132;254;323;349;266;263;350;288;225;39;39;125;169;186;122;175;124;200;315;230;358;406;330;383;429;429;302;90;92;41;94;122;135;272;246;265;277;364;326;355;514;447;538;618;398;146;111;83;175;159;178;290;358;388;513;411;523;657;535;574;589;567;682;133;75;167;161;163;103;401;352;417;686;453;560;596;536;554;760;728;760
14:09:06;29.8;69;99;130;181;108;109;152;170;185;151;137;206;124;139;171;180;171;135;109;144;88;196;122;173;247;143;190;312;296;276;281;288;252;325;223;348;81;88;111;137;185;243;247;266;215;391;273;410;410;437;347;469;320;337;106;96;125;157;137;163;283;196;239;420;377;434;484;512;433;404;521;491;114;115;132;145;177;135;344;319;351;438;634;553;653;731;589;760;537;604;122;119;117;153;117;123;431;457;364;483;492;537;702;627;663;766;653;731
14:12:06;29.8;100;106;31;128;100;65;181;161;154;117;151;156;155;260;191;129;214;193;70;141;181;103;111;128;89;208;181;252;225;287;271;368;265;331;267;298;92;96;78;106;144;68;164;150;269;263;462;305;403;346;400;378;511;304;116;121;107;140;180;242;146;219;210;439;397;353;405;624;524;538;352;529;98;100;116;157;220;167;293;385;284;387;581;433;620;572;507;646;575;546;70;99;149;148;123;171;352;412;325;616;527;525;540;544;654;600;739;593
14:15:06;29.8;110;45;81;73;110;95;123;131;83;171;134;141;186;181;212;200;174;184;68;119;136;99;169;142;240;157;176;262;210;323;322;288;296;315;224;315;81;100;122;143;190;128;217;122;176;326;427;216;307;428;466;311;503;342;158;75;195;222;169;160;283;239;223;306;412;395;471;545;537;442;423;342;54;127;103;123;226;225;252;307;273;308;560;336;684;504;620;583;627;631;82;127;155;176;161;179;419;446;510;522;477;592;770;729;669;664;601;590
14:18:06;29.8;66;50;80;97;87;99;87;118;136;77;156;204;176;197;150;178;198;112;82;121;74;147;123;133;185;223;202;268;173;211;358;194;345;384;250;155;79;138;69;67;115;190;230;156;269;301;315;284;498;349;386;346;390;367;114;121;127;180;128;142;214;239;153;426;378;307;354;485;390;328;437;426;156;150;113;148;135;154;484;277;247;545;501;420;685;631;527;585;746;666;82;119;146;168;191;99;417;438;286;681;574;576;624;684;578;643;693;767
14:21:06;29.8;53;58;72;102;127;137;149;99;96;95;140;145;148;122;154;224;155;159;113;100;104;209;154;138;222;160;136;207;231;223;307;302;228;164;188;166;99;62;175;68;138;133;197;149;174;285;335;330;428;350;359;391;365;369;103;126;83;97;156;172;220;161;228;318;356;527;568;523;376;512;597;432;143;145;63;179;90;163;382;307;371;470;484;542;719;586;684;524;691;683;117;133;116;160;186;136;358;427;312;652;501;487;716;648;709;810;575;521
14:24:06;29.8;87;112;127;102;78;108;187;93;242;164;119;200;223;250;151;154;213;178;68;63;56;77;147;163;192;82;220;184;179;249;259;203;325;266;257;338;96;94;111;163;200;215;204;218;225;200;395;244;365;358;371;372;454;287;122;119;113;135;88;69;300;263;168;392;349;476;561;396;439;531;474;417;75;113;154;189;155;190;330;294;341;599;442;520;529;519;558;614;603;512;155;63;134;187;127;144;404;416;392;585;668;648;485;577;769;653;847;655
14:27:06;29.8;78;71;50;75;98;78;107;131;123;171;114;112;179;184;193;192;208;184;90;61;107;196;82;184;153;147;174;296;284;203;220;246;209;281;248;298;68;99;71;124;159;129;176;263;122;299;385;266;384;230;382;401;306;375;128;71;98;121;122;197;202;277;218;275;403;342;572;495;440;360;521;254;152;57;177;190;259;176;223;368;284;503;477;516;654;594;506;683;610;641;125;140;169;163;145;120;453;414;338;661;523;497;634;540;612;711;665;546
14:30:06;29.8;131;72;36;91;133;84;90;128;150;175;146;197;255;111;178;205;195;151;76;69;75;160;192;168;247;158;74;215;271;196;206;281;281;265;295;299;144;100;99;162;186;169;194;217;247;310;377;328;467;365;280;316;443;361;97;123;67;133;140;205;205;295;139;359;335;329;590;457;407;445;639;377;95;131;98;135;171;234;257;157;370;496;679;523;659;550;479;708;658;594;100;95;85;164;121;202;336;391;335;562;476;474;610;647;636;752;791;762
14:33:06;29.7;93;97;57;117;143;109;150;119;115;143;119;97;110;175;113;102;129;118;99;67;104;190;122;170;123;130;127;359;222;199;328;293;300;218;223;245;131;85;98;56;139;147;249;207;135;309;314;258;446;388;441;482;293;252;94;54;97;182;157;217;272;280;215;373;366;328;487;404;564;504;510;457;58;70;143;138;137;185;391;294;255;584;435;428;663;649;514;665;630;574;92;148;114;95;142;76;473;363;444;471;545;424;619;710;498;728;683;593
14:36:06;29.7;84;77;48;207;72;88;170;97;93;96;141;148;155;139;166;131;202;227;99;58;93;183;138;130;115;120;168;206;194;352;307;313;312;288;310;316;131;138;82;170;162;89;205;234;156;298;266;245;426;317;313;425;316;243;64;141;101;205;184;163;345;160;254;382;464;335;290;366;450;495;596;499;185;67;54;194;106;200;434;278;280;493;593;462;676;468;678;650;577;562;122;130;73;141;148;103;522;337;327;655;473;492;470;597;604;597;738;709
14:39:06;29.7;71;83;86;168;86;121;157;194;113;162;145;148;116;143;102;303;182;169;101;91;70;188;157;228;142;180;193;182;233;230;352;344;237;301;284;264;175;107;110;181;227;163;196;113;145;314;311;260;560;415;315;449;327;388;71;100;62;81;151;166;271;262;139;418;359;546;447;445;383;444;504;317;85;92;82;230;127;117;302;351;396;412;451;494;930;663;457;615;569;588;117;142;79;213;177;118;290;370;392;592;524;496;708;658;654;628;737;746
14:42:06;29.7;96;106;96;99;144;66;120;130;97;109;174;164;252;211;217;156;167;254;66;93;163;128;176;174;191;143;125;249;156;304;215;234;301;213;210;295;81;70;103;197;209;110;189;196;235;259;319;353;405;416;421;417;296;305;46;61;84;150;69;161;225;229;231;343;378;291;475;470;422;455;307;518;55;108;146;228;200;223;312;321;296;483;548;412;657;596;593;739;671;547;81;112;81;154;194;152;569;355;505;671;627;646;573;551;660;640;635;659
14:45:06;29.7;55;95;96;131;89;37;60;119;92;194;115;181;163;178;162;170;167;140;99;179;71;118;137;220;182;189;198;250;287;210;251;278;266;319;231;284;164;119;73;145;245;179;278;152;234;365;335;168;340;503;336;348;313;376;91;94;74;122;144;168;348;269;314;349;345;358;388;400;570;483;445;399;98;68;79;139;141;156;245;274;422;430;507;528;631;589;626;571;529;565;64;130;121;83;159;76;443;352;320;554;631;561;631;670;591;757;693;780
14:48:06;29.7;71;113;87;105;109;88;104;90;166;178;138;184;203;222;103;109;213;219;60;71;128;186;96;138;190;163;279;243;236;231;303;301;345;288;274;204;98;84;67;165;125;127;266;273;199;305;292;284;402;318;296;370;390;408;94;122;127;121;162;220;300;228;240;309;302;334;562;351;331;559;463;466;141;91;119;163;175;219;389;358;301;516;549;466;665;656;481;832;599;633;157;124;136;113;110;207;393;321;390;626;523;543;595;631;542;638;699;667
14:51:06;29.7;50;102;149;111;106;50;151;114;91;131;145;133;207;193;213;219;180;253;32;41;124;168;105;108;141;256;146;335;199;224;188;198;306;207;364;179;97;86;88;149;202;130;230;261;190;283;294;220;373;488;450;326;369;384;134;119;95;186;134;193;373;236;135;354;400;379;500;363;438;448;567;425;54;204;103;175;151;125;319;217;304;413;483;451;616;678;551;434;607;538;98;101;97;134;203;140;347;382;358;527;458;454;504;595;602;760;780;579
14:54:06;29.7;107;78;66;107;68;103;191;160;139;215;116;155;132;190;129;244;214;146;59;115;152;142;202;183;220;146;282;197;162;223;332;215;219;294;336;219;78;135;110;148;106;277;294;248;297;324;289;283;304;292;302;339;341;398;96;141;95;137;139;124;285;206;257;346;312;356;493;366;392;436;359;412;110;92;70;232;166;170;268;257;240;421;461;489;564;489;446;632;675;721;152;99;79;185;111;241;309;360;300;538;562;506;732;529;653;532;681;656
14:57:06;29.7;59;40;36;121;92;113;148;83;124;108;141;135;159;183;84;171;164;135;46;51;94;118;195;130;153;185;174;143;180;283;293;256;264;339;306;258;103;105;96;135;209;102;146;264;167;272;322;278;404;251;393;299;346;367;138;70;173;168;131;164;235;181;223;387;460;414;289;566;392;474;508;401;134;70;175;203;181;70;330;336;381;435;566;423;515;507;602;653;498;713;167;68;121;204;169;120;332;370;369;592;582;616;637;754;714;641;731;754
15:00:06;29.7;119;67;115;128;105;67;151;127;71;105;124;165;159;143;112;115;156;148;120;67;120;169;143;165;165;183;120;210;285;307;279;353;311;205;260;271;156;91;55;109;191;199;317;240;247;281;274;355;434;268;403;359;412;426;100;116;106;114;133;160;255;210;273;418;351;410;486;467;447;408;488;349;126;150;80;188;192;208;287;228;343;478;519;466;643;621;624;581;754;692;77;94;119;170;80;57;411;283;454;557;615;523;622;638;657;593;553;805
15:03:06;29.7;62;68;91;92;95;197;145;38;142;173;126;133;221;214;97;132;343;160;75;115;76;137;94;142;183;129;198;245;214;262;183;272;299;243;228;205;109;95;79;121;155;158;180;208;163;231;274;255;297;227;291;355;401;411;130;69;80;154;94;142;285;163;162;359;297;359;565;481;394;465;494;309;139;97;89;158;203;182;425;338;244;512;482;581;644;518;508;717;578;753;114;132;128;129;110;110;448;411;471;560;553;408;598;534;622;865;770;677
15:06:06;29.7;75;41;50;185;81;109;171;139;106;165;156;126;120;222;234;59;132;170;87;62;124;131;177;251;162;214;181;286;206;217;267;286;209;240;260;282;91;148;81;130;167;153;238;122;222;361;186;279;459;397;329;562;305;313;93;111;76;162;179;202;232;271;157;380;322;355;441;507;550;495;440;395;112;79;124;181;155;188;280;261;376;535;537;467;745;614;582;563;691;611;87;64;148;117;183;74;406;454;365;528;560;524;605;521;611;712;571;738
15:09:06;29.7;53;61;73;116;140;84;97;143;80;119;110;155;203;207;169;204;148;116;90;120;120;115;133;166;191;104;193;200;210;281;197;248;282;322;305;223;101;63;59;132;144;165;121;175;278;238;273;329;368;272;349;277;325;363;126;138;110;182;149;124;254;207;229;392;416;317;490;341;445;468;393;332;84;125;69;159;158;146;316;240;301;575;496;415;796;726;442;557;628;601;45;148;190;99;142;72;240;345;438;635;545;513;628;605;556;584;955;741
15:12:06;29.7;45;102;22;108;67;84;55;25;118;242;200;163;217;85;221;126;165;193;149;121;93;116;161;157;183;108;127;305;203;277;215;285;296;253;357;270;49;91;102;80;88;171;193;213;173;363;326;231;360;391;348;396;364;296;119;128;71;121;184;145;290;209;209;265;369;327;524;313;313;498;390;387;85;79;81;149;165;227;212;342;277;463;632;351;720;555;564;560;545;570;114;110;90;44;82;151;481;337;352;514;488;544;620;432;691;805;680;582
15:15:06;29.7;72;94;99;112;115;80;157;93;157;169;100;207;199;168;135;220;159;188;71;111;109;144;54;150;228;202;228;323;208;236;258;214;232;264;243;270;75;70;73;125;149;162;213;260;173;245;389;318;290;313;332;254;479;364;134;69;116;83;180;166;92;233;201;328;411;481;392;355;402;396;407;427;92;117;131;150;163;196;271;190;243;518;351;398;788;479;611;538;618;720;88;110;146;81;112;129;406;381;236;670;376;577;636;635;746;723;570;718
15:18:06;29.7;72;71;56;53;70;33;159;108;108;198;96;194;136;59;162;115;207;223;68;116;106;52;133;159;203;202;180;174;217;269;259;268;301;246;220;247;73;121;111;182;188;87;147;204;288;265;316;268;377;402;179;314;442;364;142;112;88;227;70;110;168;162;233;383;343;374;509;377;450;391;398;507;121;90;143;172;168;147;373;260;251;443;631;375;545;672;716;673;623;690;138;92;159;179;84;181;336;485;387;533;496;360;820;704;673;631;563;571
15:21:06;29.7;66;63;50;119;135;49;111;96;121;136;195;119;228;128;158;162;112;140;70;116;38;143;182;158;247;152;123;275;297;173;236;196;223;307;233;228;73;26;71;123;154;110;287;306;187;347;279;188;398;365;407;263;359;335;51;84;181;122;126;176;229;179;293;406;294;370;475;329;385;433;570;378;79;128;64;172;205;125;312;242;316;339;499;362;499;715;770;749;678;570;157;64;72;152;111;172;314;328;287;617;517;528;511;556;824;853;636;614
15:24:06;29.7;70;63;103;159;107;117;106;117;163;165;179;156;146;175;166;125;115;161;97;53;90;195;148;170;198;121;242;298;254;262;193;294;238;200;295;252;61;72;96;191;121;142;193;243;220;187;434;226;272;321;273;453;398;312;131;75;91;155;95;172;184;233;292;339;381;369;490;390;438;495;506;435;50;75;91;150;133;163;278;337;290;482;532;485;769;723;357;726;611;629;69;116;123;114;136;198;392;268;371;508;574;632;657;639;639;737;732;840
15:27:06;29.7;71;66;82;65;181;111;104;118;72;156;115;133;216;223;96;132;166;217;130;97;100;169;165;129;147;239;272;256;137;295;194;226;304;279;303;317;45;144;116;142;171;141;177;222;202;298;250;300;449;398;357;298;406;407;107;144;75;157;167;115;238;174;162;335;294;359;343;308;284;334;398;477;114;125;114;198;158;226;388;242;276;370;478;393;641;546;652;665;736;604;93;106;158;132;119;75;375;381;413;599;545;559;666;718;573;746;794;677
15:30:06;29.7;83;12;81;27;63;82;79;156;163;154;157;141;203;96;169;165;203;223;96;82;81;90;69;101;198;151;192;190;166;202;313;243;284;257;241;313;98;72;51;62;136;158;250;210;177;262;279;296;341;460;324;408;450;319;110;49;51;188;128;185;227;180;175;262;295;456;413;402;365;427;550;448;118;101;122;166;132;147;379;412;303;431;431;422;566;643;701;659;695;608;126;108;152;211;195;133;328;358;430;609;505;589;645;624;600;712;577;674
15:33:06;29.7;84;46;16;96;82;87;116;113;179;116;146;118;176;173;182;202;148;150;101;73;124;69;114;87;142;171;156;168;282;246;262;305;216;362;246;214;44;84;108;186;128;135;142;157;225;248;243;247;283;284;340;366;366;325;104;96;128;96;110;180;203;197;225;202;454;323;514;463;479;406;461;458;73;122;139;109;179;166;226;387;328;501;509;542;659;583;512;589;654;627;107;125;113;55;149;135;346;299;253;603;603;367;696;667;523;660;683;820
15:36:06;29.7;43;32;130;70;60;55;75;169;169;155;150;127;236;168;175;113;150;160;77;107;119;119;75;112;101;163;114;183;259;195;200;263;232;220;231;203;52;118;69;176;165;159;196;203;186;277;295;294;396;384;283;327;449;320;67;37;82;127;103;150;169;327;283;327;319;467;329;417;375;501;532;353;117;66;77;142;202;101;313;278;295;474;588;437;776;408;567;592;550;611;70;161;39;96;172;133;319;350;367;576;542;620;742;651;642;814;860;796
15:39:06;29.7;75;79;73;81;63;66;112;142;141;162;113;178;164;146;129;205;127;155;51;69;151;105;126;107;180;89;149;244;264;234;268;218;294;235;147;224;126;80;129;127;165;98;194;287;143;240;341;232;388;368;274;286;453;291;84;47;62;276;138;196;226;195;127;264;309;464;503;438;396;526;520;344;89;116;174;64;94;83;305;293;336;448;471;337;701;690;601;660;608;640;105;99;204;96;135;137;363;245;389;690;641;572;723;786;428;796;747;745
15:42:06;29.7;33;90;56;70;127;50;119;169;189;150;161;116;185;184;146;171;172;109;101;60;100;172;150;121;292;182;186;256;182;279;228;250;275;212;258;231;89;59;127;105;123;126;189;138;190;258;265;351;310;304;311;376;263;293;65;76;87;148;183;138;215;271;289;356;416;293;440;512;311;377;361;509;107;61;103;165;149;162;247;254;410;456;413;553;682;564;566;716;599;534;104;125;103;112;155;183;401;319;488;564;447;413;536;548;567;932;682;698
15:45:06;29.7;55;77;110;106;79;78;74;110;137;130;94;201;109;219;133;264;125;153;64;58;124;134;166;123;138;172;95;307;274;179;297;189;251;165;200;233;141;94;48;125;163;162;167;304;193;277;248;303;322;343;324;343;388;297;82;27;49;131;119;140;224;262;143;325;255;368;464;321;441;409;494;420;93;78;126;140;194;239;291;369;356;458;359;508;632;593;528;646;685;551;88;79;92;130;131;115;332;350;425;653;489;549;464;565;560;793;587;774
15:48:06;29.7;42;71;87;83;82;148;117;119;118;93;137;214;156;137;121;138;158;125;139;77;97;166;115;117;116;139;114;190;248;234;283;273;252;344;206;239;44;79;79;93;161;172;285;231;273;305;330;325;236;273;398;355;379;356;126;43;97;89;167;220;206;242;187;313;334;327;451;452;497;360;498;308;95;62;56;167;223;159;356;223;235;575;485;437;617;554;507;719;624;634;21;146;94;142;92;65;360;429;395;503;443;633;667;598;638;751;526;615
15:51:06;29.7;55;68;47;47;104;31;105;79;95;231;117;146;101;123;122;123;213;144;100;119;50;82;196;89;133;125;159;161;159;252;279;314;246;216;281;259;72;75;114;132;73;149;188;165;255;324;285;236;388;323;360;262;331;325;64;172;59;201;152;197;213;245;227;178;272;357;446;382;416;451;397;331;55;91;96;220;128;164;291;274;352;438;472;647;453;686;608;766;650;568;114;62;174;86;131;126;382;407;340;521;595;512;665;683;575;743;722;638
15:54:06;29.7;62;44;43;65;91;99;148;130;98;170;123;138;198;118;160;148;85;86;82;81;66;196;144;142;196;148;110;163;334;176;199;319;226;285;228;205;123;124;111;119;219;211;230;166;213;283;218;167;231;297;232;393;262;410;105;48;108;146;221;134;245;248;247;300;371;289;397;346;440;381;407;421;127;191;69;187;136;196;196;320;254;516;539;416;534;622;521;714;676;559;157;72;152;146;172;96;477;405;388;453;486;467;665;486;650;711;579;704
15:57:06;29.7;66;82;35;83;86;79;132;164;172;129;151;127;100;142;143;188;166;134;63;65;36;109;119;192;150;182;213;222;229;182;268;269;198;153;196;209;40;84;142;167;150;103;211;179;224;186;282;218;371;321;339;243;442;379;96;83;76;145;197;153;153;143;213;222;296;389;393;411;331;543;451;459;105;73;78;180;139;169;211;227;273;432;528;312;691;497;585;461;474;614;126;200;82;108;146;108;359;343;274;513;524;542;707;591;485;801;681;697
16:00:06;29.7;79;77;89;134;41;78;159;37;149;131;208;169;199;185;201;212;157;187;77;81;138;133;169;113;193;125;155;227;216;191;203;251;182;378;229;266;103;82;75;196;135;161;248;140;136;183;213;220;433;344;303;339;370;319;87;109;40;116;186;120;297;273;266;240;296;318;450;414;350;391;408;334;148;107;76;247;185;105;303;306;235;441;417;448;570;641;587;577;729;722;83;136;75;100;100;174;341;323;254;575;717;579;704;696;574;658;746;678
16:03:06;29.7;71;85;38;63;112;106;157;162;104;56;156;147;126;129;201;178;145;195;44;94;140;79;124;167;149;161;140;280;285;223;213;374;257;240;292;268;49;96;95;148;119;56;247;214;176;307;382;366;399;319;276;317;256;395;107;64;83;126;159;132;204;242;206;287;442;366;493;440;454;321;407;386;93;123;107;137;130;187;255;248;205;395;445;354;631;430;665;873;673;583;93;121;134;85;90;118;376;257;314;618;591;537;480;613;680;707;638;638
16:06:06;29.7;49;46;71;90;83;97;110;145;155;163;112;235;158;205;167;176;177;138;135;97;110;93;76;123;180;186;89;256;180;267;258;127;256;255;220;277;97;40;148;160;75;125;188;185;147;109;225;190;330;331;289;255;330;370;70;55;89;224;153;143;167;267;287;260;495;388;426;414;408;339;342;429;67;93;126;153;209;138;345;308;322;328;473;436;717;647;431;500;506;499;105;85;185;86;183;84;374;292;375;610;643;493;556;596;447;694;652;621
16:09:06;29.8;75;84;70;48;110;137;110;100;106;130;163;149;159;238;122;123;226;167;59;55;86;160;140;92;135;202;186;246;144;234;295;213;240;246;242;287;108;95;113;202;121;167;198;225;183;310;335;208;291;355;299;299;313;247;103;97;51;116;145;170;240;266;229;286;360;343;483;382;490;358;369;420;96;136;88;171;164;217;254;232;250;388;396;445;432;525;497;767;581;634;78;104;97;150;170;91;371;353;393;486;574;594;485;574;624;791;740;688
16:12:06;29.8;65;41;46;110;67;172;198;135;101;152;178;135;173;148;62;135;173;155;84;108;105;126;119;101;155;113;128;132;251;188;301;145;148;240;248;199;70;140;97;137;74;141;249;153;199;253;312;223;484;430;232;276;470;350;115;113;50;113;69;175;215;224;250;336;413;417;427;445;505;415;376;379;117;92;116;116;177;134;299;257;210;494;445;487;666;544;429;770;659;693;113;41;134;118;118;130;389;317;370;391;531;307;517;623;558;698;694;767
16:15:06;29.8;66;42;98;74;87;73;114;108;91;115;124;104;80;127;175;110;101;118;93;86;105;163;154;104;143;159;161;166;235;202;377;172;190;283;179;237;77;120;92;129;128;177;141;172;161;262;163;228;296;305;374;358;321;297;68;110;51;209;77;154;247;193;142;308;310;186;361;425;336;418;432;417;176;66;89;128;199;141;258;325;182;417;426;487;578;591;421;546;765;608;134;90;137;96;164;100;224;377;354;468;509;411;638;613;599;713;721;749
16:18:06;29.8;76;57;53;115;139;62;60;59;157;120;136;176;109;64;132;95;162;229;66;111;118;80;108;101;165;156;120;171;238;245;223;269;209;219;268;224;71;134;57;128;157;101;234;242;184;267;273;345;319;346;331;276;271;302;89;79;65;63;161;137;216;141;141;251;338;425;398;348;416;427;456;388;88;28;114;245;237;170;274;376;302;469;470;319;499;618;538;557;742;583;161;138;129;135;143;182;375;431;339;520;577;580;548;529;685;635;746;661
16:21:06;29.8;68;130;41;40;114;98;138;78;38;103;232;91;188;220;108;234;117;128;55;99;116;131;142;134;218;174;80;190;221;171;342;243;268;176;276;216;80;67;64;109;140;107;161;292;176;288;295;265;317;238;437;298;522;290;118;122;107;116;98;91;205;227;234;237;282;294;326;408;456;403;513;338;122;108;39;214;144;114;227;290;300;443;368;451;485;627;611;743;655;661;112;72;58;120;86;85;288;301;323;561;620;539;549;635;589;524;654;716
16:24:06;29.8;59;124;78;85;122;103;58;114;177;161;125;135;146;145;112;106;188;268;62;67;85;78;106;120;150;105;138;196;195;180;271;251;238;248;222;252;109;96;79;84;76;45;184;181;207;364;257;320;288;441;322;257;418;400;44;86;87;143;101;128;162;126;141;418;419;384;590;421;375;334;478;309;83;79;98;170;181;128;316;317;332;413;566;443;475;500;666;570;444;604;107;145;130;148;103;156;324;293;344;492;443;677;564;784;635;737;652;562
16:27:06;29.8;45;63;43;131;91;74;100;64;115;131;153;176;174;96;149;145;128;238;32;118;44;110;77;96;173;163;120;138;206;177;172;195;159;268;329;298;129;90;60;51;175;101;193;144;125;344;265;251;326;283;260;412;424;329;30;167;81;84;128;105;123;286;159;304;375;297;370;516;390;388;414;418;96;72;77;169;186;167;245;239;264;413;551;479;471;385;510;663;609;595;107;138;97;112;143;164;250;329;321;562;597;347;576;584;668;659;628;551
16:30:06;29.8;51;88;48;82;104;133;82;110;118;106;108;145;167;124;147;117;122;244;61;87;53;134;99;68;135;139;201;242;211;259;234;178;260;298;262;144;45;47;59;92;105;47;240;258;142;284;361;164;274;329;314;325;315;371;122;81;130;131;124;136;144;191;168;245;320;316;365;499;459;343;511;301;57;60;110;313;193;56;216;206;307;459;355;464;677;549;501;589;694;517;66;86;151;165;139;134;371;378;505;540;365;568;649;629;609;896;635;628
16:33:06;29.8;40;94;55;98;97;84;138;87;175;82;184;151;156;120;175;132;236;144;52;38;67;120;102;182;101;122;111;151;184;194;192;210;175;238;341;242;147;50;126;30;73;169;158;162;130;323;270;327;277;241;281;245;346;267;112;68;65;131;181;164;200;234;214;252;387;256;340;366;376;457;540;337;63;87;187;74;146;174;338;294;242;536;401;513;655;599;583;548;695;513;85;78;93;163;101;175;262;214;417;642;562;553;582;666;552;687;697;557
16:36:06;29.9;100;80;63;41;87;95;135;124;68;106;133;132;167;110;127;132;141;118;81;125;101;61;223;85;161;95;110;178;223;251;232;139;279;271;293;172;72;51;141;146;111;192;224;200;130;308;214;231;362;232;306;323;374;349;48;99;90;137;86;241;261;177;196;331;456;412;377;478;411;294;458;309;67;149;100;190;120;209;363;247;216;463;445;401;487;560;463;493;814;553;41;81;80;172;159;104;285;281;411;526;495;466;689;609;671;764;631;728
16:39:06;29.9;89;39;48;80;93;120;180;134;73;185;115;144;172;174;190;197;71;117;94;103;85;165;229;85;192;156;113;173;148;237;100;257;230;192;279;183;84;131;81;94;116;94;184;244;296;219;255;163;299;220;212;442;263;249;78;70;92;82;178;121;170;177;191;364;288;433;408;460;304;534;380;356;91;8;82;108;129;161;264;204;368;402;470;440;692;584;477;540;683;485;113;72;160;147;206;170;282;274;303;538;540;455;659;619;577;748;662;905
16:42:06;29.9;84;45;90;59;24;72;119;39;107;101;107;137;106;182;107;221;158;145;108;129;56;110;96;64;114;212;134;281;140;156;168;273;263;244;314;296;37;76;151;78;91;108;153;248;176;227;233;224;337;339;299;279;435;365;69;48;113;170;172;140;237;247;198;269;222;384;485;407;357;511;402;424;109;82;106;123;127;117;328;257;277;356;478;375;540;686;657;651;552;580;123;87;114;80;92;198;403;373;425;486;487;462;664;531;559;767;664;695
16:45:06;29.9;78;83;45;78;124;96;129;118;61;116;157;153;142;182;106;172;138;195;51;74;85;114;123;104;114;97;71;165;211;184;257;272;276;308;341;209;113;73;142;145;119;137;283;183;146;353;300;184;353;217;261;346;326;351;73;76;90;146;79;96;176;203;241;277;275;299;322;338;443;320;308;438;38;120;169;189;137;82;285;342;356;385;354;465;602;544;574;619;641;605;122;102;135;131;78;151;259;409;315;512;564;490;586;551;529;607;719;745
16:48:06;29.9;115;84;61;109;61;27;81;158;92;157;131;159;167;108;148;138;149;142;82;17;42;157;146;82;72;231;100;187;242;201;248;141;170;250;189;238;61;100;143;136;94;127;178;210;228;271;311;159;304;358;330;155;373;280;63;74;38;126;85;112;292;306;179;272;168;387;477;459;403;537;359;414;100;93;73;250;142;152;339;259;221;366;377;466;577;614;514;540;666;714;97;79;153;136;83;104;409;408;364;551;481;651;526;600;506;649;854;684
16:51:06;29.9;45;68;46;105;105;83;103;151;38;121;111;53;223;125;112;116;139;221;96;94;86;190;204;91;146;88;127;200;194;216;300;182;279;145;312;230;10;62;77;101;106;113;220;174;165;335;269;252;266;464;321;305;308;257;41;82;118;108;147;124;203;235;294;278;394;395;361;368;361;458;413;455;84;44;115;127;95;177;225;298;227;351;360;496;558;397;412;532;424;548;59;170;69;126;138;58;353;341;309;554;445;535;675;659;497;811;551;631
16:54:06;29.9;85;73;120;129;81;86;114;114;104;123;147;118;138;161;129;149;168;196;64;96;49;180;134;98;127;191;110;144;189;184;188;242;158;212;193;195;65;75;36;60;153;96;197;209;130;300;278;149;292;295;255;347;399;250;100;114;36;186;159;126;213;199;155;227;318;403;378;355;465;466;410;421;117;149;113;212;192;128;203;167;365;405;479;502;508;490;580;814;660;568;80;39;100;124;96;116;351;285;263;476;667;469;661;491;649;857;763;632
16:57:06;29.9;116;122;69;97;44;102;136;104;212;122;110;181;143;199;130;183;164;113;53;77;98;143;117;120;72;133;190;210;279;120;255;280;231;266;223;228;72;75;68;118;127;108;291;165;247;234;262;175;332;352;376;372;264;290;85;75;90;151;159;161;249;193;297;356;265;328;284;311;426;351;394;358;37;97;92;134;189;125;349;236;291;422;422;567;639;528;494;621;608;539;106;87;121;142;98;141;465;314;264;552;597;664;510;584;367;576;704;599
17:00:06;29.9;51;73;57;41;77;62;73;77;93;109;101;199;153;110;111;142;132;76;86;114;108;111;104;68;154;118;99;226;183;273;223;237;185;238;268;175;91;80;90;99;58;102;225;151;138;184;273;256;247;248;368;285;272;264;88;111;55;94;213;100;151;136;108;245;300;308;378;346;496;541;425;379;99;79;107;91;117;171;223;177;312;344;364;484;504;580;531;581;631;574;173;149;113;122;218;122;380;263;349;399;559;449;518;614;570;693;710;674
17:03:06;29.9;79;62;74;81;43;50;98;72;82;134;178;109;157;148;159;153;98;157;79;72;53;114;167;99;141;151;150;109;162;168;178;263;185;303;166;250;66;42;107;211;144;128;197;150;223;203;270;270;414;245;178;332;410;311;65;75;89;92;156;177;278;205;160;326;268;277;423;365;428;430;419;361;136;50;132;141;192;99;211;240;309;356;437;430;579;581;469;696;718;745;74;89;125;62;140;119;330;340;381;394;528;567;624;727;464;791;645;761
17:06:06;29.9;85;52;70;65;89;71;40;62;85;132;139;158;83;120;122;183;139;172;55;56;38;115;94;109;153;117;171;145;175;197;177;240;253;151;192;172;87;45;129;142;89;130;249;205;254;228;254;300;369;307;237;362;340;301;71;93;83;144;153;166;133;239;187;269;333;214;310;345;562;481;451;357;82;53;120;119;171;178;265;282;265;482;450;336;533;449;605;623;596;563;110;127;106;183;162;153;328;326;341;426;467;486;470;765;629;775;599;734
17:09:06;29.9;86;69;71;81;62;52;97;167;127;102;130;123;154;167;126;133;123;103;49;105;71;89;216;98;174;118;79;83;162;142;252;170;227;289;220;194;54;87;66;130;143;95;238;209;231;244;216;238;353;283;245;363;298;331;53;62;150;144;75;64;140;132;272;268;303;267;365;355;503;444;422;399;70;120;157;124;145;122;293;285;281;387;521;411;501;459;613;535;754;533;72;56;83;141;101;151;400;219;372;521;557;419;536;568;521;670;692;600
17:12:06;29.9;87;81;47;107;26;108;92;87;163;97;96;179;160;152;108;162;113;217;78;44;60;162;109;82;150;177;191;212;210;157;166;195;250;206;184;276;34;36;61;53;111;87;158;156;206;310;249;239;167;298;322;333;370;294;110;104;122;151;82;115;162;209;218;367;290;430;401;391;396;449;460;295;67;174;80;190;117;184;301;288;278;431;460;434;627;430;441;529;561;491;133;94;206;186;160;162;314;303;430;483;518;485;474;629;648;730;609;623
17:15:06;30.0;40;83;61;79;101;104;81;81;98;119;166;124;129;144;105;169;152;191;75;38;64;108;207;38;179;137;190;215;153;156;202;298;244;178;216;215;78;84;137;127;125;168;247;200;255;174;255;187;325;341;171;278;336;338;79;89;57;73;93;203;297;173;115;281;243;336;264;533;330;327;390;408;125;112;137;116;119;130;238;254;240;408;420;447;509;605;518;673;532;559;97;141;101;104;105;146;280;300;403;466;647;605;576;585;593;776;761;786
17:18:06;30.0;64;31;72;111;49;75;203;132;63;72;85;111;161;120;93;136;166;220;124;60;60;70;80;109;145;178;131;178;163;190;209;148;233;235;270;174;78;16;61;84;114;156;151;226;185;292;261;164;209;331;272;199;342;312;90;42;60;109;158;154;278;218;207;256;370;289;361;371;310;439;510;294;89;65;87;216;174;205;213;215;303;215;400;334;689;512;618;694;531;565;118;52;102;79;25;150;432;325;341;429;529;529;677;548;489;773;744;690
17:21:06;30.0;59;35;137;74;81;115;71;104;54;96;154;156;84;137;142;144;209;119;73;77;78;78;86;129;156;127;84;170;200;176;286;221;283;233;219;242;60;51;63;131;70;68;228;124;153;366;188;157;270;292;304;327;298;393;81;12;86;125;102;108;197;114;86;318;323;291;334;354;249;411;459;334;102;110;68;94;95;238;353;307;315;363;535;397;663;515;491;544;653;496;130;73;84;167;79;84;408;323;280;513;478;477;530;633;612;694;722;679
17:24:06;30.0;95;95;102;96;68;122;49;142;85;151;97;31;154;86;68;214;136;122;50;92;117;88;105;91;123;177;158;232;183;141;331;179;277;226;178;260;80;81;73;90;110;106;150;176;154;199;243;364;261;289;373;270;264;380;67;91;75;109;107;127;206;190;124;359;300;314;423;419;293;463;315;343;64;85;128;148;167;148;219;277;303;356;385;459;577;549;489;577;557;466;76;38;75;123;109;101;451;248;356;375;387;608;559;659;696;704;692;692
17:27:06;30.0;60;35;39;27;98;66;124;84;43;135;77;124;158;117;117;124;171;181;158;91;98;135;140;111;162;156;167;221;148;197;217;148;221;153;177;157;66;77;65;93;157;138;201;121;135;283;244;230;268;350;203;217;234;278;72;56;55;269;104;88;228;143;169;250;270;245;319;330;340;275;490;326;89;76;57;160;98;169;211;152;326;391;541;364;597;483;433;539;712;542;122;110;124;139;155;140;330;260;330;512;448;457;566;833;611;723;780;729
17:30:06;30.0;92;62;102;101;104;65;125;42;103;91;83;112;100;129;81;104;198;149;42;89;50;88;111;64;126;164;143;144;265;143;221;162;264;323;177;257;108;62;135;183;118;134;140;156;152;224;275;187;332;260;387;350;317;315;35;55;83;88;82;135;285;199;205;298;352;278;319;303;398;436;397;409;108;124;116;118;130;201;193;195;229;400;345;476;617;419;424;532;536;752;76;85;76;68;128;147;389;345;248;522;468;454;582;575;506;768;796;806
17:33:06;30.0;94;68;23;74;74;77;58;136;113;191;107;169;174;77;87;139;189;119;22;46;90;50;135;81;127;137;113;192;198;174;221;162;192;212;231;133;36;67;87;104;156;126;113;137;197;247;290;188;290;191;217;380;463;237;50;112;81;108;94;115;286;247;202;290;236;291;462;375;374;457;434;237;43;136;108;96;190;269;221;279;197;313;431;377;620;593;564;523;576;540;61;58;78;170;265;92;276;286;254;482;429;470;553;618;598;592;719;741
17:36:06;30.0;137;90;83;80;104;57;104;96;62;158;162;81;122;82;92;134;146;142;57;112;138;112;92;37;117;147;149;197;183;157;175;221;152;310;248;195;53;85;80;83;57;177;137;174;202;351;242;284;251;268;284;250;338;316;65;56;101;99;151;72;214;190;201;265;403;331;438;277;311;307;396;388;112;93;58;113;116;188;210;233;188;440;373;343;588;525;461;515;626;646;73;117;160;112;183;69;359;341;249;571;519;519;576;566;541;723;780;791
17:39:06;30.0;75;44;71;109;88;94;118;129;88;102;113;86;76;109;98;165;156;132;33;53;78;102;120;94;110;108;90;121;230;151;209;271;97;197;173;136;45;94;75;63;137;76;185;214;209;203;209;254;356;247;292;206;352;242;52;34;75;114;164;90;168;184;233;288;252;356;397;330;412;419;400;426;52;108;95;143;121;148;230;305;223;478;552;526;572;440;530;590;556;689;79;150;60;179;109;170;349;260;363;397;605;434;584;631;547;814;672;829
17:42:06;30.0;48;89;75;25;49;95;136;139;118;115;122;121;165;173;134;95;198;156;111;85;29;175;118;110;168;107;165;165;136;234;253;223;180;220;161;166;60;74;43;106;113;127;153;217;178;213;242;203;302;223;248;284;361;327;86;48;145;145;154;118;243;221;246;207;239;298;399;289;456;392;451;448;141;48;34;161;121;140;279;240;158;378;337;406;564;533;582;529;581;789;67;127;56;131;95;106;315;291;186;593;358;455;528;641;520;666;679;527
17:45:06;30.0;52;20;110;60;72;75;86;129;114;159;98;130;177;112;153;63;117;171;51;77;32;96;156;153;198;142;155;183;239;180;194;150;155;244;166;210;45;49;121;143;95;103;170;126;152;191;200;183;296;264;230;408;347;315;134;126;76;136;165;91;241;195;233;262;395;203;302;379;359;305;362;306;62;124;77;171;80;149;264;192;223;486;427;596;543;435;466;726;492;569;81;100;71;100;94;158;314;250;309;577;594;397;670;635;779;592;655;632
17:48:06;30.0;65;51;25;105;75;92;159;82;71;85;105;156;46;127;131;124;162;178;106;80;71;106;102;110;52;117;117;94;121;191;173;258;151;232;214;223;70;68;45;162;157;101;206;136;182;216;242;164;272;328;292;231;268;307;67;11;120;131;116;172;138;227;203;329;336;329;419;405;487;411;489;317;80;95;68;196;116;168;292;275;252;470;407;442;449;562;446;553;605;575;63;131;58;211;142;50;325;311;368;596;403;440;516;610;420;614;678;688
17:51:06;30.0;78;52;98;89;57;72;88;104;73;70;116;135;92;130;131;140;152;187;109;128;104;141;57;121;65;145;161;248;185;214;275;232;206;174;165;211;98;67;104;123;149;144;227;148;198;226;325;256;264;248;218;283;317;334;72;121;48;148;125;129;148;164;171;331;290;248;354;328;440;345;388;331;86;68;91;105;205;125;282;286;195;458;348;333;674;577;418;463;572;562;91;79;153;127;155;121;316;242;245;455;445;504;580;567;638;756;681;633
17:54:06;30.0;78;43;27;65;62;71;114;135;65;122;132;75;57;107;131;96;188;106;71;82;86;109;83;65;111;97;102;115;132;213;235;193;194;217;203;248;17;45;89;66;101;109;222;176;185;201;223;250;252;300;142;285;221;166;92;89;69;162;123;179;187;159;146;280;216;403;298;334;366;442;416;421;72;82;126;214;100;189;188;130;184;291;324;505;540;384;534;611;602;624;73;69;164;117;114;105;331;316;393;522;455;480;727;618;558;656;705;756
17:57:06;30.0;45;20;60;15;83;60;103;53;87;92;79;131;149;99;69;173;112;134;57;50;41;193;87;88;214;137;175;136;133;185;144;202;202;294;210;170;107;36;93;59;83;201;233;154;202;167;275;332;253;312;252;338;387;266;28;118;49;126;71;108;198;161;187;270;176;302;365;282;415;388;482;359;71;97;155;169;233;69;264;237;211;294;425;262;580;487;448;588;625;494;63;71;52;172;161;72;490;370;244;377;503;372;580;654;615;739;698;572
18:00:06;29.9;13;55;23;74;104;52;57;205;107;182;156;65;71;192;157;175;159;159;72;40;116;146;111;100;177;159;165;209;204;280;225;197;156;304;232;206;75;62;121;92;108;79;145;165;144;147;224;249;354;233;204;264;356;266;96;173;89;134;93;78;260;214;135;338;362;293;269;491;273;325;468;299;37;79;116;142;154;110;293;140;189;339;351;456;495;483;519;572;677;563;81;132;91;67;167;63;278;399;240;572;556;444;542;608;498;625;640;728

deGFP:485,515

Time;T� deGFP:485,515;G2;G3;G4;G5;G6;G7;G8;G9;G10;G11;G12;G13;G14;G15;G16;G17;G18;G19;G20;G21;G22;G23;H2;H3;H4;H5;H6;H7;H8;H9;H10;H11;H12;H13;H14;H15;H16;H17;H18;H19;H20;H21;H22;H23;I2;I3;I4;I5;I6;I7;I8;I9;I10;I11;I12;I13;I14;I15;I16;I17;I18;I19;I20;I21;I22;I23;J2;J3;J4;J5;J6;J7;J8;J9;J10;J11;J12;J13;J14;J15;J16;J17;J18;J19;J20;J21;J22;J23;K2;K3;K4;K5;K6;K7;K8;K9;K10;K11;K12;K13;K14;K15;K16;K17;K18;K19;K20;K21
0:01:00;29.0;17;19;21;19;10;20;13;16;14;18;16;17;29;16;14;19;17;20;18;14;13;16;20;24;15;12;17;17;18;20;16;17;15;3;23;18;20;22;20;20;12;17;20;19;7;18;16;22;17;1;17;19;18;14;19;25;23;14;18;22;18;24;19;22;22;12;22;16;16;18;17;16;16;15;9;17;17;18;18;18;17;16;18;13;20;17;17;25;12;15;15;10;15;7;18;20;17;14;15;19;20;17;16;19;18;13;21;22
0:04:00;29.1;13;15;19;15;13;18;8;20;12;15;16;8;17;15;18;9;17;13;21;16;19;28;12;8;19;17;18;21;23;9;22;19;15;15;11;18;20;18;17;12;3;12;16;17;17;8;15;12;20;13;18;9;13;17;18;14;18;18;23;19;15;12;18;17;14;17;17;20;11;16;18;17;15;18;20;26;14;19;14;22;15;20;15;18;15;20;19;19;20;24;18;16;14;13;19;14;14;12;26;22;17;14;15;17;23;15;17;18
0:07:00;29.1;20;16;16;21;10;16;8;12;19;13;14;17;18;19;25;16;12;19;18;21;23;14;14;18;12;12;9;17;16;18;15;12;13;15;13;12;18;19;13;16;16;11;16;18;17;21;15;22;14;11;15;19;18;21;14;8;12;12;16;15;13;15;10;14;22;17;20;9;14;13;15;17;10;17;21;16;12;20;14;14;15;17;13;17;8;13;18;12;13;18;12;16;16;15;15;18;17;11;21;9;15;18;13;21;19;18;12;9
0:10:00;29.1;15;17;13;19;14;18;13;8;20;14;16;16;15;6;15;17;13;19;15;18;22;15;6;9;22;14;14;17;14;11;15;15;19;11;23;18;18;19;15;14;13;18;18;18;13;9;12;15;10;14;13;22;17;12;16;12;18;2;20;17;18;18;16;11;17;12;11;12;16;13;9;16;23;19;13;13;15;16;18;15;4;14;17;18;17;15;14;32;15;19;18;23;22;19;20;12;10;12;12;16;10;16;15;11;13;16;17;15
0:13:00;29.0;24;24;23;21;22;20;16;16;18;13;16;10;10;3;17;22;15;16;27;33;27;24;24;17;21;15;12;12;14;15;13;19;11;16;17;15;23;18;31;22;17;19;22;19;10;12;14;14;17;16;18;9;21;12;29;25;26;19;25;30;20;18;18;17;18;18;14;6;21;12;12;6;21;19;31;25;30;20;23;18;23;14;22;9;17;19;10;14;16;18;37;27;31;23;30;25;11;22;20;16;17;6;12;14;17;11;14;15
0:16:00;29.1;39;37;36;28;25;21;21;22;18;21;24;12;12;14;12;9;9;13;43;29;42;49;36;37;27;28;19;20;9;17;16;24;23;11;16;14;39;36;39;50;32;40;35;38;27;21;16;13;13;17;12;14;13;22;37;40;44;44;45;53;35;28;40;19;24;25;17;16;13;12;11;1;35;47;44;44;34;50;37;34;37;26;13;18;10;17;14;14;13;10;53;48;37;56;49;50;42;36;40;18;21;19;19;13;17;9;13;13
0:19:00;29.1;63;54;56;46;57;32;28;37;27;27;18;20;14;21;17;12;12;20;66;56;77;76;66;49;45;41;30;23;17;24;15;9;16;11;15;14;67;58;68;74;62;73;67;71;47;23;25;23;28;16;10;10;16;11;61;66;71;68;79;92;70;68;70;37;36;33;23;18;14;17;13;17;56;73;67;80;82;83;65;62;75;31;33;36;14;19;14;13;8;14;86;79;69;91;81;91;74;72;79;48;35;36;19;11;18;9;11;0
0:22:00;29.1;90;83;80;76;72;64;55;50;62;36;22;19;14;20;13;16;14;13;95;93;112;120;109;99;69;58;65;27;32;35;20;15;14;15;11;18;105;93;108;112;103;124;106;104;72;40;37;40;19;12;26;17;10;14;111;98;112;129;131;150;113;110;118;56;59;60;23;21;25;12;19;8;89;116;113;131;140;137;111;112;103;59;54;55;20;23;17;15;16;14;131;122;115;140;141;127;131;117;122;70;74;73;25;23;20;5;17;13
0:25:00;29.1;140;147;121;114;110;101;76;83;87;38;42;47;25;19;20;17;14;15;147;139;169;179;152;128;103;86;92;41;48;53;26;17;15;15;7;11;150;134;150;178;155;177;152;158;111;49;62;57;21;22;27;16;13;15;174;143;160;181;202;234;171;161;175;82;90;106;29;25;25;11;21;15;128;154;156;183;200;201;170;153;172;87;87;95;29;30;32;17;19;13;196;175;170;214;212;210;190;182;198;101;105;108;41;40;46;19;24;16
0:28:00;29.2;191;176;165;169;152;140;100;99;117;59;61;58;25;27;40;12;12;16;198;194;234;252;207;193;146;127;121;60;61;72;28;31;24;12;12;10;206;189;209;241;208;264;219;221;153;81;84;82;35;29;35;12;13;24;232;200;228;261;273;323;237;238;239;111;133;143;45;37;37;19;21;11;176;223;215;268;277;290;236;221;234;126;119;132;50;37;52;20;15;16;258;249;231;296;296;296;264;256;285;144;141;149;59;55;58;23;18;15
0:31:00;29.2;272;256;236;215;204;202;139;136;148;73;80;71;29;21;32;14;14;10;278;263;319;329;273;252;191;160;159;89;79;90;43;38;34;15;16;20;283;252;299;324;297;329;299;279;205;103;98;105;41;35;46;19;17;18;313;268;315;349;364;412;299;287;300;153;182;186;57;36;55;13;14;16;246;305;295;357;379;380;302;282;294;158;150;177;65;59;69;26;16;21;349;327;303;395;408;381;342;337;356;193;203;190;80;77;80;28;26;30
0:34:00;29.2;355;337;317;278;270;244;174;164;203;91;100;92;39;41;45;10;17;18;364;340;425;415;343;321;236;199;213;96;109;109;50;43;32;16;9;16;348;335;378;414;372;423;352;334;242;128;127;131;48;51;53;18;31;26;398;355;394;446;460;525;369;351;385;198;212;227;63;56;57;22;28;19;313;391;372;448;481;476;373;351;372;199;194;223;77;76;93;35;26;28;444;445;401;515;511;499;415;416;444;234;242;258;98;104;113;43;30;34
0:37:00;29.2;461;436;401;360;333;316;207;207;231;110;117;101;41;48;46;22;16;15;464;435;541;513;426;400;275;241;244;116;124;135;52;54;46;21;21;21;455;430;488;512;459;523;426;388;281;147;145;143;59;58;70;22;29;27;504;447;499;543;581;644;448;419;470;229;252;258;65;62;77;23;30;23;417;493;476;553;591;587;443;432;444;236;220;262;96;93;100;37;31;31;558;552;496;630;627;606;494;506;530;280;290;294;119;115;130;43;44;42
0:40:00;29.3;565;554;506;427;419;384;242;227;267;132;134;131;41;48;53;21;21;15;588;558;679;621;512;506;327;285;293;133;149;150;63;63;55;15;14;29;552;540;600;618;558;623;494;456;319;165;183;177;68;69;78;26;21;31;638;578;615;655;676;773;509;477;524;261;282;298;78;78;81;29;29;23;514;626;564;666;721;709;507;482;503;270;259;288;104;111;122;41;33;27;685;673;591;758;756;742;568;572;604;304;327;333;140;139;138;52;49;47
0:43:00;29.3;690;684;629;519;496;465;281;262;312;146;148;125;47;62;65;21;14;22;735;694;839;730;602;585;372;324;319;152;163;171;71;63;64;25;26;22;694;641;740;729;664;732;564;523;368;181;190;185;81;87;92;28;29;31;769;705;757;774;807;925;587;549;593;289;320;340;83;88;96;40;36;27;631;743;697;787;851;828;591;562;563;305;280;324;118;122;141;46;45;38;845;807;721;892;886;890;653;651;696;346;372;373;156;154;172;56;52;50
0:46:00;29.3;833;808;758;615;579;548;309;300;331;142;169;145;54;63;77;22;24;24;898;836;1020;863;701;684;403;366;371;162;184;187;77;70;65;22;20;29;853;796;882;857;780;864;627;569;414;200;218;210;86;83;100;41;36;29;923;850;905;893;954;1072;657;610;650;325;337;366;96;98;101;30;37;28;760;899;835;898;980;972;652;632;632;344;309;364;135;139;144;53;36;43;978;959;875;1025;1025;1025;720;713;761;372;410;410;174;171;183;59;55;61
0:49:00;29.3;986;979;908;705;672;630;346;332;374;170;190;152;62;66;80;21;27;25;1091;999;1221;1012;797;787;450;409;409;179;199;204;86;74;75;21;25;25;1010;945;1071;994;878;998;695;622;449;216;228;231;95;94;106;28;37;39;1084;1006;1071;1031;1090;1229;724;676;724;364;379;397;103;94;116;36;32;32;918;1051;962;1032;1126;1109;717;691;695;373;342;405;144;145;155;66;44;40;1142;1121;1003;1172;1180;1163;800;800;858;409;446;457;199;186;202;71;72;77
0:52:00;29.3;1158;1147;1078;808;757;724;373;360;410;183;201;178;67;74;83;30;27;28;1279;1194;1446;1166;911;901;489;446;455;197;217;222;99;86;78;27;21;29;1188;1140;1273;1155;982;1115;768;680;497;237;249;252;101;99;122;30;42;42;1276;1183;1258;1159;1236;1407;798;747;809;384;396;420;108;110;128;38;43;30;1073;1225;1141;1187;1302;1252;775;746;750;401;364;426;160;163;179;65;39;44;1320;1297;1168;1323;1322;1320;869;885;946;452;479;493;204;203;211;78;80;77
0:55:00;29.4;1341;1339;1256;895;853;803;416;390;446;202;217;194;74;78;104;28;28;22;1512;1392;1669;1293;1020;1007;536;484;487;216;230;226;110;90;92;23;32;33;1394;1313;1478;1292;1126;1259;830;734;540;249;268;260;104;104;125;38;47;41;1476;1374;1457;1300;1385;1573;848;804;856;415;430;454;115;118;134;46;44;33;1242;1399;1311;1318;1452;1408;852;818;810;430;400;463;172;169;186;65;48;46;1492;1472;1337;1496;1490;1471;951;960;1016;480;518;528;209;210;225;79;76;86
0:58:00;29.4;1523;1533;1438;1005;958;906;436;431;476;207;238;208;71;94;99;29;36;25;1711;1610;1935;1443;1134;1126;568;527;522;227;240;245;107;101;92;30;28;40;1618;1527;1699;1446;1257;1399;888;793;567;263;276;281;121;113;139;41;48;47;1690;1570;1668;1474;1546;1743;936;869;929;439;459;481;123;126;141;47;50;32;1400;1588;1497;1473;1595;1554;926;888;883;456;413;496;181;186;195;73;50;50;1703;1668;1519;1648;1642;1632;1012;1034;1091;503;551;555;231;235;254;89;78;81
1:01:00;29.4;1746;1749;1663;1120;1058;1026;483;455;515;229;253;215;79;98;105;33;31;31;1983;1860;2170;1604;1269;1250;609;565;576;236;258;267;113;95;98;34;35;34;1833;1744;1980;1623;1404;1568;967;844;611;278;293;295;117;120;143;35;43;61;1925;1799;1914;1619;1725;1950;1005;919;987;458;487;519;133;131;137;45;49;33;1595;1812;1705;1659;1783;1706;990;957;948;487;430;525;183;190;207;73;53;49;1940;1898;1692;1823;1810;1832;1091;1095;1154;532;583;602;249;239;275;92;96;91
1:04:00;29.4;1960;1999;1904;1229;1151;1129;514;481;550;234;260;231;84;101;111;37;30;30;2231;2147;2466;1789;1392;1388;649;591;607;262;277;281;122;100;88;38;29;37;2106;1995;2229;1797;1542;1740;1037;902;649;286;313;307;116;128;150;44;51;50;2175;2022;2176;1802;1910;2150;1084;998;1064;490;520;537;135;135;153;36;55;37;1797;2042;1907;1811;1977;1921;1077;1013;1010;518;466;553;200;208;212;75;64;57;2153;2084;1919;2030;1996;1999;1166;1192;1249;563;613;636;260;257;284;99;85;94
1:07:00;29.4;2180;2247;2112;1369;1290;1241;548;513;587;237;275;243;95;100;113;34;38;26;2535;2405;2767;1965;1527;1529;701;637;651;269;293;300;128;111;109;39;38;44;2347;2245;2523;1962;1710;1893;1096;973;692;306;324;326;131;132;160;46;53;57;2434;2266;2450;1969;2075;2341;1130;1049;1128;501;542;561;144;139;165;52;50;40;1997;2262;2139;2004;2154;2069;1115;1091;1087;535;482;582;204;208;230;83;61;63;2352;2364;2119;2180;2153;2192;1258;1273;1319;592;646;667;272;277;289;106;97;109
1:10:00;29.5;2423;2483;2354;1474;1402;1360;577;547;617;244;284;248;93;100;114;46;37;32;2806;2662;3051;2153;1671;1671;743;682;691;283;310;313;136;110;113;35;37;41;2634;2521;2796;2142;1889;2088;1158;1037;725;321;335;343;121;132;167;49;53;58;2740;2525;2720;2141;2255;2531;1201;1115;1186;522;564;579;144;144;164;54;60;59;2218;2534;2373;2194;2348;2262;1218;1152;1152;569;505;600;215;219;234;91;64;56;2599;2607;2333;2361;2352;2393;1350;1345;1418;612;683;698;282;288;307;107;100;109
1:13:00;29.5;2664;2727;2630;1628;1530;1484;609;576;664;262;302;269;104;111;131;38;41;30;3147;3004;3405;2347;1799;1808;778;727;728;299;314;324;136;121;111;36;39;43;2930;2804;3116;2340;2056;2263;1220;1064;776;329;354;356;140;143;173;59;59;53;3001;2818;3009;2317;2447;2762;1278;1168;1257;551;582;599;145;157;184;52;63;46;2458;2807;2647;2374;2549;2465;1280;1226;1220;582;520;631;223;229;254;93;71;63;2845;2842;2575;2548;2513;2569;1409;1426;1495;640;695;724;296;291;329;113;107;105
1:16:00;29.5;2944;2998;2878;1766;1672;1614;640;613;688;281;312;273;102;122;132;51;43;33;3447;3317;3688;2542;1938;1952;825;764;764;307;336;337;142;122;122;36;41;42;3273;3105;3464;2538;2243;2462;1298;1125;812;359;361;373;150;160;177;52;63;58;3293;3098;3324;2508;2662;2990;1345;1221;1302;577;604;629;160;152;184;59;65;51;2695;3050;2888;2550;2749;2634;1352;1283;1281;601;558;665;235;241;248;85;76;61;3067;3083;2805;2736;2715;2752;1493;1520;1558;658;740;748;306;307;329;118;109;109
1:19:00;29.5;3204;3260;3175;1902;1782;1759;684;646;728;291;320;287;113;118;138;38;47;35;3793;3614;3998;2708;2100;2122;871;816;805;313;344;345;148;132;119;42;41;45;3561;3397;3784;2742;2401;2647;1362;1180;868;363;374;388;153;153;176;52;67;68;3577;3400;3606;2733;2881;3190;1410;1283;1367;591;622;645;161;158;171;63;67;39;2962;3351;3140;2758;2991;2839;1435;1361;1359;620;569;676;242;249;267;92;70;71;3348;3338;3007;2984;2913;2970;1571;1596;1660;696;780;799;322;315;337;127;128;114
1:22:00;29.6;3475;3526;3442;2039;1920;1891;712;676;763;302;346;298;106;129;143;51;40;37;4108;3933;4325;2915;2256;2295;907;829;844;333;362;363;151;135;122;41;46;51;3891;3706;4138;2942;2600;2886;1433;1255;911;385;394;392;156;141;191;57;73;69;3913;3710;3911;2939;3060;3428;1492;1347;1429;614;652;670;167;176;192;57;71;47;3238;3625;3419;2913;3198;3055;1498;1440;1413;650;574;697;250;262;272;97;78;73;3594;3606;3261;3136;3117;3168;1646;1663;1743;718;797;826;337;315;359;133;119;118
1:25:00;29.6;3739;3771;3710;2213;2069;2025;752;698;805;314;350;306;112;132;149;42;49;34;4441;4285;4673;3143;2372;2446;955;872;901;347;372;376;162;134;131;47;47;48;4227;4039;4487;3160;2781;3062;1497;1306;939;394;406;419;162;172;203;60;65;56;4202;4027;4243;3140;3278;3680;1544;1416;1530;631;669;690;177;165;202;57;78;45;3490;3913;3703;3173;3385;3266;1570;1513;1476;680;597;719;263;265;276;96;76;72;3788;3879;3471;3368;3343;3382;1734;1746;1818;753;830;858;336;333;368;132;119;127
1:28:00;29.6;3993;4066;4031;2368;2218;2171;791;738;852;326;370;317;111;136;151;47;45;51;4750;4601;5014;3340;2566;2637;1014;939;954;361;381;395;163;145;132;38;50;57;4492;4336;4827;3373;2998;3286;1554;1366;990;398;414;424;171;174;202;62;75;65;4485;4348;4514;3351;3508;3897;1617;1467;1570;662;699;715;181;167;210;69;72;52;3762;4183;3955;3341;3664;3498;1642;1593;1544;697;623;751;264;274;288;104;74;77;4099;4174;3752;3577;3546;3589;1821;1838;1878;767;864;876;346;351;373;126;123;119
1:31:00;29.6;4286;4404;4312;2549;2367;2328;825;772;895;344;387;324;121;134;158;49;49;42;5095;4944;5361;3575;2685;2798;1054;979;992;378;389;405;167;145;132;46;48;48;4854;4670;5234;3560;3202;3491;1610;1419;1033;410;431;444;173;173;212;68;69;77;4775;4689;4872;3592;3733;4147;1686;1542;1632;681;722;736;178;164;212;72;75;50;4050;4477;4175;3555;3865;3685;1710;1644;1620;726;637;767;276;280;286;102;84;89;4325;4437;3994;3780;3743;3831;1903;1917;1977;796;879;908;364;353;386;141;122;129
1:34:00;29.7;4556;4690;4629;2711;2512;2515;871;808;930;353;394;349;123;142;162;48;52;40;5462;5270;5680;3816;2876;2990;1102;1025;1030;370;418;427;176;149;139;45;46;43;5220;4971;5585;3776;3420;3683;1699;1466;1081;426;439;457;173;187;212;61;73;75;5095;4988;5197;3806;3948;4419;1761;1602;1699;695;739;752;187;184;221;75;78;60;4309;4779;4482;3807;4081;3906;1781;1705;1700;742;653;784;269;278;293;109;83;76;4598;4740;4287;3974;3996;4090;1981;2006;2058;808;906;932;365;364;397;144;131;137
1:37:00;29.7;4853;5065;4941;2887;2684;2647;899;854;955;363;405;350;125;146;162;48;48;43;5770;5570;6042;3999;3033;3165;1156;1058;1057;391;423;440;175;149;158;48;52;55;5498;5309;5958;3994;3603;3892;1739;1532;1117;435;449;478;179;187;219;53;73;72;5430;5355;5462;4048;4183;4659;1812;1668;1756;716;751;775;191;185;221;71;87;61;4592;5076;4822;3998;4330;4146;1862;1791;1744;753;674;805;291;288;300;117;86;80;4859;5036;4534;4209;4203;4264;2074;2073;2144;827;951;963;378;374;406;144;137;136
1:40:00;29.7;5141;5322;5222;3042;2863;2822;940;879;1008;370;415;366;136;144;165;49;46;43;6123;5929;6454;4224;3193;3360;1176;1112;1108;408;435;443;177;166;151;52;62;65;5857;5615;6306;4236;3818;4125;1827;1594;1166;456;467;480;184;189;227;63;73;73;5704;5664;5790;4269;4392;4928;1891;1717;1827;724;764;780;192;187;221;71;78;59;4904;5419;5038;4243;4538;4378;1924;1861;1826;788;686;830;300;287;309;115;92;77;5180;5334;4812;4456;4427;4517;2143;2171;2232;844;965;998;386;383;418;150;140;132
1:43:00;29.7;5415;5680;5594;3258;3010;2986;987;927;1057;377;432;380;137;142;168;54;56;45;6455;6270;6801;4468;3374;3578;1245;1172;1163;412;457;462;181;159;148;40;46;54;6183;5924;6686;4456;4064;4299;1892;1678;1218;469;478;497;189;186;226;72;75;80;6079;5997;6120;4483;4648;5162;1979;1781;1902;739;794;807;203;190;237;74;76;60;5162;5673;5364;4476;4802;4605;2006;1909;1882;794;711;851;297;301;317;114;95;82;5442;5671;5111;4655;4690;4719;2234;2241;2311;870;988;1001;391;383;421;156;135;139
1:46:00;29.7;5702;6014;5886;3454;3191;3151;1026;969;1081;389;442;384;134;153;174;43;49;50;6836;6569;7168;4704;3537;3786;1303;1204;1214;434;448;476;194;168;163;52;53;58;6517;6216;6995;4632;4255;4551;1965;1709;1260;476;493;507;186;198;228;76;81;72;6366;6337;6436;4725;4852;5420;2052;1852;1951;767;819;825;205;198;228;78;84;65;5484;6011;5649;4668;5033;4806;2060;1987;1965;834;728;876;303;309;325;117;90;91;5751;5901;5398;4915;4837;4963;2301;2323;2378;897;1016;1027;404;406;438;151;136;139
1:49:00;29.7;6001;6325;6201;3616;3353;3319;1073;978;1134;401;450;387;137;159;182;54;51;38;7187;6886;7578;4926;3717;3976;1357;1259;1264;442;478;483;189;172;159;51;48;61;6829;6583;7400;4885;4426;4818;2032;1784;1312;490;502;528;192;199;241;73;82;77;6646;6674;6817;4942;5094;5589;2090;1916;2029;774;829;839;207;203;238;66;90;60;5795;6269;5886;4892;5273;4997;2146;2059;2054;848;757;893;304;311;343;118;94;86;6057;6253;5662;5129;5024;5112;2389;2407;2472;923;1026;1069;412;401;439;154;145;144
1:52:00;29.8;6366;6711;6534;3803;3534;3496;1090;1041;1167;407;470;407;144;161;185;57;52;46;7521;7246;7931;5143;3933;4185;1383;1285;1289;454;489;492;194;166;164;56;51;60;7182;6894;7670;5111;4655;4982;2084;1858;1345;510;509;534;195;202;246;72;88;83;7048;6989;7104;5166;5295;5831;2176;1976;2084;790;838;869;212;208;252;79;81;69;6043;6544;6236;5135;5490;5236;2216;2153;2085;867;766;917;302;320;342;114;97;89;6338;6547;5945;5359;5298;5368;2467;2466;2548;935;1052;1080;418;403;443;155;147;149
1:55:00;29.8;6654;7089;6800;3990;3723;3673;1146;1070;1204;413;473;408;152;161;172;59;57;53;7904;7555;8338;5365;4110;4352;1447;1359;1344;461;500;513;201;171;169;53;52;59;7524;7325;8041;5360;4851;5220;2155;1916;1392;506;530;541;202;208;249;75;87;84;7295;7320;7443;5392;5513;6102;2237;2042;2163;804;869;871;218;215;247;78;95;62;6313;6862;6422;5365;5736;5455;2298;2194;2163;877;773;919;314;319;336;114;99;93;6632;6856;6247;5561;5502;5592;2553;2548;2619;948;1078;1110;426;413;460;160;148;142
1:58:00;29.8;6986;7481;7244;4186;3938;3859;1184;1099;1244;437;490;422;137;167;194;53;57;51;8357;7931;8728;5614;4299;4634;1495;1396;1399;467;506;520;205;178;176;56;57;62;7873;7654;8436;5564;5081;5409;2212;1957;1431;532;551;561;203;211;253;73;84;84;7616;7613;7766;5602;5776;6387;2312;2104;2233;831;881;898;220;214;261;80;86;65;6642;7133;6752;5585;5951;5672;2359;2266;2248;898;792;958;315;327;350;119;92;96;6847;7168;6500;5785;5748;5779;2601;2622;2730;970;1093;1123;434;418;461;162;151;152
2:01:00;29.8;7300;7818;7534;4357;4066;4061;1216;1149;1282;444;506;433;153;166;191;49;54;43;8700;8310;9139;5850;4459;4824;1547;1444;1446;483;520;536;211;184;173;53;59;64;8184;7962;8742;5829;5342;5668;2289;2024;1486;542;558;566;212;216;259;71;87;93;7960;7922;8153;5802;5931;6565;2358;2172;2287;844;896;915;216;220;265;81;93;63;6898;7424;7078;5802;6211;5869;2424;2331;2299;915;813;967;330;318;356;127;99;95;7142;7516;6751;6000;5931;5991;2703;2721;2749;992;1137;1146;440;427;461;169;163;152
2:04:00;29.8;7550;8120;7842;4549;4277;4218;1269;1179;1335;450;511;449;150;170;202;57;62;53;9138;8631;9526;6081;4652;5003;1590;1489;1487;496;535;543;208;181;181;71;60;64;8567;8339;9033;6029;5500;5856;2348;2094;1535;553;564;588;213;217;261;76;88;82;8177;8224;8472;6050;6166;6835;2454;2226;2333;850;917;930;232;217;248;79;95;69;7206;7656;7281;5990;6423;6105;2487;2378;2355;933;819;979;328;340;360;127;97;94;7411;7779;7082;6215;6130;6192;2769;2766;2831;1026;1143;1176;445;426;469;167;153;154
2:07:00;29.9;7930;8503;8269;4759;4467;4408;1313;1224;1375;457;524;456;153;173;190;55;61;47;9440;9002;9896;6292;4850;5227;1649;1529;1536;509;553;561;212;192;175;59;59;65;8928;8680;9423;6236;5725;6067;2406;2134;1564;542;580;602;212;216;265;77;83;82;8550;8573;8790;6318;6355;7045;2505;2266;2410;868;928;937;227;227;270;82;95;80;7500;8001;7646;6229;6658;6396;2562;2448;2417;964;837;1006;340;341;354;120;97;94;7757;8010;7273;6451;6384;6369;2822;2839;2930;1029;1176;1188;438;436;477;173;167;158
2:10:00;29.9;8220;8853;8545;4916;4652;4588;1358;1256;1418;473;543;470;153;176;202;59;54;55;9801;9382;10211;6522;5033;5460;1684;1591;1577;516;556;574;216;196;181;56;64;61;9213;9048;9744;6417;5965;6302;2466;2207;1618;577;599;608;223;221;271;77;90;87;8850;8822;9113;6510;6600;7274;2584;2326;2482;885;934;961;234;228;273;87;95;73;7794;8289;7877;6436;6896;6569;2619;2508;2488;966;852;1018;338;343;363;127;108;102;7946;8358;7553;6581;6593;6606;2924;2913;2994;1046;1187;1212;453;449;488;170;162;158
2:13:00;29.9;8615;9185;8860;5123;4783;4777;1382;1298;1459;482;556;476;159;177;204;64;67;49;10146;9742;10600;6752;5245;5624;1735;1636;1623;529;576;584;218;190;187;56;60;65;9470;9366;10190;6638;6102;6534;2513;2280;1662;576;597;611;222;233;268;79;91;89;9173;9117;9454;6709;6795;7509;2634;2395;2519;898;943;966;237;227;270;82;95;72;8055;8607;8176;6675;7089;6787;2655;2596;2527;977;869;1022;346;341;361;127;108;98;8267;8640;7903;6858;6777;6858;3000;2977;3074;1060;1198;1221;454;445;498;175;169;163
2:16:00;29.9;8940;9533;9140;5302;4953;4923;1415;1314;1482;489;561;478;170;181;201;61;59;58;10512;10042;10918;6985;5409;5863;1796;1694;1675;533;578;600;220;197;188;55;70;64;9920;9712;10431;6953;6309;6743;2590;2317;1689;585;611;622;223;228;278;76;93;83;9483;9514;9762;6874;6950;7777;2717;2472;2588;908;981;978;236;236;281;87;85;68;8353;8777;8474;6879;7289;6967;2772;2655;2606;998;880;1048;353;355;383;135;107;102;8508;8896;8105;7040;6982;7031;3035;3073;3138;1091;1223;1242;455;454;489;169;159;159
2:19:00;29.9;9193;9973;9523;5473;5131;5092;1471;1363;1544;505;566;493;166;179;207;53;62;55;10852;10380;11272;7182;5593;6077;1819;1737;1727;543;585;601;228;195;184;59;60;65;10152;9979;10812;7121;6493;6948;2665;2394;1740;590;619;641;225;240;287;78;90;89;9786;9726;10087;7077;7183;7929;2765;2502;2645;915;979;992;231;238;281;83;93;73;8632;9123;8716;7106;7480;7214;2819;2695;2651;1013;896;1076;357;355;364;131;109;98;8824;9188;8339;7252;7273;7225;3163;3142;3189;1086;1245;1276;466;458;509;173;167;170
2:22:00;29.9;9554;10209;9907;5680;5311;5288;1503;1415;1574;502;579;502;163;190;210;58;62;53;11231;10714;11545;7396;5768;6273;1862;1776;1770;563;604;610;227;206;190;65;51;60;10498;10281;11252;7402;6690;7212;2703;2451;1778;612;651;646;228;233;287;84;99;96;9994;10081;10379;7278;7410;8223;2836;2587;2695;931;1003;1005;255;247;291;88;98;75;8886;9380;8949;7273;7798;7427;2858;2783;2689;1022;920;1084;356;348;389;126;108;106;9101;9452;8573;7424;7394;7398;3188;3197;3245;1115;1266;1296;474;464;510;179;164;169
2:25:00;29.9;9884;10542;10280;5874;5494;5459;1549;1444;1613;506;594;507;166;192;214;61;66;47;11575;11047;11983;7697;5926;6483;1916;1836;1803;566;611;616;230;203;196;56;66;71;10782;10634;11444;7612;6884;7372;2776;2507;1840;618;651;655;229;238;305;82;91;101;10425;10407;10756;7510;7624;8359;2866;2615;2763;950;1011;1027;255;240;286;89;97;68;9172;9625;9181;7500;7967;7616;2958;2819;2771;1041;930;1096;369;357;371;136;112;97;9358;9774;8819;7663;7606;7648;3261;3228;3319;1138;1283;1307;467;466;513;179;166;172
2:28:00;30.0;10154;10867;10498;6026;5656;5640;1598;1473;1657;514;595;516;172;188;213;66;59;54;11830;11315;12238;7847;6152;6731;1977;1863;1853;574;608;632;239;206;193;61;67;71;11106;10948;11875;7817;7017;7611;2818;2563;1897;635;665;667;236;244;301;83;99;96;10681;10694;11028;7681;7796;8662;2963;2681;2799;956;1021;1047;253;250;288;91;103;75;9485;9975;9485;7743;8189;7835;3009;2898;2831;1062;932;1114;362;365;392;134;119;101;9670;9972;8999;7885;7806;7846;3305;3308;3403;1145;1305;1317;487;475;513;177;170;168
2:31:00;30.0;10425;11150;10684;6151;5867;5823;1623;1530;1680;532;614;525;176;182;215;63;67;51;12175;11787;12586;8071;6312;6874;2004;1910;1888;580;635;644;232;208;196;67;61;65;11409;11223;12135;8006;7245;7794;2858;2601;1918;635;673;674;240;237;298;84;92;99;10990;10971;11346;7884;8006;8883;2996;2736;2866;967;1032;1049;253;250;294;92;111;78;9699;10286;9813;7940;8398;8100;3040;2945;2878;1070;948;1123;367;361;381;136;105;106;9877;10283;9287;8071;7997;8007;3347;3358;3455;1155;1315;1350;485;480;529;186;172;172
2:34:00;30.0;10722;11473;10993;6352;6037;5988;1660;1547;1709;542;630;528;168;196;232;62;69;57;12553;12002;12918;8306;6478;7028;2046;1973;1933;607;633;649;232;210;203;66;55;65;11589;11556;12452;8294;7462;8060;2947;2631;1951;652;684;694;236;249;306;83;94;102;11196;11290;11640;8111;8233;9097;3073;2796;2906;975;1047;1061;251;256;299;92;104;76;9992;10549;9999;8088;8643;8249;3107;2982;2936;1086;958;1152;374;373;399;136;113;109;10072;10473;9521;8317;8195;8229;3443;3440;3489;1170;1341;1358;486;482;529;192;170;176
2:37:00;30.0;11048;11736;11231;6540;6175;6137;1693;1579;1768;546;638;527;176;193;220;65;65;68;12773;12410;13154;8482;6682;7289;2102;2024;1979;603;642;657;240;220;206;72;62;65;11996;11747;12663;8489;7636;8244;2979;2707;1986;658;698;702;242;252;300;85;96;98;11398;11603;11949;8355;8455;9343;3100;2819;2954;993;1063;1068;263;251;298;91;109;81;10286;10806;10262;8368;8785;8527;3151;3073;2998;1105;976;1154;372;366;408;140;110;96;10455;10792;9758;8531;8419;8401;3495;3487;3565;1192;1345;1377;492;479;525;181;173;168
2:40:00;30.0;11380;12085;11594;6686;6355;6296;1733;1614;1799;554;644;553;175;195;220;64;63;62;13096;12618;13488;8716;6794;7520;2135;2034;2038;612;664;686;236;212;204;71;67;69;12264;12221;12991;8633;7841;8472;3026;2739;2037;673;704;708;240;262;307;87;103;100;11713;11896;12214;8519;8600;9473;3169;2835;3003;1000;1079;1090;264;256;301;95;106;79;10468;11063;10494;8519;8973;8652;3198;3112;3043;1108;996;1183;374;380;406;135;105;110;10648;10999;9966;8723;8629;8596;3537;3560;3642;1190;1374;1401;500;487;529;182;177;178
2:43:00;30.0;11668;12330;11917;6857;6500;6457;1780;1647;1830;565;644;551;173;201;230;62;65;60;13409;12926;13874;8912;6983;7709;2175;2088;2058;628;663;677;248;213;197;69;72;70;12550;12383;13323;8868;7947;8629;3061;2812;2054;684;711;710;247;254;310;84;104;93;11981;12183;12551;8680;8762;9750;3228;2933;3047;1001;1087;1092;261;262;312;92;108;68;10811;11329;10698;8715;9254;8896;3284;3166;3073;1127;990;1178;370;379;397;142;113;110;10836;11223;10106;8953;8735;8773;3614;3626;3697;1219;1391;1396;500;498;533;185;176;183
2:46:00;30.0;12068;12645;12132;6988;6657;6579;1793;1693;1856;557;658;559;179;199;232;74;68;64;13655;13243;14205;9111;7178;7883;2230;2134;2113;629;668;694;244;212;209;71;75;63;12737;12683;13599;9010;8166;8815;3117;2857;2122;683;720;720;244;262;314;86;97;101;12247;12444;12789;8862;8971;9902;3234;2957;3082;1015;1098;1100;260;255;317;94;102;82;10988;11581;11081;8964;9472;9111;3343;3228;3155;1125;1013;1189;382;374;411;140;114;103;11113;11491;10382;9055;8861;8944;3652;3634;3745;1214;1401;1420;510;502;539;188;175;174
2:49:00;30.0;12318;12999;12476;7127;6795;6813;1855;1711;1912;580;665;572;179;202;234;67;72;57;13981;13621;14492;9391;7297;8094;2277;2178;2146;636;684;704;247;222;214;72;67;78;13144;13046;13884;9283;8295;9020;3167;2918;2144;695;731;733;251;258;329;90;102;100;12539;12751;13089;9095;9217;10138;3318;2988;3164;1025;1108;1116;267;266;318;93;103;78;11314;11869;11153;9062;9635;9389;3415;3282;3207;1129;1014;1198;391;389;415;140;116;110;11315;11713;10547;9272;9126;9141;3736;3723;3779;1234;1414;1442;499;494;541;194;180;183
2:52:00;30.1;12551;13244;12807;7310;6922;6914;1878;1751;1943;586;678;570;184;206;230;66;62;62;14243;13897;14764;9593;7480;8237;2327;2230;2170;656;694;708;253;224;205;68;65;71;13321;13262;14215;9462;8518;9196;3211;2920;2191;698;742;729;249;262;318;92;103;103;12819;12923;13311;9261;9370;10268;3369;3056;3202;1027;1120;1123;268;264;309;104;104;81;11497;12029;11478;9321;9799;9493;3456;3328;3229;1143;1031;1212;390;381;412;141;123;109;11535;11997;10773;9416;9338;9336;3766;3826;3869;1252;1432;1457;512;502;556;184;180;178
2:55:00;30.1;12762;13444;13001;7428;7094;7067;1905;1771;1996;592;686;584;194;201;236;72;69;67;14552;14069;15029;9760;7644;8352;2364;2275;2217;673;698;712;247;227;217;72;79;68;13698;13559;14472;9646;8673;9391;3286;2970;2210;711;751;749;251;256;316;87;109;100;13040;13228;13535;9480;9541;10539;3416;3084;3193;1052;1134;1134;269;270;313;98;105;79;11815;12358;11698;9565;10011;9749;3505;3343;3300;1165;1046;1218;395;379;429;141;120;115;11751;12211;10951;9655;9536;9468;3837;3841;3907;1265;1450;1478;518;508;553;192;183;180
2:58:00;30.1;13118;13804;13243;7629;7231;7216;1959;1807;2014;607;691;590;186;197;236;67;69;64;14799;14360;15298;9901;7803;8599;2413;2313;2272;669;704;725;246;224;222;68;69;78;14026;13787;14858;9907;8828;9545;3311;3018;2257;727;750;761;259;280;319;92;109;101;13278;13614;13882;9702;9709;10670;3444;3153;3257;1055;1144;1134;280;278;321;99;114;85;11988;12558;11946;9696;10175;9940;3553;3428;3330;1186;1054;1235;396;390;413;137;123;116;12036;12462;11134;9772;9628;9685;3852;3899;3962;1273;1449;1489;504;501;562;186;188;179
3:01:00;30.1;13347;14081;13574;7714;7389;7321;1990;1851;2035;609;704;597;184;210;236;68;74;63;15110;14726;15588;10191;7972;8808;2457;2336;2316;676;724;732;252;223;216;69;69;77;14203;14057;15048;10005;9051;9782;3323;3065;2315;734;756;777;259;269;326;89;111;99;13526;13856;14122;9802;9860;10883;3514;3147;3300;1060;1141;1147;270;268;321;97;111;79;12192;12802;12113;9922;10371;10195;3600;3462;3406;1197;1081;1244;387;383;413;144;113;113;12192;12677;11379;10030;9848;9838;3931;3955;4017;1291;1486;1481;522;521;556;191;185;170
3:04:00;30.1;13654;14389;13892;7838;7550;7477;2023;1881;2064;610;705;602;189;214;240;58;74;64;15333;14911;15996;10314;8105;8995;2473;2372;2342;678;713;749;262;232;218;77;63;79;14484;14410;15449;10190;9217;9971;3398;3123;2323;741;777;774;252;268;327;87;99;101;13807;14133;14416;10030;10101;11068;3535;3231;3348;1064;1151;1164;278;259;329;99;114;88;12443;13088;12357;10090;10500;10349;3654;3511;3472;1191;1069;1244;391;388;422;143;134;109;12440;12888;11549;10159;10069;10046;3990;4015;4076;1303;1495;1497;506;521;569;188;188;185
3:07:00;30.1;13925;14619;14005;7980;7689;7645;2061;1908;2110;611;709;604;189;215;232;68;75;60;15652;15181;16166;10495;8309;9105;2506;2409;2394;690;737;756;252;229;226;63;74;74;14879;14588;15695;10369;9446;10130;3427;3148;2366;752;790;787;262;266;329;83;105;104;13956;14273;14720;10237;10271;11273;3588;3250;3380;1062;1167;1185;282;277;319;102;104;92;12676;13319;12599;10301;10780;10461;3684;3547;3484;1210;1086;1252;389;391;431;145;123;122;12635;13130;11676;10339;10105;10160;4019;4061;4106;1314;1501;1509;529;521;567;199;188;181
3:10:00;30.1;14075;14826;14268;8099;7784;7771;2092;1941;2122;616;722;607;194;214;240;69;71;59;15790;15420;16458;10675;8441;9305;2551;2470;2411;694;738;769;258;221;219;70;79;70;14945;14874;15866;10509;9540;10314;3461;3173;2394;748;785;772;258;266;338;98;109;104;14226;14549;14746;10315;10435;11449;3639;3274;3397;1073;1178;1186;284;285;317;102;118;85;12982;13538;12771;10484;10895;10688;3722;3570;3527;1212;1092;1257;409;389;432;152;120;122;12900;13372;11868;10514;10326;10307;4074;4106;4166;1315;1517;1533;530;522;575;191;185;181
3:13:00;30.1;14424;15181;14544;8178;7927;7918;2119;1982;2162;611;723;626;195;208;236;71;73;65;16010;15694;16706;10793;8547;9466;2586;2500;2468;706;752;780;261;236;215;70;76;74;15288;15148;16098;10660;9786;10442;3501;3226;2442;764;807;794;262;277;339;94;101;103;14529;14821;15122;10532;10651;11582;3656;3343;3463;1076;1196;1182;274;285;325;99;113;76;13052;13694;12964;10701;11214;10848;3800;3654;3581;1244;1098;1272;412;396;431;141;125;107;13140;13556;12058;10669;10423;10561;4125;4144;4209;1328;1535;1528;533;522;565;195;195;187
3:16:00;30.1;14659;15414;14783;8376;8073;7985;2147;1999;2189;631;726;625;191;217;234;63;72;68;16362;15874;16940;10973;8716;9584;2646;2521;2495;725;755;775;263;242;226;68;60;75;15481;15335;16388;10738;9863;10600;3557;3269;2495;761;809;801;268;272;335;85;100;106;14656;15174;15411;10679;10771;11828;3759;3382;3496;1092;1197;1201;278;278;329;101;110;86;13310;13977;13169;10838;11358;11044;3841;3705;3612;1228;1092;1289;410;393;429;155;125;115;13228;13820;12284;10894;10624;10602;4194;4213;4249;1333;1554;1548;533;529;573;185;188;184
3:19:00;30.1;14971;15666;15022;8502;8140;8099;2199;2032;2225;634;741;630;192;212;243;74;63;64;16624;16270;17251;11111;8875;9738;2644;2588;2532;729;757;787;272;231;234;71;73;72;15741;15737;16637;10827;10081;10730;3594;3305;2520;775;812;805;266;277;338;87;111;101;14948;15266;15640;10781;10878;11954;3745;3418;3523;1105;1214;1212;289;285;331;96;108;86;13522;14105;13317;10957;11457;11108;3860;3726;3676;1240;1117;1287;398;402;431;154;118;115;13460;13946;12445;11070;10767;10792;4252;4234;4293;1354;1560;1561;531;531;578;195;185;175
3:22:00;30.1;15292;15827;15336;8581;8346;8294;2223;2067;2255;644;750;631;192;212;230;67;77;59;16939;16514;17533;11293;9109;9972;2683;2626;2576;739;769;791;274;236;225;72;69;76;16111;15774;16926;10939;10209;10785;3641;3329;2552;781;830;821;263;280;353;92;106;103;15146;15711;15878;10950;11191;12088;3820;3435;3578;1109;1203;1202;289;277;325;111;115;80;13741;14227;13659;11081;11700;11458;3930;3774;3699;1248;1125;1296;423;393;439;149;128;111;13640;14101;12655;11310;10905;10928;4262;4292;4311;1360;1584;1563;536;528;575;203;188;190
3:25:00;30.1;15491;16109;15590;8674;8425;8371;2271;2085;2286;655;758;639;199;215;244;68;75;63;17118;16774;17790;11469;9135;10070;2739;2641;2628;736;778;802;268;236;227;70;74;77;16217;16110;17192;10972;10365;10929;3636;3359;2581;782;839;821;273;276;342;96;109;101;15313;15796;16043;10996;11265;12126;3860;3529;3632;1108;1222;1224;285;293;336;100;113;85;13874;14536;13787;11282;11807;11509;3945;3845;3737;1258;1136;1313;412;401;446;144;121;119;13806;14380;12884;11392;11094;11169;4335;4369;4339;1377;1578;1581;545;533;581;201;184;190
3:28:00;30.1;15743;16456;15878;8812;8613;8548;2298;2132;2316;653;764;645;202;217;247;68;78;65;17327;17002;18065;11602;9362;10261;2778;2665;2639;762;770;815;264;234;231;70;72;78;16406;16320;17545;10982;10528;11003;3704;3416;2610;795;833;827;267;284;340;96;108;100;15559;16034;16266;11149;11410;12174;3861;3517;3605;1110;1226;1229;283;297;327;99;110;84;14107;14708;13843;11461;12007;11746;3990;3844;3803;1262;1150;1329;414;399;437;155;123;122;14074;14468;12900;11502;11204;11218;4365;4422;4400;1381;1603;1594;539;536;585;192;186;189
3:31:00;30.1;16052;16683;16055;8860;8678;8648;2292;2162;2330;656;764;654;203;214;248;71;73;57;17707;17315;18286;11710;9469;10416;2811;2730;2660;761;783;812;272;240;235;67;73;75;16606;16644;17528;11095;10673;11018;3752;3418;2638;800;850;843;270;284;349;91;111;108;15849;16293;16548;11164;11485;12337;3919;3583;3662;1134;1231;1235;300;282;343;103;109;90;14294;14925;14170;11540;12209;11857;4027;3905;3830;1274;1164;1327;416;404;434;154;136;118;14252;14655;13088;11651;11408;11411;4402;4437;4446;1396;1583;1600;539;548;579;190;187;188
3:34:00;30.1;16289;16904;16245;8905;8731;8804;2351;2185;2368;667;791;645;196;220;246;69;78;61;17809;17547;18607;11799;9639;10526;2846;2755;2737;760;792;830;269;243;231;74;77;68;16851;16767;17828;11179;10753;11080;3766;3468;2665;801;851;847;273;287;355;85;108;107;15945;16535;16711;11227;11675;12347;3964;3626;3696;1137;1251;1239;301;282;343;101;113;86;14540;15129;14252;11792;12337;12066;4093;3907;3854;1280;1153;1329;419;416;451;140;130;116;14271;14917;13379;11805;11409;11545;4425;4476;4510;1389;1615;1624;538;544;583;200;196;193
3:37:00;30.1;16386;17140;16475;8944;8838;8841;2371;2206;2389;657;784;664;199;223;247;69;72;62;18065;17722;18709;11903;9706;10731;2878;2775;2772;767;796;839;279;244;235;67;72;74;17037;17019;17973;11266;10848;11132;3793;3506;2691;821;861;849;272;286;356;89;119;106;16211;16599;16988;11324;11722;12397;3990;3620;3690;1133;1249;1245;303;295;340;104;116;86;14730;15292;14519;11941;12476;12180;4116;3959;3903;1279;1177;1337;425;410;444;150;124;117;14552;14997;13442;12048;11691;11703;4499;4543;4551;1401;1611;1638;553;538;593;199;192;182
3:40:00;30.1;16654;17377;16755;9051;8808;8931;2393;2224;2415;670;789;669;203;219;250;70;75;67;18287;17833;18872;12036;9911;10873;2914;2830;2793;764;812;843;275;240;232;79;74;76;17369;17274;18298;11253;10921;11256;3840;3537;2753;821;861;861;274;279;360;96;110;108;16414;16969;17193;11427;11802;12464;4027;3642;3782;1161;1264;1252;301;297;340;103;119;86;14847;15459;14641;11957;12668;12258;4132;4001;3940;1289;1179;1345;420;408;440;155;128;120;14788;15244;13596;12195;11834;11818;4545;4578;4590;1409;1634;1643;544;543;591;200;192;188
3:43:00;30.1;16909;17703;16961;9156;8994;9032;2424;2274;2445;667;787;678;202;214;253;70;75;69;18514;18303;19256;12143;10024;10986;2935;2895;2832;776;818;842;278;242;240;76;79;76;17562;17393;18441;11321;11018;11195;3867;3571;2790;818;872;873;282;291;357;95;114;99;16598;17074;17337;11462;11841;12486;4045;3688;3804;1149;1252;1250;304;287;345;97;119;83;15116;15731;14938;12034;12720;12397;4179;4069;3953;1314;1189;1358;422;412;444;149;129;112;14926;15405;13737;12309;11964;11944;4581;4628;4610;1431;1642;1644;571;549;597;190;195;194
3:46:00;30.1;17179;17785;17143;9136;8987;9043;2470;2297;2455;679;797;680;205;223;245;75;78;76;18741;18364;19470;12136;10139;11096;2983;2874;2845;788;822;853;281;246;241;72;75;75;17829;17683;18750;11348;11015;11281;3902;3624;2799;830;881;877;276;294;360;94;114;107;16863;17330;17585;11437;11792;12661;4127;3711;3796;1165;1277;1255;302;290;348;105;113;87;15264;15937;15022;12132;12919;12492;4242;4078;4035;1334;1193;1368;428;411;454;155;128;115;15077;15613;13952;12404;12091;12120;4610;4679;4647;1426;1654;1652;551;540;582;203;193;191
3:49:00;30.1;17379;18078;17508;9240;9042;9169;2488;2309;2511;683;806;681;202;217;255;76;77;68;19012;18684;19634;12196;10240;11160;3008;2917;2855;796;823;861;284;250;238;70;65;81;17895;17881;18878;11432;11142;11245;3939;3633;2852;836;898;857;286;298;356;95;106;104;16955;17438;17692;11550;11907;12527;4155;3782;3806;1153;1262;1267;304;298;352;104;118;83;15463;16087;15259;12211;12878;12582;4281;4131;4056;1318;1196;1370;433;411;453;158;129;118;15229;15719;14142;12595;12179;12252;4696;4715;4708;1433;1690;1654;558;548;599;203;180;193
3:52:00;30.1;17565;18264;17637;9207;9111;9218;2528;2329;2531;690;800;682;208;229;252;78;76;63;19219;18823;19929;12298;10429;11329;3046;2989;2909;791;839;855;283;244;227;74;76;78;18314;18185;19125;11407;11186;11331;3959;3622;2875;836;898;875;277;296;364;94;116;106;17216;17752;17931;11539;11960;12691;4189;3788;3872;1160;1289;1263;304;288;347;106;121;91;15545;16298;15406;12293;13012;12625;4320;4197;4077;1322;1207;1378;425;412;453;154;128;119;15426;16005;14234;12791;12385;12455;4740;4781;4744;1430;1678;1682;568;557;597;203;188;199
3:55:00;30.1;17877;18545;17744;9300;9251;9312;2548;2365;2564;687;811;691;207;227;256;69;83;67;19483;19032;20326;12340;10592;11294;3081;2974;2956;798;831;880;284;250;242;71;76;88;18400;18406;19337;11484;11267;11322;3994;3692;2876;838;899;881;281;298;360;93;112;108;17403;17983;18078;11504;12007;12606;4206;3815;3894;1171;1292;1289;303;300;346;107;119;87;15658;16419;15545;12418;13094;12604;4320;4168;4137;1329;1217;1381;433;413;455;153;125;115;15624;16183;14455;12918;12439;12499;4759;4755;4752;1450;1670;1683;558;561;596;209;197;181
3:58:00;30.1;17991;18877;17974;9350;9213;9312;2576;2382;2580;696;813;690;210;236;253;67;81;69;19682;19163;20295;12432;10698;11400;3107;3003;2964;809;854;868;290;254;244;75;72;84;18581;18672;19441;11403;11303;11356;4016;3723;2946;848;909;891;281;297;365;101;113;112;17562;18100;18331;11577;12066;12607;4233;3851;3938;1194;1289;1290;307;301;348;110;123;93;15910;16516;15749;12348;13127;12823;4368;4243;4189;1349;1239;1391;423;417;456;158;126;124;15703;16212;14592;13025;12624;12555;4816;4847;4831;1443;1713;1678;558;549;612;198;196;190
4:01:00;30.1;18140;19017;18171;9391;9237;9420;2601;2424;2594;700;813;694;213;224;261;78;80;67;19763;19563;20594;12441;10748;11491;3156;3055;3027;818;851;882;283;245;246;77;75;90;18763;18797;19810;11459;11297;11465;4052;3753;2951;852;906;892;284;289;368;94;118;105;17763;18232;18515;11654;12156;12689;4274;3865;3953;1183;1296;1281;311;307;355;110;116;76;16158;16823;15807;12430;13274;12807;4417;4293;4178;1354;1216;1404;428;420;463;158;131;122;15921;16517;14699;13088;12655;12718;4819;4895;4865;1467;1717;1695;570;554;597;207;196;199
4:04:00;30.1;18517;19213;18465;9380;9275;9441;2622;2435;2628;701;823;709;209;228;254;73;75;67;20090;19693;20983;12472;10795;11580;3144;3093;3051;811;847;896;279;253;246;76;84;84;19064;18887;19887;11487;11337;11397;4081;3784;2999;859;919;894;279;290;373;99;108;109;17887;18550;18735;11598;12187;12675;4319;3907;3994;1169;1304;1289;313;304;360;110;114;87;16213;16952;16025;12500;13184;12846;4431;4321;4236;1352;1221;1409;434;420;460;156;132;121;16096;16574;14768;13367;12732;12795;4901;4921;4882;1481;1722;1709;555;555;599;207;194;184
4:07:00;30.1;18666;19308;18525;9522;9335;9452;2637;2437;2669;702;823;698;207;236;245;72;82;66;20354;19871;21114;12531;10920;11641;3185;3091;3079;821;858;899;283;253;241;69;82;76;19161;19157;20134;11496;11361;11453;4129;3810;3037;872;928;916;281;296;372;94;113;111;18091;18763;18888;11637;12113;12741;4326;3955;4017;1179;1337;1299;316;308;348;103;115;92;16400;17137;16180;12485;13234;12839;4473;4315;4276;1340;1242;1418;436;420;461;158;127;126;16189;16791;14815;13531;12836;12948;4926;4968;4919;1489;1731;1708;576;561;599;205;191;202
4:10:00;30.1;18902;19571;18894;9501;9325;9576;2658;2478;2641;710;841;717;210;231;264;81;78;62;20485;20271;21309;12556;11019;11613;3232;3123;3079;834;865;896;290;256;249;77;70;85;19305;19406;20311;11582;11440;11464;4140;3832;3046;864;931;898;289;302;358;89;106;111;18369;18900;19127;11723;12154;12686;4390;3953;4003;1191;1312;1313;316;305;356;109;119;91;16583;17271;16270;12609;13316;12896;4496;4388;4331;1364;1245;1411;429;424;475;152;133;118;16460;16924;14993;13643;13007;12975;5004;4986;4964;1495;1744;1729;578;555;601;208;198;184
4:13:00;30.1;19020;19725;19085;9510;9400;9576;2698;2506;2658;713;846;721;213;230;257;74;75;65;20790;20328;21654;12696;11120;11706;3252;3128;3136;833;873;915;285;249;254;85;74;85;19545;19410;20476;11518;11408;11477;4181;3849;3068;866;937;912;288;306;373;104;115;110;18434;18952;19359;11764;12205;12815;4404;3984;4054;1193;1320;1310;319;309;358;113;119;85;16701;17420;16419;12612;13293;12887;4530;4406;4328;1378;1256;1399;436;432;460;159;129;119;16494;17002;15153;13599;13034;13043;5056;5032;5010;1490;1741;1721;565;564;608;209;201;193
4:16:00;30.1;19170;19974;19168;9591;9389;9580;2701;2530;2696;714;841;707;205;229;260;77;79;78;20855;20418;21662;12602;11159;11680;3303;3155;3145;835;859;916;286;260;241;84;77;73;19683;19730;20808;11602;11493;11500;4173;3873;3118;877;944;921;284;303;372;103;117;108;18613;19224;19440;11665;12187;12723;4417;4016;4067;1197;1325;1311;324;302;361;114;115;97;16891;17638;16642;12694;13384;12966;4576;4465;4378;1390;1246;1433;439;416;462;158;133;127;16578;17269;15319;13764;13065;13139;5031;5131;5035;1508;1763;1732;562;559;598;214;198;197
4:19:00;30.1;19474;20122;19359;9561;9481;9636;2740;2561;2707;716;841;720;213;230;256;75;81;74;21195;20727;21983;12621;11170;11823;3295;3187;3173;842;880;908;293;255;249;78;79;82;19985;19852;20876;11571;11467;11552;4217;3918;3118;892;937;931;286;306;387;100;118;115;18656;19309;19681;11721;12231;12742;4452;4041;4096;1214;1322;1323;313;308;347;102;119;88;17058;17803;16753;12571;13344;13010;4606;4474;4375;1381;1261;1419;435;422;465;150;131;113;16892;17309;15418;13797;12986;13209;5063;5141;5056;1502;1760;1739;563;568;605;209;194;192
4:22:00;30.1;19611;20306;19613;9667;9499;9754;2805;2567;2740;719;846;723;213;222;263;80;77;71;21287;21090;22088;12634;11154;11821;3326;3238;3212;852;883;921;297;257;257;77;85;82;20081;20017;21153;11672;11485;11519;4222;3942;3155;878;962;937;288;304;382;103;117;101;18792;19501;19840;11855;12237;12811;4456;4055;4112;1208;1335;1328;314;314;360;109;129;90;17188;17897;16912;12627;13572;12943;4617;4492;4441;1388;1270;1437;444;418;461;158;133;130;16962;17490;15562;13831;13087;13143;5136;5205;5101;1515;1765;1740;570;564;606;207;200;193
4:25:00;30.1;19857;20507;19667;9645;9526;9693;2774;2600;2764;716;845;716;214;226;272;74;81;80;21310;21245;22482;12703;11251;11845;3368;3235;3246;859;894;925;290;257;250;77;80;85;20309;20199;21279;11687;11490;11609;4262;3954;3185;887;959;928;287;311;374;96;113;115;19038;19678;20000;11821;12291;12782;4526;4080;4153;1206;1322;1318;314;315;361;113;120;92;17309;17976;17005;12636;13379;12964;4655;4529;4491;1393;1278;1424;444;424;467;164;134;126;17036;17681;15662;13911;13197;13283;5166;5256;5131;1524;1769;1754;567;559;603;210;193;198
4:28:00;30.1;19933;20650;19961;9686;9588;9795;2803;2605;2778;719;864;727;214;230;262;77;89;72;21776;21247;22589;12710;11350;11852;3374;3263;3272;858;881;915;297;258;248;78;77;77;20351;20384;21452;11671;11558;11610;4268;3974;3214;905;972;934;291;304;379;96;117;112;19238;20034;20221;11763;12262;12792;4545;4124;4166;1229;1349;1336;319;315;366;103;123;92;17463;18104;17202;12567;13475;13015;4689;4565;4533;1388;1276;1436;442;421;467;168;132;128;17188;17838;15764;13968;13097;13295;5201;5277;5187;1517;1785;1765;567;572;612;216;203;194
4:31:00;30.2;20034;20880;20214;9772;9634;9898;2816;2599;2817;734;856;720;208;240;261;75;81;72;21817;21378;22789;12848;11360;11938;3424;3323;3296;865;877;937;291;258;249;72;81;84;20710;20550;21669;11625;11609;11615;4303;3995;3257;876;965;936;293;300;384;92;111;110;19320;20014;20340;11830;12252;12866;4537;4127;4210;1218;1358;1332;305;320;368;114;122;93;17602;18324;17360;12590;13428;12977;4706;4577;4507;1400;1285;1443;456;435;477;164;133;118;17410;17913;15999;13915;13243;13337;5222;5281;5175;1536;1792;1759;572;566;611;208;199;195
4:34:00;30.2;20311;21024;20290;9778;9693;9795;2868;2635;2840;740;863;723;215;230;261;77;78;67;22117;21735;22980;12791;11437;11897;3455;3344;3313;878;908;950;295;264;246;76;83;83;20938;20763;21920;11720;11530;11594;4334;4047;3275;910;967;940;284;309;383;97;116;114;19477;20391;20471;11845;12333;12908;4582;4134;4205;1226;1352;1341;312;315;357;108;125;83;17713;18547;17543;12636;13448;13038;4743;4586;4582;1418;1305;1460;444;424;464;160;134;121;17595;18096;16075;13976;13257;13371;5265;5333;5218;1537;1792;1765;579;570;614;211;201;198
4:37:00;30.2;20371;21275;20553;9834;9702;9815;2878;2660;2860;738;866;731;216;247;264;74;78;67;22193;21699;23116;12824;11433;11931;3473;3383;3350;862;892;943;296;263;261;75;79;83;20993;20803;22081;11732;11523;11547;4308;4057;3297;901;983;951;296;304;386;109;123;121;19753;20371;20676;11813;12347;12910;4620;4177;4249;1237;1377;1342;321;307;364;117;121;99;17855;18621;17532;12629;13469;13095;4793;4650;4621;1418;1305;1455;442;427;476;157;129;122;17656;18223;16187;13952;13281;13561;5348;5403;5307;1530;1804;1781;571;573;616;202;199;198
4:40:00;30.2;20719;21515;20709;9833;9681;9925;2907;2646;2899;748;871;728;217;240;267;78;79;70;22467;21877;23334;12826;11528;11981;3523;3394;3384;873;889;944;293;263;260;66;83;79;20996;21227;22179;11661;11634;11689;4340;4119;3304;916;990;950;297;308;382;111;120;112;19937;20544;20873;11893;12390;12843;4650;4251;4278;1229;1378;1359;317;318;370;109;126;91;18064;18624;17800;12741;13526;13099;4816;4641;4645;1419;1297;1454;445;427;476;158;135;127;17817;18313;16219;14125;13293;13389;5363;5442;5331;1549;1824;1788;578;572;615;218;206;196
4:43:00;30.2;20722;21637;20736;9900;9790;9935;2916;2683;2910;736;868;737;217;238;275;77;80;75;22853;22101;23645;12705;11553;11990;3498;3433;3388;880;907;952;292;257;260;76;77;87;21290;21328;22311;11764;11615;11627;4368;4114;3340;923;974;954;303;302;381;102;121;115;19993;20549;20915;12028;12350;12995;4656;4271;4321;1235;1365;1346;319;314;369;111;124;90;18081;18785;17895;12696;13458;13027;4846;4678;4635;1420;1304;1456;447;426;474;163;137;125;17843;18448;16556;14142;13309;13437;5422;5454;5361;1561;1823;1793;569;564;614;215;202;201
4:46:00;30.2;20841;21840;20923;9888;9747;9939;2953;2729;2928;744;870;737;214;241;264;67;79;75;22745;22275;23604;12862;11587;12020;3526;3439;3413;881;914;961;292;267;252;77;75;83;21380;21471;22436;11752;11598;11651;4415;4141;3354;921;999;969;294;310;390;106;121;117;20156;20931;21112;11989;12374;12914;4704;4293;4311;1220;1369;1344;318;324;369;111;124;86;18187;19118;18021;12676;13615;13192;4885;4737;4683;1420;1313;1467;446;428;476;161;138;129;17979;18706;16531;14139;13340;13421;5425;5495;5367;1561;1826;1797;582;568;614;208;204;206
4:49:00;30.2;21358;22017;21242;9938;9751;9928;2943;2735;2909;743;879;753;219;235;268;75;79;73;23017;22462;23706;12885;11560;12137;3573;3486;3465;881;921;956;294;261;256;71;76;87;21504;21603;22608;11764;11665;11727;4410;4156;3391;920;993;956;297;313;384;93;119;113;20249;20972;21130;11949;12457;12896;4727;4283;4331;1226;1368;1365;321;316;378;106;122;95;18419;19257;18105;12699;13551;13027;4853;4745;4712;1427;1319;1499;449;429;477;156;137;121;18125;18715;16715;14147;13304;13451;5473;5592;5452;1574;1829;1800;576;594;628;215;199;196
4:52:00;30.2;21312;22073;21213;10002;9891;10077;3013;2768;2943;758;880;749;211;227;261;79;81;74;23191;22785;24045;12958;11660;12086;3589;3487;3470;895;916;949;299;259;258;79;81;81;21820;21553;22786;11833;11762;11798;4431;4145;3419;923;1003;960;299;317;386;102;119;116;20294;21059;21240;11992;12409;12830;4764;4299;4367;1240;1384;1366;325;321;372;113;125;94;18561;19396;18250;12805;13543;13123;4927;4769;4740;1435;1318;1487;448;435;474;160;135;129;18325;18918;16720;14177;13297;13424;5498;5576;5490;1562;1845;1822;585;573;623;215;203;202
4:55:00;30.2;21300;22274;21393;10003;9867;10053;3015;2772;2968;749;886;741;220;239;266;82;79;68;23419;22901;24132;12996;11671;12134;3601;3499;3492;899;923;975;297;270;260;81;81;86;21763;21944;23038;11885;11708;11761;4480;4199;3445;924;1001;952;301;316;381;97;114;118;20646;21136;21523;11994;12427;13031;4777;4357;4379;1241;1385;1362;316;327;372;110;121;93;18673;19582;18298;12730;13498;13081;4956;4791;4758;1433;1328;1461;453;434;476;164;136;121;18468;19092;16898;14134;13380;13530;5521;5624;5446;1579;1842;1812;588;585;616;212;204;197
4:58:00;30.2;21445;22391;21621;10044;9880;10065;3068;2809;2985;748;899;739;226;242;274;80;82;72;23445;23090;24379;13013;11676;12129;3642;3504;3526;897;916;966;298;271;255;79;80;87;22144;22216;23182;11901;11760;11778;4484;4218;3470;935;1009;976;300;314;391;106;117;118;20596;21552;21659;11993;12488;13047;4798;4360;4419;1251;1385;1390;329;322;366;112;128;99;18802;19488;18445;12747;13614;13078;4990;4852;4790;1444;1339;1493;454;431;465;158;129;130;18508;19162;17077;14149;13388;13389;5574;5677;5551;1576;1877;1829;579;580;617;223;193;201
5:01:00;30.2;21696;22568;21630;10066;9869;10093;3038;2792;3010;756;891;760;216;231;265;73;82;65;23666;23153;24666;12983;11675;12118;3679;3550;3554;898;920;981;298;269;260;79;86;78;22074;22402;23323;11815;11697;11810;4526;4235;3497;927;1018;975;295;309;402;97;122;120;20722;21652;21792;12021;12515;12983;4838;4391;4416;1260;1384;1353;324;326;366;112;124;98;18989;19810;18513;12836;13591;13055;5020;4886;4839;1443;1328;1480;467;438;469;162;133;124;18688;19279;17109;14273;13448;13580;5647;5674;5577;1585;1855;1825;581;577;625;219;203;190
5:04:00;30.2;21797;22653;21900;10073;9951;10135;3074;2796;3025;738;885;756;220;250;268;82;80;67;23874;23393;24697;13006;11788;12191;3703;3596;3548;906;948;977;302;259;260;83;78;87;22373;22380;23356;11885;11809;11774;4545;4258;3513;952;1018;983;305;316;390;102;131;117;20845;21591;21947;11991;12545;13013;4873;4415;4432;1251;1382;1370;321;317;373;120;130;95;19079;19832;18598;12731;13656;13097;5047;4883;4853;1459;1347;1495;459;439;475;157;130;117;18783;19325;17144;14176;13335;13505;5661;5736;5623;1606;1869;1849;587;586;623;218;203;205
5:07:00;30.2;22042;22635;21958;10060;9916;10116;3106;2844;3051;767;896;763;218;247;264;81;90;74;23967;23360;24886;13103;11794;12237;3697;3566;3599;917;928;980;301;267;265;78;83;84;22353;22340;23426;11930;11676;11881;4548;4258;3543;946;1019;994;299;316;389;103;120;116;21028;21845;22013;12028;12463;13016;4888;4446;4437;1267;1399;1380;325;325;381;114;117;92;19076;19880;18785;12709;13557;13164;5055;4898;4869;1453;1338;1498;461;434;472;153;139;130;18806;19481;17275;14199;13488;13549;5703;5770;5647;1609;1865;1846;582;583;630;213;201;206
5:10:00;30.2;22199;22795;22075;10135;9974;10166;3120;2873;3065;779;905;776;222;242;275;74;81;65;24074;23689;25113;13036;11852;12186;3775;3609;3613;932;934;986;291;266;253;80;91;90;22563;22738;23663;11978;11824;11880;4579;4289;3579;939;1028;991;293;324;391;103;128;111;21091;21859;22141;12107;12517;13014;4900;4431;4472;1258;1388;1383;323;323;374;119;127;90;19311;19983;18864;12807;13593;13226;5099;4948;4949;1464;1342;1495;456;439;486;156;141;121;18931;19632;17384;14162;13361;13482;5724;5792;5622;1617;1900;1856;585;585;633;222;216;197
5:13:00;30.2;22276;22921;22287;10147;10024;10160;3136;2864;3102;760;884;762;225;241;267;75;79;76;24261;23748;25160;13113;11863;12291;3771;3641;3643;913;932;973;305;267;273;81;83;83;22600;22844;23910;11947;11794;11902;4605;4318;3587;946;1030;988;305;314;388;105;122;111;21230;21902;22332;12088;12555;13085;4938;4490;4538;1263;1418;1389;328;328;375;108;122;103;19413;20099;19005;12812;13610;13164;5164;4936;4950;1450;1367;1511;463;438;483;163;146;130;19035;19787;17534;14259;13422;13495;5733;5855;5676;1613;1895;1853;603;580;630;219;213;197
5:16:00;30.2;22476;22936;22237;10146;10101;10280;3137;2925;3093;771;892;767;220;233;264;81;84;74;24407;23813;25304;13129;11961;12324;3792;3675;3663;922;940;990;301;264;263;83;81;80;22681;22857;23762;12027;11854;11912;4602;4346;3630;957;1039;991;296;325;395;106;124;109;21201;22264;22420;12153;12564;13162;4987;4487;4464;1267;1416;1384;331;323;373;116;128;93;19559;20230;19194;12773;13681;13208;5134;5008;4992;1467;1343;1500;468;439;488;163;138;125;19217;19811;17612;14203;13371;13517;5796;5876;5698;1622;1895;1869;580;590;630;213;200;196
5:19:00;30.2;22387;22975;22419;10146;10027;10243;3161;2900;3107;766;900;765;216;250;260;80;83;76;24464;23918;25488;13129;11931;12303;3812;3708;3697;925;935;987;301;268;260;77;83;85;22878;23080;24066;12010;11817;11947;4609;4375;3634;958;1048;993;304;314;399;102;127;105;21235;22190;22410;12116;12665;13127;5003;4517;4541;1265;1397;1379;327;330;369;113;126;93;19513;20200;19212;12854;13569;13158;5149;5039;5010;1478;1363;1509;459;437;484;165;136;129;19284;20030;17758;14199;13329;13527;5805;5932;5721;1620;1907;1878;594;578;627;215;197;205
5:22:00;30.2;22495;23050;22583;10184;10030;10260;3203;2904;3113;761;905;780;218;247;260;77;82;74;24594;24180;25657;13134;11919;12357;3875;3728;3705;938;951;1003;304;260;267;80;80;82;22998;23237;24079;12075;11863;11853;4662;4392;3654;949;1042;999;292;333;391;105;123;115;21417;22299;22427;12112;12592;13166;5026;4541;4543;1275;1411;1391;323;326;371;116;126;97;19588;20435;19274;12868;13648;13205;5164;5058;5020;1473;1379;1518;454;441;481;159;132;130;19296;20077;17722;14140;13423;13478;5858;5972;5730;1620;1920;1851;590;587;623;219;205;209
5:25:00;30.2;22734;23161;22597;10271;10142;10331;3215;2956;3160;766;907;765;220;253;277;87;82;68;24819;24233;25697;13167;11925;12374;3890;3748;3743;935;942;1001;306;272;271;73;76;89;23018;23338;24218;11985;11815;12018;4683;4404;3665;955;1047;989;310;313;393;109;122;118;21566;22431;22668;12185;12559;13080;5048;4556;4566;1272;1387;1405;335;329;371;111;124;92;19652;20481;19368;12793;13695;13199;5272;5067;5054;1481;1395;1515;458;440;486;166;140;125;19489;20135;17771;14190;13464;13538;5888;5945;5833;1619;1915;1860;594;582;637;216;204;201
5:28:00;30.2;22882;23062;22668;10310;10123;10268;3231;2952;3169;766;904;773;221;241;269;82;76;74;24846;24360;25939;13224;11974;12342;3896;3792;3749;938;965;1004;305;280;254;87;82;80;23186;23390;24332;12136;11940;12141;4694;4444;3712;969;1058;994;309;324;400;105;121;119;21530;22563;22740;12156;12595;13202;5057;4606;4625;1277;1423;1404;330;347;380;114;126;92;19790;20526;19420;12735;13685;13174;5276;5121;5108;1468;1371;1514;461;444;473;175;139;129;19521;20296;17941;14277;13385;13550;5938;6046;5788;1630;1910;1874;591;580;630;216;204;207
5:31:00;30.2;23097;23276;22970;10367;10261;10462;3232;2993;3208;774;908;781;230;247;273;78;84;64;25254;24655;26103;13325;11981;12397;3931;3773;3781;954;958;1014;304;268;264;79;82;93;23390;23741;24328;12176;11940;12155;4768;4482;3735;962;1055;1007;310;317;389;103;118;118;21752;22524;22818;12225;12655;13243;5092;4627;4623;1281;1402;1399;330;318;376;118;129;87;19909;20661;19412;12863;13720;13241;5287;5134;5086;1481;1375;1536;468;432;491;171;143;127;19762;20263;18003;14274;13482;13519;5916;6042;5880;1650;1928;1889;596;589;625;219;204;209
5:34:00;30.3;23022;23253;23069;10440;10209;10361;3258;2998;3217;767;912;774;221;238;276;83;80;69;25080;24766;26051;13250;12010;12446;3921;3815;3813;937;960;1018;311;273;265;82;77;88;23338;23584;24423;12102;11949;12058;4718;4432;3745;970;1055;1012;306;328;392;106;128;127;21667;22467;22801;12237;12600;13251;5103;4635;4655;1284;1420;1406;330;332;379;120;126;97;19888;20665;19574;12849;13596;13208;5286;5151;5136;1475;1380;1535;464;442;487;150;150;130;19674;20331;18157;14215;13488;13659;5979;6111;5905;1653;1945;1884;592;587;635;232;208;196
5:37:00;30.3;23148;23283;23086;10399;10238;10435;3305;3012;3221;777;915;773;221;243;276;83;84;71;25252;24719;26330;13313;12073;12451;3951;3835;3845;958;962;1015;304;278;273;83;82;89;23494;23608;24505;12174;12023;12062;4751;4491;3774;966;1058;1012;303;325;395;102;122;119;21819;22641;22777;12292;12571;13259;5107;4658;4679;1276;1441;1408;337;330;381;114;140;91;19929;20874;19582;12845;13667;13189;5322;5229;5146;1477;1389;1530;457;449;488;168;145;129;19853;20468;18209;14133;13378;13553;5992;6147;5892;1639;1933;1887;582;589;637;211;208;208
5:40:00;30.3;23298;23411;23356;10413;10270;10399;3300;3027;3233;786;918;779;222;246;275;82;82;76;25261;24945;26395;13312;12054;12537;4005;3842;3877;954;962;1019;311;281;261;78;82;93;23567;23707;24712;12183;11942;12142;4785;4491;3783;965;1056;1011;305;330;403;102;124;122;21954;22560;22797;12233;12628;13279;5159;4672;4684;1281;1433;1402;330;331;382;111;128;96;19986;20893;19746;12815;13687;13234;5359;5198;5172;1481;1388;1532;463;442;481;166;145;126;20011;20618;18375;14223;13425;13666;6006;6177;5944;1654;1921;1905;587;586;635;230;205;200
5:43:00;30.3;23308;23409;23422;10493;10318;10472;3334;3039;3258;784;932;772;222;246;269;75;85;72;25341;24804;26214;13359;12221;12547;4010;3858;3854;951;965;1010;312;272;260;81;85;86;23639;23622;24769;12203;12036;12154;4800;4524;3804;986;1064;1018;305;324;399;97;124;129;21962;22688;22816;12296;12699;13226;5213;4697;4672;1287;1429;1415;335;338;394;117;121;97;19951;20824;19785;12887;13719;13255;5400;5256;5172;1512;1386;1547;460;444;491;173;138;137;20069;20611;18423;14234;13539;13618;6059;6153;6021;1669;1963;1894;595;585;636;222;206;209
5:46:00;30.3;23471;23361;23378;10467;10321;10438;3344;3052;3273;767;920;790;225;243;274;81;85;74;25382;25093;26334;13394;12206;12572;4019;3897;3893;964;976;1027;301;275;268;78;83;88;23496;23864;24786;12251;12081;12210;4818;4515;3855;991;1062;1026;311;322;406;113;125;120;22117;22623;22881;12296;12729;13347;5202;4715;4713;1297;1455;1406;333;333;385;111;132;92;20174;20912;19787;12857;13637;13262;5381;5243;5234;1495;1393;1543;472;445;489;170;143;133;20075;20696;18393;14260;13467;13566;6090;6244;6027;1669;1937;1905;599;592;629;227;208;205
5:49:00;30.3;23496;23367;23592;10506;10296;10486;3356;3080;3299;781;921;788;227;252;277;82;92;74;25587;25112;26447;13385;12154;12540;4056;3895;3895;963;963;1017;308;268;273;82;82;76;23743;23739;24819;12261;12079;12212;4861;4577;3861;985;1066;1034;307;320;408;102;124;116;21976;22574;22922;12331;12790;13364;5218;4729;4705;1287;1425;1415;336;332;386;117;127;101;20307;21021;19868;12891;13738;13327;5422;5268;5281;1513;1399;1552;482;437;494;167;138;135;20068;20781;18557;14244;13511;13630;6107;6272;5985;1661;1949;1915;596;596;630;226;208;203
5:52:00;30.3;23461;23550;23689;10497;10320;10529;3375;3091;3298;782;913;792;223;252;276;85;82;76;25639;25306;26678;13454;12224;12630;4092;3956;3931;970;968;1033;306;271;264;81;77;94;23674;23822;24729;12359;12059;12284;4858;4594;3892;984;1089;1038;308;333;402;111;126;121;22141;22744;22938;12370;12706;13358;5272;4763;4731;1303;1446;1419;339;337;372;124;129;90;20247;21080;19837;12947;13804;13354;5503;5293;5252;1507;1401;1546;472;442;485;158;142;125;20070;20831;18451;14275;13563;13546;6119;6299;6090;1672;1954;1917;597;596;641;217;204;194
5:55:00;30.3;23542;23470;23628;10529;10372;10570;3407;3109;3326;784;922;781;225;243;273;82;83;70;25849;25392;26737;13529;12198;12545;4075;3949;3977;968;987;1028;315;273;270;85;91;87;23564;23898;24614;12396;12132;12375;4861;4616;3910;983;1074;1025;309;326;400;103;129;123;22364;22640;23033;12432;12872;13336;5289;4801;4784;1304;1455;1409;339;334;388;121;133;94;20358;21028;20084;12901;13719;13301;5484;5369;5280;1510;1402;1548;467;444;493;171;143;144;20270;20794;18605;14227;13461;13558;6185;6324;6079;1669;1959;1916;591;594;635;222;208;204
5:58:00;30.3;23551;23532;23890;10545;10450;10594;3408;3116;3356;790;932;791;222;251;279;71;85;75;25986;25403;26969;13536;12251;12569;4109;3973;4005;960;975;1033;317;281;266;80;83;94;23775;23874;24650;12375;12150;12345;4867;4561;3929;1001;1085;1026;305;325;416;107;132;119;22319;22697;22791;12421;12786;13364;5303;4772;4790;1317;1461;1439;339;324;380;120;134;94;20427;21262;19961;13007;13715;13275;5522;5384;5342;1518;1420;1545;465;452;498;162;141;129;20373;20995;18894;14215;13509;13603;6228;6378;6104;1670;1967;1932;592;602;637;217;217;206
6:01:00;30.3;23675;23566;23688;10691;10437;10563;3456;3120;3396;781;931;797;217;249;270;77;87;76;25891;25485;26923;13618;12258;12691;4160;3999;4007;967;972;1042;310;282;269;81;86;90;23694;23782;24695;12371;12166;12384;4969;4638;3964;998;1079;1036;312;331;395;106;125;119;22265;22578;22796;12413;12954;13439;5313;4810;4786;1323;1453;1436;342;337;374;119;130;105;20382;21196;20119;12903;13846;13378;5536;5372;5298;1523;1424;1565;468;457;485;167;140;137;20352;21029;18714;14145;13488;13545;6198;6412;6100;1671;1966;1930;600;602;633;216;213;206
6:04:00;30.3;23821;23550;23884;10691;10487;10643;3441;3170;3392;786;935;803;222;246;278;85;89;74;26183;25603;27292;13572;12178;12763;4168;4017;4015;970;983;1039;316;271;272;85;84;89;23854;23708;24825;12469;12232;12396;4944;4687;4013;996;1092;1043;309;326;411;106;121;119;22460;22452;22826;12433;12866;13445;5343;4819;4822;1307;1456;1431;330;337;383;121;132;94;20469;21230;20080;12977;13772;13353;5570;5392;5385;1519;1417;1550;470;442;501;171;142;129;20434;21034;18919;14242;13450;13589;6275;6427;6170;1675;1982;1933;592;600;637;213;213;211
6:07:00;30.3;23706;23607;23764;10657;10582;10677;3499;3158;3398;781;940;793;223;244;281;84;86;73;26007;25607;27108;13640;12281;12735;4203;4048;4037;970;992;1059;317;276;260;83;82;88;23764;23748;24826;12468;12208;12515;4976;4653;3989;991;1091;1039;305;329;416;94;130;119;22578;22602;22818;12488;12901;13510;5357;4865;4854;1317;1444;1436;335;349;379;117;129;101;20540;21311;20118;13036;13756;13443;5552;5389;5393;1519;1430;1551;476;454;488;169;146;129;20336;21171;18810;14242;13484;13586;6313;6475;6191;1669;1986;1938;607;599;632;218;210;203
6:10:00;30.3;23839;23674;23850;10718;10511;10678;3482;3189;3428;794;940;795;225;249;276;79;87;77;26190;25746;27154;13663;12388;12791;4234;4071;4085;973;979;1046;306;280;262;81;86;91;23659;23964;24859;12509;12258;12423;4995;4730;4018;1002;1090;1034;309;326;406;108;126;117;22421;22500;22766;12566;12852;13567;5432;4876;4849;1319;1464;1438;341;338;381;123;135;96;20551;21417;20186;12926;13815;13367;5616;5456;5425;1526;1426;1550;466;449;496;167;136;131;20426;21159;18854;14300;13400;13621;6287;6495;6256;1682;1994;1951;595;601;639;223;205;211
6:13:00;30.3;23967;23622;23874;10732;10540;10761;3496;3204;3418;798;934;807;229;244;272;78;77;63;26384;25684;26934;13698;12359;12760;4255;4106;4096;975;989;1048;317;283;263;82;81;95;23667;23852;24544;12566;12291;12542;4978;4746;4022;1009;1102;1039;316;330;401;100;126;118;22571;22617;22798;12582;12935;13437;5388;4857;4901;1309;1461;1430;336;337;388;118;127;103;20590;21304;20173;13002;13805;13468;5655;5466;5437;1530;1408;1569;487;444;491;171;139;121;20574;21359;18899;14133;13464;13651;6336;6498;6273;1682;1996;1936;591;598;637;225;204;207
6:16:00;30.3;23711;23649;23868;10786;10584;10708;3544;3202;3444;796;945;793;224;252;267;76;86;71;26353;25732;27099;13722;12364;12883;4267;4117;4115;982;997;1047;318;277;264;77;87;88;23833;23747;24875;12624;12368;12630;5030;4781;4093;1018;1102;1044;318;332;416;108;127;121;22716;22577;22817;12626;12915;13570;5440;4922;4891;1322;1446;1435;334;342;390;109;132;107;20725;21429;20261;12980;13841;13345;5651;5479;5426;1538;1421;1552;475;449;489;167;139;129;20612;21431;19044;14253;13504;13635;6336;6582;6315;1702;2012;1961;601;592;637;228;208;222
6:19:00;30.3;23892;23467;23854;10815;10564;10759;3544;3226;3458;785;940;795;223;244;277;74;83;72;26558;25720;27244;13851;12454;12856;4248;4130;4133;1000;1006;1059;309;281;275;83;87;84;23917;23684;24699;12584;12411;12561;5046;4746;4072;1008;1095;1049;310;334;404;103;125;121;22714;22488;22777;12632;12945;13542;5504;4896;4916;1332;1475;1450;340;336;405;115;125;104;20621;21479;20387;13008;13819;13490;5672;5502;5500;1535;1438;1583;472;447;511;173;149;132;20701;21275;19070;14141;13503;13691;6386;6620;6312;1684;1997;1948;593;607;641;220;212;206
6:22:00;30.3;23973;23653;24023;10858;10686;10871;3553;3243;3493;799;940;795;220;257;271;80;88;76;26442;25635;27321;13845;12458;12842;4297;4152;4179;988;1000;1064;314;273;277;82;84;95;23810;23802;24869;12708;12342;12579;5063;4763;4100;1012;1110;1041;317;331;410;105;126;118;22576;22589;22894;12644;12999;13671;5479;4985;4968;1324;1450;1438;339;343;388;125;132;96;20705;21592;20291;13073;13803;13443;5678;5523;5517;1540;1448;1575;479;445;497;166;144;116;20682;21359;19170;14101;13460;13656;6393;6661;6344;1712;2017;1953;601;586;648;220;212;209
6:25:00;30.3;23952;23663;24021;10915;10675;10827;3580;3242;3507;808;941;800;230;245;280;83;80;75;26547;25831;27371;13857;12562;12901;4322;4175;4196;998;1001;1077;324;278;278;76;77;93;23869;23741;24741;12804;12451;12680;5087;4834;4139;1015;1115;1057;312;339;421;109;132;123;22769;22487;22755;12694;13053;13707;5511;4945;4934;1318;1477;1451;347;336;387;113;134;93;20772;21599;20354;13065;13893;13412;5731;5540;5514;1547;1451;1571;470;444;488;164;147;119;20859;21335;19169;14271;13464;13599;6465;6626;6382;1707;2028;1964;602;599;639;224;210;208
6:28:00;30.3;24033;23646;23953;10936;10763;10882;3585;3298;3534;798;937;806;232;247;282;84;84;77;26593;25873;27249;13978;12516;12963;4381;4188;4217;986;1007;1068;323;281;275;73;89;87;23738;23741;24929;12781;12486;12659;5117;4816;4129;1006;1110;1051;317;327;412;113;130;121;22797;22563;22904;12670;13071;13671;5522;4976;5006;1330;1467;1452;330;338;393;124;137;93;20794;21527;20436;13152;13817;13371;5733;5584;5550;1553;1448;1584;479;447;486;162;147;130;20837;21387;19222;14199;13492;13663;6494;6680;6356;1703;2016;1964;602;594;638;227;211;205
6:31:00;30.3;23945;23542;23840;10978;10728;10931;3618;3303;3547;796;950;817;232;243;276;80;79;73;26753;26086;27450;13948;12512;13026;4366;4243;4214;995;1013;1054;313;280;274;80;89;93;23811;23768;24698;12842;12517;12746;5099;4839;4160;1012;1132;1058;310;328;415;110;122;120;22850;22625;22857;12824;13129;13710;5555;5033;4993;1338;1475;1460;343;342;394;118;132;96;20795;21611;20461;13030;13846;13449;5760;5585;5591;1556;1447;1570;479;450;490;171;143;137;20912;21439;19210;14053;13520;13608;6508;6716;6376;1706;2010;1983;596;592;640;229;210;205
6:34:00;30.3;24091;23699;23936;11036;10781;10936;3666;3318;3559;803;951;800;228;257;280;84;93;72;26564;26083;27482;14034;12594;13137;4400;4215;4229;1001;1012;1064;319;290;267;83;83;100;23677;23758;24754;12844;12500;12741;5171;4869;4168;1003;1115;1045;317;327;416;108;130;121;22893;22589;22930;12778;13133;13793;5628;5025;4998;1337;1477;1454;339;337;393;119;127;94;20988;21618;20556;13106;13848;13536;5751;5599;5624;1551;1448;1576;467;454;496;167;144;136;20940;21576;19291;14207;13580;13651;6518;6740;6434;1711;2015;1954;595;591;640;227;210;214
6:37:00;30.3;23961;23645;24032;11032;10932;10976;3679;3338;3607;791;942;801;224;250;275;86;88;74;26462;25921;27407;14098;12628;13065;4449;4263;4276;1000;1013;1079;318;279;279;80;90;87;23707;23741;24814;12978;12546;12856;5128;4863;4200;1028;1125;1053;312;326;414;105;123;119;22888;22496;22805;12808;13164;13750;5589;5047;4998;1328;1489;1463;348;337;390;122;135;100;20940;21737;20636;13102;13943;13496;5755;5634;5623;1549;1467;1591;474;456;495;181;144;131;20962;21501;19451;14185;13533;13620;6597;6758;6401;1730;2038;1962;601;603;644;226;219;214
6:40:00;30.3;23790;23573;23946;10993;10850;11025;3676;3304;3583;792;949;794;224;249;279;83;84;69;26816;25985;27441;14038;12674;13098;4455;4273;4306;1001;1008;1068;307;287;274;82;83;89;23794;23780;24719;12938;12639;12853;5158;4873;4244;1025;1129;1059;317;347;412;107;129;122;22753;22458;22718;12811;13180;13877;5634;5083;5049;1339;1484;1458;349;333;393;119;135;99;21055;21777;20647;13119;13973;13474;5844;5677;5653;1558;1467;1595;468;455;500;169;151;140;21009;21598;19533;14178;13509;13710;6535;6858;6447;1712;2037;1981;608;606;650;223;213;216
6:43:00;30.3;24170;23631;24013;11076;10867;11076;3701;3372;3610;816;949;810;227;254;285;90;86;78;26690;25996;27514;14172;12703;13198;4423;4331;4327;996;1007;1087;318;275;275;87;86;95;23796;23909;24796;13044;12659;12963;5207;4944;4265;1024;1116;1076;320;332;415;107;131;115;22876;22526;22765;12875;13200;13843;5648;5062;5054;1329;1494;1459;343;345;392;118;131;100;20998;21832;20677;13120;13906;13473;5859;5667;5642;1558;1456;1597;464;452;495;176;145;124;20999;21731;19595;14142;13569;13655;6563;6842;6482;1732;2037;1978;606;600;645;219;211;208
6:46:00;30.3;23994;23534;24063;11159;10853;11095;3734;3387;3631;801;949;810;235;249;279;74;96;66;26952;26035;27458;14200;12667;13237;4511;4303;4345;1015;1003;1074;324;287;269;80;83;91;23827;23771;24784;13059;12653;12877;5235;4982;4281;1029;1117;1077;320;335;414;109;134;126;22995;22573;22906;12894;13193;13871;5663;5131;5059;1336;1477;1474;341;351;394;118;140;99;21028;21909;20627;13192;13913;13501;5859;5719;5664;1547;1466;1593;482;450;509;169;141;130;21119;21666;19467;14148;13573;13763;6647;6856;6536;1714;2069;1969;614;598;645;222;214;206
6:49:00;30.3;24163;23623;23897;11192;10896;11047;3730;3412;3665;801;953;823;234;263;277;81;81;74;26707;25975;27347;14300;12691;13207;4532;4312;4385;1008;1009;1077;320;281;272;75;88;90;23839;23789;24830;13167;12744;12975;5223;4939;4283;1019;1132;1071;320;329;422;112;127;121;22872;22589;22806;12912;13277;13927;5720;5123;5138;1336;1497;1460;337;341;399;123;126;95;21103;21754;20670;13203;14074;13529;5856;5722;5697;1555;1465;1579;484;451;500;174;148;137;21174;21676;19472;14156;13517;13628;6629;6868;6468;1723;2059;1989;606;610;639;229;213;208
6:52:00;30.3;23963;23719;24030;11165;11025;11127;3755;3433;3681;799;961;825;232;251;281;88;82;70;26800;26141;27641;14236;12835;13238;4533;4374;4405;1010;1019;1082;322;280;268;92;90;94;23936;23811;24685;13171;12788;13011;5264;4975;4319;1030;1142;1078;322;328;413;104;127;121;22960;22505;22807;12945;13355;13933;5701;5173;5098;1349;1496;1476;343;346;394;126;137;101;21153;22029;20763;13189;13980;13625;5924;5760;5738;1555;1459;1591;479;452;509;174;146;132;21008;21891;19441;14231;13685;13657;6613;6928;6554;1731;2047;1967;611;609;642;235;213;201
6:55:00;30.3;24115;23717;23921;11233;10990;11173;3761;3442;3693;811;953;802;228;249;274;87;81;74;27043;26083;27611;14414;12837;13370;4553;4387;4415;1016;1015;1076;318;290;286;82;85;89;23775;23789;24685;13163;12764;13044;5267;5004;4336;1032;1144;1077;316;339;420;113;129;126;22936;22532;22771;13037;13360;14058;5745;5198;5136;1339;1512;1464;349;340;397;119;130;98;21127;21968;20869;13167;13974;13682;5924;5775;5745;1569;1467;1606;469;451;501;164;152;133;21286;21832;19583;14290;13562;13736;6719;6963;6589;1730;2067;2002;614;605;660;228;221;220
6:58:00;30.3;24189;23754;23963;11345;11107;11298;3827;3432;3698;825;961;809;227;258;282;89;87;70;26863;26127;27448;14479;12842;13388;4616;4423;4443;1014;1025;1089;322;282;275;85;90;87;23858;23970;24796;13182;12922;13248;5324;5048;4371;1052;1145;1068;322;333;415;111;129;123;22986;22380;22762;13030;13509;14065;5744;5198;5164;1355;1500;1467;344;346;401;120;131;94;21166;22050;20767;13291;13961;13687;5974;5790;5786;1593;1467;1603;478;453;506;170;151;146;21303;21883;19651;14140;13538;13678;6710;6949;6645;1736;2049;2000;612;595;656;225;211;208
7:01:00;30.3;24304;23781;24141;11238;11142;11176;3804;3470;3751;806;961;816;227;253;282;79;83;70;26723;26009;27546;14392;12891;13429;4613;4464;4472;1014;1024;1088;316;283;276;89;88;94;23874;23892;24811;13252;12965;13230;5317;5044;4415;1037;1140;1075;321;342;417;110;129;125;22972;22360;22944;13129;13379;14120;5790;5190;5167;1351;1508;1487;341;346;395;122;119;104;21135;22009;20876;13229;14026;13671;5989;5821;5791;1572;1472;1608;479;452;509;173;147;137;21195;21886;19598;14271;13602;13727;6726;7006;6677;1752;2068;2000;604;603;649;226;212;208
7:04:00;30.3;24079;23659;24038;11413;11184;11295;3820;3482;3748;807;958;813;236;247;282;85;81;80;26879;26130;27577;14515;12911;13434;4664;4468;4490;1025;1022;1096;322;282;273;86;87;89;23841;23658;24878;13357;12879;13231;5330;5092;4422;1038;1151;1087;322;333;425;118;125;125;23060;22486;22840;13184;13444;14011;5804;5201;5203;1347;1505;1496;345;340;399;129;135;94;21179;22096;20856;13386;13974;13729;5964;5834;5800;1565;1479;1610;472;447;503;172;143;125;21382;21917;19790;14184;13607;13683;6761;7031;6637;1743;2068;2007;599;600;653;217;210;214
7:07:00;30.3;24047;23757;24177;11435;11163;11319;3846;3491;3769;832;968;816;239;256;282;88;89;74;27019;26067;27453;14613;12870;13535;4636;4501;4554;1019;1039;1087;319;285;279;85;88;89;23790;23944;24739;13425;12968;13307;5361;5118;4449;1047;1157;1072;325;334;422;111;122;114;23052;22452;22832;13200;13450;14190;5881;5265;5220;1350;1504;1486;347;350;395;120;138;102;21105;22052;20854;13382;14104;13688;6035;5844;5866;1576;1476;1612;481;459;512;169;147;142;21311;21927;19686;14173;13526;13712;6810;7014;6687;1749;2081;2011;605;603;651;228;213;215
7:10:00;30.3;24036;23755;24134;11439;11142;11321;3876;3514;3793;816;956;814;214;249;282;80;90;70;26931;25995;27597;14582;13006;13530;4671;4528;4537;1022;1042;1084;320;281;274;81;89;83;23786;23799;24707;13428;13026;13437;5390;5144;4425;1067;1153;1088;316;338;428;106;130;125;23050;22555;22772;13204;13603;14220;5841;5289;5233;1355;1509;1482;355;343;391;118;130;101;21334;22114;20945;13404;13988;13737;6025;5892;5834;1582;1474;1619;478;460;501;173;140;133;21380;21955;19713;14223;13622;13712;6806;7080;6700;1753;2074;2005;610;596;650;220;219;204
7:13:00;30.3;24219;23849;23969;11535;11196;11408;3902;3546;3848;819;966;821;234;251;279;84;84;69;26781;26078;27637;14617;12998;13601;4707;4544;4535;1019;1027;1095;321;280;279;81;80;90;23970;23906;24877;13517;13041;13383;5389;5118;4482;1047;1147;1083;323;324;417;115;127;129;22933;22388;22970;13290;13591;14178;5844;5294;5271;1365;1519;1489;350;352;396;116;129;101;21316;22139;20838;13324;14092;13760;6060;5884;5860;1582;1493;1637;481;446;501;171;146;130;21498;21982;19682;14177;13658;13701;6785;7087;6734;1745;2077;2020;604;611;657;227;217;209
7:16:00;30.3;24205;23840;24230;11520;11316;11435;3897;3539;3821;810;969;818;232;252;282;82;85;83;26744;26126;27544;14785;13042;13624;4715;4554;4622;1038;1041;1090;326;285;272;79;87;90;23985;23707;24796;13616;13088;13464;5432;5143;4506;1057;1141;1093;325;335;419;107;130;125;22791;22518;22874;13292;13621;14308;5887;5310;5262;1360;1510;1485;351;346;402;120;141;102;21348;22232;20894;13288;14085;13763;6070;5918;5875;1579;1475;1632;483;455;503;169;143;134;21425;22009;19802;14088;13588;13682;6893;7077;6721;1751;2079;2029;612;609;652;226;218;216
7:19:00;30.3;24179;23613;24118;11537;11262;11483;3934;3545;3849;822;966;822;237;252;280;83;87;76;26836;26127;27870;14854;13042;13746;4774;4578;4609;1025;1042;1095;323;285;285;84;86;94;23953;23966;24821;13674;13125;13578;5446;5189;4543;1050;1169;1102;316;346;437;106;126;131;22991;22426;22756;13358;13616;14288;5920;5340;5294;1356;1516;1488;352;343;400;120;135;96;21354;22243;20994;13393;14084;13713;6066;5925;5916;1588;1484;1626;484;457;491;175;151;136;21460;22047;19866;14102;13617;13765;6886;7119;6739;1752;2083;2039;606;599;661;226;216;215
7:22:00;30.3;24315;23827;24138;11711;11409;11608;3935;3605;3853;823;982;829;219;258;286;84;91;66;26744;26163;27456;14830;13099;13726;4783;4557;4627;1031;1036;1101;331;285;278;84;85;97;23904;23883;24699;13626;13120;13515;5457;5207;4542;1053;1161;1094;322;335;416;112;129;120;23029;22382;22816;13367;13633;14322;5941;5342;5329;1350;1518;1495;346;351;401;122;138;105;21336;22214;20931;13419;14148;13758;6074;5971;5945;1588;1496;1627;488;450;506;181;144;140;21476;22067;19865;14102;13558;13802;6906;7111;6785;1751;2087;2013;607;605;642;230;216;211
7:25:00;30.3;24149;23837;24276;11625;11357;11504;3967;3599;3892;814;957;813;227;253;281;78;93;80;26963;26140;27559;14988;13170;13722;4793;4627;4637;1026;1047;1104;326;282;274;82;83;91;23874;23909;24826;13738;13153;13617;5501;5258;4573;1051;1181;1098;314;340;428;111;122;127;22968;22504;22850;13406;13577;14403;5977;5374;5293;1358;1511;1469;353;349;409;122;131;100;21469;22283;20990;13403;14170;13836;6152;5964;5947;1601;1483;1629;479;455;504;177;140;133;21541;22112;19862;14078;13574;13763;6960;7154;6788;1767;2095;2031;601;601;644;218;217;208
7:28:00;30.3;24069;23793;24131;11724;11370;11574;3979;3640;3909;811;975;824;232;252;275;86;87;81;26821;26196;27714;14961;13241;13775;4848;4649;4690;1044;1044;1095;322;284;274;86;86;92;23828;23797;24731;13698;13224;13587;5526;5229;4594;1063;1173;1100;319;343;442;113;126;126;22943;22417;22846;13489;13663;14367;5970;5382;5337;1377;1534;1481;348;353;392;122;137;103;21460;22303;21024;13451;14285;13873;6180;6000;5990;1598;1474;1617;493;451;503;175;143;133;21488;22130;19930;14164;13645;13679;6989;7210;6850;1757;2097;2040;598;606;656;230;206;214
7:31:00;30.3;24289;23739;24120;11823;11381;11581;3994;3638;3935;823;968;825;233;251;283;83;93;79;26925;26293;27693;15013;13290;13900;4853;4690;4726;1027;1038;1122;321;287;285;84;82;90;24013;23749;24904;13924;13361;13741;5561;5259;4632;1068;1174;1104;324;327;426;120;125;122;22988;22728;22745;13496;13776;14337;6015;5423;5360;1367;1539;1487;344;345;393;122;136;103;21395;22186;21048;13402;14169;13798;6205;6011;5965;1599;1503;1637;484;460;506;177;149;131;21560;22150;19909;14078;13687;13751;6972;7259;6833;1766;2101;2037;613;616;654;227;215;213
7:34:00;30.3;24403;23947;24349;11801;11455;11671;4019;3662;3967;809;964;824;235;255;283;86;79;77;26926;26212;27543;15159;13259;13862;4869;4725;4728;1034;1035;1114;319;287;274;87;86;89;23801;23779;24840;13831;13352;13739;5559;5283;4634;1075;1181;1121;332;343;416;111;132;123;22920;22481;22914;13475;13763;14421;5978;5418;5391;1357;1533;1484;350;348;398;124;135;100;21471;22225;20916;13417;14155;13945;6148;6055;6039;1605;1485;1633;479;453;512;174;149;129;21581;21980;19845;14148;13686;13664;6965;7236;6825;1760;2080;2039;614;613;649;229;214;215
7:37:00;30.3;24117;23871;24285;11755;11436;11723;4046;3681;3944;815;979;833;241;253;282;86;90;76;27031;26167;27722;15125;13351;13885;4890;4750;4775;1043;1045;1114;319;281;273;90;86;84;23959;23915;24859;13899;13334;13796;5626;5301;4650;1072;1167;1104;322;337;419;110;128;127;22928;22760;22838;13550;13845;14494;6067;5459;5373;1365;1529;1502;345;344;405;117;131;107;21555;22303;21035;13462;14222;13866;6164;6061;6022;1589;1481;1637;490;466;513;182;145;141;21591;22096;19882;14066;13569;13840;6988;7209;6888;1765;2094;2042;610;596;656;230;215;218
7:40:00;30.3;24231;23805;24166;11862;11537;11754;4095;3723;4005;831;976;833;239;255;280;89;87;73;26888;26142;27729;15129;13393;14087;4976;4760;4753;1026;1054;1121;329;282;278;86;88;88;23942;23873;24782;13945;13406;13768;5571;5331;4682;1067;1198;1115;320;346;424;123;129;124;22892;22416;22750;13596;13794;14466;6059;5450;5389;1363;1535;1497;352;351;402;121;131;101;21422;22257;21172;13464;14202;13893;6224;6060;6056;1591;1506;1640;483;471;505;174;145;129;21512;22077;19928;14051;13626;13761;6975;7300;6880;1775;2097;2046;612;603;652;230;217;209
7:43:00;30.3;24274;23881;24280;11891;11580;11725;4076;3696;3991;834;974;843;234;254;278;88;87;73;26964;26159;27541;15155;13387;13966;4985;4780;4812;1032;1046;1116;324;286;274;81;89;96;23935;23864;24780;13880;13449;13804;5609;5313;4702;1082;1174;1106;327;345;435;109;122;123;23023;22604;22852;13683;13922;14499;6106;5487;5430;1367;1531;1499;346;352;412;126;137;100;21380;22259;21099;13551;14250;13968;6228;6029;6081;1608;1497;1632;489;454;504;170;148;131;21628;22172;19986;14024;13633;13832;7023;7283;6905;1777;2114;2056;601;598;649;228;217;215
7:46:00;30.3;24514;23937;24143;11936;11601;11807;4107;3710;4020;839;975;828;239;263;280;83;82;80;26976;26072;27684;15235;13366;14054;4965;4781;4820;1050;1053;1121;327;289;278;85;90;86;23999;23849;24812;13999;13488;13918;5660;5364;4730;1085;1173;1118;319;331;428;100;124;123;22999;22603;22881;13689;13937;14521;6138;5493;5435;1374;1532;1494;340;350;404;125;136;102;21506;22266;20971;13483;14210;13910;6237;6072;6070;1614;1497;1612;486;461;505;173;149;145;21636;22119;19890;14118;13708;13808;7018;7315;6868;1772;2112;2039;609;611;658;226;208;198
7:49:00;30.3;24296;23846;24371;12016;11687;11910;4165;3763;4063;840;982;832;232;263;289;90;90;74;26985;26156;27692;15397;13507;14065;4990;4795;4871;1047;1051;1132;316;284;280;84;85;95;24021;23744;24778;14036;13557;13910;5652;5373;4744;1072;1186;1121;327;342;430;108;132;127;22993;22655;23012;13801;13968;14679;6133;5473;5457;1375;1528;1497;349;360;393;124;132;103;21496;22325;21105;13511;14233;13917;6312;6075;6122;1601;1510;1638;480;456;514;174;145;139;21588;22196;19938;14159;13700;13816;7020;7334;6957;1785;2109;2049;608;609;656;219;214;215
7:52:00;30.3;24316;23957;24339;12020;11626;11871;4160;3771;4063;825;981;833;232;253;282;85;84;85;27099;26220;27826;15341;13536;14155;5047;4847;4918;1049;1054;1134;332;287;278;86;90;89;23979;23981;24928;14099;13540;14019;5702;5394;4756;1072;1193;1112;326;343;427;107;133;131;23086;22628;22776;13791;13931;14687;6202;5547;5522;1368;1535;1516;352;355;403;124;130;90;21616;22304;21050;13546;14294;14043;6278;6146;6170;1605;1514;1633;480;451;500;165;148;134;21547;22141;19933;14191;13684;13828;7111;7374;6960;1790;2101;2064;621;606;653;226;215;216
7:55:00;30.3;24358;24046;24186;12030;11735;11838;4152;3751;4093;834;980;820;238;252;284;79;86;74;26922;26270;27797;15379;13567;14236;5023;4879;4863;1052;1065;1116;329;287;280;83;82;92;24047;23867;25049;14125;13666;14054;5677;5481;4763;1092;1179;1130;324;344;421;113;129;121;23025;22658;22975;13855;14087;14774;6163;5561;5479;1394;1536;1511;353;350;406;123;140;105;21714;22282;21129;13585;14332;13961;6325;6165;6123;1611;1511;1649;480;458;501;175;145;143;21658;22245;19912;14074;13693;13872;7093;7369;6993;1794;2124;2047;623;603;662;233;218;212
7:58:00;30.3;24353;24050;24229;12108;11778;11921;4200;3781;4093;820;983;835;241;254;291;86;88;78;27046;26246;27854;15403;13662;14230;5105;4892;4961;1050;1065;1128;321;291;283;85;88;90;24035;23898;24792;14118;13745;14096;5741;5451;4819;1067;1191;1121;327;341;425;113;129;127;23118;22649;22942;13805;14029;14712;6201;5593;5555;1384;1539;1518;354;346;412;122;133;105;21568;22259;21185;13627;14370;13994;6306;6167;6145;1608;1514;1631;483;462;497;181;153;129;21552;22262;19984;14188;13626;13802;7024;7380;7018;1771;2128;2056;616;609;642;238;201;216
8:01:00;30.3;24515;23987;24277;12141;11816;11932;4190;3823;4138;839;995;833;243;256;277;88;86;76;27021;26243;27860;15567;13572;14238;5105;4937;4963;1057;1061;1131;326;292;288;91;78;90;24058;23902;24997;14263;13733;14136;5742;5465;4792;1077;1178;1129;326;351;430;112;131;122;23097;22531;22995;13866;14076;14754;6210;5617;5547;1379;1558;1513;349;344;400;122;139;108;21624;22220;21089;13634;14348;13998;6351;6166;6166;1607;1511;1642;486;458;512;178;154;137;21728;22176;20056;14097;13695;13799;7138;7440;7006;1793;2131;2052;622;608;663;218;221;218
8:04:00;30.3;24432;23932;24212;12084;11861;11914;4215;3836;4114;830;983;839;232;257;284;83;87;75;27007;26398;27770;15592;13739;14382;5128;4962;5007;1043;1045;1116;333;290;286;82;89;94;24022;24052;24901;14315;13794;14183;5778;5510;4874;1094;1201;1122;324;340;421;115;132;128;23141;22657;22871;13970;14089;14844;6250;5624;5547;1377;1555;1506;357;355;403;121;136;102;21472;22098;21276;13649;14357;14052;6339;6176;6234;1625;1527;1653;487;457;496;178;158;132;21671;22165;20072;14185;13708;13901;7112;7440;7002;1770;2133;2059;619;611;658;231;214;215
8:07:00;30.3;24236;24129;24299;12233;11869;12071;4227;3816;4154;835;994;838;231;252;280;83;85;80;27097;26435;27705;15599;13745;14244;5161;4936;5011;1067;1057;1130;318;281;286;84;89;97;24269;23886;24880;14241;13761;14188;5785;5528;4860;1087;1202;1126;324;344;425;117;126;125;22995;22704;22854;13901;14216;14824;6300;5643;5577;1376;1537;1511;359;351;405;117;138;103;21548;22146;20943;13586;14390;14107;6386;6211;6233;1616;1521;1652;491;455;500;172;155;142;21713;22125;19916;14111;13717;13901;7149;7445;7032;1786;2127;2059;618;626;652;230;218;217
8:10:00;30.3;24318;24037;24291;12274;11925;12083;4272;3867;4193;832;988;837;241;259;280;84;86;84;27263;26404;27913;15607;13803;14341;5167;4977;5048;1079;1054;1137;319;286;277;87;88;94;24071;23916;25022;14282;13826;14241;5795;5552;4892;1089;1203;1116;316;337;437;106;134;128;23055;22587;22921;13974;14179;14847;6281;5671;5615;1384;1552;1503;359;360;404;123;139;104;21508;22169;21110;13664;14481;14055;6413;6240;6213;1621;1525;1645;494;467;512;167;150;143;21787;22257;20000;14124;13756;13889;7187;7475;7015;1795;2115;2069;613;603;660;228;223;210
8:13:00;30.3;24474;24249;24463;12259;11997;12052;4316;3880;4199;837;1003;847;236;267;281;76;89;76;27121;26452;27750;15743;13792;14431;5189;5011;5025;1057;1060;1130;325;291;290;86;83;93;24086;24072;24976;14430;13940;14335;5833;5567;4926;1082;1210;1137;329;339;426;110;132;121;23002;22586;22924;14077;14314;14845;6350;5677;5619;1392;1552;1526;355;357;400;119;137;102;21454;22203;21162;13710;14400;14111;6421;6267;6282;1621;1529;1647;495;467;512;180;151;136;21723;22145;20086;14087;13797;13878;7225;7442;7086;1796;2121;2087;612;607;650;233;221;212
8:16:00;30.3;24473;24147;24257;12335;12007;12149;4295;3889;4241;830;996;827;238;261;283;83;85;75;27054;26395;27764;15776;13798;14521;5230;5066;5073;1066;1063;1134;334;284;281;84;83;84;24065;24072;25046;14330;13947;14399;5877;5575;4959;1078;1203;1129;325;347;432;107;134;125;23063;22622;22994;14012;14222;14946;6330;5681;5671;1400;1558;1533;353;353;414;131;137;103;21497;22163;21098;13683;14503;14196;6393;6294;6211;1623;1530;1666;488;454;506;180;143;138;21693;22126;20015;14164;13784;13897;7219;7526;7100;1800;2138;2068;618;608;655;235;224;213
8:19:00;30.3;24551;24162;24412;12333;12037;12159;4329;3912;4241;832;991;849;229;257;288;79;79;73;27225;26400;28082;15717;13880;14403;5251;5079;5110;1064;1075;1142;328;293;278;81;87;91;24151;23920;24955;14368;13878;14401;5858;5617;4945;1086;1199;1137;327;342;440;112;132;123;23127;22638;22923;14136;14368;15028;6394;5742;5671;1398;1553;1512;358;349;407;127;134;99;21512;22033;21132;13701;14438;14219;6437;6350;6310;1638;1517;1647;489;466;511;173;148;137;21666;22164;20094;14098;13795;13819;7223;7527;7130;1786;2119;2050;615;615;653;234;215;218
8:22:00;30.3;24558;24160;24437;12392;12010;12225;4366;3920;4219;831;1006;843;240;258;289;85;88;75;27152;26304;27851;15828;13832;14533;5270;5110;5151;1060;1060;1139;324;293;287;81;85;88;24259;23987;25016;14490;13950;14416;5871;5612;4981;1094;1213;1136;326;346;433;122;132;130;23109;22590;22872;14124;14345;14958;6397;5739;5671;1387;1536;1513;349;346;401;121;136;108;21424;22087;21249;13872;14425;14121;6477;6328;6308;1629;1537;1664;484;460;507;170;145;134;21627;22140;20073;14176;13674;13949;7263;7546;7168;1803;2138;2078;621;619;653;226;216;208
8:25:00;30.3;24515;24306;24404;12369;12133;12273;4367;3951;4259;841;992;836;233;255;278;89;91;77;27028;26409;27939;15805;13838;14597;5272;5134;5168;1075;1085;1154;319;279;283;79;81;100;24166;23882;24995;14542;13932;14397;5913;5624;4985;1094;1228;1138;325;341;431;107;136;126;23194;22758;23000;14079;14401;15012;6446;5764;5713;1417;1560;1518;357;346;404;124;127;102;21450;22138;21004;13726;14510;14115;6470;6374;6339;1631;1528;1656;495;458;501;176;147;141;21632;22171;20031;14144;13845;14019;7245;7594;7139;1793;2160;2073;614;618;656;226;222;212
8:28:00;30.3;24540;24169;24467;12457;12119;12285;4375;3965;4270;839;998;836;237;249;279;82;89;80;27146;26299;27620;15886;13961;14582;5312;5132;5173;1076;1078;1151;322;285;285;91;83;91;24181;23983;25037;14517;14036;14541;5892;5671;5038;1092;1228;1141;336;337;428;115;129;127;23070;22752;22981;14136;14455;15118;6444;5743;5731;1414;1562;1530;361;362;401;133;137;88;21546;21994;21175;13744;14474;14225;6506;6369;6364;1633;1533;1671;493;464;504;181;152;133;21744;22137;20075;14167;13800;13973;7280;7549;7144;1800;2167;2087;613;603;656;233;214;216
8:31:00;30.3;24537;24211;24378;12461;12098;12291;4392;3957;4324;834;1002;846;230;267;282;87;88;77;27214;26365;28092;15880;14057;14708;5354;5174;5236;1071;1071;1165;323;288;273;89;86;88;24340;24049;25120;14589;14041;14466;5949;5672;5048;1074;1214;1134;336;350;433;116;131;122;23144;22715;23072;14259;14468;15085;6504;5806;5773;1407;1573;1536;362;346;411;125;135;102;21643;22154;21054;13767;14462;14248;6516;6338;6344;1625;1555;1654;486;463;512;173;148;140;21572;22197;20163;14106;13860;14039;7241;7548;7194;1804;2144;2080;613;606;674;227;224;217
8:34:00;30.3;24484;24115;24471;12487;12235;12376;4400;3995;4372;846;1000;850;242;258;287;93;92;80;27321;26384;27987;15927;14030;14769;5405;5196;5216;1081;1076;1149;327;290;286;86;94;91;24277;24022;25124;14586;14127;14540;6001;5741;5077;1102;1216;1141;328;344;439;114;134;118;23123;22619;23175;14274;14483;15160;6509;5840;5765;1395;1564;1531;363;358;414;124;134;105;21528;21964;21001;13759;14435;14226;6535;6339;6399;1630;1534;1664;494;462;517;183;149;134;21710;22249;20009;14059;13840;13989;7268;7578;7185;1806;2139;2082;629;612;657;233;218;214
8:37:00;30.3;24630;24218;24556;12646;12213;12392;4424;4026;4333;855;1004;857;236;257;284;88;85;75;27143;26461;27912;15950;14021;14645;5424;5237;5273;1071;1091;1145;322;292;281;83;80;90;24290;24041;25093;14642;14138;14461;6027;5715;5104;1098;1219;1146;330;344;442;109;133;117;23152;22773;22983;14261;14501;15093;6522;5814;5760;1412;1563;1543;351;359;407;127;137;101;21459;22034;21228;13737;14553;14221;6601;6417;6402;1632;1543;1642;494;459;502;176;157;140;21663;22149;19980;14116;13778;13896;7313;7598;7209;1815;2163;2096;623;597;649;226;212;211
8:40:00;30.3;24638;24300;24397;12527;12212;12375;4447;4023;4371;839;1001;848;236;263;286;88;89;79;27038;26397;27927;16174;14073;14703;5412;5254;5266;1078;1075;1147;330;284;281;79;80;85;24206;24060;25204;14657;14050;14667;6029;5760;5113;1115;1227;1133;334;365;434;111;134;125;23093;22725;23086;14250;14475;15166;6539;5866;5818;1422;1565;1546;364;356;403;133;137;101;21353;22093;21107;13742;14524;14269;6596;6394;6421;1631;1538;1670;486;465;519;176;146;133;21616;22212;20046;14109;13704;13917;7333;7595;7183;1822;2161;2081;600;612;647;229;217;211
8:43:00;30.3;24637;24304;24546;12584;12313;12410;4483;4017;4393;852;1017;858;240;265;285;78;87;76;27247;26593;27974;16101;14143;14749;5440;5273;5345;1074;1088;1164;328;286;295;85;95;95;24391;24058;25305;14651;14167;14626;6055;5779;5136;1109;1240;1148;325;357;435;122;139;128;23201;22704;23084;14276;14559;15210;6577;5855;5843;1425;1585;1542;366;358;411;126;138;109;21294;21959;21053;13823;14542;14293;6580;6436;6452;1631;1552;1674;488;463;510;180;144;142;21704;22131;20031;14077;13825;13969;7316;7681;7234;1813;2154;2088;623;606;655;229;227;213
8:46:00;30.3;24547;24446;24606;12638;12299;12356;4497;4050;4381;844;1010;852;239;259;282;89;94;79;27197;26418;27980;16105;14239;14866;5451;5295;5339;1093;1088;1144;326;289;289;90;90;89;24167;24103;25134;14761;14132;14750;6087;5765;5207;1098;1215;1156;322;343;432;117;135;124;23177;22888;23100;14344;14570;15185;6577;5906;5817;1404;1572;1538;366;346;421;124;132;100;21445;22091;21032;13851;14548;14378;6628;6448;6466;1646;1540;1666;482;465;510;174;145;130;21564;22250;19949;14126;13900;13953;7384;7618;7221;1809;2147;2085;613;601;661;232;226;215
8:49:00;30.3;24691;24366;24549;12608;12338;12423;4502;4081;4394;844;1018;860;238;263;286;84;92;75;27298;26620;28111;16250;14246;14841;5507;5324;5404;1087;1095;1166;328;294;283;90;87;101;24342;24097;25141;14742;14242;14721;6073;5822;5242;1113;1234;1147;333;345;431;112;134;129;23107;22805;23180;14390;14543;15207;6648;5940;5851;1405;1574;1543;353;354;413;125;141;105;21350;22147;21139;13803;14518;14265;6622;6454;6448;1640;1556;1674;484;467;521;189;150;145;21665;22175;19985;14151;13776;13943;7398;7690;7250;1808;2163;2091;610;615;652;238;222;213
8:52:00;30.3;24653;24295;24584;12631;12349;12535;4519;4106;4422;841;1028;849;223;260;276;82;90;77;27311;26415;28032;16252;14222;14832;5565;5367;5374;1087;1088;1179;328;294;284;90;79;89;24373;24025;25296;14813;14331;14840;6167;5785;5224;1111;1233;1153;337;355;439;109;132;130;23106;22978;23143;14409;14660;15211;6605;5966;5901;1406;1584;1555;361;356;412;134;144;106;21344;22066;21217;13835;14597;14380;6658;6500;6471;1651;1543;1674;497;461;517;177;150;136;21584;22163;20044;14032;13806;13972;7372;7684;7264;1833;2163;2092;618;605;656;232;216;218
8:55:00;30.3;24629;24362;24458;12679;12364;12470;4513;4088;4469;853;1018;851;236;255;287;82;88;70;27180;26370;28016;16168;14328;14892;5547;5342;5441;1082;1092;1168;328;291;289;84;88;93;24456;24000;25328;14853;14208;14778;6164;5865;5210;1117;1229;1155;332;343;443;110;143;129;23272;22951;23174;14469;14644;15209;6620;5975;5863;1403;1581;1547;346;362;415;127;142;104;21271;21987;21163;13832;14562;14373;6670;6498;6522;1621;1546;1673;487;462;507;176;149;135;21575;22151;19979;13975;13759;13957;7411;7686;7263;1810;2171;2107;616;620;653;235;225;217
8:58:00;30.3;24654;24582;24515;12718;12473;12536;4553;4118;4479;862;1015;859;233;249;282;84;84;85;27388;26597;28097;16332;14313;14896;5568;5385;5458;1081;1092;1169;325;303;289;87;90;86;24408;23996;25193;14780;14445;14807;6176;5882;5305;1113;1245;1154;335;360;439;116;131;126;23092;22844;23174;14451;14686;15239;6674;6020;5890;1432;1593;1540;353;357;418;119;139;103;21355;22014;21134;13881;14572;14328;6666;6532;6501;1654;1541;1680;481;460;521;178;154;139;21685;22085;19930;13981;13760;13983;7343;7688;7300;1827;2164;2092;612;608;651;228;229;209
9:01:00;30.3;24697;24283;24714;12728;12546;12558;4590;4125;4484;847;1018;866;238;254;288;81;91;72;27287;26448;28166;16234;14353;14998;5655;5398;5447;1084;1105;1154;330;290;288;90;83;99;24424;24289;25291;14899;14335;14842;6187;5908;5231;1109;1233;1159;337;355;437;116;133;123;23247;22929;23187;14496;14707;15355;6681;6004;5950;1410;1587;1564;360;355;413;123;138;108;21248;21986;21001;13916;14641;14325;6686;6527;6547;1646;1553;1657;482;465;513;175;152;136;21568;22069;20039;14053;13838;13940;7403;7717;7286;1834;2162;2099;613;606;651;239;220;219
9:04:00;30.3;24891;24382;24541;12806;12483;12673;4622;4171;4491;855;1026;858;234;261;285;86;89;79;27320;26572;28098;16264;14403;14902;5654;5473;5480;1093;1101;1174;339;284;278;92;82;90;24491;24042;25446;14933;14303;14899;6169;5957;5298;1121;1247;1154;329;353;439;118;138;125;23171;23045;23233;14519;14789;15303;6697;6020;5953;1402;1581;1550;358;361;420;127;133;100;21272;21854;21065;13905;14667;14290;6727;6574;6528;1642;1553;1677;497;464;508;173;154;143;21497;22069;19873;14081;13751;13907;7400;7765;7270;1833;2151;2082;616;609;658;227;220;216
9:07:00;30.3;24862;24321;24657;12724;12403;12666;4568;4189;4477;858;1025;855;230;257;289;88;95;76;27316;26686;28132;16360;14355;15013;5707;5502;5494;1088;1082;1184;338;293;283;85;93;95;24423;24276;25288;14923;14291;14968;6217;5930;5315;1120;1239;1155;332;349;441;121;142;122;23250;23013;23232;14621;14713;15325;6709;6035;5999;1410;1605;1551;357;357;404;128;140;112;21171;21993;21144;13955;14587;14390;6720;6535;6540;1642;1570;1695;493;468;513;185;147;144;21509;22034;20052;14063;13849;13962;7423;7753;7310;1827;2160;2087;607;604;663;229;218;220
9:10:00;30.3;24845;24557;24681;12772;12638;12661;4601;4196;4527;863;1018;848;237;262;285;86;90;77;27313;26578;28168;16325;14487;15130;5687;5499;5544;1103;1102;1176;329;294;279;90;85;86;24614;24195;25282;15045;14399;14827;6239;5980;5320;1119;1243;1163;324;353;442;117;127;128;23178;22870;23215;14530;14857;15394;6796;6149;6015;1417;1586;1545;365;360;417;132;132;105;21119;21959;21071;13929;14639;14391;6759;6555;6561;1664;1560;1682;488;463;505;177;152;141;21419;22217;19985;13942;13813;13969;7422;7735;7343;1813;2193;2110;616;610;664;227;212;212
9:13:00;30.3;24717;24598;24653;12775;12413;12652;4642;4193;4551;851;1022;857;244;258;288;84;88;78;27275;26671;28136;16339;14411;15082;5702;5531;5556;1097;1100;1192;326;288;279;87;87;97;24417;24204;25309;14923;14456;14988;6218;5977;5355;1111;1251;1150;332;347;439;113;128;130;23187;22954;23298;14517;14747;15451;6765;6085;6027;1410;1587;1553;355;362;411;123;133;106;21124;21935;20984;13948;14591;14396;6715;6616;6604;1659;1556;1683;480;460;506;184;153;135;21554;22052;19996;14009;13764;13932;7388;7758;7320;1826;2190;2099;614;613;659;228;220;224
9:16:00;30.3;24862;24478;24485;12943;12572;12610;4644;4220;4539;857;1027;864;239;252;289;87;93;76;27322;26625;28298;16472;14485;15100;5720;5553;5574;1103;1089;1182;319;304;278;84;92;90;24583;24417;25380;14986;14402;14997;6307;5975;5407;1114;1255;1173;329;351;440;113;142;129;23198;23095;23227;14569;14895;15416;6806;6080;6023;1416;1592;1549;358;361;416;129;136;102;21222;21873;21131;13852;14592;14345;6785;6572;6628;1672;1553;1701;487;464;504;176;142;140;21729;22011;19913;13964;13654;13853;7423;7775;7341;1804;2164;2110;609;602;662;228;219;223
9:19:00;30.3;24815;24583;24607;12892;12561;12632;4644;4258;4571;850;1030;859;240;256;285;85;86;79;27370;26661;28146;16411;14545;15143;5742;5562;5635;1105;1107;1187;330;295;283;90;86;93;24469;24391;25369;15059;14432;15033;6308;5999;5408;1128;1261;1164;331;357;441;107;128;129;23216;22887;23215;14750;14879;15452;6876;6151;6057;1432;1604;1548;361;362;407;129;142;107;21168;21833;21111;14016;14690;14529;6835;6647;6586;1662;1568;1690;491;459;510;177;145;141;21578;22051;19889;14005;13749;13966;7418;7779;7392;1811;2182;2102;616;604;656;238;217;211
9:22:00;30.3;24853;24401;24825;12890;12583;12812;4662;4227;4576;867;1035;865;233;263;280;86;83;78;27444;26744;28263;16429;14441;15120;5763;5593;5624;1109;1112;1174;328;292;278;92;90;93;24519;24396;25278;15080;14543;15126;6319;6047;5444;1124;1251;1166;323;350;431;112;132;118;23298;22868;23330;14681;14797;15526;6833;6141;6078;1432;1595;1558;359;366;420;128;144;108;21281;21846;20897;13874;14667;14377;6789;6604;6676;1640;1561;1695;496;457;505;178;156;142;21549;21944;19895;13980;13696;13804;7471;7753;7387;1840;2179;2101;612;615;653;228;224;208
9:25:00;30.3;24777;24412;24642;12911;12557;12752;4664;4223;4606;857;1033;867;246;270;276;86;90;79;27571;26707;28304;16448;14568;15208;5813;5625;5653;1102;1105;1184;322;297;287;84;86;96;24600;24395;25302;15151;14559;15116;6337;6071;5434;1130;1249;1181;333;348;440;115;136;126;23191;23041;23516;14752;14912;15503;6823;6141;6070;1422;1608;1563;358;361;411;125;135;107;21140;21844;21077;13901;14711;14421;6827;6642;6677;1653;1550;1680;494;455;508;176;152;135;21423;22041;19796;14022;13800;13921;7439;7771;7383;1829;2176;2109;611;612;653;225;222;213
9:28:00;30.3;24967;24468;24718;12920;12679;12757;4676;4260;4612;869;1020;863;240;256;295;89;89;72;27560;26612;28279;16453;14607;15203;5816;5643;5679;1114;1110;1213;324;293;284;87;83;90;24570;24352;25431;15097;14501;15128;6385;6051;5456;1133;1248;1164;334;354;440;112;129;131;23267;23117;23334;14728;14977;15565;6866;6204;6103;1429;1601;1548;363;361;420;130;140;102;21167;21670;20927;13894;14754;14303;6872;6650;6679;1663;1568;1675;490;462;510;169;155;142;21496;21909;19867;13925;13793;13867;7460;7771;7427;1834;2179;2106;617;604;665;233;221;217
9:31:00;30.3;24970;24626;24759;12980;12717;12824;4725;4322;4634;868;1030;874;239;263;294;88;87;81;27638;26772;28286;16493;14636;15326;5839;5643;5675;1121;1125;1194;332;296;280;88;85;91;24491;24255;25458;15155;14540;15114;6402;6109;5515;1124;1262;1165;334;344;447;112;134;129;23393;23215;23358;14795;14939;15506;6915;6245;6156;1424;1604;1568;362;364;411;131;133;111;21033;21785;21009;13939;14692;14502;6837;6682;6729;1660;1569;1694;488;458;516;178;148;141;21484;21919;19788;13943;13737;13943;7486;7820;7424;1829;2181;2125;609;605;657;225;224;214
9:34:00;30.3;24888;24732;24765;12986;12641;12853;4731;4295;4647;856;1030;876;244;263;288;85;87;78;27373;26790;28231;16581;14583;15271;5875;5708;5676;1110;1114;1187;331;290;290;82;81;93;24437;24450;25350;15231;14630;15134;6399;6144;5516;1136;1256;1175;338;343;441;111;133;131;23325;23072;23349;14720;14945;15534;6936;6232;6162;1430;1604;1562;365;358;415;123;139;107;21174;21905;20990;13982;14654;14453;6846;6737;6722;1661;1569;1703;496;472;511;173;153;140;21391;22063;19788;13883;13800;13915;7468;7770;7440;1819;2188;2112;607;605;653;226;230;215
9:37:00;30.3;25115;24530;24773;13109;12662;12872;4744;4317;4712;856;1043;879;232;273;291;86;89;78;27537;26802;28465;16587;14692;15227;5934;5737;5738;1111;1114;1194;329;298;287;86;88;97;24525;24406;25502;15257;14608;15112;6472;6173;5570;1141;1267;1179;329;355;439;115;135;124;23460;22989;23563;14757;15048;15511;6991;6241;6214;1434;1616;1581;352;366;411;127;141;101;21048;21734;20903;14066;14602;14551;6847;6730;6706;1681;1557;1708;497;457;517;176;149;140;21455;21959;19849;13945;13729;13881;7517;7855;7400;1833;2186;2117;610;613;660;227;217;221
9:40:00;30.3;25058;24687;24760;13131;12733;12965;4768;4331;4690;866;1049;869;237;260;300;86;92;75;27458;26803;28385;16633;14772;15272;5926;5750;5755;1120;1121;1203;325;302;280;84;91;92;24521;24324;25515;15295;14655;15116;6422;6216;5587;1133;1263;1175;338;336;438;112;130;125;23422;23026;23316;14751;14975;15635;7013;6288;6205;1422;1612;1580;369;372;414;130;140;107;21078;21837;20878;14004;14735;14538;6882;6726;6746;1672;1580;1708;493;462;506;172;161;140;21455;21919;19802;13876;13806;13820;7486;7848;7476;1846;2187;2124;606;617;656;231;227;213
9:43:00;30.2;25160;24679;24974;13114;12789;12886;4749;4337;4705;871;1046;872;237;277;295;87;86;75;27572;26884;28334;16648;14802;15287;5938;5752;5789;1113;1116;1197;331;294;288;89;87;94;24616;24439;25747;15290;14688;15184;6492;6217;5631;1128;1255;1182;333;357;451;109;138;128;23354;23140;23360;14815;15017;15614;7027;6330;6241;1448;1607;1582;371;365;417;132;137;101;21038;21633;20911;14019;14653;14512;6899;6740;6725;1679;1592;1711;488;450;511;169;154;141;21386;21863;19941;13894;13648;13863;7517;7889;7495;1836;2189;2115;607;595;656;227;216;216
9:46:00;30.2;25078;24542;24924;13170;12721;12962;4769;4380;4699;875;1035;873;242;265;279;84;79;78;27507;26775;28622;16796;14766;15418;5950;5824;5800;1119;1114;1207;325;290;281;86;86;82;24590;24479;25617;15415;14628;15253;6508;6242;5611;1140;1275;1175;340;345;439;113;135;125;23445;23164;23392;14810;15079;15555;7032;6297;6196;1433;1620;1569;369;372;427;124;142;105;20974;21687;21166;13931;14654;14523;6944;6735;6780;1673;1573;1711;489;459;511;179;158;146;21392;21854;20043;13804;13597;13852;7502;7827;7499;1847;2187;2118;611;612;663;235;219;222
9:49:00;30.2;25024;24693;24883;13089;12800;13017;4792;4376;4691;880;1040;880;239;264;288;93;94;77;27774;26796;28439;16746;14825;15442;6023;5831;5866;1112;1120;1204;338;291;296;89;82;90;24667;24459;25657;15286;14753;15199;6501;6250;5645;1148;1267;1171;329;342;441;108;132;126;23464;23127;23407;14889;15007;15663;7040;6346;6255;1435;1597;1563;363;364;417;128;141;103;21059;21798;20893;13953;14704;14480;6905;6758;6814;1671;1589;1701;488;465;516;171;148;144;21390;21756;19777;13907;13700;13824;7509;7842;7446;1843;2189;2129;624;609;657;233;216;221
9:52:00;30.2;24957;24696;24820;13253;12826;13044;4814;4356;4726;865;1054;883;236;260;286;89;88;78;27841;27007;28450;16894;14779;15398;6032;5870;5857;1120;1124;1192;334;294;283;81;94;97;24708;24555;25809;15308;14659;15274;6612;6293;5668;1150;1283;1187;335;351;445;117;123;135;23514;23091;23434;14970;15063;15639;7098;6380;6235;1432;1601;1569;364;368;422;127;134;107;20987;21664;20831;13925;14737;14557;6976;6768;6767;1685;1580;1710;505;456;519;173;146;135;21336;21862;19818;13836;13711;13861;7510;7889;7494;1823;2166;2137;614;613;658;229;227;217
9:55:00;30.2;25190;24772;24890;13169;12848;13002;4809;4383;4700;878;1055;881;240;264;299;79;86;82;27802;26998;28503;16709;14836;15474;6077;5883;5858;1123;1132;1208;332;293;290;86;83;98;24922;24520;25519;15338;14736;15359;6572;6291;5690;1140;1297;1199;340;360;444;110;134;124;23498;23055;23504;14807;15066;15538;7091;6387;6305;1436;1612;1577;366;364;427;126;143;106;20966;21648;20845;13946;14817;14566;7006;6809;6802;1671;1579;1706;493;475;515;177;146;136;21435;21901;19864;13857;13659;13836;7546;7853;7500;1853;2203;2132;615;608;655;226;221;215
9:58:00;30.2;25178;24800;24840;13259;12842;12939;4844;4404;4742;871;1046;884;236;273;288;88;84;78;27649;26962;28655;16829;14829;15415;6131;5927;5913;1128;1136;1211;331;302;284;91;97;89;24716;24490;25637;15423;14642;15371;6613;6350;5708;1142;1291;1188;336;349;447;106;133;130;23392;23079;23433;14932;15097;15668;7117;6366;6310;1446;1628;1586;369;362;418;125;146;106;20907;21700;21184;13946;14754;14536;6977;6848;6811;1674;1578;1701;491;467;510;179;160;131;21443;21794;19693;13830;13677;13879;7499;7853;7439;1840;2212;2137;611;612;642;230;216;208
10:01:00;30.2;25151;24929;25023;13155;12900;13012;4826;4437;4778;872;1061;889;237;265;292;79;93;81;27828;26994;28572;16782;14964;15456;6096;5920;5914;1118;1133;1210;329;300;291;84;87;95;24769;24673;25792;15428;14686;15288;6608;6334;5718;1147;1287;1198;332;351;442;116;127;129;23536;23334;23580;15048;15149;15863;7157;6457;6356;1447;1620;1584;367;360;426;125;134;102;21086;21660;21096;13985;14777;14653;6982;6859;6806;1686;1580;1700;488;462;514;176;149;138;21303;21853;19800;13868;13580;13900;7465;7917;7490;1842;2208;2118;609;611;661;223;216;219
10:04:00;30.2;25050;24888;25029;13314;12926;13086;4889;4422;4752;879;1058;892;239;254;292;91;93;75;27588;26986;28528;16803;15077;15404;6125;5976;5941;1126;1135;1205;337;300;288;89;95;97;24895;24589;25782;15409;14774;15451;6623;6396;5717;1151;1288;1197;339;357;428;121;128;122;23479;23139;23497;15059;15188;15707;7146;6434;6362;1456;1623;1568;370;364;432;129;143;104;20988;21501;20878;14052;14831;14642;7021;6805;6848;1700;1585;1702;501;461;515;171;156;138;21364;21717;19700;13860;13725;13744;7486;7871;7476;1839;2196;2128;615;604;659;231;218;218
10:07:00;30.2;25111;24806;25026;13333;12898;13158;4887;4440;4785;866;1063;882;245;270;290;86;82;70;27792;27095;28503;16872;14962;15479;6115;5964;5990;1137;1124;1218;337;304;297;89;93;96;24831;24611;25711;15426;14769;15454;6696;6376;5740;1154;1279;1198;335;347;438;108;127;128;23479;23232;23703;15030;15183;15749;7191;6463;6322;1434;1629;1587;360;364;408;123;137;105;20891;21548;20830;13979;14743;14590;7051;6857;6873;1698;1575;1712;484;469;514;178;146;136;21275;21670;19872;13851;13783;13880;7553;7912;7512;1844;2207;2121;599;613;652;226;220;214
10:10:00;30.2;25268;24786;24971;13248;12911;13065;4880;4415;4763;884;1052;884;248;257;292;90;94;70;27615;26991;28716;16951;15065;15467;6150;5985;6000;1144;1130;1214;340;299;282;87;87;87;24908;24616;25754;15488;14834;15513;6677;6475;5781;1160;1288;1197;330;359;447;113;142;124;23564;23261;23738;14947;15134;15751;7200;6485;6430;1446;1638;1594;365;374;413;131;130;114;20980;21600;20776;14022;14750;14656;7014;6873;6885;1687;1598;1701;494;466;513;185;148;142;21284;21643;19663;13759;13646;13812;7551;7860;7546;1837;2191;2107;614;609;659;223;219;215
10:13:00;30.2;25045;24962;24950;13340;12949;13118;4893;4435;4809;881;1054;885;241;258;291;84;85;73;27705;27055;28646;16873;14977;15502;6204;5970;5993;1132;1144;1238;343;300;289;80;90;89;24808;24589;25753;15403;14944;15396;6714;6417;5805;1147;1303;1192;335;342;444;110;135;123;23534;23297;23487;14961;15230;15779;7274;6509;6409;1453;1636;1603;368;363;417;128;134;105;20864;21612;20835;13994;14716;14658;7060;6915;6883;1685;1600;1733;493;463;518;177;156;136;21280;21644;19703;13780;13638;13802;7502;7871;7448;1836;2202;2143;611;607;659;236;227;214
10:16:00;30.2;25077;24886;24979;13353;13051;13114;4883;4452;4785;877;1061;894;246;264;289;83;89;91;27745;27220;28694;16952;14949;15557;6191;6076;6007;1138;1147;1220;338;293;286;84;98;97;25087;24580;25814;15476;14866;15567;6781;6439;5843;1163;1304;1210;336;359;440;115;136;121;23650;23469;23587;14986;15235;15859;7231;6514;6482;1471;1644;1593;372;361;419;139;135;106;20869;21544;20857;14041;14810;14650;7120;6919;6894;1687;1601;1725;487;460;513;173;150;143;21228;21775;19699;13780;13586;13717;7558;7847;7489;1843;2211;2117;608;615;652;235;219;215
10:19:00;30.1;25171;24950;24952;13374;12985;13163;4921;4472;4842;886;1058;894;242;260;286;81;83;74;27834;27083;28765;16972;15104;15550;6256;6047;6037;1137;1145;1223;327;306;289;87;88;93;24734;24614;25801;15493;14861;15601;6813;6504;5847;1155;1294;1195;338;352;443;118;136;126;23615;23396;23583;15066;15216;15803;7266;6575;6492;1460;1638;1604;364;366;411;123;135;104;20824;21703;20906;13996;14802;14654;7100;6940;6958;1675;1602;1721;484;461;525;178;149;150;21447;21607;19746;13658;13556;13823;7508;7888;7563;1844;2214;2137;612;603;649;230;221;217
10:22:00;30.1;25140;25021;25011;13337;13118;13235;4915;4512;4834;890;1057;896;237;262;292;86;90;79;27830;27158;28697;16948;15086;15549;6249;6069;6039;1148;1140;1225;336;298;287;88;88;87;24868;24537;25708;15529;14913;15549;6766;6504;5881;1158;1315;1195;334;362;428;119;138;127;23666;23354;23729;15030;15250;15800;7302;6597;6443;1446;1641;1589;364;372;411;128;145;105;20856;21521;20936;13995;14774;14583;7128;6920;6954;1684;1594;1721;500;466;508;177;156;141;21074;21594;19734;13680;13611;13757;7566;7867;7530;1846;2208;2157;615;608;654;230;218;215
10:25:00;30.1;25384;24940;25134;13431;13108;13152;4947;4495;4845;887;1074;905;252;266;291;92;92;72;27774;27165;28777;16999;15042;15701;6235;6103;6098;1138;1148;1217;329;298;295;92;81;87;25013;24779;25849;15568;14912;15578;6819;6524;5886;1161;1303;1194;334;352;448;116;130;130;23622;23330;23728;15087;15305;15951;7335;6539;6489;1465;1649;1586;360;363;423;126;128;106;20784;21472;20830;13910;14697;14622;7095;6984;6922;1704;1579;1711;490;462;517;177;153;138;21229;21728;19616;13728;13573;13679;7535;7853;7553;1853;2216;2144;604;613;659;230;224;218
10:28:00;30.1;25460;24864;25095;13461;13019;13261;4944;4512;4849;899;1058;897;235;262;298;86;92;78;28127;27186;28732;16970;15074;15623;6304;6138;6095;1133;1149;1223;327;311;290;90;93;101;24991;24690;25966;15595;14891;15565;6807;6558;5921;1188;1304;1207;333;351;443;115;133;129;23666;23323;23685;15170;15251;15921;7332;6633;6513;1454;1647;1606;369;359;420;122;144;104;20896;21436;20792;14050;14746;14578;7144;6976;6979;1691;1601;1714;498;453;520;180;148;146;21205;21673;19535;13688;13574;13739;7588;7905;7544;1855;2207;2136;606;618;653;232;219;203
10:31:00;30.1;25300;24854;25023;13374;13077;13231;4921;4496;4860;882;1071;901;240;257;295;80;94;82;27888;27101;28777;17069;14966;15673;6302;6164;6051;1142;1153;1244;336;296;280;88;86;99;24990;24751;25787;15521;14948;15565;6873;6561;5940;1178;1310;1203;336;355;439;112;132;124;23574;23521;23658;15192;15240;15846;7346;6648;6497;1465;1664;1605;362;361;422;128;140;105;20859;21560;20741;13953;14741;14615;7118;7001;6959;1696;1605;1736;499;456;510;175;157;138;21106;21574;19610;13673;13593;13682;7571;7904;7551;1852;2212;2129;608;599;656;232;220;219
10:34:00;30.1;25462;24898;25186;13384;13132;13258;4993;4529;4866;895;1071;895;243;262;282;83;90;74;27848;27151;28658;17041;15106;15692;6335;6172;6179;1146;1158;1227;334;300;286;87;83;95;24956;24741;26120;15537;14914;15625;6832;6584;5965;1164;1312;1210;339;356;445;109;138;131;23722;23444;23698;15194;15295;15961;7320;6672;6604;1470;1663;1598;365;375;419;127;139;107;20869;21423;20857;14053;14838;14674;7136;6999;7021;1704;1593;1718;491;459;517;177;157;144;21253;21592;19578;13594;13529;13709;7516;7881;7604;1853;2202;2135;617;605;647;236;219;215
10:37:00;30.1;25194;25029;25355;13497;13116;13326;4975;4538;4870;894;1067;895;238;263;286;85;87;75;27845;27096;28639;16997;15088;15713;6381;6125;6155;1147;1158;1228;339;302;286;90;86;75;25116;24775;25945;15687;14940;15581;6873;6572;5983;1182;1317;1205;341;353;442;118;138;122;23540;23574;23839;15279;15357;15918;7388;6647;6591;1469;1654;1585;373;366;417;134;140;105;20786;21513;20756;14057;14844;14661;7246;7031;6999;1714;1615;1727;497;471;524;176;147;138;21163;21565;19563;13616;13570;13764;7574;7925;7540;1843;2198;2139;605;610;655;228;219;214
10:40:00;30.1;25275;24876;25177;13493;13132;13237;4962;4547;4878;889;1066;902;246;265;300;87;99;69;27966;27146;28769;17037;15145;15648;6353;6173;6199;1149;1159;1247;337;306;289;87;86;93;24898;24799;25955;15658;15059;15650;6886;6600;6003;1170;1319;1223;344;363;452;114;134;132;23693;23453;23770;15251;15308;15873;7431;6715;6595;1458;1661;1623;376;363;426;123;133;101;20668;21438;20649;14047;14840;14525;7201;7006;7034;1701;1601;1734;491;463;519;175;148;139;21144;21436;19517;13646;13587;13690;7551;7857;7585;1846;2197;2135;613;616;653;229;214;215
10:43:00;30.1;25411;25048;25261;13508;13198;13301;4984;4556;4884;891;1084;910;244;266;285;81;89;76;28068;27143;28888;17110;15239;15734;6377;6238;6194;1149;1160;1240;339;300;288;88;95;93;25092;24869;25995;15618;15022;15650;6911;6643;6001;1185;1302;1218;341;357;446;113;136;124;23760;23424;23704;15176;15316;16035;7456;6694;6539;1458;1653;1605;362;374;421;118;138;110;20822;21446;20717;14009;14926;14678;7175;7025;7023;1692;1614;1727;492;469;519;180;147;139;20988;21436;19529;13631;13478;13756;7519;7912;7565;1846;2192;2149;603;605;659;225;219;213
10:46:00;30.1;25499;24942;25127;13430;13197;13266;4979;4521;4916;884;1072;907;242;258;297;78;96;78;27857;27433;28885;17225;15273;15702;6422;6213;6221;1156;1159;1247;330;302;293;88;91;96;25025;24797;25961;15621;15038;15672;6857;6682;6050;1176;1327;1223;342;355;454;111;132;133;23902;23297;23788;15112;15308;16028;7507;6732;6655;1472;1645;1598;362;368;424;127;139;100;20801;21388;20711;13990;14759;14632;7187;7045;6992;1708;1612;1740;492;464;518;177;153;125;21042;21440;19625;13530;13514;13659;7579;7965;7526;1857;2218;2132;607;608;655;216;218;215
10:49:00;30.1;25317;25001;25150;13520;13263;13368;5021;4588;4930;898;1076;908;241;266;289;87;89;84;27914;27287;28870;17212;15214;15684;6427;6278;6202;1156;1167;1243;340;299;296;90;89;91;25118;24843;25941;15745;15090;15640;6937;6708;6067;1171;1316;1225;338;354;451;114;137;128;23523;23464;23709;15233;15436;16116;7447;6723;6623;1478;1650;1621;364;370;422;127;140;104;20769;21410;20570;14037;14823;14682;7175;7020;7085;1710;1598;1734;489;469;517;174;156;134;20914;21452;19484;13569;13520;13709;7575;7927;7550;1851;2221;2143;600;598;665;223;222;206
10:52:00;30.1;25461;25030;25124;13566;13341;13285;5033;4582;4914;897;1077;914;247;272;294;82;92;74;28151;27348;28889;17191;15158;15854;6441;6311;6207;1160;1169;1258;344;301;292;88;87;99;25119;24884;25994;15674;14994;15726;6982;6711;6071;1182;1335;1216;339;357;451;112;135;132;23780;23519;23840;15264;15387;16105;7543;6721;6618;1458;1647;1610;359;372;412;124;136;100;20721;21511;20743;13939;14804;14670;7234;7045;7065;1722;1609;1729;495;467;518;176;150;136;20889;21489;19375;13589;13486;13675;7510;7854;7571;1861;2209;2130;614;611;648;222;217;207
10:55:00;30.0;25433;25058;25164;13569;13251;13315;5015;4602;4914;905;1080;910;238;264;289;87;92;82;28092;27110;28856;17153;15279;15782;6443;6272;6230;1153;1168;1241;341;297;289;90;88;98;25132;24869;25958;15739;15040;15694;6976;6703;6100;1180;1334;1212;342;352;449;119;137;125;23727;23633;23799;15231;15376;16104;7496;6753;6650;1471;1656;1612;369;361;428;126;139;106;20705;21439;20727;14085;14785;14684;7298;7101;7122;1717;1603;1738;496;465;505;183;146;141;20900;21511;19381;13575;13485;13716;7547;7906;7598;1845;2208;2146;611;603;649;228;220;212
10:58:00;30.0;25390;25121;25332;13632;13200;13302;5009;4615;4916;914;1095;911;241;273;287;98;90;80;27797;27323;28997;17144;15280;15859;6469;6313;6283;1177;1172;1255;334;296;289;87;97;95;25136;24988;25865;15738;15184;15677;6965;6745;6120;1193;1332;1223;341;368;448;116;137;127;23794;23624;23842;15316;15424;16080;7608;6801;6708;1475;1670;1614;366;367;423;124;139;99;20653;21411;20729;13964;14821;14666;7272;7075;7097;1703;1610;1732;490;461;517;171;152;141;20885;21316;19505;13624;13509;13609;7574;7947;7550;1871;2214;2146;604;613;649;225;218;204
11:01:00;30.0;25480;25022;25187;13605;13164;13286;5051;4567;4938;903;1082;919;244;272;291;83;87;77;28098;27545;28963;17229;15262;15797;6484;6325;6253;1167;1174;1237;333;301;297;88;80;91;25177;24934;26006;15745;15095;15772;6983;6734;6159;1184;1330;1234;336;356;455;119;130;132;23634;23512;23847;15344;15475;16021;7584;6777;6692;1483;1672;1631;369;366;428;126;133;107;20734;21493;20727;13979;14807;14682;7259;7129;7111;1722;1609;1748;493;464;511;178;147;143;21056;21371;19467;13514;13445;13635;7515;7889;7627;1844;2226;2127;613;608;648;230;222;214
11:04:00;30.0;25606;25100;25311;13644;13261;13353;5028;4612;4958;908;1088;916;242;266;297;93;86;81;28210;27275;29046;17339;15260;15861;6480;6333;6285;1180;1170;1255;338;302;287;82;89;92;25136;24908;25996;15866;15054;15745;7060;6780;6171;1180;1329;1212;342;362;446;115;126;128;23938;23571;23903;15358;15488;16038;7584;6823;6696;1474;1670;1612;365;374;429;128;137;94;20588;21450;20701;14048;14902;14737;7274;7103;7099;1711;1606;1731;490;463;512;176;155;140;20857;21361;19443;13606;13473;13590;7551;7911;7615;1853;2199;2143;616;612;650;222;215;216
11:07:00;30.0;25277;25136;25187;13520;13213;13387;5045;4637;4945;909;1093;905;247;262;290;71;92;83;27993;27324;28820;17313;15292;15840;6516;6360;6350;1175;1172;1258;337;305;296;94;93;91;25120;25001;26034;15756;15106;15810;7042;6750;6158;1187;1329;1241;345;351;454;114;128;115;23726;23544;23792;15368;15373;16100;7589;6825;6700;1468;1665;1623;371;369;431;126;142;105;20618;21392;20628;14006;14804;14728;7308;7123;7128;1719;1622;1733;495;467;520;180;149;137;20964;21333;19380;13503;13449;13646;7537;7916;7590;1863;2209;2149;599;592;652;230;218;221
11:10:00;30.0;25416;25318;25378;13621;13293;13490;5085;4617;4975;907;1091;922;243;267;291;93;92;88;28056;27340;28904;17351;15357;15834;6558;6361;6329;1159;1183;1268;340;300;298;89;87;94;25209;25032;26104;15849;15117;15775;7057;6790;6242;1185;1330;1224;343;357;454;113;131;124;23742;23654;23838;15325;15411;16071;7628;6842;6764;1479;1670;1618;365;359;421;126;141;103;20684;21532;20568;14047;14856;14673;7321;7117;7119;1706;1610;1739;487;462;512;168;153;137;20958;21342;19373;13464;13445;13690;7524;7838;7552;1847;2203;2137;601;600;652;226;215;207
11:13:00;30.0;25452;25109;25260;13520;13269;13373;5082;4639;4949;904;1088;914;226;264;295;86;87;73;28102;27491;28981;17292;15347;15831;6568;6356;6328;1174;1162;1258;331;297;291;89;90;90;24976;24847;26065;15761;15081;15801;7029;6803;6187;1200;1332;1234;334;355;446;105;131;123;23869;23491;23905;15332;15511;16086;7585;6909;6779;1471;1666;1630;368;372;432;124;130;102;20617;21529;20497;14017;14877;14723;7318;7153;7096;1712;1616;1729;497;449;512;176;157;144;20825;21371;19320;13430;13401;13615;7523;7869;7514;1853;2207;2128;606;612;653;224;227;223
11:16:00;30.0;25424;25311;25312;13643;13259;13529;5098;4672;5011;912;1090;917;232;270;292;87;87;84;27988;27514;29052;17290;15429;15873;6564;6440;6359;1164;1175;1279;337;308;287;89;89;88;25220;24931;26019;15840;15171;15820;7064;6857;6241;1200;1334;1229;337;356;455;118;133;120;23942;23511;23885;15378;15499;16139;7699;6928;6812;1475;1667;1641;360;364;415;122;138;103;20533;21443;20580;13990;14923;14714;7312;7210;7155;1715;1611;1750;494;457;528;183;158;138;20765;21299;19308;13411;13407;13553;7512;7880;7596;1849;2221;2141;604;608;638;226;222;212
11:19:00;30.0;25509;25345;25271;13641;13334;13484;5091;4663;4991;900;1088;911;248;264;293;92;91;78;28233;27505;29278;17269;15406;15909;6621;6461;6389;1181;1176;1261;336;303;283;92;86;82;25296;24909;26031;15898;15124;15862;7106;6853;6271;1187;1336;1239;336;356;447;116;130;123;24000;23697;23964;15351;15547;16115;7643;6876;6790;1476;1670;1613;364;371;418;130;139;103;20578;21435;20611;14017;14917;14760;7328;7189;7168;1729;1621;1722;497;463;515;175;152;141;20778;21247;19259;13374;13422;13538;7525;7849;7574;1841;2220;2137;611;602;638;232;218;212
11:22:00;30.0;25483;25185;25436;13642;13351;13499;5114;4668;4978;907;1081;922;241;262;295;89;91;76;28054;27410;29248;17411;15351;15869;6602;6453;6355;1183;1186;1267;333;295;292;80;83;100;25153;25063;26067;15867;15257;15891;7067;6883;6278;1197;1349;1237;338;366;443;111;134;127;23846;23568;23827;15367;15503;16125;7679;6908;6805;1498;1679;1633;369;370;422;119;138;108;20498;21300;20538;14049;14919;14769;7358;7212;7143;1714;1631;1750;490;462;516;173;150;138;20843;21185;19324;13420;13393;13661;7497;7895;7605;1847;2200;2142;608;617;654;227;218;215
11:25:00;30.0;25474;25253;25411;13671;13336;13505;5109;4691;4992;934;1104;913;247;267;295;76;87;78;28312;27565;29235;17338;15440;15969;6619;6445;6385;1183;1189;1266;341;297;293;90;94;99;25156;25084;26255;15855;15158;15889;7091;6875;6301;1199;1342;1237;341;362;450;117;139;124;23905;23676;24009;15312;15570;16158;7722;6909;6826;1500;1670;1654;375;361;430;115;133;102;20541;21356;20584;14027;14907;14855;7397;7200;7205;1732;1628;1744;493;463;514;178;144;143;20705;21123;19281;13403;13457;13450;7503;7859;7578;1858;2214;2134;606;600;642;218;223;209
11:28:00;30.0;25520;25339;25476;13678;13355;13511;5122;4646;5011;911;1095;923;242;269;297;79;93;81;28273;27443;29226;17329;15423;15968;6627;6453;6426;1195;1176;1276;335;307;288;85;91;93;25109;25058;26172;15874;15213;15952;7157;6887;6324;1189;1347;1247;345;363;456;111;127;127;23856;23706;23991;15451;15574;16228;7651;6943;6834;1495;1660;1622;373;373;417;125;136;108;20350;21312;20598;14003;14925;14719;7377;7241;7196;1742;1628;1752;486;472;525;175;148;144;20690;21169;19333;13370;13442;13554;7531;7880;7654;1855;2204;2136;604;603;655;223;217;214
11:31:00;30.0;25528;25179;25200;13634;13292;13451;5145;4707;5006;923;1110;918;252;272;298;85;85;86;28219;27422;28942;17358;15525;15965;6670;6511;6418;1181;1173;1271;342;300;289;89;86;92;25397;24921;26165;15930;15356;15958;7144;6935;6278;1208;1349;1238;346;360;453;111;133;130;23857;23639;23939;15436;15544;16027;7663;6933;6864;1480;1679;1615;373;373;419;131;140;97;20555;21296;20552;14032;14795;14739;7414;7255;7179;1726;1613;1749;501;462;512;181;156;132;20767;21066;19107;13351;13355;13571;7526;7890;7636;1873;2196;2136;607;600;656;222;219;214
11:34:00;30.0;25734;25215;25419;13690;13376;13597;5099;4669;5031;917;1086;934;249;265;297;84;91;94;28233;27520;29035;17463;15524;16009;6644;6478;6436;1173;1194;1268;335;302;292;88;89;93;25222;25037;26301;15997;15346;16038;7177;6966;6345;1216;1352;1238;333;353;443;113;134;129;24003;23670;23855;15395;15530;16185;7744;6974;6883;1479;1676;1627;364;370;427;120;133;111;20477;21398;20385;14055;14951;14826;7391;7242;7235;1727;1616;1748;496;462;517;167;152;142;20692;21176;19143;13339;13475;13413;7459;7882;7525;1864;2195;2132;597;595;661;222;211;215
11:37:00;29.9;25744;25315;25436;13650;13421;13500;5123;4697;5014;908;1089;925;246;267;294;85;86;83;28247;27534;29170;17408;15445;16037;6633;6581;6465;1189;1192;1280;348;303;300;89;88;80;25210;25184;26166;15835;15263;16002;7205;6947;6371;1213;1345;1249;347;362;449;116;132;127;23978;23633;24056;15536;15623;16260;7755;7005;6862;1512;1684;1634;364;362;426;127;138;111;20471;21418;20446;14027;14857;14794;7415;7287;7248;1720;1622;1734;488;460;516;166;152;146;20643;21045;19229;13401;13399;13524;7546;7885;7543;1860;2197;2133;603;600;646;229;215;216
11:40:00;29.9;25673;25386;25396;13658;13339;13553;5147;4701;5062;921;1101;930;246;266;291;91;92;80;28104;27494;29032;17416;15535;15943;6761;6540;6503;1191;1196;1292;339;300;288;86;83;91;25393;25100;26249;15967;15287;16014;7208;7001;6383;1193;1353;1246;346;357;460;107;118;126;24050;23652;23930;15369;15582;16133;7754;7005;6891;1490;1684;1637;375;369;422;121;141;104;20578;21374;20447;13956;14940;14725;7422;7275;7267;1725;1639;1756;490;465;513;180;152;138;20656;21069;19202;13303;13248;13500;7509;7823;7562;1857;2216;2138;603;599;651;225;210;215
11:43:00;29.9;25742;25450;25395;13802;13423;13618;5166;4683;5084;910;1097;918;251;258;305;85;92;79;28419;27426;29269;17487;15469;16069;6700;6529;6489;1180;1209;1282;337;307;285;89;91;93;25270;25255;26290;15940;15358;16021;7213;7007;6433;1201;1360;1244;340;359;452;109;135;131;23936;23777;24093;15458;15619;16196;7830;7041;6967;1500;1687;1643;371;374;418;135;139;108;20560;21390;20420;13940;15012;14760;7402;7212;7266;1727;1625;1739;493;464;510;176;147;141;20596;21025;19223;13300;13299;13513;7482;7888;7562;1851;2198;2131;594;595;640;223;217;219
11:46:00;29.9;25642;25400;25559;13777;13464;13676;5168;4718;5044;929;1099;932;241;264;296;86;85;72;28297;27836;29366;17503;15600;16010;6720;6581;6496;1201;1184;1295;345;303;286;88;87;95;25344;25224;26222;15942;15301;15941;7260;6982;6420;1216;1346;1242;346;355;451;115;131;131;23915;23716;24025;15539;15625;16286;7799;7030;6945;1493;1682;1639;363;376;424;136;141;105;20436;21250;20375;13990;14901;14753;7388;7265;7264;1728;1631;1732;493;457;512;177;141;138;20517;21023;19111;13222;13355;13489;7458;7832;7623;1832;2210;2138;603;595;640;223;213;211
11:49:00;29.9;25686;25390;25466;13714;13388;13597;5142;4708;5040;916;1103;925;251;264;300;78;91;82;28321;27573;29193;17522;15526;16041;6740;6556;6547;1190;1202;1280;345;302;295;89;90;92;25394;25183;26202;15924;15362;15957;7272;7030;6461;1212;1366;1244;343;357;453;114;136;126;24088;23826;23990;15576;15608;16268;7811;7085;6979;1506;1688;1636;370;369;431;126;145;98;20417;21330;20474;14038;14947;14759;7435;7259;7253;1719;1622;1751;488;456;517;179;154;139;20691;21027;19177;13226;13337;13479;7501;7824;7589;1855;2199;2145;609;609;641;224;215;216
11:52:00;29.9;25622;25434;25384;13796;13434;13620;5194;4737;5076;922;1099;930;247;268;298;79;101;78;28304;27791;29185;17482;15570;16085;6752;6592;6524;1216;1193;1299;338;312;291;84;89;93;25413;25168;26269;15998;15310;15922;7236;6992;6493;1210;1355;1253;345;352;453;108;129;126;23967;23806;24059;15494;15653;16338;7806;7066;6974;1496;1710;1637;368;376;423;127;138;103;20453;21255;20491;14182;15045;14841;7478;7309;7287;1736;1628;1748;485;466;516;173;148;138;20494;20938;19035;13269;13263;13448;7482;7842;7585;1850;2215;2137;598;596;647;227;221;212
11:55:00;29.9;25737;25258;25384;13787;13467;13586;5207;4733;5080;931;1102;937;252;275;297;90;98;86;28323;27818;29299;17578;15537;16080;6744;6589;6499;1200;1209;1296;341;302;292;87;77;91;25436;25223;26283;16000;15356;16028;7257;7042;6467;1207;1373;1252;338;362;451;111;128;132;24057;23778;23997;15492;15619;16365;7812;7134;7008;1498;1688;1653;375;375;427;124;134;101;20395;21262;20437;14066;14850;14764;7483;7286;7332;1743;1633;1736;495;469;514;176;150;143;20532;20882;19000;13294;13296;13431;7418;7827;7573;1848;2195;2137;604;599;631;223;214;218
11:58:00;29.9;25784;25469;25523;13858;13532;13706;5177;4756;5051;906;1109;943;252;267;292;90;86;74;28483;27543;29407;17508;15662;16175;6781;6612;6584;1211;1195;1290;333;308;294;89;94;90;25420;25126;26232;16100;15443;16022;7291;7080;6483;1211;1391;1262;347;361;456;104;134;127;24115;23777;24018;15610;15731;16248;7849;7096;6939;1489;1701;1642;363;371;429;126;138;95;20383;21181;20324;14164;14978;14811;7454;7308;7267;1750;1637;1733;489;458;521;175;152;136;20496;21015;19121;13165;13208;13437;7475;7872;7578;1850;2189;2132;604;605;649;222;215;208
12:01:00;29.9;25708;25402;25510;13893;13480;13628;5177;4742;5054;922;1119;941;239;263;300;88;93;77;28319;27671;29288;17497;15613;16140;6780;6636;6552;1204;1209;1288;340;303;293;93;95;92;25365;25150;26190;15974;15380;16059;7268;7058;6484;1203;1377;1251;337;351;450;118;139;122;24203;23839;24009;15520;15645;16192;7810;7145;7055;1488;1699;1639;373;368;430;121;141;108;20547;21106;20306;14039;14971;14817;7518;7294;7334;1730;1637;1752;491;462;513;164;156;138;20436;20989;18988;13277;13256;13415;7445;7861;7572;1844;2187;2116;606;583;649;230;221;213
12:04:00;29.9;25783;25434;25538;13770;13493;13659;5201;4768;5076;922;1122;935;250;266;305;78;86;78;28439;27634;29414;17539;15589;16027;6785;6688;6546;1205;1198;1306;348;307;296;92;83;94;25438;25126;26414;16150;15333;16093;7316;7076;6526;1229;1369;1258;348;354;455;111;131;127;24038;23818;24001;15594;15780;16236;7857;7151;7044;1509;1707;1649;375;373;436;132;136;103;20418;21318;20367;14056;14982;14843;7525;7277;7330;1728;1637;1760;499;463;521;177;147;138;20316;20828;18981;13256;13269;13404;7421;7846;7574;1855;2195;2134;594;599;645;226;223;204
12:07:00;29.9;25772;25311;25582;13891;13516;13641;5206;4752;5106;926;1108;935;244;269;282;82;88;77;28393;27619;29267;17578;15599;16086;6786;6680;6588;1208;1196;1291;335;305;293;87;85;91;25250;25073;26375;15992;15333;16057;7329;7115;6514;1213;1377;1259;337;358;458;120;122;131;24126;23887;24099;15573;15651;16175;7861;7091;7027;1483;1693;1645;374;367;422;125;130;110;20472;21265;20361;14019;14974;14878;7495;7323;7357;1734;1633;1735;494;468;518;172;145;128;20366;20962;18953;13158;13275;13390;7424;7858;7503;1850;2198;2129;600;583;636;222;213;210
12:10:00;29.9;25809;25409;25698;13833;13568;13669;5218;4786;5083;940;1114;937;260;268;297;85;93;82;28311;27830;29323;17521;15639;16163;6836;6676;6579;1202;1221;1310;338;301;294;95;88;89;25421;25174;26453;16113;15330;16119;7328;7141;6585;1226;1372;1260;349;353;451;119;133;129;24279;23831;24146;15626;15771;16339;7910;7188;7054;1501;1687;1642;356;374;429;130;137;103;20290;21221;20345;13915;14954;14860;7520;7354;7347;1734;1641;1737;493;470;514;172;154;134;20373;20908;18919;13142;13228;13401;7458;7786;7570;1847;2194;2142;593;596;644;227;211;216
12:13:00;29.9;25905;25548;25471;13895;13474;13671;5215;4779;5082;931;1104;951;247;265;298;79;91;80;28473;27737;29243;17685;15753;16104;6782;6701;6640;1211;1211;1311;340;298;296;89;85;98;25441;25208;26336;16098;15418;16055;7369;7106;6569;1224;1378;1277;346;363;458;117;132;126;24066;23781;24097;15655;15647;16467;7876;7172;7048;1509;1695;1659;384;383;431;131;137;100;20353;21281;20356;14117;14974;14857;7536;7340;7367;1744;1648;1756;490;466;513;172;147;141;20350;20783;18920;13199;13145;13367;7470;7785;7553;1843;2193;2114;597;593;634;209;209;215
12:16:00;29.9;26012;25466;25664;13852;13557;13756;5201;4785;5106;928;1119;940;251;272;299;84;99;76;28684;27725;29376;17707;15638;16237;6818;6718;6649;1208;1201;1303;349;293;287;85;89;96;25420;25309;26354;16157;15295;16208;7329;7172;6559;1221;1386;1261;335;358;454;122;141;120;23773;23868;24083;15643;15650;16289;7979;7137;7064;1500;1718;1656;371;374;431;115;138;110;20420;21102;20302;14085;14978;14846;7494;7345;7341;1723;1630;1762;481;468;513;171;148;133;20388;20812;18902;13142;13198;13372;7398;7835;7563;1842;2191;2129;603;598;645;227;216;217
12:19:00;29.9;25909;25630;25588;13892;13492;13611;5220;4787;5120;926;1112;942;245;271;295;76;91;78;28441;27785;29368;17582;15722;16194;6829;6678;6588;1222;1219;1309;344;304;286;86;88;92;25417;25367;26448;16050;15416;16108;7318;7183;6606;1223;1383;1265;343;355;460;117;134;131;24153;23819;24083;15552;15752;16361;7937;7178;7081;1508;1713;1651;371;375;418;131;141;98;20401;21118;20315;14042;14838;14943;7581;7376;7362;1745;1638;1736;484;455;520;178;145;144;20319;20797;18909;13108;13197;13270;7423;7766;7525;1857;2193;2123;604;599;646;228;210;211
12:22:00;29.9;25812;25455;25541;13896;13570;13743;5231;4795;5099;934;1121;945;255;279;295;91;94;80;28514;27825;29430;17585;15708;16224;6870;6714;6656;1205;1201;1308;340;302;296;84;88;93;25491;25309;26404;15998;15524;16039;7358;7111;6589;1215;1386;1255;338;358;454;114;136;136;24200;23858;24282;15641;15748;16444;7982;7194;7099;1512;1703;1649;363;369;433;122;144;104;20367;21226;20483;14074;14908;14807;7646;7352;7397;1739;1643;1748;478;449;516;176;146;142;20277;20544;18943;13160;13230;13225;7431;7769;7593;1853;2201;2134;592;596;646;222;213;203
12:25:00;29.9;25818;25585;25618;13927;13557;13691;5252;4776;5126;953;1114;947;247;270;301;85;90;82;28459;27672;29318;17658;15662;16150;6876;6761;6630;1214;1208;1310;335;301;288;81;99;94;25657;25296;26381;16179;15531;16056;7347;7150;6623;1228;1370;1267;343;347;457;117;135;128;24123;23829;24137;15641;15831;16384;7966;7197;7088;1496;1711;1659;370;368;431;127;142;108;20245;21044;20324;14009;14968;14956;7513;7376;7306;1741;1649;1763;489;470;513;175;152;135;20224;20648;18764;12995;13152;13336;7398;7810;7539;1830;2186;2129;603;586;639;217;215;215
12:28:00;29.9;25765;25638;25624;13821;13468;13714;5232;4782;5113;945;1105;950;242;269;293;92;94;78;28514;27851;29428;17747;15739;16219;6858;6731;6653;1209;1215;1312;340;296;288;86;83;93;25266;25073;26427;16011;15404;16108;7371;7225;6661;1237;1404;1262;334;364;445;113;131;135;24309;23968;24251;15737;15796;16295;7965;7187;7091;1498;1693;1661;378;373;421;125;130;100;20265;21244;20461;14105;14995;14749;7554;7402;7392;1733;1656;1756;490;466;507;178;161;130;20221;20645;18711;13038;13191;13269;7411;7725;7542;1825;2189;2138;597;601;639;225;214;206
12:31:00;29.9;25769;25468;25580;13888;13565;13797;5258;4810;5105;936;1124;938;246;275;296;84;85;78;28589;27700;29328;17666;15760;16285;6946;6742;6713;1216;1224;1308;337;301;297;87;88;95;25619;25336;26492;16094;15517;16170;7411;7186;6678;1232;1378;1265;340;355;456;112;129;123;24119;24030;24097;15605;15771;16443;7982;7182;7093;1523;1716;1650;361;374;440;128;137;100;20262;21204;20162;14131;15008;14837;7536;7386;7434;1744;1648;1747;494;454;511;167;147;134;20086;20657;18731;12984;13098;13304;7395;7801;7538;1850;2171;2121;587;584;637;226;210;207
12:34:00;29.9;25852;25403;25664;13907;13522;13721;5274;4790;5152;936;1114;944;250;269;301;88;90;74;28537;27858;29563;17629;15738;16221;6895;6775;6648;1225;1228;1305;334;310;293;84;86;91;25561;25268;26456;16220;15427;16118;7418;7210;6652;1228;1395;1264;333;359;454;119;124;134;24173;23959;24290;15662;15774;16321;8001;7222;7113;1499;1693;1627;374;378;419;130;138;102;20288;21109;20266;14021;14969;14865;7598;7401;7462;1736;1643;1738;494;463;517;176;151;139;20217;20592;18774;13097;13147;13212;7384;7726;7491;1836;2171;2101;596;593;644;224;207;203
12:37:00;29.9;25829;25390;25701;13852;13515;13729;5217;4795;5106;934;1108;934;242;271;288;79;87;81;28736;27993;29637;17669;15747;16225;6945;6758;6620;1213;1202;1316;339;302;297;88;81;97;25523;25325;26341;16094;15495;16142;7438;7211;6680;1222;1393;1253;352;362;452;115;132;119;24108;23888;24127;15676;15786;16327;8041;7240;7131;1505;1715;1655;370;369;433;126;136;99;20271;21218;20222;14023;15004;14832;7587;7374;7363;1746;1641;1756;491;463;510;179;155;132;19984;20590;18884;12935;13098;13343;7427;7793;7554;1832;2169;2132;596;584;637;224;212;202
12:40:00;29.9;25875;25614;25652;13980;13552;13759;5228;4784;5123;944;1132;948;251;264;289;78;79;81;28766;27810;29499;17594;15792;16331;6904;6785;6681;1222;1213;1306;335;296;283;88;85;94;25542;25421;26462;16318;15490;16124;7400;7223;6685;1239;1395;1277;337;363;463;103;132;122;24107;23861;24155;15662;15823;16410;7998;7251;7161;1513;1707;1665;369;375;417;124;139;104;20297;21124;20292;14149;14933;14913;7581;7384;7429;1735;1653;1732;492;457;516;167;155;138;20085;20426;18763;13025;13117;13229;7386;7709;7479;1842;2190;2103;589;588;635;222;215;206
12:43:00;29.8;26001;25501;25673;13920;13539;13746;5259;4763;5131;944;1115;940;251;263;298;87;93;74;28609;27834;29327;17690;15750;16204;6934;6790;6714;1213;1219;1320;338;305;292;90;89;90;25577;25298;26417;16177;15446;16148;7395;7245;6722;1245;1386;1266;337;357;455;108;128;125;24085;23866;24209;15755;15893;16407;8003;7248;7122;1497;1722;1655;366;375;428;125;135;102;20187;21115;20140;14024;14987;14815;7571;7419;7389;1747;1652;1756;501;461;504;179;154;138;19963;20446;18648;13063;13085;13247;7355;7755;7492;1849;2160;2112;588;588;623;211;208;203
12:46:00;29.8;25954;25439;25623;13888;13550;13711;5227;4796;5116;925;1120;957;243;276;298;83;95;81;28558;27893;29517;17673;15836;16229;6918;6826;6664;1222;1213;1325;338;298;291;87;89;95;25501;25278;26468;16184;15563;16111;7443;7263;6697;1244;1394;1268;342;359;458;121;132;128;24160;23996;24161;15675;15805;16377;8045;7270;7150;1519;1721;1664;364;373;424;129;141;101;20379;21042;20127;14067;15005;14782;7608;7443;7392;1747;1628;1762;487;453;510;167;150;134;20096;20566;18633;13037;13027;13240;7416;7715;7535;1848;2177;2122;594;586;648;209;214;209
12:49:00;29.8;25858;25733;25474;14025;13562;13741;5287;4814;5147;949;1125;952;249;277;300;98;91;79;28496;27703;29349;17751;15777;16264;6990;6835;6689;1218;1225;1320;344;304;293;103;79;91;25609;25435;26363;16188;15578;16183;7470;7249;6707;1229;1408;1292;337;351;458;118;127;127;24183;23941;24173;15605;15796;16370;8040;7323;7173;1527;1714;1674;373;382;422;126;144;106;20322;21222;20101;14055;14970;15006;7590;7478;7450;1758;1633;1751;496;458;509;171;158;139;20026;20469;18587;12970;12950;13131;7346;7757;7492;1837;2192;2126;596;600;636;219;213;207
12:52:00;29.8;25801;25467;25695;14035;13653;13869;5301;4846;5189;936;1129;970;241;274;303;88;87;81;28617;27979;29538;17879;15827;16222;6956;6869;6716;1227;1230;1323;336;308;296;82;82;94;25652;25348;26343;16193;15531;16273;7405;7248;6751;1263;1392;1282;342;367;465;120;131;121;24156;23956;24250;15704;15809;16406;8087;7250;7179;1517;1708;1669;366;374;417;124;136;102;20184;21007;20268;13978;14906;14890;7585;7409;7433;1746;1653;1766;482;451;501;174;151;129;20013;20518;18664;12870;13105;13262;7322;7703;7486;1838;2170;2110;599;580;629;219;216;201
12:55:00;29.8;25860;25541;25676;14007;13650;13824;5269;4818;5168;948;1109;950;244;266;301;93;84;82;28485;27866;29538;17764;15781;16259;6961;6847;6753;1221;1225;1327;342;302;291;87;88;86;25461;25352;26420;16160;15484;16168;7435;7342;6746;1240;1389;1274;348;360;453;116;119;124;24236;24035;24327;15728;15809;16404;8077;7290;7215;1517;1713;1676;367;369;418;130;139;103;20245;21110;20187;14050;14991;14893;7595;7472;7441;1739;1649;1751;489;455;512;167;145;131;20075;20422;18639;12919;13067;13182;7353;7699;7454;1837;2178;2091;600;597;636;228;210;204
12:58:00;29.8;25978;25744;25684;14021;13628;13791;5318;4800;5187;939;1127;961;249;271;296;91;83;90;28476;27894;29379;17729;15834;16295;7035;6871;6720;1235;1229;1334;338;306;290;90;87;96;25848;25281;26420;16168;15585;16238;7452;7321;6753;1250;1409;1273;349;362;456;120;134;132;24137;24042;24215;15625;15754;16423;8116;7332;7160;1527;1718;1651;375;370;422;124;138;108;20106;21153;20195;14056;14960;14873;7594;7510;7486;1741;1648;1765;485;461;520;171;146;135;19915;20442;18504;12994;13036;13141;7316;7721;7465;1837;2176;2113;584;581;632;220;210;204
13:01:00;29.8;25916;25556;25509;14061;13661;13765;5241;4856;5145;947;1117;947;245;271;300;84;89;87;28669;27820;29510;17770;15911;16232;6948;6855;6764;1230;1230;1321;344;301;289;90;91;100;25571;25399;26506;16166;15594;16267;7434;7284;6786;1241;1408;1276;340;361;464;109;131;124;24269;23915;24194;15825;15895;16511;8092;7385;7226;1523;1726;1666;367;376;435;125;125;98;20244;21140;20100;14036;14964;14856;7624;7417;7461;1738;1663;1770;488;459;510;173;147;129;19903;20383;18718;12883;13031;13212;7347;7747;7509;1824;2179;2112;596;587;631;222;213;197
13:04:00;29.8;25979;25591;25704;13984;13571;13752;5304;4811;5175;950;1124;970;243;273;298;93;86;78;28577;27985;29479;17799;15753;16345;6973;6865;6735;1232;1215;1338;345;305;300;89;90;96;25859;25312;26663;16277;15569;16233;7443;7334;6770;1261;1401;1293;343;358;448;112;130;128;24264;23991;24399;15675;15935;16503;8098;7329;7223;1506;1724;1658;374;371;426;124;131;96;20134;21058;20031;13957;14887;14825;7622;7509;7500;1747;1643;1751;491;457;512;176;151;141;19877;20184;18585;12814;12975;13166;7301;7663;7473;1826;2165;2122;583;591;630;223;201;202
13:07:00;29.8;25914;25561;25845;13976;13679;13794;5264;4869;5175;938;1126;966;242;270;294;91;97;81;28653;27990;29602;17785;15965;16370;6955;6912;6733;1235;1233;1337;343;301;289;88;82;91;25625;25308;26541;16235;15555;16313;7508;7332;6760;1246;1409;1299;340;354;453;105;137;128;24340;24007;24188;15853;15867;16487;8130;7346;7206;1511;1697;1666;367;372;429;127;135;104;20179;21067;20222;13986;14998;14959;7606;7503;7423;1754;1661;1762;485;456;512;176;138;131;19909;20293;18449;12879;12945;13172;7369;7662;7442;1836;2163;2110;593;585;637;221;204;212
13:10:00;29.8;25926;25588;25855;13956;13617;13766;5321;4809;5144;945;1113;962;243;266;298;80;87;75;28519;27945;29533;17738;15792;16316;7006;6908;6786;1240;1229;1322;344;306;294;81;88;95;25597;25530;26531;16221;15642;16308;7507;7316;6776;1250;1410;1281;335;349;450;109;128;123;24137;24049;24324;15759;15803;16518;8075;7363;7210;1525;1710;1667;375;376;434;128;134;106;20115;21113;20130;14075;14891;14789;7652;7483;7419;1744;1647;1770;487;458;511;179;150;135;19857;20204;18477;12847;13029;13129;7275;7705;7516;1814;2168;2101;591;593;638;216;211;208
13:13:00;29.8;26065;25492;25567;13975;13594;13785;5318;4808;5171;936;1122;958;242;270;300;73;77;85;28815;27952;29565;17758;15917;16316;7011;6911;6744;1228;1230;1327;341;299;287;86;79;95;25670;25333;26499;16267;15578;16366;7478;7355;6795;1258;1413;1293;342;362;450;116;131;129;24286;24039;24082;15736;15814;16410;8061;7375;7232;1517;1730;1657;362;367;424;125;140;95;20095;20973;20055;13983;15025;14865;7683;7531;7436;1750;1650;1776;483;446;520;171;146;131;19809;20271;18446;12796;12969;13092;7264;7637;7427;1803;2153;2110;588;584;624;220;204;197
13:16:00;29.8;26007;25585;25637;13913;13540;13801;5333;4823;5171;941;1125;961;242;275;296;81;88;83;28690;28071;29663;17828;15955;16273;7003;6869;6862;1235;1234;1316;345;305;296;86;85;90;25669;25449;26545;16212;15533;16322;7486;7351;6809;1258;1420;1281;344;360;451;117;133;125;24471;24018;24272;15844;15858;16466;8086;7341;7218;1515;1715;1670;361;363;430;131;129;105;19988;21136;20079;14084;14905;14922;7650;7513;7445;1764;1648;1757;487;454;512;179;151;140;19760;20316;18356;12744;12903;13080;7265;7699;7490;1830;2166;2102;574;591;625;218;211;212
13:19:00;29.8;25957;25613;25781;14048;13701;13864;5328;4865;5177;950;1130;952;253;262;296;88;85;74;28811;27939;29773;17881;15812;16308;7006;6915;6753;1241;1242;1332;339;316;298;89;82;98;25633;25455;26459;16200;15528;16344;7486;7395;6884;1253;1437;1286;345;354;455;114;128;124;24454;23756;24472;15734;15878;16564;8084;7443;7242;1525;1717;1655;372;370;428;124;137;101;20063;20980;19978;14022;15055;14988;7621;7552;7509;1758;1653;1749;476;457;513;178;150;127;19814;20288;18320;12758;12882;13050;7308;7634;7455;1827;2156;2096;603;579;620;213;210;205
13:22:00;29.8;25947;25647;25873;14016;13730;13822;5316;4883;5173;933;1139;948;246;272;298;82;89;78;28878;28111;29473;17780;15927;16408;7024;6925;6785;1231;1247;1336;341;310;290;86;82;90;25551;25419;26600;16309;15614;16271;7518;7370;6842;1254;1411;1305;343;363;452;116;128;142;24384;23996;24263;15800;15923;16526;8113;7390;7328;1523;1723;1672;366;375;425;130;128;97;20102;20931;20084;14092;14973;14935;7635;7525;7468;1753;1647;1775;489;462;505;174;149;135;19752;20157;18409;12748;12892;12985;7317;7650;7417;1813;2166;2097;585;581;629;215;221;207
13:25:00;29.8;25934;25727;25693;14157;13671;13816;5310;4819;5180;942;1130;966;245;269;293;78;87;84;28763;27947;29844;17937;15800;16410;7061;6873;6774;1242;1246;1345;345;307;292;89;87;97;25809;25387;26595;16283;15638;16430;7504;7387;6871;1257;1418;1298;336;366;460;116;132;119;24300;24066;24248;15868;15940;16469;8140;7409;7270;1518;1725;1666;375;375;426;116;135;91;20212;21077;20140;14029;15008;14874;7723;7558;7484;1760;1644;1774;484;453;509;171;147;139;19724;20209;18263;12743;12939;13025;7279;7645;7412;1815;2148;2094;582;580;618;213;210;201
13:28:00;29.8;26012;25804;25801;14160;13708;13882;5305;4873;5203;947;1138;962;243;271;301;84;97;85;28708;28083;29486;17871;15887;16513;7034;6881;6813;1246;1235;1349;336;304;288;91;89;92;25627;25528;26629;16363;15594;16296;7526;7462;6853;1270;1429;1304;344;355;461;107;134;130;24409;24077;24353;15846;15940;16602;8160;7410;7285;1525;1718;1665;365;367;424;126;143;100;20152;20965;19917;14030;14981;14925;7664;7489;7541;1748;1651;1757;474;461;511;172;145;141;19713;20207;18381;12722;12880;12985;7227;7683;7454;1821;2154;2081;589;579;630;208;209;205
13:31:00;29.8;25904;25636;25788;14013;13734;13867;5325;4865;5196;946;1123;967;249;271;303;88;81;79;28694;28028;29675;17844;15951;16492;7060;6947;6794;1253;1223;1337;336;306;293;87;91;91;25591;25290;26456;16396;15503;16226;7510;7365;6841;1255;1429;1290;346;358;459;110;131;123;24317;24134;24233;15849;15890;16520;8125;7399;7275;1516;1728;1666;374;371;427;124;130;103;20062;21021;19954;14080;15021;14943;7707;7570;7518;1743;1663;1744;496;464;507;173;146;130;19707;20185;18253;12652;12935;13002;7248;7678;7452;1819;2153;2078;589;577;621;210;212;207
13:34:00;29.8;26038;25755;25741;14007;13601;13802;5315;4873;5157;945;1115;955;245;277;297;88;91;71;28607;28095;29563;17933;15868;16439;7103;6940;6784;1249;1239;1353;344;314;290;87;84;86;25810;25356;26462;16344;15623;16355;7573;7402;6933;1261;1430;1297;333;358;462;115;135;121;24291;23988;24290;15798;15866;16478;8190;7404;7271;1513;1725;1660;375;358;428;119;129;100;20033;20929;19986;13967;14978;14935;7654;7573;7490;1761;1668;1758;491;443;512;171;151;132;19815;20045;18237;12652;12888;12992;7247;7593;7415;1820;2124;2080;580;588;617;218;208;206
13:37:00;29.8;25998;25813;25741;14036;13677;13870;5320;4897;5178;956;1141;950;246;270;297;88;88;84;28709;27970;29746;17801;15930;16495;7080;6960;6819;1244;1235;1343;344;306;289;89;80;90;25670;25524;26695;16363;15679;16257;7559;7393;6928;1261;1418;1292;337;361;456;114;128;111;24136;23993;24353;15738;15911;16478;8164;7419;7284;1510;1735;1662;371;372;422;120;137;97;19962;21058;19979;14092;15013;14925;7726;7481;7498;1753;1652;1764;481;453;511;166;148;143;19569;19964;18278;12629;12793;13039;7205;7632;7394;1809;2143;2095;575;580;621;218;205;206
13:40:00;29.8;25893;25715;25699;13984;13686;13935;5324;4855;5173;954;1134;970;244;270;305;84;82;78;28789;27995;29651;17911;15963;16555;7096;6970;6850;1247;1248;1354;344;297;296;89;88;96;25726;25383;26548;16294;15650;16295;7511;7433;6894;1254;1418;1290;342;368;451;107;128;121;24361;24091;24210;15735;15953;16463;8195;7421;7345;1534;1729;1687;365;378;423;128;131;103;20048;20916;19913;14091;15030;14944;7729;7528;7528;1758;1642;1756;489;445;516;170;144;131;19645;20065;18251;12669;12874;12949;7262;7573;7411;1811;2153;2096;578;583;617;212;201;199
13:43:00;29.8;26079;25742;25781;14070;13731;13861;5361;4907;5215;951;1138;962;244;268;296;89;93;79;28810;28160;29650;17964;15858;16411;7061;6965;6856;1232;1242;1349;349;301;297;87;84;88;25800;25412;26607;16396;15558;16406;7544;7475;6921;1268;1422;1290;342;359;461;102;119;126;24352;24188;24390;15803;15966;16538;8156;7420;7341;1524;1746;1650;373;378;421;125;131;98;20126;20985;20024;14010;14990;15034;7748;7550;7519;1753;1652;1772;480;463;515;167;148;136;19676;20024;18144;12554;12899;12952;7211;7587;7404;1797;2139;2095;580;577;632;215;208;199
13:46:00;29.8;25920;25648;25795;14074;13710;13849;5309;4872;5167;947;1133;960;247;255;308;82;88;69;28666;27914;29546;17870;15988;16450;7109;6951;6857;1247;1245;1347;347;309;306;85;87;99;25662;25610;26595;16398;15572;16355;7603;7464;6899;1257;1430;1313;344;353;451;114;129;119;24278;23956;24354;15832;15932;16425;8201;7467;7278;1540;1726;1668;367;364;429;123;139;99;20037;21089;19942;13985;15004;14918;7722;7562;7513;1742;1641;1775;485;452;517;169;148;133;19509;20114;18101;12545;12879;12966;7231;7628;7420;1804;2136;2087;585;586;638;214;205;204
13:49:00;29.8;26000;25690;25819;14078;13747;13985;5321;4867;5179;957;1139;952;250;271;299;91;99;80;28768;28047;29580;17951;15920;16494;7158;6985;6835;1263;1251;1349;334;306;296;89;86;100;25862;25654;26714;16239;15621;16380;7565;7460;6941;1273;1419;1298;340;361;449;116;126;125;24410;24031;24359;15824;15892;16553;8175;7427;7311;1520;1743;1670;375;373;428;126;135;98;20096;20798;19883;14069;15111;14937;7706;7555;7569;1744;1673;1764;478;450;506;160;148;130;19492;19913;18273;12655;12796;12937;7216;7571;7367;1817;2116;2077;577;562;616;214;204;206
13:52:00;29.8;25991;25702;25763;14076;13694;13907;5350;4876;5203;948;1145;962;251;268;301;86;88;84;28756;28038;29639;17947;16091;16497;7123;6968;6863;1244;1236;1352;341;302;294;77;90;91;25606;25578;26675;16330;15650;16412;7601;7452;6905;1258;1438;1290;348;361;459;112;134;113;24316;24119;24367;15885;16012;16501;8158;7475;7376;1513;1723;1665;376;377;422;125;137;93;20049;20838;19870;14032;14969;14979;7739;7593;7511;1755;1656;1754;482;460;496;165;145;133;19461;19911;18279;12656;12809;12949;7155;7549;7432;1820;2139;2088;592;569;623;215;202;202
13:55:00;29.8;25946;25809;25954;14139;13645;13882;5336;4869;5208;957;1136;971;250;271;289;83;89;71;28796;28277;29725;17824;15954;16360;7111;6964;6829;1251;1261;1364;339;309;291;84;91;91;25631;25734;26610;16334;15650;16371;7585;7475;6952;1268;1432;1306;346;359;462;118;142;123;24288;24271;24575;15875;15929;16598;8251;7465;7333;1516;1715;1674;379;364;432;118;135;100;20023;20972;19874;13987;15056;14829;7712;7536;7539;1753;1658;1756;476;455;507;161;142;136;19431;19828;18134;12623;12776;12889;7277;7562;7359;1793;2150;2075;581;575;619;209;202;197
13:58:00;29.8;26177;25777;25823;14140;13682;13879;5335;4925;5235;962;1130;975;246;260;297;82;96;78;28626;28165;29694;17899;16052;16527;7109;7035;6877;1242;1246;1344;343;299;294;87;90;92;25680;25423;26636;16276;15720;16403;7606;7471;6932;1280;1432;1291;329;353;460;112;132;120;24306;24095;24330;15867;15996;16529;8242;7477;7281;1529;1724;1656;365;377;428;126;139;105;19937;20887;19862;14036;15089;14868;7745;7581;7532;1749;1665;1763;484;455;521;170;139;126;19419;19913;18077;12592;12771;12837;7204;7562;7360;1801;2118;2070;591;577;610;215;201;190
14:01:00;29.8;26084;25636;25730;14065;13725;13856;5332;4849;5227;955;1134;964;246;273;301;87;79;81;28663;28228;29631;17922;15983;16431;7126;7027;6839;1257;1252;1356;344;307;292;83;100;94;25807;25536;26563;16412;15632;16522;7557;7454;6988;1272;1427;1298;332;363;454;115;130;124;24518;24110;24310;15829;15893;16545;8277;7470;7334;1514;1724;1684;362;376;432;121;139;97;20146;20888;19890;14051;15001;14974;7718;7548;7550;1740;1651;1758;489;456;515;170;142;133;19299;19831;18067;12458;12679;12886;7149;7582;7386;1797;2133;2065;575;580;622;213;209;195
14:04:00;29.8;26102;25684;25841;14129;13809;13975;5347;4923;5196;958;1138;952;245;274;305;82;88;74;28721;28035;29677;17982;15970;16545;7179;7031;6818;1249;1242;1355;338;305;293;79;88;89;25735;25519;26535;16293;15736;16300;7571;7457;6968;1273;1446;1309;338;356;461;109;129;119;24403;24214;24432;15807;15876;16580;8175;7500;7303;1528;1719;1670;363;374;422;124;136;91;19934;20919;19897;14046;15048;14914;7722;7603;7541;1744;1664;1734;488;460;498;171;143;127;19350;19799;18059;12582;12674;12942;7175;7588;7382;1791;2121;2049;568;589;616;211;205;199
14:07:00;29.8;26143;25798;25807;14119;13764;13912;5333;4876;5227;950;1121;969;241;277;298;93;86;83;28899;28069;29708;17917;16092;16495;7114;7065;6863;1257;1248;1358;347;302;292;85;87;92;25854;25570;26645;16325;15637;16453;7627;7460;6961;1271;1440;1309;341;359;460;108;129;121;24399;24107;24353;15872;16047;16568;8209;7506;7388;1513;1731;1663;380;377;429;123;133;94;19894;21006;19834;14098;15047;14900;7718;7561;7567;1766;1673;1767;483;454;504;173;141;131;19412;19805;18018;12521;12725;12801;7187;7534;7347;1800;2119;2070;583;568;616;217;213;196
14:10:00;29.8;26089;25811;25780;14005;13759;13976;5313;4913;5220;958;1140;976;246;264;298;81;89;87;28828;28118;29737;18014;16075;16425;7152;7056;6861;1265;1250;1369;348;307;295;84;88;88;25689;25607;26812;16368;15701;16373;7597;7456;7001;1268;1435;1299;342;360;460;113;126;127;24345;24156;24348;15923;15863;16587;8250;7475;7319;1524;1718;1671;369;373;420;128;131;98;19797;20772;19817;14049;15087;15025;7716;7564;7521;1746;1647;1754;486;446;520;174;146;129;19393;19858;17909;12516;12743;12873;7149;7521;7398;1808;2087;2076;571;563;616;215;208;208
14:13:00;29.8;26000;25868;25901;14015;13805;13911;5375;4917;5226;951;1126;956;255;268;293;81;92;76;28663;28141;29788;17909;15955;16465;7176;7011;6883;1244;1235;1362;344;317;308;88;82;92;25680;25695;26859;16304;15666;16560;7605;7471;6943;1267;1434;1304;331;362;457;108;119;134;24345;24165;24370;15845;15994;16757;8246;7496;7367;1534;1734;1677;366;376;425;122;125;96;19933;20934;19893;14107;15067;14936;7746;7543;7562;1761;1651;1763;491;449;524;173;142;127;19312;19789;17854;12405;12737;12870;7117;7513;7366;1787;2121;2054;568;570;619;217;202;190
14:16:00;29.8;26066;25766;25977;14138;13758;13942;5356;4911;5255;941;1124;972;247;272;294;91;91;75;28831;28149;29737;17949;16049;16557;7140;7087;6902;1261;1263;1358;345;303;294;83;91;85;25674;25496;26494;16341;15650;16396;7648;7441;7012;1271;1443;1308;339;367;456;117;129;126;24456;24307;24332;15902;15911;16566;8237;7537;7329;1523;1750;1678;371;373;425;129;126;99;19878;20804;19805;14084;14951;14961;7756;7571;7583;1762;1648;1775;486;446;512;166;146;124;19315;19710;17853;12446;12693;12755;7169;7472;7310;1786;2121;2057;573;570;609;209;203;203
14:19:00;29.8;26173;25805;25916;14136;13743;13968;5334;4887;5253;958;1134;964;257;273;307;83;86;80;28856;28185;29767;17932;16136;16414;7165;7049;6869;1265;1249;1361;338;305;299;85;84;83;25825;25642;26757;16441;15711;16438;7618;7536;7026;1265;1452;1311;332;359;454;116;126;126;24588;24128;24497;15913;16144;16645;8266;7514;7345;1515;1728;1687;369;374;425;128;134;97;19843;20965;19766;14026;15031;14972;7770;7591;7582;1731;1673;1761;488;449;511;167;144;138;19330;19704;17971;12451;12680;12821;7230;7493;7316;1793;2096;2076;575;570;608;204;204;208
14:22:00;29.8;26103;25705;25927;14220;13720;13995;5342;4874;5228;947;1137;971;239;280;298;84;93;81;28818;28071;29812;18036;15953;16501;7185;7065;6890;1266;1267;1364;342;306;296;93;89;92;25884;25747;26713;16382;15661;16425;7609;7510;6994;1285;1433;1294;332;359;450;103;134;115;24402;24296;24454;15928;15934;16646;8261;7498;7369;1513;1723;1699;370;376;420;121;131;97;20019;20883;19903;14061;15146;15049;7821;7640;7575;1754;1666;1771;472;456;511;171;143;132;19201;19700;18020;12451;12728;12820;7090;7506;7298;1791;2117;2064;578;563;614;210;207;197
14:25:00;29.8;26214;25771;25912;14180;13728;13925;5373;4911;5229;950;1126;967;244;271;293;86;91;73;28759;28139;29897;17910;16113;16580;7193;7024;6941;1252;1259;1355;343;302;290;82;98;91;25805;25659;26698;16417;15741;16541;7650;7550;7028;1271;1444;1312;330;364;456;105;127;120;24533;24337;24461;15921;15963;16716;8216;7516;7372;1514;1751;1679;367;378;427;125;130;94;19897;20883;19698;14048;15048;14905;7793;7630;7591;1768;1638;1747;478;456;503;169;146;131;19082;19644;17902;12428;12647;12725;7069;7473;7327;1793;2117;2050;571;562;616;206;205;201
14:28:00;29.8;26106;25978;25825;14109;13810;13944;5370;4908;5220;966;1130;980;248;275;299;87;96;73;28924;28167;29798;17956;16062;16543;7172;7087;6950;1277;1257;1365;340;306;290;92;88;99;25875;25629;26813;16387;15872;16496;7642;7527;7051;1275;1437;1327;341;354;453;104;127;120;24317;24257;24442;15918;16003;16624;8234;7586;7371;1528;1744;1691;369;373;426;125;129;102;19807;20920;19776;14020;15084;14944;7746;7619;7555;1753;1665;1748;498;452;499;165;150;128;19159;19624;17883;12390;12645;12758;7110;7483;7296;1782;2092;2059;571;564;609;193;207;199
14:31:00;29.8;26238;25809;25869;14172;13747;13927;5343;4906;5240;960;1128;959;247;272;298;79;84;79;28793;28256;29601;18057;16125;16555;7163;7062;6911;1257;1261;1377;336;307;292;85;82;93;25972;25650;26764;16396;15844;16511;7631;7506;7055;1280;1441;1320;350;362;458;110;125;126;24462;24294;24478;15886;16066;16639;8259;7586;7380;1523;1732;1674;374;372;434;117;130;98;19981;20804;19850;14035;15019;14938;7778;7561;7596;1747;1650;1742;478;455;509;165;136;123;19191;19497;17836;12375;12634;12825;7155;7447;7312;1776;2114;2057;575;567;609;209;206;202
14:34:00;29.8;26192;25826;26064;14192;13805;13954;5392;4893;5253;964;1134;963;257;269;294;80;89;70;28898;27989;29830;17984;16128;16429;7200;7116;6941;1274;1261;1360;344;303;294;88;78;90;25855;25598;26877;16396;15797;16555;7611;7529;7042;1289;1452;1321;340;363;455;104;127;120;24484;24112;24421;15960;15995;16631;8312;7548;7409;1527;1725;1671;367;367;430;123;132;102;19828;20802;19776;14080;15109;14945;7792;7616;7638;1744;1653;1760;479;449;507;167;139;133;19053;19555;17822;12315;12596;12773;7131;7492;7296;1779;2103;2043;565;561;613;207;197;200
14:37:00;29.7;26113;25980;25846;14241;13878;13962;5344;4925;5240;962;1132;965;248;266;299;78;85;68;28965;28358;29830;18058;16063;16638;7172;7081;6906;1281;1254;1364;335;312;298;82;80;88;25953;25539;26802;16562;15690;16488;7631;7557;7066;1283;1452;1312;337;365;461;108;127;120;24418;24243;24279;15939;15912;16570;8228;7524;7404;1540;1722;1677;364;370;426;124;125;94;19875;20906;19883;14097;15092;15097;7756;7599;7603;1750;1656;1763;476;451;505;161;150;128;19223;19556;17809;12316;12551;12653;7067;7447;7245;1784;2094;2057;578;565;601;211;196;195
14:40:00;29.7;26095;25803;25985;14052;13776;14005;5347;4942;5207;949;1133;978;247;269;299;75;88;77;28983;28225;29563;17992;16146;16638;7214;7063;6961;1260;1274;1374;342;308;295;79;85;92;25855;25797;26793;16381;15844;16466;7622;7549;7032;1284;1442;1306;338;359;459;109;114;120;24406;24072;24399;15919;16011;16584;8273;7561;7389;1530;1743;1680;368;379;424;116;124;97;19807;20889;19590;14077;15065;15022;7798;7640;7622;1755;1646;1762;479;444;504;176;143;132;19252;19575;17634;12367;12540;12720;7085;7477;7283;1773;2091;2062;567;568;614;206;200;200
14:43:00;29.7;26210;25939;25878;14114;13801;14016;5349;4929;5245;960;1135;971;242;276;293;85;94;65;28996;28389;29863;18015;16095;16524;7238;7072;6926;1270;1264;1367;341;306;291;85;87;87;25757;25756;26889;16477;15811;16457;7623;7545;7074;1285;1460;1315;335;357;450;109;122;123;24409;24321;24427;16049;15994;16562;8278;7497;7415;1511;1731;1678;358;371;423;119;133;95;19809;21023;19653;14067;15114;14949;7781;7647;7543;1764;1675;1757;492;444;510;165;145;136;19048;19540;17717;12306;12556;12649;7053;7441;7276;1767;2108;2061;564;568;600;202;201;195
14:46:00;29.7;26158;25711;25881;14133;13762;13969;5412;4931;5232;959;1134;956;243;275;294;85;95;82;28888;28275;29839;18064;16131;16592;7212;7096;6945;1272;1277;1352;344;296;293;89;84;82;25886;25773;26799;16456;15780;16544;7632;7514;7107;1291;1464;1321;350;357;449;112;114;126;24485;24082;24590;15934;15889;16691;8289;7515;7405;1526;1733;1692;367;371;416;126;132;94;19900;20889;19728;14074;15005;15008;7785;7671;7553;1756;1636;1766;477;453;505;170;147;127;19134;19438;17707;12317;12526;12698;7042;7452;7318;1790;2083;2038;573;556;615;205;203;197
14:49:00;29.7;26123;25736;26072;14152;13934;13941;5393;4944;5224;963;1127;974;252;274;297;82;86;74;28872;28165;30048;17972;16099;16612;7203;7110;6973;1266;1265;1376;341;303;288;87;86;95;25943;25795;26829;16434;15811;16463;7643;7567;7059;1287;1463;1315;341;353;454;109;122;119;24378;24261;24438;16078;16009;16653;8259;7590;7396;1525;1741;1688;367;372;418;125;134;97;19744;20742;19680;14160;15124;14959;7807;7650;7591;1761;1656;1770;487;450;512;165;141;133;19067;19406;17661;12362;12545;12669;6998;7415;7270;1765;2102;2053;571;572;606;206;198;195
14:52:00;29.7;26163;25761;25839;14108;13812;14000;5337;4935;5263;957;1130;983;249;280;293;87;91;74;29003;28387;29791;18004;16054;16575;7253;7093;6918;1262;1266;1372;344;301;293;84;83;96;25882;25653;26743;16458;15829;16476;7647;7515;7155;1272;1458;1318;341;362;452;106;126;126;24471;24179;24458;15965;16136;16715;8256;7509;7468;1538;1744;1666;372;369;426;119;139;96;20102;20986;19740;14073;15121;15045;7767;7666;7613;1750;1642;1763;491;447;508;168;156;123;19103;19460;17706;12310;12549;12689;7053;7418;7219;1769;2092;2048;565;562;601;203;202;196
14:55:00;29.7;26262;25936;26088;14166;13865;13991;5359;4945;5221;974;1139;970;244;277;295;87;87;78;28989;28241;29727;18042;16140;16678;7241;7096;6970;1248;1263;1373;341;308;292;90;88;91;26002;25647;26897;16401;15866;16565;7636;7580;7067;1282;1459;1322;337;359;456;106;127;121;24583;24302;24299;15986;16108;16597;8318;7529;7376;1527;1733;1697;373;372;428;122;126;97;19730;20775;19643;14070;15115;14982;7782;7649;7600;1740;1658;1758;483;447;505;172;145;126;19006;19386;17645;12250;12565;12646;7049;7453;7203;1773;2100;2031;559;553;606;214;202;191
14:58:00;29.7;26162;25936;25859;14097;13796;13936;5378;4940;5248;962;1141;982;248;277;298;92;90;75;29037;28293;29872;18031;16075;16498;7230;7134;6923;1273;1259;1384;345;299;289;84;81;85;25869;25705;26811;16468;15796;16432;7671;7621;7164;1304;1470;1324;348;363;455;109;122;120;24485;24289;24445;16018;15956;16704;8318;7581;7431;1546;1749;1682;369;368;432;119;120;96;19770;20821;19773;14140;15051;15032;7821;7608;7635;1757;1659;1764;481;452;505;163;141;124;18959;19413;17633;12329;12461;12667;6997;7445;7276;1775;2096;2022;574;558;594;206;204;194
15:01:00;29.7;26287;25846;26053;14215;13815;14095;5369;4939;5250;951;1140;975;242;272;299;83;86;72;28979;28345;29957;18025;16150;16582;7225;7151;6936;1264;1244;1379;340;306;289;81;81;77;25937;25722;26929;16572;15808;16512;7641;7600;7141;1290;1463;1312;342;360;444;112;123;122;24418;24177;24520;15890;16024;16723;8266;7589;7431;1535;1729;1693;368;365;427;122;131;95;19734;20850;19584;14111;15062;14969;7798;7634;7597;1740;1662;1778;479;451;510;165;143;131;18981;19306;17743;12214;12502;12673;7052;7408;7238;1765;2089;2038;570;545;608;205;202;199
15:04:00;29.7;26188;26000;26165;14196;13862;14078;5419;4940;5288;968;1142;969;255;265;300;84;89;75;28927;28282;29905;18025;16183;16637;7267;7125;6944;1261;1260;1375;342;307;290;84;82;81;25979;25701;26801;16430;15828;16597;7671;7554;7078;1293;1469;1321;347;359;460;113;126;120;24656;24236;24527;15911;16099;16742;8312;7604;7433;1544;1734;1692;371;359;429;119;128;99;19804;20820;19632;14078;15046;15046;7802;7603;7619;1734;1648;1764;476;451;511;172;136;134;18963;19317;17649;12171;12509;12638;6997;7401;7249;1769;2102;2036;566;561;609;209;193;185
15:07:00;29.7;26159;26080;26046;14150;13730;14006;5404;4902;5230;956;1131;980;255;274;296;80;95;78;28944;28157;29751;18017;16270;16624;7232;7082;6948;1283;1272;1387;330;307;287;80;87;89;25867;25734;26829;16510;15794;16585;7629;7626;7167;1285;1468;1318;344;366;446;111;121;123;24573;24245;24474;16017;15951;16626;8295;7589;7439;1521;1752;1676;367;374;425;115;129;98;19716;20859;19554;14054;15038;15136;7812;7615;7582;1755;1645;1761;476;452;515;174;137;132;18994;19318;17588;12125;12380;12661;6998;7403;7239;1759;2098;2041;563;561;601;207;201;192
15:10:00;29.7;26128;25976;26063;14138;13841;13951;5382;4916;5297;966;1143;970;243;278;299;87;88;69;28973;28299;29972;18131;16098;16591;7251;7102;6959;1286;1272;1364;336;307;293;82;83;98;25872;25764;26690;16452;15858;16558;7711;7574;7112;1296;1455;1329;346;357;459;105;127;110;24442;24323;24426;15968;16001;16835;8333;7580;7427;1527;1724;1697;373;369;425;121;127;96;19739;20790;19531;14045;15065;14995;7810;7661;7626;1747;1668;1751;469;450;502;169;130;130;18885;19280;17524;12221;12441;12589;7008;7401;7236;1761;2074;2002;565;570;603;207;200;191
15:13:00;29.7;26068;25896;26070;14178;13855;14154;5371;4963;5235;986;1137;967;254;267;301;88;87;75;28878;28294;29900;18046;16225;16568;7211;7161;6983;1289;1273;1392;347;306;300;83;87;89;25866;25646;26858;16527;15788;16628;7679;7596;7155;1279;1467;1309;342;365;454;107;124;115;24592;24230;24530;15993;16046;16730;8306;7596;7442;1523;1753;1679;368;371;418;123;129;98;19651;20764;19616;14132;15155;15088;7789;7633;7562;1748;1654;1760;479;438;503;168;137;125;18832;19236;17502;12182;12457;12640;6994;7362;7226;1755;2065;2027;569;549;598;208;198;197
15:16:00;29.7;26241;25753;26053;14254;13853;14046;5428;4946;5280;966;1130;973;244;278;298;78;83;72;28991;28288;29838;18029;16231;16626;7287;7155;6963;1276;1261;1371;343;304;290;85;80;85;26043;25789;26938;16387;15795;16586;7670;7621;7155;1297;1460;1314;346;353;458;111;121;113;24525;24373;24494;16081;16027;16643;8270;7624;7514;1539;1736;1689;367;362;409;123;126;100;19717;20726;19619;14123;15155;15030;7807;7655;7608;1762;1655;1755;494;444;508;161;133;125;18879;19151;17505;12188;12402;12554;7004;7384;7203;1766;2065;2037;562;550;590;203;202;195
15:19:00;29.7;26253;25860;25924;14179;13882;13947;5375;4926;5266;958;1150;973;252;269;295;84;89;72;28915;28285;29869;18139;16195;16573;7240;7141;6935;1273;1262;1382;334;306;295;81;83;92;25900;25610;26848;16575;15823;16579;7672;7590;7145;1300;1473;1322;337;353;456;106;127;118;24473;24228;24488;16010;16032;16619;8299;7599;7452;1527;1727;1675;362;367;422;123;130;100;19763;20637;19577;13958;15144;15011;7841;7631;7601;1747;1653;1758;477;447;503;158;133;126;18767;19268;17517;12089;12406;12519;6993;7358;7266;1774;2081;2017;553;551;590;199;212;195
15:22:00;29.7;26449;25882;26090;14192;13946;14054;5434;4991;5284;971;1147;974;240;276;296;84;85;79;28871;28358;29825;18090;16192;16768;7207;7130;6981;1278;1269;1383;345;313;293;83;81;85;25902;25732;26784;16448;15778;16543;7679;7613;7139;1296;1469;1321;344;352;459;109;122;121;24485;24174;24591;15933;16088;16735;8304;7630;7422;1519;1729;1702;371;370;433;119;131;97;19693;20721;19598;14086;15102;15043;7873;7604;7640;1745;1650;1748;487;448;500;163;143;122;18711;19161;17490;12189;12421;12621;6923;7368;7173;1760;2084;2012;557;557;591;203;193;197
15:25:00;29.7;26212;25793;26068;14276;13803;14050;5384;4983;5265;958;1132;968;252;271;294;81;87;74;29112;28366;30036;18140;16285;16673;7249;7167;6952;1287;1274;1384;343;301;296;89;79;83;25929;25662;27096;16498;15780;16645;7686;7613;7135;1288;1470;1321;339;352;452;107;127;124;24344;24273;24579;16099;16060;16684;8343;7603;7445;1518;1745;1684;357;373;426;121;122;98;19825;20698;19532;14036;15167;15030;7798;7652;7597;1761;1665;1754;471;443;509;165;144;123;18824;19077;17460;12121;12395;12569;6931;7366;7164;1768;2067;2007;562;552;598;214;198;190
15:28:00;29.7;26228;26036;26017;14251;13881;14027;5397;4929;5276;959;1138;989;244;271;310;83;88;70;28975;28182;29871;18265;16116;16568;7274;7179;6984;1281;1272;1396;348;304;301;82;78;92;25918;25822;26781;16448;15831;16547;7690;7609;7157;1286;1470;1323;342;365;459;102;120;121;24658;24296;24533;16015;16084;16699;8326;7605;7447;1538;1727;1672;365;376;420;119;128;96;19616;20816;19666;14088;15089;14994;7789;7693;7633;1747;1675;1757;478;449;501;169;142;126;18837;19242;17453;12148;12405;12515;6996;7292;7206;1739;2047;2012;569;555;597;204;196;191
15:31:00;29.7;26066;25809;26177;14154;13763;13983;5375;4925;5221;961;1131;957;250;259;291;82;87;76;29037;28285;29876;18168;16263;16623;7274;7201;7020;1272;1271;1376;339;306;287;85;92;87;25949;25802;26909;16541;15808;16459;7646;7625;7122;1292;1468;1325;340;360;446;105;129;127;24514;24234;24565;16022;16092;16724;8306;7626;7479;1524;1729;1689;369;368;418;121;124;98;19696;20669;19664;14109;15086;15115;7809;7697;7669;1752;1645;1745;479;442;502;162;149;120;18583;19148;17378;12093;12395;12448;6913;7362;7179;1753;2064;2009;557;555;596;204;198;195
15:34:00;29.7;26050;26026;25938;14203;13876;14045;5417;4930;5252;959;1133;979;249;268;305;77;84;79;29090;28345;29977;18234;16160;16595;7297;7172;6989;1279;1279;1380;343;307;294;85;84;80;26009;25696;26835;16497;15782;16544;7679;7611;7123;1274;1469;1326;331;356;450;105;123;121;24493;24383;24601;16029;16098;16775;8357;7621;7422;1537;1714;1674;367;371;430;118;128;97;19684;20724;19585;14023;15094;15141;7834;7640;7664;1733;1636;1750;472;444;501;159;144;126;18738;19047;17398;12073;12418;12537;7037;7279;7145;1739;2069;2007;552;562;596;210;192;190
15:37:00;29.7;26158;25931;25961;14148;13776;13985;5369;4984;5279;965;1136;968;244;266;298;92;89;78;28947;28266;30003;18089;16210;16625;7295;7147;6932;1282;1273;1372;344;304;292;85;78;96;25907;25720;26924;16499;15780;16573;7679;7646;7188;1283;1467;1330;334;360;449;107;128;123;24593;24320;24491;16023;16029;16661;8341;7607;7400;1540;1751;1687;364;377;419;121;124;95;19591;20712;19436;14018;15188;14996;7888;7610;7580;1740;1671;1745;474;441;497;168;140;118;18638;19011;17347;11955;12352;12497;6928;7275;7181;1719;2052;2016;560;550;599;204;201;193
15:40:00;29.7;26238;25879;25929;14294;13815;14020;5442;4972;5283;965;1138;977;243;275;293;83;83;80;28983;28340;29986;18125;16205;16686;7263;7137;6987;1273;1253;1382;347;299;292;81;82;84;26148;25687;26930;16498;15808;16667;7696;7611;7171;1304;1458;1318;339;358;446;104;122;116;24590;24345;24560;16015;16017;16693;8344;7657;7486;1522;1719;1686;368;374;436;127;122;90;19585;20730;19495;14094;15136;15021;7857;7681;7638;1747;1656;1753;474;448;492;161;141;123;18486;18917;17338;11997;12358;12439;6903;7330;7202;1727;2060;1997;557;553;597;205;192;194
15:43:00;29.7;26190;25925;25966;14112;13882;14096;5363;4956;5256;968;1147;969;245;266;306;83;89;73;29034;28314;29879;18086;16179;16672;7296;7134;6959;1283;1274;1378;341;302;282;88;82;75;25918;25857;26968;16504;15934;16625;7740;7595;7192;1289;1473;1322;338;354;448;108;118;125;24345;24412;24542;16157;16072;16744;8325;7575;7457;1534;1736;1684;360;367;431;123;130;90;19707;20681;19443;13998;15055;15130;7803;7686;7588;1743;1634;1760;475;440;505;158;135;128;18662;19024;17311;12007;12379;12460;6918;7298;7191;1750;2049;1994;554;553;587;205;191;177
15:46:00;29.7;26318;26056;25906;14182;13840;14002;5329;4961;5273;965;1146;961;249;277;298;83;86;74;29109;28355;29874;18154;16172;16657;7254;7188;6984;1277;1272;1386;348;297;288;84;75;85;25870;25952;27013;16463;15748;16599;7718;7604;7160;1296;1467;1314;340;354;460;102;123;119;24639;24224;24592;16088;16136;16823;8354;7633;7410;1531;1747;1688;368;369;424;117;128;87;19731;20743;19652;14157;15145;15127;7831;7643;7606;1738;1670;1752;469;440;505;164;136;113;18700;18971;17212;12056;12325;12394;6897;7238;7124;1746;2035;2015;561;556;589;202;198;185
15:49:00;29.7;26205;25909;26131;14258;13907;14021;5385;4969;5256;952;1150;980;249;267;294;75;89;73;29273;28395;30165;18135;16178;16624;7273;7193;7001;1284;1271;1385;346;309;292;85;84;86;25955;25694;26827;16602;15844;16556;7659;7622;7221;1303;1476;1303;337;357;449;106;120;119;24524;24412;24555;16073;16105;16749;8302;7617;7419;1530;1729;1699;372;372;424;121;126;89;19637;20651;19520;14093;15090;15051;7772;7601;7613;1725;1655;1742;474;443;504;165;135;132;18491;18978;17286;12001;12317;12357;6877;7281;7118;1735;2047;1993;556;555;590;196;190;195
15:52:00;29.7;26099;25964;25945;14225;13909;13992;5374;4971;5258;942;1145;969;245;270;303;84;88;75;28885;28259;29958;18035;16151;16749;7258;7175;6994;1279;1260;1379;339;298;289;80;79;84;25862;25786;26903;16589;15939;16596;7671;7624;7182;1312;1480;1339;335;362;455;99;126;121;24538;24390;24659;16157;15997;16702;8305;7664;7433;1533;1733;1682;361;379;426;120;122;93;19687;20597;19500;14066;15138;15030;7772;7657;7667;1766;1656;1753;469;442;492;161;145;125;18593;18865;17308;11938;12342;12382;6897;7218;7176;1755;2049;1977;551;550;593;193;194;192
15:55:00;29.7;26086;25929;25955;14232;13944;13996;5400;4931;5251;976;1134;973;231;271;289;75;82;74;29113;28265;29904;18028;16301;16699;7276;7144;7007;1278;1274;1374;354;303;300;85;74;89;26085;25713;27005;16539;15865;16612;7711;7637;7218;1292;1493;1318;341;360;452;103;115;117;24477;24334;24584;16122;16043;16661;8355;7654;7428;1517;1739;1696;369;371;421;113;127;84;19653;20654;19401;14030;15097;14998;7851;7629;7621;1749;1648;1755;472;443;499;160;140;126;18422;18837;17259;11989;12289;12441;6870;7298;7148;1747;2049;2001;552;547;591;204;187;195
15:58:00;29.7;26308;26022;25973;14233;13842;13985;5416;4963;5276;968;1149;988;245;265;298;85;85;72;29155;28390;29942;18184;16230;16719;7296;7187;6990;1269;1281;1382;346;310;286;81;82;91;26171;25881;26852;16597;15904;16566;7677;7677;7204;1304;1489;1346;342;365;452;98;119;121;24696;24398;24469;16083;16087;16692;8333;7620;7453;1531;1735;1684;362;367;419;118;117;97;19454;20644;19475;14100;15097;15024;7857;7688;7602;1744;1650;1735;472;443;492;172;138;123;18550;18876;17261;11995;12238;12390;6863;7274;7118;1741;2049;2000;555;542;589;211;192;190
16:01:00;29.7;26340;26030;26143;14217;13894;14019;5394;4948;5246;968;1140;984;240;272;302;84;89;73;29015;28305;29859;18131;16327;16672;7347;7184;7002;1272;1261;1389;335;307;289;80;82;89;25943;25817;26968;16474;15895;16553;7671;7633;7226;1288;1474;1315;340;352;455;102;123;116;24675;24409;24641;16038;16101;16748;8397;7611;7435;1530;1729;1692;369;370;426;120;125;95;19502;20861;19477;14104;15112;15130;7816;7644;7627;1741;1652;1732;475;451;508;161;137;123;18505;18826;17196;11975;12295;12340;6790;7231;7098;1740;2048;1995;550;547;589;191;189;191
16:04:00;29.7;26174;25827;26150;14286;13833;14118;5390;4953;5241;960;1140;961;250;269;289;84;88;74;29089;28364;30107;18178;16222;16822;7284;7178;7037;1296;1276;1377;334;294;301;82;79;89;25875;25782;26849;16587;15850;16565;7688;7658;7173;1291;1471;1324;340;354;448;97;120;116;24679;24259;24738;16053;16041;16775;8320;7632;7442;1528;1736;1703;371;363;420;115;124;92;19580;20654;19341;14058;15127;15169;7826;7700;7646;1756;1646;1737;468;442;491;160;136;121;18522;18899;17193;11862;12193;12403;6818;7218;7151;1736;2039;2002;553;550;599;204;190;193
16:07:00;29.8;26309;26191;26024;14269;13831;14056;5381;4958;5275;965;1144;971;252;272;295;86;81;71;29053;28603;29927;18209;16334;16715;7251;7199;7019;1285;1268;1389;338;302;291;82;72;95;25963;25775;27053;16591;15908;16569;7752;7665;7204;1309;1483;1336;337;367;454;103;122;116;24527;24333;24591;16181;16053;16756;8378;7579;7466;1530;1734;1685;359;369;425;120;125;89;19602;20667;19529;14050;15137;15151;7857;7646;7587;1752;1651;1745;478;433;504;158;134;130;18422;18839;17108;11894;12248;12270;6864;7217;7110;1715;2028;1991;551;543;596;203;191;192
16:10:00;29.8;26300;26007;26102;14235;13882;14043;5400;4950;5326;966;1140;980;254;263;298;81;92;71;29054;28274;30070;18295;16202;16699;7299;7214;7023;1269;1262;1386;341;296;284;85;84;82;25899;25755;26833;16500;15936;16672;7691;7658;7198;1313;1469;1326;336;361;446;104;115;119;24533;24188;24572;16032;16201;16757;8313;7663;7477;1533;1744;1689;364;368;417;117;121;91;19710;20532;19345;14048;15106;15094;7837;7594;7616;1739;1661;1744;474;443;504;158;132;118;18317;18850;17122;11933;12227;12329;6868;7180;7095;1707;2030;1989;549;536;585;206;186;183
16:13:00;29.8;26201;25831;26073;14283;13867;14138;5413;4978;5279;958;1135;967;245;273;297;78;81;74;29084;28481;29877;18146;16291;16745;7313;7218;7027;1278;1258;1379;333;301;288;88;82;79;26088;25712;26833;16568;15812;16592;7691;7690;7264;1289;1474;1316;331;345;444;103;121;109;24652;24305;24519;16092;16036;16652;8378;7603;7390;1536;1728;1685;362;362;418;119;127;86;19523;20610;19349;14093;15086;15156;7775;7645;7608;1739;1623;1730;478;437;497;166;138;113;18371;18944;17116;11877;12326;12345;6798;7206;7003;1709;2037;1982;557;533;596;204;195;191
16:16:00;29.8;26248;25894;26136;14242;13785;14050;5408;4946;5241;970;1127;979;243;270;297;86;87;70;28923;28313;29905;18040;16124;16608;7293;7168;6992;1282;1264;1381;342;303;294;74;78;82;25934;25827;26966;16564;15832;16634;7648;7636;7213;1316;1470;1317;335;361;459;98;121;113;24593;24184;24434;16043;16144;16790;8349;7648;7419;1534;1736;1669;352;366;428;111;121;89;19540;20617;19373;14139;15057;15098;7733;7648;7651;1734;1645;1730;474;441;490;160;146;121;18371;18720;17064;11828;12214;12284;6840;7224;7025;1722;2037;1974;555;545;585;191;187;185
16:19:00;29.8;26260;25948;26038;14151;13836;14091;5398;4924;5273;956;1146;973;246;270;301;84;87;76;29010;28279;29839;18068;16163;16828;7279;7179;6999;1305;1277;1395;346;302;287;82;79;83;25973;25812;26918;16680;15822;16569;7654;7606;7257;1295;1479;1326;333;357;450;99;127;115;24474;24338;24693;16073;16065;16670;8337;7663;7454;1529;1738;1681;365;366;432;120;121;89;19469;20614;19325;14001;15210;15051;7798;7668;7604;1738;1645;1748;475;447;500;157;135;117;18357;18696;16975;11868;12120;12329;6800;7177;7058;1723;2015;1999;540;545;587;197;200;187
16:22:00;29.8;26127;25841;26069;14166;13857;14010;5379;4988;5259;967;1127;969;243;267;292;69;85;70;29017;28234;30016;18128;16221;16689;7302;7160;6985;1270;1275;1379;341;306;289;84;69;85;25872;25768;27019;16502;15866;16555;7670;7653;7229;1291;1468;1331;333;355;448;101;126;119;24629;24386;24482;16029;16117;16679;8277;7602;7451;1520;1735;1684;362;365;423;112;122;89;19504;20739;19234;14121;15094;15051;7818;7661;7574;1744;1657;1737;469;443;502;162;134;123;18336;18703;17076;11851;12181;12269;6769;7159;7056;1732;2039;1984;548;536;576;193;187;182
16:25:00;29.8;26348;25884;25885;14275;13895;14095;5386;4947;5312;955;1129;970;245;263;294;85;87;72;29194;28361;29961;18137;16232;16644;7310;7198;6960;1279;1266;1381;342;298;286;77;80;86;25978;25992;26951;16550;15917;16585;7695;7694;7271;1297;1490;1338;338;356;451;107;121;115;24515;24224;24516;16122;16115;16710;8300;7666;7451;1518;1737;1690;356;373;427;114;129;91;19558;20532;19415;14064;15118;15102;7780;7658;7634;1737;1659;1741;463;435;493;154;139;122;18338;18657;17042;11817;12177;12267;6774;7153;7048;1714;2024;1970;542;545;575;188;188;185
16:28:00;29.8;26253;25980;26007;14313;13842;14086;5372;4956;5269;962;1138;978;249;267;293;81;88;71;29170;28313;30122;18173;16270;16664;7281;7171;6984;1276;1261;1388;342;310;291;82;82;85;25966;26055;26932;16529;15847;16628;7692;7672;7254;1285;1475;1333;336;353;456;98;119;113;24769;24358;24727;16059;16123;16742;8282;7643;7491;1525;1727;1668;362;367;422;115;121;92;19542;20557;19382;14114;15282;15126;7780;7619;7636;1743;1641;1737;473;442;492;158;136;122;18220;18638;17047;11802;12116;12302;6774;7144;7044;1707;2025;1973;548;539;572;191;186;190
16:31:00;29.8;26175;25999;26242;14196;13829;14073;5368;4946;5275;960;1136;974;246;259;292;82;83;73;29037;28575;29888;18164;16249;16717;7305;7183;7013;1285;1265;1385;338;301;291;81;81;91;25990;25788;26954;16464;15951;16636;7614;7642;7279;1290;1482;1315;336;357;448;99;120;114;24604;24466;24525;16042;15909;16811;8342;7631;7437;1523;1726;1670;360;378;418;116;123;90;19560;20686;19362;14062;15143;15048;7774;7646;7603;1728;1629;1751;460;432;500;158;143;125;18222;18543;16980;11799;12121;12273;6807;7113;7034;1726;2008;1967;542;539;579;202;185;185
16:34:00;29.8;26257;25804;26119;14212;13810;14052;5426;4952;5249;960;1137;963;240;259;294;88;80;79;29077;28261;29766;18204;16403;16709;7287;7164;7002;1279;1262;1400;335;304;289;75;79;86;25926;25770;26967;16542;15885;16571;7637;7589;7266;1302;1470;1320;336;364;453;100;120;108;24662;24169;24637;16104;16086;16671;8306;7647;7400;1520;1726;1665;362;375;412;117;122;87;19499;20519;19251;14095;15094;15049;7813;7624;7601;1744;1635;1716;472;438;493;156;138;124;18222;18506;16920;11732;12075;12282;6782;7105;6996;1723;2020;1956;544;540;575;193;187;176
16:37:00;29.9;26264;25847;26134;14197;13934;14010;5445;4967;5251;953;1131;967;246;263;302;76;80;64;28920;28342;29864;18174;16272;16640;7321;7173;7015;1272;1274;1383;334;301;284;77;78;84;25933;25800;27112;16545;15823;16596;7705;7670;7208;1281;1479;1323;341;353;455;105;116;117;24460;24505;24590;16107;16099;16764;8297;7684;7438;1518;1727;1666;366;375;414;120;127;84;19542;20543;19295;14073;15122;15054;7828;7661;7580;1723;1647;1722;467;434;492;162;141;114;18179;18543;16995;11757;12129;12241;6778;7101;7041;1723;2028;1971;544;538;586;197;187;183
16:40:00;29.9;26223;25919;25869;14322;13861;14068;5390;4938;5231;952;1120;963;247;260;298;82;81;70;29014;28255;29823;18035;16266;16618;7308;7199;7003;1274;1276;1385;341;303;282;83;81;84;25937;25709;26813;16585;15875;16558;7730;7625;7281;1303;1477;1320;329;358;443;102;119;114;24726;24474;24653;16030;16076;16824;8327;7632;7444;1535;1721;1682;361;360;421;113;122;93;19372;20588;19338;14040;15121;15124;7831;7666;7631;1733;1643;1720;472;433;493;154;136;117;18196;18540;16964;11740;12135;12216;6736;7097;6966;1696;2029;1949;542;534;573;199;195;187
16:43:00;29.9;26252;25805;26291;14109;13940;13962;5370;4952;5262;962;1124;974;245;262;302;78;83;74;29058;28404;29868;18174;16237;16684;7290;7187;7023;1276;1254;1384;344;299;280;82;87;81;26034;25807;27003;16643;15854;16635;7704;7641;7247;1295;1487;1324;334;350;448;94;117;120;24531;24351;24451;16078;16062;16662;8366;7589;7428;1517;1735;1684;359;362;414;111;121;91;19450;20631;19238;14093;15104;15046;7832;7690;7612;1744;1633;1741;464;439;489;159;139;117;18198;18504;16790;11722;12056;12226;6754;7156;6978;1698;2002;1964;546;545;578;195;188;186
16:46:00;29.9;26367;26040;26056;14173;13864;14104;5401;4973;5236;972;1127;965;250;273;297;74;79;73;29093;28512;30261;18149;16315;16685;7312;7169;6993;1273;1265;1386;334;300;294;77;85;85;25984;25739;27069;16496;15884;16601;7647;7668;7312;1294;1487;1332;340;347;445;105;118;113;24567;24307;24475;16098;16142;16737;8337;7651;7441;1519;1724;1692;361;363;417;112;122;94;19468;20514;19266;14054;15138;15065;7762;7625;7638;1723;1635;1731;474;445;497;164;131;118;18078;18594;17020;11736;12113;12164;6772;7114;6970;1692;2010;1964;544;548;586;197;183;194
16:49:00;29.9;26253;25879;26018;14211;13849;14055;5401;4925;5273;967;1140;979;247;266;288;82;84;72;29114;28210;29839;18263;16313;16719;7266;7230;6990;1273;1253;1378;334;305;283;75;79;87;26096;25827;26943;16555;15888;16590;7640;7620;7243;1309;1488;1318;339;355;446;103;121;111;24510;24355;24634;16054;16030;16659;8309;7661;7452;1510;1721;1666;362;373;418;118;116;91;19356;20499;19273;14108;15098;14990;7802;7602;7620;1738;1639;1736;473;433;497;158;130;126;18024;18450;16761;11648;12011;12176;6706;7089;7015;1712;2028;1949;542;532;562;194;191;179
16:52:00;29.9;26384;25996;25941;14172;13872;13999;5375;4926;5228;954;1122;981;242;270;295;82;80;72;29053;28309;30023;18143;16339;16717;7315;7165;7011;1274;1262;1378;337;303;281;76;71;84;25924;25749;26926;16528;15921;16632;7648;7669;7233;1292;1481;1319;334;362;452;103;114;109;24443;24371;24543;16174;16096;16746;8322;7671;7419;1515;1720;1662;364;366;408;118;126;85;19400;20515;19327;14004;15089;15134;7790;7653;7618;1734;1628;1729;472;445;496;159;134;125;18085;18380;16969;11648;12059;12169;6745;7085;6953;1705;2001;1957;541;532;577;197;186;184
16:55:00;29.9;26404;25871;26145;14234;13914;14057;5385;4983;5252;955;1141;983;238;267;297;79;85;71;28985;28352;29921;18172;16317;16752;7324;7217;7021;1286;1256;1388;349;308;287;79;70;86;25979;25783;26972;16546;15971;16552;7640;7635;7241;1293;1474;1326;337;352;446;101;110;107;24622;24416;24614;16163;15987;16694;8351;7656;7424;1530;1720;1673;356;364;419;113;129;81;19465;20554;19161;14088;15120;15047;7807;7632;7606;1735;1620;1731;469;441;494;154;132;119;18105;18448;16774;11675;12011;12132;6735;7078;6993;1685;2005;1965;541;535;581;184;186;176
16:58:00;29.9;26256;26030;26061;14178;13902;14050;5396;4951;5266;960;1127;970;240;267;307;79;80;70;28953;28316;29924;18168;16217;16707;7316;7197;7020;1267;1255;1385;335;302;287;78;77;88;26028;25847;26882;16587;15887;16584;7669;7695;7280;1300;1483;1323;336;346;458;94;126;107;24518;24388;24385;16112;16080;16724;8314;7632;7453;1517;1721;1669;362;360;426;118;125;87;19322;20429;19133;14062;15160;15062;7774;7616;7629;1734;1645;1731;459;443;498;154;140;125;17976;18289;16821;11626;12055;12185;6680;7014;6961;1691;1996;1953;534;518;571;191;189;184
17:01:00;29.9;26376;25959;26156;14201;13874;14102;5411;4961;5284;976;1132;988;241;270;295;80;80;68;29072;28471;29843;18156;16226;16769;7272;7207;7000;1285;1271;1373;344;301;286;75;82;80;26007;25921;26918;16572;15907;16637;7646;7638;7278;1295;1490;1319;335;349;457;103;112;106;24476;24377;24635;16050;16005;16627;8354;7637;7439;1524;1720;1682;356;358;421;116;130;86;19357;20471;19322;14064;15065;15056;7774;7638;7644;1723;1650;1737;467;436;491;155;134;123;17917;18357;16688;11633;12005;12096;6708;7060;6932;1691;2009;1948;540;531;581;192;185;180
17:04:00;29.9;26345;25841;25865;14254;13862;14091;5369;4969;5278;979;1120;972;237;261;292;83;85;67;29109;28431;29934;18212;16248;16688;7306;7191;6955;1280;1273;1393;332;309;291;80;72;82;26016;25680;26962;16519;15859;16642;7627;7613;7245;1287;1479;1336;332;357;454;95;116;110;24591;24437;24589;16125;16106;16721;8315;7642;7455;1519;1722;1670;360;366;411;115;120;78;19414;20475;19210;14073;15095;15128;7801;7627;7592;1733;1649;1734;460;430;493;154;140;115;17941;18342;16719;11559;11964;12162;6681;7077;6932;1695;1994;1968;537;533;567;199;187;183
17:07:00;29.9;26205;25770;26033;14253;13804;14020;5377;4950;5232;949;1122;972;246;266;300;80;83;70;28982;28363;29765;18078;16257;16714;7271;7164;7019;1272;1256;1383;334;292;293;80;76;86;25846;25888;26962;16592;15871;16660;7667;7655;7237;1286;1495;1325;332;355;449;89;123;113;24566;24379;24436;16063;16132;16723;8308;7605;7397;1523;1729;1672;353;366;419;118;121;88;19364;20530;19216;14054;15072;15057;7812;7605;7582;1731;1640;1712;464;436;490;153;132;117;18045;18353;16650;11664;11973;12158;6690;7065;6914;1676;1995;1938;534;534;573;199;189;170
17:10:00;29.9;26279;26022;26015;14150;13811;13987;5405;4938;5274;965;1127;971;243;261;285;76;84;71;28987;28296;30018;18174;16340;16661;7302;7178;6984;1278;1250;1390;339;306;294;77;79;84;26025;25799;26989;16465;15860;16699;7712;7658;7294;1304;1476;1321;336;351;442;96;120;107;24561;24297;24637;16167;16036;16780;8320;7570;7407;1516;1722;1673;369;360;421;114;119;83;19349;20486;19072;14053;15091;15123;7789;7611;7605;1720;1632;1732;463;432;494;164;131;114;17893;18308;16715;11638;11990;12022;6635;7011;6957;1686;2008;1934;543;538;571;189;179;179
17:13:00;29.9;26277;25959;25854;14252;13815;14095;5369;4929;5280;967;1140;973;238;266;294;84;86;73;29035;28375;30079;18203;16279;16618;7233;7181;7003;1281;1270;1387;333;299;291;75;78;92;25975;25690;27002;16466;15876;16644;7638;7571;7243;1303;1472;1326;334;354;456;96;113;110;24725;24427;24602;16020;16055;16734;8294;7593;7400;1527;1736;1664;368;359;419;113;120;78;19357;20546;19120;14154;15148;15154;7861;7631;7569;1737;1621;1730;466;440;495;160;136;121;17941;18259;16663;11664;12030;12064;6650;7058;6870;1675;2002;1924;537;535;566;188;187;176
17:16:00;30.0;26089;25909;25963;14132;13883;14017;5358;4940;5272;960;1121;961;243;273;296;62;84;63;29095;28489;29956;18140;16255;16737;7351;7219;7005;1280;1259;1380;337;292;289;82;78;83;25952;25849;27096;16518;15941;16681;7666;7659;7335;1284;1471;1325;333;346;447;100;109;115;24537;24390;24481;16130;16120;16693;8286;7636;7435;1502;1711;1657;363;364;424;115;124;85;19424;20454;19163;13980;15039;15174;7828;7708;7637;1730;1625;1724;467;434;499;153;131;120;17912;18202;16663;11598;11967;12011;6664;6995;6865;1701;1990;1935;531;526;573;197;183;186
17:19:00;30.0;26172;25810;25946;14216;13874;14017;5422;4935;5263;975;1133;971;246;281;300;73;83;76;29054;28344;30118;18134;16323;16719;7261;7214;6993;1291;1266;1376;331;302;282;79;90;87;26165;25700;27078;16512;15914;16661;7652;7635;7271;1282;1472;1331;333;355;442;104;117;106;24562;24384;24644;16054;16099;16724;8254;7670;7381;1507;1733;1666;363;359;414;113;123;85;19324;20489;19134;13998;15108;15052;7804;7628;7605;1728;1634;1724;456;431;490;155;137;117;17796;18154;16673;11593;11900;12079;6638;7018;6927;1696;1973;1926;532;524;584;200;191;183
17:22:00;30.0;26083;25958;25984;14156;13821;14010;5410;4923;5242;959;1117;967;242;267;297;78;83;72;29155;28461;30000;18150;16323;16673;7328;7191;6998;1286;1266;1379;336;309;282;77;69;82;25925;25904;26883;16558;15910;16553;7638;7655;7251;1293;1467;1317;331;355;445;97;113;111;24572;24211;24545;16021;16059;16719;8296;7646;7399;1501;1713;1660;345;353;419;116;121;83;19284;20501;19115;14127;15115;15104;7777;7619;7554;1718;1615;1718;459;433;489;153;134;117;17918;18202;16545;11500;11931;12025;6632;7014;6929;1690;1975;1925;534;528;566;194;183;176
17:25:00;30.0;26268;25808;26010;14179;13795;13987;5394;4926;5261;960;1122;984;240;263;300;84;98;73;29181;28345;29994;18139;16307;16641;7260;7176;6982;1271;1264;1373;343;302;289;76;69;79;25999;25938;26881;16469;15895;16601;7598;7603;7231;1293;1464;1317;334;346;446;98;118;104;24787;24355;24508;16044;16058;16663;8279;7634;7426;1517;1708;1684;358;365;415;111;114;84;19304;20479;19196;13991;15090;15098;7747;7618;7578;1713;1614;1699;464;431;499;155;134;119;17714;18218;16665;11544;11972;12068;6664;6983;6887;1687;1986;1923;533;531;565;185;180;183
17:28:00;30.0;26209;25895;25922;14207;13828;14047;5406;4923;5236;971;1140;968;237;265;294;71;78;69;29033;28408;29895;18102;16360;16641;7280;7174;6974;1276;1247;1394;343;302;288;81;75;76;25977;25843;26990;16539;15943;16579;7662;7610;7275;1296;1474;1318;336;346;447;98;107;110;24540;24666;24734;16016;16112;16736;8352;7631;7459;1527;1710;1683;364;364;416;114;119;76;19236;20447;19087;14022;15117;15162;7830;7625;7594;1715;1637;1704;458;428;479;163;132;119;17835;18254;16602;11470;11861;12013;6599;6951;6864;1673;1974;1930;537;528;565;200;186;181
17:31:00;30.0;26428;26007;25893;14194;13836;13993;5374;4964;5261;958;1124;972;242;256;293;86;85;64;29002;28652;29983;18187;16356;16694;7302;7209;6989;1271;1274;1375;340;305;279;86;74;88;26225;25766;26869;16609;15881;16652;7659;7650;7280;1306;1472;1332;333;345;449;93;113;112;24433;24492;24628;16098;16089;16596;8292;7649;7417;1511;1715;1683;358;363;410;112;119;75;19169;20540;19214;14065;15140;15041;7803;7638;7615;1713;1622;1725;461;428;488;160;138;118;17784;18132;16602;11492;11965;12059;6613;6988;6911;1660;1976;1931;536;522;562;192;188;180
17:34:00;30.0;26178;25823;26062;14154;13867;13997;5363;4958;5253;964;1133;967;240;264;288;77;85;73;29360;28331;30083;18149;16354;16662;7303;7202;6996;1264;1257;1376;338;302;291;66;81;81;26183;25870;26982;16613;15877;16653;7647;7623;7263;1292;1483;1327;342;352;439;95;114;110;24467;24355;24708;16089;16125;16638;8277;7630;7431;1506;1712;1662;364;360;414;110;110;87;19229;20440;19003;14050;15065;15090;7776;7613;7584;1724;1616;1707;467;421;491;155;132;123;17647;18073;16499;11497;11896;12068;6594;7007;6869;1673;1974;1929;527;535;572;184;182;167
17:37:00;30.0;26163;25961;25892;14166;13781;14112;5372;4939;5261;969;1128;980;248;263;300;78;88;75;29022;28412;29931;18181;16235;16655;7275;7194;6996;1284;1256;1389;336;294;289;79;78;80;25966;25842;26868;16577;15895;16718;7674;7653;7278;1291;1469;1325;326;350;450;98;113;109;24492;24375;24676;16188;16117;16620;8281;7634;7435;1512;1701;1663;367;365;409;110;132;82;19184;20435;19072;13944;15089;15000;7855;7641;7627;1719;1625;1726;464;427;487;159;136;117;17690;18055;16476;11426;11892;11973;6586;7010;6845;1662;1978;1920;526;533;561;193;180;180
17:40:00;30.0;26236;25956;26084;14232;13923;14141;5350;4972;5266;960;1135;963;235;270;289;77;86;70;29199;28265;29989;18119;16366;16617;7227;7164;7015;1290;1261;1376;331;310;288;76;79;82;25951;25903;27020;16468;15870;16618;7698;7629;7294;1299;1485;1333;329;354;445;100;109;109;24642;24451;24633;16164;16125;16658;8247;7597;7471;1523;1719;1681;352;349;422;111;113;81;19446;20408;19016;14075;15105;15063;7807;7640;7570;1734;1633;1707;454;431;489;144;125;114;17574;18090;16582;11446;11909;11924;6595;6960;6860;1661;1979;1918;529;517;564;186;184;173
17:43:00;30.0;26292;25970;26059;14269;13785;14110;5375;4955;5290;963;1131;971;243;265;286;78;78;73;29094;28598;30025;18203;16308;16685;7326;7202;7015;1263;1260;1385;327;303;283;76;71;81;26060;25593;26851;16566;15871;16594;7688;7675;7251;1307;1470;1308;332;352;450;102;117;106;24541;24462;24538;16181;16174;16581;8316;7639;7468;1498;1717;1657;356;361;408;109;123;82;19235;20459;19124;13980;15071;15109;7754;7591;7579;1697;1638;1710;463;426;493;152;136;112;17586;18053;16435;11497;11845;11973;6574;6939;6852;1656;1959;1929;527;518;565;185;180;176
17:46:00;30.0;26082;25906;25959;14198;13967;14045;5343;4906;5255;964;1121;949;249;269;289;79;83;67;29024;28420;29900;18172;16355;16757;7289;7177;6982;1300;1256;1387;332;291;291;73;77;75;26061;25851;26989;16537;15872;16647;7616;7611;7302;1297;1467;1318;330;354;436;91;115;115;24545;24408;24600;16115;16093;16698;8292;7599;7437;1503;1731;1664;358;359;412;108;122;76;19334;20362;19147;14062;15154;15072;7806;7591;7572;1714;1638;1709;461;422;498;153;132;118;17697;18007;16428;11447;11876;11886;6583;6991;6900;1675;1960;1918;528;525;563;187;175;180
17:49:00;30.0;26234;25918;25921;14202;13844;14021;5412;4921;5242;960;1141;968;239;264;284;66;81;67;28989;28154;30148;18164;16203;16735;7269;7228;6982;1279;1245;1386;329;300;285;76;79;83;26157;25767;26934;16462;15850;16588;7606;7642;7296;1284;1469;1317;335;352;451;92;112;112;24642;24449;24674;16143;16146;16658;8280;7605;7423;1534;1714;1679;354;356;403;110;111;82;19166;20321;19108;13992;15176;15095;7803;7618;7569;1718;1623;1706;461;433;485;155;143;122;17686;17978;16483;11389;11824;11947;6587;6948;6836;1667;1954;1926;523;516;560;190;185;176
17:52:00;30.0;26367;25791;26135;14331;13811;14084;5375;4953;5235;959;1127;967;240;264;290;77;82;73;29246;28358;30064;18256;16368;16721;7286;7182;7008;1283;1268;1386;335;293;279;72;75;84;25780;25800;26920;16526;15868;16571;7580;7672;7303;1313;1479;1328;323;355;441;100;117;113;24551;24457;24547;16070;16086;16741;8347;7651;7443;1517;1720;1682;355;353;415;110;119;86;19236;20382;19066;14023;15114;15096;7821;7611;7578;1724;1628;1710;457;427;490;159;129;114;17572;17993;16369;11382;11867;11953;6586;6914;6827;1659;1971;1923;518;523;571;186;182;167
17:55:00;30.0;26199;25923;25980;14178;13941;14097;5391;4949;5228;949;1134;962;243;268;292;94;81;68;29099;28470;29884;18302;16258;16686;7292;7191;7003;1278;1267;1377;328;299;286;76;75;81;25828;25839;26875;16520;15945;16668;7652;7670;7342;1288;1466;1324;328;348;437;102;115;111;24520;24449;24622;16120;16121;16681;8320;7586;7420;1511;1715;1672;356;362;400;108;119;82;19178;20462;19098;14091;15073;15025;7758;7674;7580;1712;1622;1715;452;428;485;152;128;118;17622;18003;16439;11416;11804;11964;6534;6878;6782;1676;1955;1918;533;510;565;182;182;177
17:58:00;29.9;26085;26153;26190;14253;13857;14000;5423;4947;5223;955;1111;966;246;250;293;70;79;72;29008;28467;29821;18201;16240;16638;7284;7177;7029;1285;1260;1378;338;303;284;76;65;84;26016;25774;27005;16477;15931;16591;7648;7680;7258;1307;1491;1325;326;349;442;100;110;106;24702;24327;24654;16224;16125;16653;8333;7598;7469;1506;1705;1667;358;359;410;112;117;77;19180;20467;19135;14048;15137;15113;7748;7601;7534;1723;1625;1731;452;432;491;157;132;118;17686;17951;16345;11409;11796;11930;6535;6881;6845;1672;1973;1918;530;522;566;185;179;169
18:01:00;30.0;26385;26219;26083;14221;13903;14052;5385;4942;5285;956;1130;972;241;268;286;87;80;77;29170;28404;30055;18155;16313;16607;7303;7224;7024;1277;1275;1383;342;295;289;76;77;78;26036;25834;26916;16568;15868;16654;7650;7666;7296;1295;1490;1315;325;357;453;95;114;110;24679;24327;24362;16061;16047;16756;8264;7651;7453;1515;1703;1687;359;368;410;120;121;84;19284;20448;19051;14027;15110;15057;7793;7665;7566;1717;1645;1719;466;419;499;155;134;113;17567;17998;16310;11379;11802;11896;6531;6904;6857;1645;1958;1899;530;516;566;189;175;174

Results
;1;2;3;4;5;6;7;8;9;10;11;12;13;14;15;16;17;18;19;20;21;22;23;24
A;;;;;;;;;;;;;;;;;;;;;;;;;Max V [MGaptamer:610,650]
;;;;;;;;;;;;;;;;;;;;;;;;;R-Squared [MGaptamer:610,650]
;;;;;;;;;;;;;;;;;;;;;;;;;t at Max V [MGaptamer:610,650]
;;;;;;;;;;;;;;;;;;;;;;;;;Lagtime [MGaptamer:610,650]
;;;;;;;;;;;;;;;;;;;;;;;;;Max V [deGFP:485,515]
;;;;;;;;;;;;;;;;;;;;;;;;;R-Squared [deGFP:485,515]
;;;;;;;;;;;;;;;;;;;;;;;;;t at Max V [deGFP:485,515]
;;;;;;;;;;;;;;;;;;;;;;;;;Lagtime [deGFP:485,515]
B;;;;;;;;;;;;;;;;;;;;;;;;;Max V [MGaptamer:610,650]
;;;;;;;;;;;;;;;;;;;;;;;;;R-Squared [MGaptamer:610,650]
;;;;;;;;;;;;;;;;;;;;;;;;;t at Max V [MGaptamer:610,650]
;;;;;;;;;;;;;;;;;;;;;;;;;Lagtime [MGaptamer:610,650]
;;;;;;;;;;;;;;;;;;;;;;;;;Max V [deGFP:485,515]
;;;;;;;;;;;;;;;;;;;;;;;;;R-Squared [deGFP:485,515]
;;;;;;;;;;;;;;;;;;;;;;;;;t at Max V [deGFP:485,515]
;;;;;;;;;;;;;;;;;;;;;;;;;Lagtime [deGFP:485,515]
C;;;;;;;;;;;;;;;;;;;;;;;;;Max V [MGaptamer:610,650]
;;;;;;;;;;;;;;;;;;;;;;;;;R-Squared [MGaptamer:610,650]
;;;;;;;;;;;;;;;;;;;;;;;;;t at Max V [MGaptamer:610,650]
;;;;;;;;;;;;;;;;;;;;;;;;;Lagtime [MGaptamer:610,650]
;;;;;;;;;;;;;;;;;;;;;;;;;Max V [deGFP:485,515]
;;;;;;;;;;;;;;;;;;;;;;;;;R-Squared [deGFP:485,515]
;;;;;;;;;;;;;;;;;;;;;;;;;t at Max V [deGFP:485,515]
;;;;;;;;;;;;;;;;;;;;;;;;;Lagtime [deGFP:485,515]
D;;;;;;;;;;;;;;;;;;;;;;;;;Max V [MGaptamer:610,650]
;;;;;;;;;;;;;;;;;;;;;;;;;R-Squared [MGaptamer:610,650]
;;;;;;;;;;;;;;;;;;;;;;;;;t at Max V [MGaptamer:610,650]
;;;;;;;;;;;;;;;;;;;;;;;;;Lagtime [MGaptamer:610,650]
;;;;;;;;;;;;;;;;;;;;;;;;;Max V [deGFP:485,515]
;;;;;;;;;;;;;;;;;;;;;;;;;R-Squared [deGFP:485,515]
;;;;;;;;;;;;;;;;;;;;;;;;;t at Max V [deGFP:485,515]
;;;;;;;;;;;;;;;;;;;;;;;;;Lagtime [deGFP:485,515]
E;;;;;;;;;;;;;;;;;;;;;;;;;Max V [MGaptamer:610,650]
;;;;;;;;;;;;;;;;;;;;;;;;;R-Squared [MGaptamer:610,650]
;;;;;;;;;;;;;;;;;;;;;;;;;t at Max V [MGaptamer:610,650]
;;;;;;;;;;;;;;;;;;;;;;;;;Lagtime [MGaptamer:610,650]
;;;;;;;;;;;;;;;;;;;;;;;;;Max V [deGFP:485,515]
;;;;;;;;;;;;;;;;;;;;;;;;;R-Squared [deGFP:485,515]
;;;;;;;;;;;;;;;;;;;;;;;;;t at Max V [deGFP:485,515]
;;;;;;;;;;;;;;;;;;;;;;;;;Lagtime [deGFP:485,515]
F;;;;;;;;;;;;;;;;;;;;;;;;;Max V [MGaptamer:610,650]
;;;;;;;;;;;;;;;;;;;;;;;;;R-Squared [MGaptamer:610,650]
;;;;;;;;;;;;;;;;;;;;;;;;;t at Max V [MGaptamer:610,650]
;;;;;;;;;;;;;;;;;;;;;;;;;Lagtime [MGaptamer:610,650]
;;;;;;;;;;;;;;;;;;;;;;;;;Max V [deGFP:485,515]
;;;;;;;;;;;;;;;;;;;;;;;;;R-Squared [deGFP:485,515]
;;;;;;;;;;;;;;;;;;;;;;;;;t at Max V [deGFP:485,515]
;;;;;;;;;;;;;;;;;;;;;;;;;Lagtime [deGFP:485,515]
G;;-121000.000;-83000.000;117000.000;109000.000;-129666.667;155000.000;147666.667;135666.667;126666.667;133000.000;-166000.000;-120666.667;-110666.667;126333.333;129333.333;-116333.333;-133000.000;-131000.000;165666.667;90000.000;-113666.667;141333.333;;Max V [MGaptamer:610,650]
;;1.000;1.000;1.000;1.000;1.000;1.000;1.000;1.000;1.000;1.000;1.000;1.000;1.000;1.000;1.000;1.000;1.000;1.000;1.000;1.000;1.000;1.000;;R-Squared [MGaptamer:610,650]
;;1:01:36;1:19:36;0:46:36;0:49:36;1:01:36;0:25:36;1:25:36;0:28:36;0:43:36;1:37:36;1:43:36;2:37:36;0:52:36;0:22:36;0:46:36;4:40:36;1:43:36;2:01:36;0:19:36;0:19:36;1:13:36;0:25:36;;t at Max V [MGaptamer:610,650]
;;1:08:58;1:28:30;0:36:55;0:37:11;1:13:19;0:20:50;1:16:57;0:22:09;0:32:21;1:27:09;1:51:30;2:44:38;1:05:19;0:17:38;0:36:19;4:45:20;1:52:54;2:10:17;0:15:13;0:11:45;1:22:05;0:17:42;;Lagtime [MGaptamer:610,650]
;;172333.333;146666.667;148000.000;72000.000;78333.333;78000.000;-26333.333;-25333.333;22333.333;11333.333;9000.000;-10666.667;-8333.333;6666.667;-7666.667;-8000.000;-6666.667;6000.000;155333.333;157333.333;157333.333;100333.333;;Max V [deGFP:485,515]
;;1.000;1.000;1.000;1.000;1.000;1.000;1.000;1.000;1.000;1.000;1.000;1.000;1.000;1.000;1.000;1.000;1.000;1.000;1.000;1.000;1.000;1.000;;R-Squared [deGFP:485,515]
;;4:47:30;2:17:30;1:56:30;1:41:30;9:08:30;2:47:30;15:41:30;13:59:30;15:08:30;15:53:30;3:32:30;15:29:30;7:08:30;0:32:30;12:05:30;17:56:30;17:26:30;10:14:30;4:26:30;2:29:30;8:29:30;2:23:30;;t at Max V [deGFP:485,515]
;;2:45:10;1:11:08;1:09:12;0:58:01;6:28:47;1:21:55;?????;17:11:47;11:13:27;14:30:28;2:07:53;16:59:08;7:32:12;0:30:15;12:41:57;?????;17:37:09;10:04:10;2:07:56;1:16:10;5:32:32;1:08:27;;Lagtime [deGFP:485,515]
H;;114333.333;-102000.000;120000.000;-129666.667;108000.000;-161666.667;-98333.333;152333.333;-106333.333;-143666.667;123000.000;-136666.667;-153000.000;109333.333;-151666.667;124000.000;102666.667;125000.000;105333.333;-162000.000;-176666.667;-178333.333;;Max V [MGaptamer:610,650]
;;1.000;1.000;1.000;1.000;1.000;1.000;1.000;1.000;1.000;1.000;1.000;1.000;1.000;1.000;1.000;1.000;1.000;1.000;1.000;1.000;1.000;1.000;;R-Squared [MGaptamer:610,650]
;;0:31:36;1:31:36;0:16:36;2:10:36;2:31:36;1:34:36;2:16:36;0:25:36;1:10:36;1:28:36;1:01:36;2:04:36;1:43:36;1:13:36;0:52:36;0:19:36;0:28:36;0:25:36;0:58:36;1:19:36;1:25:36;1:16:36;;t at Max V [MGaptamer:610,650]
;;0:21:22;1:39:51;0:12:28;2:17:12;2:24:10;1:45:56;2:26:48;0:20:23;1:24:40;1:39:16;0:51:29;2:14:12;1:52:19;0:59:44;1:01:30;0:13:06;0:18:40;0:19:08;0:48:01;1:25:25;1:34:31;1:27:03;;Lagtime [MGaptamer:610,650]
;;78000.000;94000.000;42666.667;35333.333;42666.667;12333.333;10333.333;9666.667;5333.333;5666.667;7000.000;-7000.000;-7000.000;-6666.667;150000.000;158000.000;148666.667;105000.000;87000.000;89000.000;37000.000;33000.000;;Max V [deGFP:485,515]
;;1.000;1.000;1.000;1.000;1.000;1.000;1.000;1.000;1.000;1.000;1.000;1.000;1.000;1.000;1.000;1.000;1.000;1.000;1.000;1.000;1.000;1.000;;R-Squared [deGFP:485,515]
;;3:20:30;1:56:30;11:38:30;10:14:30;10:32:30;17:44:30;4:32:30;2:38:30;7:50:30;1:38:30;1:05:30;12:50:30;17:20:30;10:35:30;2:14:30;2:38:30;2:11:30;2:14:30;1:59:30;1:47:30;9:50:30;10:08:30;;t at Max V [deGFP:485,515]
;;1:25:28;1:08:57;9:01:53;7:24:23;8:09:35;16:01:58;3:07:52;1:31:06;6:52:45;1:13:42;0:53:34;13:03:17;17:28:34;10:45:33;1:10:00;1:22:47;1:04:36;1:09:58;0:59:44;0:55:03;6:53:50;6:54:22;;Lagtime [deGFP:485,515]
I;;-172000.000;-169666.667;148666.667;134000.000;-141666.667;141333.333;-164000.000;-170666.667;165333.333;-126000.000;97333.333;108333.333;-129000.000;132333.333;128666.667;122666.667;159666.667;-139000.000;176333.333;149666.667;-137333.333;-166333.333;;Max V [MGaptamer:610,650]
;;1.000;1.000;1.000;1.000;1.000;1.000;1.000;1.000;1.000;1.000;1.000;1.000;1.000;1.000;1.000;1.000;1.000;1.000;1.000;1.000;1.000;1.000;;R-Squared [MGaptamer:610,650]
;;1:04:36;1:04:36;0:25:36;0:28:36;1:04:36;2:04:36;2:01:36;1:40:36;0:25:36;1:16:36;0:43:36;0:22:36;1:16:36;1:13:36;1:22:36;0:49:36;3:43:36;0:55:36;0:46:36;0:22:36;0:52:36;6:58:36;;t at Max V [MGaptamer:610,650]
;;1:12:38;1:13:12;0:20:47;0:20:27;1:15:42;1:54:34;2:09:04;1:49:37;0:21:05;1:30:56;0:31:34;0:15:26;1:22:36;1:05:02;1:15:29;0:37:15;3:40:05;1:06:17;0:37:03;0:16:21;1:04:54;7:01:41;;Lagtime [MGaptamer:610,650]
;;32333.333;11666.667;12666.667;12000.000;6333.333;10333.333;-7000.000;5333.333;5666.667;-7666.667;143666.667;148333.333;129000.000;89333.333;104333.333;101000.000;38000.000;38000.000;38666.667;15000.000;16333.333;15333.333;;Max V [deGFP:485,515]
;;1.000;1.000;1.000;1.000;1.000;1.000;1.000;1.000;1.000;1.000;1.000;1.000;1.000;1.000;1.000;1.000;1.000;1.000;1.000;1.000;1.000;1.000;;R-Squared [deGFP:485,515]
;;14:56:30;2:08:30;0:38:30;15:50:30;1:11:30;1:23:30;5:59:30;5:44:30;11:41:30;13:23:30;2:23:30;3:20:30;1:59:30;2:05:30;3:20:30;2:26:30;11:14:30;9:08:30;10:44:30;0:32:30;0:29:30;0:23:30;;t at Max V [deGFP:485,515]
;;11:16:39;1:22:05;0:26:49;14:02:15;0:53:35;1:08:27;6:55:00;5:28:23;11:22:21;13:38:42;1:12:34;1:36:15;0:57:59;0:56:26;1:34:55;1:02:27;7:53:52;6:28:49;7:54:23;0:22:16;0:21:12;0:18:52;;Lagtime [deGFP:485,515]
J;;-120666.667;118333.333;-169666.667;134000.000;115666.667;-149000.000;103000.000;-86333.333;82000.000;-160666.667;100666.667;-202333.333;-147333.333;-179000.000;138666.667;-144666.667;159000.000;-179333.333;154333.333;122666.667;-137666.667;-132666.667;;Max V [MGaptamer:610,650]
;;1.000;1.000;1.000;1.000;1.000;1.000;1.000;1.000;1.000;1.000;1.000;1.000;1.000;1.000;1.000;1.000;1.000;1.000;1.000;1.000;1.000;1.000;;R-Squared [MGaptamer:610,650]
;;1:34:36;1:19:36;1:37:36;0:19:36;1:37:36;0:49:36;1:31:36;1:13:36;0:52:36;1:22:36;0:34:36;0:46:36;0:43:36;0:49:36;0:31:36;1:25:36;0:25:36;1:04:36;0:46:36;0:28:36;15:22:36;14:49:36;;t at Max V [MGaptamer:610,650]
;;1:43:40;1:07:32;1:43:16;0:15:39;1:23:39;0:58:15;1:26:18;1:23:54;0:38:12;1:29:24;0:21:42;0:53:59;0:53:21;0:57:05;0:23:31;1:34:36;0:20:19;1:13:33;0:37:09;0:20:03;15:25:50;14:53:39;;Lagtime [MGaptamer:610,650]
;;9333.333;-9666.667;-8000.000;5333.333;7333.333;6333.333;-124000.000;116666.667;127666.667;93333.333;106333.333;116666.667;-44333.333;31333.333;33000.000;13666.667;14666.667;15333.333;8333.333;7333.333;8333.333;-7000.000;;Max V [deGFP:485,515]
;;1.000;1.000;1.000;1.000;1.000;1.000;1.000;1.000;1.000;1.000;1.000;1.000;1.000;1.000;1.000;1.000;1.000;1.000;1.000;1.000;1.000;1.000;;R-Squared [deGFP:485,515]
;;12:11:30;5:29:30;10:05:30;1:05:30;17:35:30;1:08:30;14:53:30;2:26:30;2:44:30;2:35:30;3:11:30;3:20:30;12:23:30;1:50:30;8:17:30;0:32:30;0:32:30;0:32:30;3:20:30;0:29:30;2:20:30;5:32:30;;t at Max V [deGFP:485,515]
;;11:34:13;6:02:14;10:56:00;1:00:38;17:21:19;1:03:13;17:33:59;1:02:38;1:19:16;1:07:32;1:27:42;1:43:57;15:14:04;0:43:52;5:08:18;0:20:37;0:22:00;0:20:18;2:33:38;0:25:16;1:37:22;5:51:51;;Lagtime [deGFP:485,515]
K;;121000.000;-142333.333;-87666.667;114666.667;92000.000;131000.000;-114333.333;122666.667;-96666.667;-121666.667;-134000.000;-108333.333;166333.333;116000.000;-161666.667;-130333.333;-119666.667;-165000.000;128000.000;155666.667;;;;Max V [MGaptamer:610,650]
;;1.000;1.000;1.000;1.000;1.000;1.000;1.000;1.000;1.000;1.000;1.000;1.000;1.000;1.000;1.000;1.000;1.000;1.000;1.000;1.000;;;;R-Squared [MGaptamer:610,650]
;;0:40:36;1:13:36;3:55:36;0:40:36;0:46:36;0:28:36;1:16:36;0:31:36;13:43:36;1:10:36;1:13:36;1:37:36;0:31:36;0:31:36;8:55:36;0:46:36;17:46:36;1:28:36;15:07:36;1:07:36;;;;t at Max V [MGaptamer:610,650]
;;0:31:02;1:23:05;3:56:46;0:29:41;0:33:47;0:21:12;1:25:03;0:22:55;13:47:36;1:20:49;1:23:04;1:47:27;0:24:45;0:22:40;8:58:51;0:57:45;17:51:05;1:36:14;15:02:27;0:57:15;;;;Lagtime [MGaptamer:610,650]
;;7000.000;6333.333;127666.667;117333.333;116666.667;93000.000;97000.000;86333.333;-46666.667;34333.333;37000.000;16333.333;20666.667;22666.667;9666.667;9000.000;11333.333;-7000.000;6666.667;6333.333;;;;Max V [deGFP:485,515]
;;1.000;1.000;1.000;1.000;1.000;1.000;1.000;1.000;1.000;1.000;1.000;1.000;1.000;1.000;1.000;1.000;1.000;1.000;1.000;1.000;;;;R-Squared [deGFP:485,515]
;;3:02:30;5:53:30;2:35:30;1:47:30;2:11:30;4:02:30;2:17:30;1:32:30;14:20:30;2:50:30;1:56:30;0:29:30;0:29:30;0:32:30;13:17:30;0:32:30;0:41:30;5:35:30;7:59:30;6:53:30;;;;t at Max V [deGFP:485,515]
;;2:46:34;5:34:38;1:15:13;0:55:48;1:05:23;1:40:21;1:04:12;0:46:51;16:53:34;1:00:58;0:44:37;0:20:21;0:22:09;0:23:22;12:18:17;0:24:33;0:29:25;6:05:17;7:31:00;6:23:44;;;;Lagtime [deGFP:485,515]
L;;;;;;;;;;;;;;;;;;;;;;;;;Max V [MGaptamer:610,650]
;;;;;;;;;;;;;;;;;;;;;;;;;R-Squared [MGaptamer:610,650]
;;;;;;;;;;;;;;;;;;;;;;;;;t at Max V [MGaptamer:610,650]
;;;;;;;;;;;;;;;;;;;;;;;;;Lagtime [MGaptamer:610,650]
;;;;;;;;;;;;;;;;;;;;;;;;;Max V [deGFP:485,515]
;;;;;;;;;;;;;;;;;;;;;;;;;R-Squared [deGFP:485,515]
;;;;;;;;;;;;;;;;;;;;;;;;;t at Max V [deGFP:485,515]
;;;;;;;;;;;;;;;;;;;;;;;;;Lagtime [deGFP:485,515]
M;;;;;;;;;;;;;;;;;;;;;;;;;Max V [MGaptamer:610,650]
;;;;;;;;;;;;;;;;;;;;;;;;;R-Squared [MGaptamer:610,650]
;;;;;;;;;;;;;;;;;;;;;;;;;t at Max V [MGaptamer:610,650]
;;;;;;;;;;;;;;;;;;;;;;;;;Lagtime [MGaptamer:610,650]
;;;;;;;;;;;;;;;;;;;;;;;;;Max V [deGFP:485,515]
;;;;;;;;;;;;;;;;;;;;;;;;;R-Squared [deGFP:485,515]
;;;;;;;;;;;;;;;;;;;;;;;;;t at Max V [deGFP:485,515]
;;;;;;;;;;;;;;;;;;;;;;;;;Lagtime [deGFP:485,515]
N;;;;;;;;;;;;;;;;;;;;;;;;;Max V [MGaptamer:610,650]
;;;;;;;;;;;;;;;;;;;;;;;;;R-Squared [MGaptamer:610,650]
;;;;;;;;;;;;;;;;;;;;;;;;;t at Max V [MGaptamer:610,650]
;;;;;;;;;;;;;;;;;;;;;;;;;Lagtime [MGaptamer:610,650]
;;;;;;;;;;;;;;;;;;;;;;;;;Max V [deGFP:485,515]
;;;;;;;;;;;;;;;;;;;;;;;;;R-Squared [deGFP:485,515]
;;;;;;;;;;;;;;;;;;;;;;;;;t at Max V [deGFP:485,515]
;;;;;;;;;;;;;;;;;;;;;;;;;Lagtime [deGFP:485,515]
O;;;;;;;;;;;;;;;;;;;;;;;;;Max V [MGaptamer:610,650]
;;;;;;;;;;;;;;;;;;;;;;;;;R-Squared [MGaptamer:610,650]
;;;;;;;;;;;;;;;;;;;;;;;;;t at Max V [MGaptamer:610,650]
;;;;;;;;;;;;;;;;;;;;;;;;;Lagtime [MGaptamer:610,650]
;;;;;;;;;;;;;;;;;;;;;;;;;Max V [deGFP:485,515]
;;;;;;;;;;;;;;;;;;;;;;;;;R-Squared [deGFP:485,515]
;;;;;;;;;;;;;;;;;;;;;;;;;t at Max V [deGFP:485,515]
;;;;;;;;;;;;;;;;;;;;;;;;;Lagtime [deGFP:485,515]
P;;;;;;;;;;;;;;;;;;;;;;;;;Max V [MGaptamer:610,650]
;;;;;;;;;;;;;;;;;;;;;;;;;R-Squared [MGaptamer:610,650]
;;;;;;;;;;;;;;;;;;;;;;;;;t at Max V [MGaptamer:610,650]
;;;;;;;;;;;;;;;;;;;;;;;;;Lagtime [MGaptamer:610,650]
;;;;;;;;;;;;;;;;;;;;;;;;;Max V [deGFP:485,515]
;;;;;;;;;;;;;;;;;;;;;;;;;R-Squared [deGFP:485,515]
;;;;;;;;;;;;;;;;;;;;;;;;;t at Max V [deGFP:485,515]
;;;;;;;;;;;;;;;;;;;;;;;;;Lagtime [deGFP:485,515]
```
