## Supplementary material for "Metabolic perturbations to an *E. coli*-based cell-free system reveal a trade-off between transcription and translation": Raw Data, Tidy Data, DNA GenBank files, Figures, and Jupyter Notebooks for Figure Generation and Analysis: 20220717_TXTL_WP_ZJ_Titration_of_Succinate_MGapt_deGFP_5nM_DNA.txt

```
Software Version;3.04.17


Experiment File Path:;C:\Users\Biotek1\Box\biocircuits\Manisha\BioTek Runs\20220717_TXTL_WP_ZJ_Titration_of_Succinate_MGapt_deGFP_5nM_DNA\20220717_TXTL_WP_ZJ_Titration_of_Succinate_MGapt_deGFP_5nM_DNA.xpt
Protocol File Path:;C:\Users\Biotek1\Box\biocircuits\Manisha\BioTek Runs\Protocols\20220513_TXTL_WP_ZJ_Titration_of_3PGA_MGapt_deGFP_prt.prt


Plate Number;Plate 1
Date;7/17/2022
Time;2:39:09 PM
Reader Type:;Synergy H1
Reader Serial Number:;268449
Reading Type;Reader

Procedure Details

Plate Type;384 WELL PLATE
Well Selection;Runtime
Eject plate on completion;
Set Temperature;Setpoint 29�C
;Preheat before moving to next step
Start Kinetic;Runtime 18:00:00 (HH:MM:SS), Interval 0:03:00, 361 Reads
    Shake;Linear: 0:05 (MM:SS)
;Frequency: 360 cpm (6 mm)
    Read;MGaptamer
;Fluorescence Endpoint
;Full Plate
;Filter Set 1
;    Excitation: 610,  Emission: 650
;    Optics: Bottom,  Gain: 150
;Light Source: Xenon Flash,  Lamp Energy: High
;Read Speed: Normal,  Delay: 100 msec,  Measurements/Data Point: 10
;Read Height: 9.5 mm
    Read;deGFP
;Fluorescence Endpoint
;Full Plate
;Filter Set 1
;    Excitation: 485,  Emission: 515
;    Optics: Bottom,  Gain: 61
;Light Source: Xenon Flash,  Lamp Energy: High
;Read Speed: Normal,  Delay: 100 msec,  Measurements/Data Point: 10
;Read Height: 7 mm
End Kinetic;

Layout
;1;2;3;4;5;6;7;8;9;10;11;12;13;14;15;16;17;18;19;20;21;22;23;24
A;;;;;;;;;;;;;;;;;;;;;;;;;Well ID
B;;SPL1;SPL5;SPL9;SPL13;SPL17;SPL21;SPL25;SPL29;SPL33;SPL37;SPL41;SPL45;SPL49;SPL53;SPL57;SPL61;SPL65;SPL69;SPL73;SPL77;SPL81;SPL85;;Well ID
C;;SPL2;SPL6;SPL10;SPL14;SPL18;SPL22;SPL26;SPL30;SPL34;SPL38;SPL42;SPL46;SPL50;SPL54;SPL58;SPL62;SPL66;SPL70;SPL74;SPL78;SPL82;SPL86;;Well ID
D;;SPL3;SPL7;SPL11;SPL15;SPL19;SPL23;SPL27;SPL31;SPL35;SPL39;SPL43;SPL47;SPL51;SPL55;SPL59;SPL63;SPL67;SPL71;SPL75;SPL79;SPL83;SPL87;;Well ID
E;;SPL4;SPL8;SPL12;SPL16;SPL20;SPL24;SPL28;SPL32;SPL36;SPL40;SPL44;SPL48;SPL52;SPL56;SPL60;SPL64;SPL68;SPL72;SPL76;SPL80;SPL84;SPL88;;Well ID
F;;SPL89;SPL90;SPL91;SPL92;SPL93;SPL94;SPL95;SPL96;SPL97;SPL98;SPL99;SPL100;SPL101;SPL102;SPL103;SPL104;SPL105;SPL106;SPL107;SPL108;;;;Well ID
G;;;;;;;;;;;;;;;;;;;;;;;;;Well ID
H;;;;;;;;;;;;;;;;;;;;;;;;;Well ID
I;;;;;;;;;;;;;;;;;;;;;;;;;Well ID
J;;;;;;;;;;;;;;;;;;;;;;;;;Well ID
K;;;;;;;;;;;;;;;;;;;;;;;;;Well ID
L;;;;;;;;;;;;;;;;;;;;;;;;;Well ID
M;;;;;;;;;;;;;;;;;;;;;;;;;Well ID
N;;;;;;;;;;;;;;;;;;;;;;;;;Well ID
O;;;;;;;;;;;;;;;;;;;;;;;;;Well ID
P;;;;;;;;;;;;;;;;;;;;;;;;;Well ID

MGaptamer:610,650

Time;T� MGaptamer:610,650;B2;B3;B4;B5;B6;B7;B8;B9;B10;B11;B12;B13;B14;B15;B16;B17;B18;B19;B20;B21;B22;B23;C2;C3;C4;C5;C6;C7;C8;C9;C10;C11;C12;C13;C14;C15;C16;C17;C18;C19;C20;C21;C22;C23;D2;D3;D4;D5;D6;D7;D8;D9;D10;D11;D12;D13;D14;D15;D16;D17;D18;D19;D20;D21;D22;D23;E2;E3;E4;E5;E6;E7;E8;E9;E10;E11;E12;E13;E14;E15;E16;E17;E18;E19;E20;E21;E22;E23;F2;F3;F4;F5;F6;F7;F8;F9;F10;F11;F12;F13;F14;F15;F16;F17;F18;F19;F20;F21
0:00:06;29.0;84;117;90;165;128;114;104;170;85;144;67;106;148;105;127;168;94;153;94;142;127;43;186;175;63;175;90;127;76;75;93;127;61;95;77;93;120;75;125;153;179;69;87;121;87;93;60;68;118;76;115;166;114;131;146;110;126;97;95;156;44;64;97;92;102;102;92;66;96;74;139;66;62;122;90;84;89;132;83;49;45;96;78;85;53;106;72;53;53;74;178;87;157;97;140;56;75;40;81;74;51;84;69;64;60;63;44;131
0:03:06;29.1;139;135;115;241;229;186;191;136;196;139;143;143;103;88;155;126;125;166;162;130;164;212;162;119;151;146;100;124;71;106;101;57;171;103;125;136;152;171;171;112;184;112;170;157;111;323;96;71;88;147;90;148;139;72;131;110;117;131;159;95;113;125;145;141;184;143;149;134;129;74;132;61;156;82;114;149;102;106;126;115;82;127;142;99;144;72;77;88;111;60;102;54;62;132;109;97;36;84;108;68;54;115;50;117;173;74;56;82
0:06:06;29.1;182;122;213;229;244;229;196;137;130;240;65;141;148;88;171;243;192;192;164;177;199;210;181;219;230;175;126;164;229;130;114;89;104;136;164;168;180;202;173;160;177;218;60;134;75;158;177;125;120;171;117;130;195;143;196;134;188;184;102;174;76;131;168;252;139;120;116;210;86;200;99;105;153;113;144;158;156;98;138;152;123;152;102;128;183;80;212;165;128;115;178;89;101;151;131;132;107;126;201;146;169;76;169;109;62;96;123;98
0:09:06;29.1;246;269;322;309;396;420;230;138;184;253;237;227;249;154;319;198;248;189;244;269;316;510;270;202;254;220;256;196;245;102;91;188;116;286;146;211;191;281;277;189;295;189;244;300;249;216;142;214;188;202;233;186;163;247;134;194;181;200;263;235;168;173;204;135;264;298;126;231;227;87;187;141;136;215;235;195;255;126;180;187;110;156;137;126;224;214;215;196;211;248;144;140;182;77;180;160;77;177;206;176;143;93;127;144;235;148;168;129
0:12:06;29.1;326;393;243;447;425;487;327;379;381;356;289;402;447;413;405;326;296;341;462;436;500;364;421;410;293;270;261;246;238;373;299;291;268;316;306;239;424;384;411;239;373;343;316;510;386;377;309;262;207;301;181;239;253;248;215;358;292;276;388;378;305;326;227;455;413;414;358;241;216;248;197;195;182;247;239;218;272;213;150;303;242;249;237;249;268;334;226;387;208;294;288;269;172;314;231;242;243;263;165;197;237;179;193;251;206;241;277;181
0:15:06;29.1;421;460;376;527;553;744;493;392;454;428;422;530;537;493;611;400;376;374;593;618;652;606;472;561;406;339;397;418;285;462;326;304;360;326;355;433;484;526;478;451;404;557;540;710;382;423;293;362;406;315;540;394;297;498;345;475;446;403;411;517;411;421;419;477;470;460;312;437;344;297;311;416;405;368;354;323;373;216;259;318;306;360;445;323;245;393;356;484;218;309;382;207;290;369;354;208;274;152;284;185;187;281;365;288;205;289;316;285
0:18:06;29.1;629;501;554;694;709;850;797;614;635;747;401;599;652;569;540;376;562;632;655;674;837;831;549;631;474;487;550;682;470;417;489;529;547;404;529;505;610;530;625;482;549;656;719;652;647;554;561;556;497;410;397;431;362;452;452;408;506;629;513;567;652;772;594;742;579;792;508;514;435;375;464;234;432;435;419;441;372;351;414;368;429;556;554;483;476;691;420;470;443;519;288;304;278;418;255;425;408;322;304;426;353;333;334;319;445;388;388;488
0:21:06;29.1;621;679;888;948;784;782;830;669;736;744;582;808;855;698;728;708;711;664;869;881;735;795;659;746;649;532;731;609;563;478;767;615;661;615;665;719;620;714;665;690;644;961;829;974;620;780;606;628;622;620;514;548;641;401;460;552;558;605;732;759;644;642;771;750;978;841;641;650;477;443;506;569;481;540;494;504;513;431;488;541;568;575;662;605;519;594;658;635;550;509;318;373;451;334;522;441;343;415;437;451;422;426;370;407;420;420;500;396
0:24:06;29.1;716;816;940;1017;973;946;1130;689;769;941;739;1004;823;873;741;806;812;963;972;1291;1039;997;868;805;728;635;764;796;532;700;779;856;765;602;813;756;833;917;855;999;819;977;1038;1082;724;888;808;778;918;774;860;735;621;661;788;915;726;794;851;876;647;797;926;872;836;887;542;682;732;577;589;567;608;598;766;602;651;531;569;797;568;825;780;660;620;567;818;624;338;731;497;490;522;636;500;474;396;546;350;374;615;581;474;623;477;571;531;481
0:27:06;29.2;928;831;847;1155;945;1229;1135;951;953;1069;945;1035;857;827;969;955;1003;833;1030;1443;1097;1053;789;1037;912;948;1114;945;825;735;824;853;823;682;918;957;902;1039;935;875;1027;902;1045;973;994;931;756;968;878;786;838;868;660;615;849;1039;759;997;822;997;907;1113;1086;849;998;1356;849;848;611;829;685;612;702;839;765;772;720;731;575;773;524;804;839;902;612;843;818;861;613;784;483;595;626;688;653;710;478;712;586;471;488;618;535;776;677;597;578;570
0:30:06;29.2;903;896;978;1023;1093;1075;949;1117;1021;1305;743;1178;1028;965;1204;959;1076;1201;1266;1551;1129;1101;1075;1194;992;1016;717;1014;1034;873;904;743;963;881;1021;994;1133;1069;1226;1138;912;1103;1189;975;1030;1178;812;865;1007;861;954;895;752;818;824;912;862;965;1015;1204;1074;1194;1174;1302;1139;1234;754;1031;880;1002;796;881;921;802;785;742;898;655;767;839;655;976;987;954;719;948;861;1090;433;810;641;611;673;842;666;713;629;525;771;580;533;722;661;773;718;777;906;670
0:33:06;29.2;982;1068;950;1196;1292;1339;1085;1259;1045;1226;1265;1321;1288;1143;1308;1373;1243;1612;1304;1522;1325;1435;906;1265;1190;1181;1166;1113;1134;952;1032;1204;1026;906;1073;1257;1194;1314;1285;1358;1203;1228;1239;1513;1213;1246;1176;1098;1084;1133;1144;932;1048;806;1002;1106;976;1237;1101;1190;910;1234;1144;1311;1310;1435;982;1356;721;894;805;803;815;804;756;694;792;840;681;933;852;1270;1070;1019;875;1127;1097;1077;690;980;757;660;744;827;608;740;635;730;685;833;544;825;766;614;739;637;731;720
0:36:06;29.3;1070;1150;1161;1165;1251;1407;1103;1397;1200;1307;970;1599;1163;1379;1158;1178;1393;1225;1282;1683;1553;1312;1168;1308;1093;1121;1013;1095;1235;1084;1228;1092;1191;841;1336;1497;1296;1306;1394;1366;1143;1262;1348;1303;1282;1604;1106;1123;802;1205;1140;1180;1026;1020;929;1110;1122;1005;1172;1268;1194;1372;1030;1641;1483;1584;1050;1239;829;1031;933;949;831;905;962;964;1137;913;842;927;946;1207;1230;1183;824;1112;1097;1428;717;813;939;734;820;976;806;952;791;657;711;617;694;963;886;913;717;1046;839;780
0:39:06;29.3;1334;1246;1307;1390;1486;1507;1301;1323;1089;1459;1127;1438;1200;1318;1464;1493;1347;1601;1161;1753;1230;1309;972;1291;1174;1443;1083;1155;1231;1180;1163;1230;1131;1050;1087;1314;1335;1344;1355;1350;1310;1557;1287;1427;1259;1409;1104;1124;1261;1082;1358;1332;1092;1031;1130;1233;976;964;1306;1238;1281;1252;1239;1746;1209;1626;1192;1218;1001;1049;972;1121;922;973;1050;803;898;873;940;1054;1079;1373;1042;1184;974;1061;1228;1293;687;1061;863;970;976;908;701;980;960;832;849;838;716;816;861;917;757;826;1100;977
0:42:06;29.3;1123;1280;1045;1636;1299;1294;1432;1429;1040;1630;1019;1512;1328;1231;1358;1333;1554;1420;1224;1759;1365;1579;1092;1272;1271;1190;1213;1191;1413;1176;1283;1016;1239;1084;1244;1691;1125;1373;1308;1620;1183;1427;1348;1665;1226;1354;1156;1462;1388;1051;1316;1503;1237;844;1015;1097;1184;1165;1190;1436;1306;1514;1317;1583;1274;1541;1182;1311;1075;1144;1147;932;948;934;896;857;803;1147;674;1061;933;1341;1227;1302;1067;1133;1125;1132;871;1316;989;856;821;708;781;951;1116;817;868;748;814;1136;923;1040;1093;868;1016;1003
0:45:06;29.3;1106;1165;1354;1732;1335;1880;1501;1251;1101;1602;1267;1720;1241;1267;1390;1338;1511;1569;1504;1915;1181;1381;1107;1259;1217;1149;1395;1300;1234;1030;1398;1297;1159;1399;1126;1500;1261;1420;1734;1428;1219;1516;1421;1575;1446;1334;1289;1210;1346;1109;1397;1525;1152;1239;967;1094;1218;1240;1154;1467;1232;1527;1449;1427;1350;1397;1032;1246;1305;1241;1008;1184;1077;973;1071;1073;856;1184;1003;1233;992;1201;1246;1193;1258;1499;1120;1355;770;1053;942;883;747;947;961;784;1019;898;765;960;902;899;903;1069;783;1061;913;893
0:48:06;29.3;988;1055;1062;1547;1407;1447;1397;1220;1112;1704;1291;1913;1417;1541;1498;1639;1625;1972;1262;1994;1102;1506;1044;1270;1350;1286;1206;1369;1297;1291;1470;1292;1242;1162;1201;1472;1057;1244;1509;1325;1348;1481;1147;1507;1319;1341;1242;1407;1274;1313;1292;1414;1316;1356;1048;1129;1159;1194;1134;1402;1073;1537;1500;1485;1286;1566;1151;1243;1150;1255;962;1087;1093;1016;1101;924;1109;1306;1057;1409;1172;1296;1147;1273;1244;1186;1217;1440;868;991;903;811;915;1082;1062;923;903;925;898;858;931;1002;954;1004;1009;1078;1003;913
0:51:06;29.4;990;1144;1100;1256;1219;1396;1440;1231;1226;1502;1161;1773;1136;1456;1385;1272;1529;1732;1263;1731;1022;1513;1196;1207;1222;1315;1308;1501;1249;1241;1459;1257;1210;1134;1270;1435;1081;1281;1219;1529;1113;1435;1301;1650;1557;1550;1363;1300;1396;1398;1179;1275;1384;1260;984;1199;1040;1137;1457;1268;1368;1352;1093;1572;1537;1531;1106;1404;1033;1250;1248;1367;923;1267;991;1074;1166;952;1089;1188;1012;1307;1280;1249;1125;1183;1323;1328;641;1189;823;847;1109;953;1072;877;1014;958;858;948;902;985;724;994;795;1078;934;954
0:54:06;29.4;812;1062;1015;1401;1460;1244;1407;1375;1147;1557;1247;1710;1321;1454;1576;1605;1623;1730;1169;1763;1220;1321;1299;1379;1285;1459;1207;1366;1248;1164;1281;1301;1269;1227;1184;1397;1135;1189;979;1284;1186;1279;1507;1566;1420;1531;1351;1428;1269;1338;1471;1526;1435;1350;855;1222;924;1154;1107;1242;1439;1282;1303;1741;1437;1619;1228;1390;1142;1391;1202;1136;1050;1078;914;913;1012;1060;1111;1277;1102;1348;1251;1344;1154;1042;1050;1422;805;1201;847;1022;936;1051;899;1061;872;809;1062;1012;886;1127;1033;1138;933;1114;1005;1008
0:57:06;29.4;839;1141;991;1313;1265;1580;1244;1351;1175;1549;1201;1567;1539;1345;1423;1581;1737;1665;961;1609;816;1359;1138;1299;1226;1308;1359;1591;1415;1416;1332;1319;1212;1159;1105;1646;1064;1253;1096;1368;952;1226;1149;1499;1368;1458;1444;1015;1357;1126;1284;1454;1421;1205;937;1174;1103;1118;1289;1198;1314;1196;1423;1475;1399;1431;1338;1383;1173;1419;1214;1279;966;1028;1057;792;970;982;1124;1113;1153;1454;1343;1169;1037;1127;1376;1121;649;1202;886;931;920;1123;928;802;871;946;923;982;827;798;1017;1095;1201;939;862;859
1:00:06;29.4;696;951;989;1182;1431;1582;1248;1139;1125;1665;1264;1322;1391;1408;1387;1519;1577;1870;975;1749;829;1169;943;1422;1355;1260;1344;1357;994;1042;1288;1274;1068;1249;1248;1795;978;1095;1294;1436;1146;1121;1318;1377;1348;1525;1431;1198;1372;1214;1210;1234;1246;1260;923;1091;974;1030;1242;1158;1440;1200;1207;1578;1367;1396;1088;1473;1260;1328;1036;1406;1018;998;1087;905;1023;1091;1227;957;921;1300;1311;1272;1065;1059;1283;1126;913;966;845;871;998;914;805;834;920;722;901;927;850;1038;848;995;1178;1070;1115;910
1:03:06;29.5;903;1093;888;1344;1484;1528;1413;1259;926;1473;1274;1581;1194;1458;1442;1498;1284;1460;1126;1324;899;1174;1027;1285;1091;1559;1266;1449;1314;1243;1283;1240;1259;1173;1090;1575;898;987;1008;1294;1196;1265;1053;1666;1306;1395;1366;1327;1414;1266;1352;1222;1381;1204;719;1034;882;1002;991;1025;1352;1100;1301;1282;1261;1490;1262;1210;1279;1115;1186;1216;818;1003;881;1018;1115;935;1073;874;1016;1386;846;1226;1111;1269;1084;1136;781;1204;814;1132;885;875;1012;862;954;924;737;899;963;1106;866;918;820;1095;879;1154
1:06:06;29.5;761;852;906;1160;1225;1599;1489;1362;1147;1359;1283;1632;1345;1283;1322;1469;1501;1494;1116;1275;963;1119;1011;1172;1356;1395;1219;1375;1099;1123;1180;1466;1343;1163;1038;1608;683;1118;910;1009;941;1250;1197;1458;1446;1528;1461;1270;1391;1251;1282;1405;1345;1415;651;1049;892;1066;866;1156;1137;1199;822;1445;1323;1570;1424;1496;977;1417;1151;1335;883;707;856;855;975;1070;909;1099;1039;1343;1228;1108;1219;983;1206;1227;872;1162;886;775;957;848;758;813;817;689;795;899;841;757;924;1256;963;1025;950;966
1:09:06;29.5;813;864;760;1113;1198;1284;1253;1218;1115;1477;1172;1576;1490;1347;1290;1383;1484;1418;949;1368;873;1342;949;1193;1170;1398;1132;1436;1064;1184;1112;1448;1387;1069;1199;1721;862;935;1033;1107;977;1101;1049;1245;1479;1317;1288;1209;1155;1281;1267;1325;1360;1323;946;1054;809;1011;965;1129;1184;1227;1302;1622;1284;1647;1011;1254;1411;1425;1246;1206;730;942;860;1055;916;921;1002;929;1072;1268;1061;1148;934;1304;1013;995;810;1168;936;785;742;677;916;785;706;941;814;872;1038;813;994;922;1175;991;1045;1123
1:12:06;29.6;828;717;885;1379;1160;1266;1298;1084;990;1481;1232;1405;1178;1340;1460;1314;1638;1562;756;1064;722;970;993;1156;1064;1366;1063;1397;895;1130;1219;1253;1399;1309;1395;1720;780;824;792;998;795;1067;1160;1343;1288;1540;1255;1273;1190;1134;1337;1406;1282;1325;764;708;764;1044;793;1024;1213;884;888;1120;1166;1073;1091;1331;1002;1366;1182;1263;628;675;822;718;979;828;819;1042;873;1088;1247;1074;976;925;1100;1241;777;1188;786;778;694;689;577;886;824;758;558;844;859;987;882;1007;1039;1014;1000;1001
1:15:06;29.6;777;865;882;1212;1074;1386;1010;1283;1114;1249;1081;1218;1271;1347;1494;1156;1383;1254;820;961;697;932;892;1076;1097;1305;1045;1501;1124;1305;1205;1495;1221;934;1067;1720;597;873;855;929;1016;1007;998;1303;1217;1428;1244;1211;1164;1298;1274;1137;1188;1174;703;865;785;1002;765;908;1211;1080;976;1503;1181;1203;1187;1376;1071;1254;1303;1370;784;770;711;737;624;682;844;1042;1031;1075;993;1069;934;902;1035;1057;832;1059;794;771;693;699;715;801;919;815;730;751;703;1006;813;863;868;1078;937;943
1:18:06;29.6;711;890;577;955;1170;1251;957;1221;920;1322;1132;1356;1061;1323;1413;1442;1309;1364;821;1316;654;907;849;1210;1045;1133;896;1253;801;1358;1415;1340;1056;1099;1096;1670;504;929;777;1131;747;958;905;1116;1172;1464;1291;1253;1109;1071;1275;1315;1332;1173;687;963;772;874;856;808;1228;998;841;1361;1046;1185;1287;1304;1253;1184;1263;1476;582;747;667;758;669;696;921;841;958;1071;1217;1210;992;1089;996;1110;751;1163;618;799;631;986;672;558;581;662;612;933;910;883;923;897;846;1015;991;1026
1:21:06;29.6;791;837;659;850;786;1166;1133;955;861;1476;1003;1571;1185;1432;1403;1147;1307;1562;651;985;600;829;1114;932;1056;1305;1022;1048;964;890;1220;1277;1081;1258;965;1626;621;769;836;878;881;897;873;938;1229;1098;1107;1058;1158;1270;1268;1308;1077;1290;680;639;726;709;845;1094;1091;998;893;1265;856;1054;956;1205;1069;1115;1340;1111;762;676;665;729;858;821;856;965;802;1093;1097;1130;951;969;974;1025;783;1194;644;646;774;613;725;724;751;591;787;805;809;781;852;1001;954;926;991;789
1:24:06;29.6;705;905;693;1070;1057;998;1020;989;940;1349;1265;1415;1106;1271;1331;1615;1357;1218;769;826;579;779;942;910;959;1158;851;1471;1057;1088;1321;978;1012;1078;1000;1480;654;767;610;1008;672;842;979;1078;1088;1564;1194;1169;1154;1270;1305;1177;1117;1052;693;668;734;867;868;836;1261;966;819;1209;921;1173;964;1251;1146;1174;969;1178;628;652;717;582;726;689;758;799;835;1177;1026;1062;1079;974;1073;922;778;1064;622;833;598;649;625;700;683;854;813;747;834;877;816;849;1048;1060;1042;847
1:27:06;29.6;681;800;643;1018;867;1002;844;1064;741;1117;863;1297;954;1124;1482;1258;1469;1275;664;952;623;641;813;872;957;1132;824;1084;910;1021;1279;1031;1193;1348;1219;1327;639;595;773;870;667;697;897;1019;1111;1309;1001;1008;1085;1000;1109;1045;1270;1264;503;725;526;756;699;706;979;1083;945;1031;1115;1106;999;1135;1053;1254;910;1055;514;579;541;723;568;817;761;642;798;949;875;948;919;893;962;945;725;1128;645;796;647;739;817;618;735;763;678;844;788;653;572;1058;781;1054;772;924
1:30:06;29.6;764;809;694;1091;869;987;849;914;948;1178;1072;1253;919;1164;1013;1038;1298;1359;556;808;594;916;766;939;947;966;892;983;715;951;1160;1185;1154;1138;997;1389;611;677;669;859;487;875;853;1288;1212;1188;1001;1024;1205;920;1052;1143;1210;1134;501;708;557;645;702;683;909;962;781;1153;1045;995;1076;1247;993;911;1042;1226;572;559;575;451;546;688;715;835;764;975;848;882;844;897;984;996;666;1060;620;621;564;463;829;603;670;655;607;1050;706;801;842;838;760;1018;883;892
1:33:06;29.7;571;635;664;899;844;925;916;974;858;1121;917;1237;891;1221;1327;923;1136;1371;610;969;493;839;803;1007;886;1164;1000;1081;840;935;1153;1053;1038;1141;860;1306;575;594;783;864;582;737;864;1062;990;1064;1096;954;1024;926;1194;1130;1354;1341;533;777;576;775;917;627;886;825;786;772;923;1093;818;1101;849;1157;928;1041;546;503;606;513;567;755;732;653;791;952;731;949;974;917;917;941;657;950;590;639;620;756;608;589;703;685;574;789;810;740;789;802;729;1099;870;801
1:36:06;29.7;486;792;529;826;796;916;881;878;821;1198;963;1298;855;1100;1202;1039;1288;1300;569;612;733;710;967;720;861;925;997;1112;623;879;1073;986;897;1013;1029;1365;562;618;475;859;733;654;730;1235;1130;1233;889;1073;1015;1319;951;1003;1048;1182;490;528;632;688;681;647;941;831;724;1010;1002;935;925;1171;988;1090;1070;1122;588;569;604;537;483;579;810;745;807;1047;1030;938;859;930;968;872;639;882;701;607;710;566;610;635;652;684;602;658;796;594;706;684;965;720;942;816
1:39:06;29.7;520;544;546;814;766;963;814;755;763;998;912;1013;1042;1291;1125;889;1269;932;597;796;580;656;677;830;914;862;929;1005;753;828;948;1169;917;835;774;1285;688;613;607;907;603;700;773;1142;933;1227;1019;869;1103;881;1005;1134;1100;1108;500;537;633;500;637;647;791;731;623;1072;969;1014;1024;946;924;875;1110;1034;632;532;533;591;596;460;620;739;610;921;722;680;854;669;929;773;771;979;696;661;571;498;492;727;697;590;433;770;772;579;836;703;633;772;793;846
1:42:06;29.7;539;379;614;717;940;831;725;843;747;1108;845;926;873;967;1205;1117;1131;1060;678;813;542;717;661;729;697;883;722;1153;812;1082;1251;1098;1097;1007;930;1239;422;680;633;686;592;726;657;1015;951;1131;967;932;892;858;1030;1070;1170;1141;573;642;565;675;577;489;775;604;650;955;899;1036;1004;874;851;858;1167;990;631;684;663;547;571;454;882;573;678;875;783;670;693;695;674;781;825;987;610;638;553;584;519;526;542;697;554;683;818;603;838;664;784;824;777;878
1:45:06;29.7;583;586;463;757;720;940;714;747;740;1140;1006;1030;946;1079;1173;1172;1125;1109;525;703;495;748;762;674;617;945;726;1078;600;866;821;1015;845;1128;845;1185;535;612;564;627;623;715;639;1030;860;956;893;1008;906;992;1154;987;941;1067;461;580;610;644;711;561;773;775;615;937;867;1022;781;966;864;809;921;912;428;484;413;499;495;645;524;675;627;884;779;738;966;768;724;1078;717;1000;490;544;533;482;469;684;572;494;560;683;741;531;756;888;612;780;885;865
1:48:06;29.7;531;643;525;682;782;796;798;730;743;827;782;1063;898;983;1045;867;1209;1054;439;800;571;704;614;764;662;862;714;914;815;849;822;1090;953;843;786;1178;509;560;627;754;656;607;936;793;989;1069;849;854;893;913;810;981;1272;1092;395;447;456;504;577;571;669;861;557;697;981;850;796;850;963;918;1019;854;531;486;471;447;506;617;545;542;617;793;688;855;927;759;778;613;731;1058;574;647;563;637;496;542;659;543;560;654;746;702;639;876;673;769;903;771
1:51:06;29.7;456;517;446;609;761;720;980;829;704;970;717;1123;886;932;1011;1047;1033;1022;474;766;498;654;691;686;869;733;688;861;731;836;1073;949;838;895;962;1150;477;430;465;541;637;716;705;894;967;938;754;736;941;993;949;861;962;744;469;519;501;547;532;615;689;648;565;934;849;927;973;885;746;985;847;890;537;427;541;532;454;468;558;619;606;706;802;853;862;741;791;921;645;843;527;567;469;564;403;485;598;454;563;644;511;576;658;592;686;654;713;816
1:54:06;29.7;628;476;592;733;753;720;726;732;735;967;907;1080;846;1122;851;1057;819;932;503;498;451;673;746;901;686;656;708;805;697;893;769;981;976;1010;926;1139;588;485;470;719;503;526;597;827;746;1011;769;564;942;893;1121;742;1147;1088;500;361;399;545;422;432;746;761;600;985;690;728;879;792;765;754;1005;823;442;517;522;471;610;403;612;450;570;690;672;747;892;574;834;767;966;972;505;597;465;428;580;346;519;538;541;598;746;429;579;817;573;719;668;741
1:57:06;29.7;502;527;502;673;641;652;542;714;621;1009;742;1024;869;821;978;992;843;1066;400;629;480;590;525;578;555;895;844;860;588;793;791;932;845;924;737;1265;597;502;490;593;644;747;589;836;999;964;719;815;888;852;897;972;945;814;541;475;460;472;500;511;802;680;543;906;1128;1015;923;997;727;778;862;877;453;420;452;612;543;462;454;648;566;776;663;839;746;679;726;824;674;775;447;558;564;520;546;518;617;441;402;630;652;451;641;609;578;687;661;631
2:00:06;29.7;647;433;468;746;848;633;743;769;586;886;798;888;1042;958;964;877;841;1027;390;648;518;718;670;639;531;726;605;843;625;540;962;904;762;1113;807;956;497;551;540;620;547;492;657;789;679;771;933;735;773;872;885;1181;946;909;451;568;457;484;476;586;671;567;593;826;707;680;771;682;852;610;1028;946;508;511;458;516;547;503;441;590;629;736;725;702;787;728;658;619;713;931;564;560;458;515;473;546;510;487;432;513;639;680;653;790;715;546;704;575
2:03:06;29.7;416;501;496;733;595;687;683;765;600;919;593;886;724;1046;856;862;1013;854;412;712;558;509;692;562;627;766;707;931;817;741;947;1030;1065;781;670;1109;395;426;486;608;523;494;709;809;741;826;962;786;802;666;870;783;1084;795;398;480;380;500;489;373;699;632;664;717;760;807;653;726;697;791;892;984;387;443;411;372;513;391;444;638;699;541;653;780;803;569;688;791;582;854;422;377;524;310;667;508;381;526;370;492;632;579;547;708;714;628;804;686
2:06:06;29.7;569;565;466;602;675;739;576;685;625;849;741;1005;858;1002;840;950;1043;890;524;667;494;611;653;636;667;797;501;883;576;808;731;832;886;1001;571;1209;437;447;445;689;518;637;555;743;706;869;603;807;712;782;933;944;999;817;411;468;387;498;505;527;526;635;477;704;691;806;645;842;844;790;821;787;399;501;338;453;358;482;380;448;550;800;509;631;702;669;597;653;603;860;521;436;447;529;493;407;484;507;435;658;539;404;534;757;506;640;622;581
2:09:06;29.7;492;401;406;660;545;605;549;592;535;880;821;982;724;793;793;794;966;901;547;535;528;549;538;705;636;673;666;936;651;692;825;820;735;889;705;946;530;537;461;606;429;518;551;612;678;752;707;707;762;691;741;795;844;877;474;516;530;524;508;572;615;634;496;804;672;621;697;824;617;777;755;1094;428;476;394;482;317;573;514;483;565;549;615;616;736;735;681;598;635;818;356;502;477;390;484;473;452;429;352;485;514;527;523;536;577;655;740;628
2:12:06;29.7;497;502;523;595;618;623;698;566;526;870;705;981;746;905;906;758;766;952;442;515;435;602;643;607;601;798;805;680;717;669;746;783;924;763;839;1011;447;578;527;543;536;591;629;715;880;813;668;756;681;705;742;801;776;683;379;496;379;523;462;700;735;620;626;845;648;745;576;700;672;730;758;960;460;432;392;487;483;350;392;473;503;727;678;690;627;897;556;605;626;819;500;393;344;423;445;418;410;546;461;629;546;637;533;523;542;636;558;773
2:15:06;29.8;532;549;466;541;594;773;637;752;579;887;647;966;707;929;815;780;843;980;502;545;452;569;435;556;583;622;539;861;682;551;667;704;638;826;760;1124;397;396;446;528;525;565;650;433;621;690;761;636;721;746;729;747;773;781;373;415;396;486;490;473;640;745;633;836;569;608;835;695;804;841;857;736;406;427;364;374;443;369;492;496;496;691;545;531;746;640;818;770;559;795;461;489;453;427;351;289;541;519;428;511;507;433;482;444;630;673;625;648
2:18:06;29.8;395;443;342;720;559;612;737;547;493;621;575;877;789;909;960;694;778;709;433;561;372;447;534;569;556;675;504;675;519;755;748;796;733;714;905;789;470;371;316;636;524;480;546;549;685;833;867;620;906;634;775;826;770;914;350;433;341;387;395;506;644;641;634;740;560;672;669;773;787;724;724;728;259;442;363;470;427;404;429;408;484;650;698;644;585;695;677;794;502;756;342;375;459;361;430;560;383;497;509;363;528;505;574;536;588;574;710;491
2:21:06;29.8;404;348;319;711;427;631;511;643;542;692;620;832;725;823;844;898;836;819;387;412;505;483;500;721;520;586;724;866;584;621;823;909;752;757;621;987;384;535;498;540;449;572;485;663;736;804;649;644;849;689;724;871;758;761;364;310;332;386;548;611;479;569;504;593;643;722;803;869;679;767;885;700;414;280;469;406;470;430;462;462;551;635;604;618;643;625;571;714;523;771;304;550;483;420;412;380;483;396;389;401;630;577;687;588;540;642;724;581
2:24:06;29.8;494;281;456;619;640;609;466;590;600;749;836;931;894;912;878;787;845;786;469;414;435;505;571;509;560;536;612;742;582;733;652;749;582;680;718;837;423;377;390;599;491;528;608;593;657;776;709;623;657;750;670;714;638;1093;460;322;408;429;476;547;598;526;604;555;776;746;650;616;547;979;804;969;335;377;439;337;445;398;560;401;631;604;672;677;715;482;617;764;538;664;436;349;324;359;425;277;391;483;538;395;469;523;550;517;447;687;743;622
2:27:06;29.8;435;400;449;474;476;513;639;739;579;731;522;740;660;769;814;753;803;818;390;519;433;535;560;572;720;726;481;629;603;651;835;745;639;748;694;906;274;414;573;449;534;496;458;628;740;885;646;482;696;832;661;751;895;769;433;449;380;445;397;373;582;674;522;813;605;832;805;836;513;764;737;757;342;300;387;379;383;503;409;539;418;708;527;549;507;471;591;465;537;683;431;468;360;329;299;436;499;400;555;438;367;454;567;477;538;604;663;578
2:30:06;29.8;461;486;393;546;549;559;625;681;519;660;553;951;823;806;806;751;728;1013;508;460;381;580;592;580;553;671;516;743;562;760;684;852;675;637;633;840;436;453;288;506;570;546;749;607;598;770;592;665;678;761;854;670;1011;736;310;328;313;347;392;483;639;470;630;716;608;698;651;749;640;697;755;727;355;351;363;427;342;354;323;504;447;629;548;576;639;593;519;532;534;763;350;540;459;397;317;362;451;426;422;411;574;452;497;561;482;648;585;428
2:33:06;29.8;363;426;335;621;501;565;634;578;602;896;729;709;717;614;759;658;757;838;360;467;472;433;580;645;481;693;587;729;579;534;518;713;625;767;720;767;410;411;318;500;310;541;495;642;749;777;717;571;679;573;571;706;683;719;351;437;380;388;415;440;537;486;633;497;606;686;766;708;754;814;788;768;434;400;225;460;399;359;487;677;563;523;512;677;701;571;631;658;748;705;347;387;362;400;495;379;354;426;392;384;533;363;533;474;512;766;534;472
2:36:06;29.8;304;405;368;461;576;381;603;542;491;734;647;784;630;595;746;777;712;890;329;461;333;337;536;525;519;653;641;804;595;722;911;654;583;719;646;761;322;357;343;393;509;456;428;583;556;813;710;660;708;806;707;790;799;648;339;312;381;331;464;452;646;530;524;640;654;612;816;565;694;673;709;642;257;303;343;338;377;417;410;383;552;644;552;775;619;647;686;704;562;734;384;328;344;334;535;456;439;362;341;497;455;424;481;563;564;547;509;471
2:39:06;29.8;525;356;432;477;610;458;644;491;440;703;583;685;683;765;637;603;597;671;458;407;293;469;469;453;502;694;523;610;597;770;583;890;722;697;653;895;310;383;246;448;440;458;422;643;577;579;711;709;605;685;601;789;662;611;363;321;469;454;459;482;475;564;508;831;551;675;641;811;648;682;805;787;253;275;304;274;337;381;365;401;388;483;574;556;492;662;365;701;611;862;281;340;295;340;358;340;345;407;285;348;463;457;492;478;419;572;582;637
2:42:06;29.8;250;381;432;623;545;533;436;563;608;794;538;742;744;823;790;706;737;734;478;506;436;450;565;477;573;719;544;731;522;685;745;739;742;588;746;795;272;375;288;458;403;352;525;660;693;700;785;687;688;712;771;662;691;686;275;277;385;351;358;509;461;478;413;677;601;742;798;835;603;816;850;784;465;336;267;259;407;355;376;468;431;637;477;440;462;558;456;548;590;719;318;495;428;332;375;389;337;514;468;427;363;296;559;557;543;543;563;533
2:45:06;29.8;451;341;473;602;482;514;458;441;538;824;485;781;569;845;804;843;775;670;398;535;334;335;545;499;462;708;457;766;417;594;605;715;589;761;678;860;271;337;313;437;436;401;511;572;557;675;610;631;662;709;781;720;814;611;210;347;357;383;332;350;394;560;519;691;491;570;690;690;667;640;569;577;221;281;279;365;423;377;434;462;381;618;538;603;512;643;703;668;663;644;308;330;329;250;370;336;365;487;448;482;472;444;563;549;535;448;510;489
2:48:06;29.8;438;321;313;499;541;500;615;589;541;747;756;695;747;821;591;638;669;802;448;376;348;472;385;464;491;500;483;746;640;713;734;808;646;695;582;968;255;315;318;470;444;429;491;591;492;639;671;598;701;743;792;710;782;772;325;237;268;455;391;463;528;525;506;632;547;761;728;651;817;627;595;695;206;282;285;291;310;365;354;383;394;571;580;626;568;512;570;603;560;632;355;477;303;374;333;426;414;303;480;462;480;366;498;452;525;569;577;556
2:51:06;29.8;350;383;377;502;494;494;465;440;583;631;487;731;680;538;735;640;800;727;430;299;409;340;430;471;632;569;582;665;457;580;693;719;628;746;604;882;417;349;389;440;368;483;527;540;598;747;729;619;648;592;671;668;803;684;281;348;310;264;342;225;511;517;403;611;539;693;705;629;608;817;783;678;299;240;232;386;318;284;442;428;454;445;462;487;530;552;529;700;529;589;354;303;338;353;364;340;371;493;353;474;473;383;533;611;527;589;463;759
2:54:06;29.8;360;303;337;488;571;559;542;561;388;704;641;648;710;656;586;539;836;762;222;375;295;465;475;406;535;509;572;706;552;675;567;749;673;758;659;777;343;391;303;486;463;436;532;713;577;581;535;648;573;562;642;829;662;681;251;313;315;421;406;430;519;426;523;658;658;650;758;784;648;683;653;867;263;319;264;302;349;297;265;373;422;485;534;531;503;443;569;542;464;789;347;441;352;254;428;425;390;351;378;338;519;505;557;477;460;647;603;572
2:57:06;29.8;351;394;286;385;464;496;542;543;429;731;453;863;425;657;826;648;744;798;480;419;345;391;446;310;601;536;452;672;593;580;671;689;697;549;687;806;311;324;368;351;414;504;519;649;587;790;642;513;679;673;770;581;590;578;190;302;343;272;440;429;589;453;421;575;653;644;510;642;580;636;747;757;360;404;291;375;238;429;396;352;435;470;429;466;487;642;394;524;569;669;264;403;238;325;282;314;457;377;318;558;329;357;404;359;492;534;516;595
3:00:06;29.8;466;445;324;351;447;361;480;515;409;643;531;647;672;634;542;699;744;721;358;390;414;461;482;349;568;656;522;560;459;528;751;777;720;562;577;599;317;371;293;340;393;434;431;587;575;611;706;520;692;598;606;588;714;536;259;253;339;360;466;404;510;437;484;768;527;727;747;551;764;619;656;683;387;272;299;346;306;245;320;373;352;525;448;444;624;501;541;459;490;566;281;417;287;270;265;299;391;393;305;411;464;441;608;498;532;462;616;423
3:03:06;29.8;393;299;286;415;506;505;513;572;491;676;715;783;689;739;614;763;677;630;321;397;376;344;352;494;522;616;460;675;499;665;650;618;516;707;699;716;285;223;314;357;355;349;471;524;498;630;552;628;694;622;625;820;757;718;322;322;298;364;348;338;464;472;492;684;650;755;755;657;642;702;793;754;272;296;300;266;291;361;316;454;362;566;540;426;390;502;531;633;465;544;361;280;343;459;284;268;247;454;357;549;387;372;529;557;457;566;507;689
3:06:06;29.8;413;303;372;375;463;381;432;337;475;573;624;724;730;611;596;671;847;573;409;410;402;599;462;555;559;526;434;719;499;630;736;684;687;740;564;736;250;335;350;324;340;362;451;595;513;615;532;581;738;569;601;647;752;676;250;208;285;515;412;450;570;466;455;607;491;766;581;516;727;858;543;455;284;254;393;256;322;342;330;378;346;585;568;503;612;517;540;729;515;620;285;353;312;335;345;337;480;500;367;257;440;439;439;456;430;615;595;457
3:09:06;29.8;343;296;315;447;512;353;472;608;400;754;401;624;515;490;620;672;733;858;431;392;469;333;455;437;423;552;631;709;514;537;650;601;692;558;713;748;363;367;373;356;432;258;506;568;571;742;619;635;629;635;699;596;630;663;314;301;380;437;373;343;417;331;408;583;605;652;641;637;572;735;618;579;303;175;293;368;370;272;379;301;318;489;512;630;465;492;607;525;462;698;305;298;356;290;385;328;453;437;345;343;400;464;396;522;420;475;673;470
3:12:06;29.8;383;301;331;453;457;478;410;438;476;640;663;638;567;627;681;694;824;638;195;385;349;432;290;345;516;555;600;595;415;592;765;645;623;693;560;637;359;359;341;336;342;466;452;488;697;649;599;720;777;513;696;643;815;683;296;267;205;397;306;393;583;303;403;660;614;480;603;767;664;694;705;483;230;331;325;211;258;261;464;461;436;660;511;563;597;467;548;551;581;765;368;328;225;322;370;343;325;335;342;380;502;410;523;337;478;552;573;599
3:15:06;29.8;324;371;302;457;395;543;483;523;380;603;497;547;519;690;725;655;660;616;263;396;334;323;461;338;480;449;465;654;576;456;574;627;572;616;599;887;415;402;455;345;507;290;511;497;579;733;494;561;804;612;435;653;620;658;230;267;348;467;422;307;392;443;432;559;570;641;660;580;620;671;744;388;318;322;273;279;250;304;409;319;403;643;453;501;619;574;557;542;536;574;293;270;311;358;316;416;266;455;427;350;475;342;432;493;517;421;537;550
3:18:06;29.8;243;354;356;409;428;427;452;597;457;674;510;685;547;579;529;470;810;661;369;247;294;317;343;381;602;575;356;593;493;571;780;698;587;608;572;821;334;267;354;356;392;399;485;518;496;547;735;476;537;610;519;575;735;641;303;223;305;320;360;365;485;487;430;643;432;504;633;628;656;656;749;703;298;267;318;375;309;381;389;376;355;503;504;409;441;535;665;472;329;616;269;376;300;346;300;282;377;343;331;344;429;398;478;573;523;537;587;493
3:21:06;29.8;368;330;424;318;495;346;398;482;468;619;678;725;699;498;529;646;678;710;198;317;417;450;520;447;433;574;561;627;573;772;645;491;629;560;574;687;286;357;281;387;360;374;464;515;497;719;564;514;594;539;724;679;558;652;330;266;366;327;261;291;400;394;366;580;644;552;641;530;559;637;638;667;166;262;257;273;255;333;434;381;411;504;396;598;337;518;646;524;387;539;288;291;348;377;250;247;377;439;302;410;461;451;419;476;583;454;538;387
3:24:06;29.8;342;284;415;305;469;343;545;496;443;658;652;696;652;690;649;673;643;745;400;237;351;366;409;298;514;497;503;584;443;485;625;526;712;602;642;668;229;308;207;391;372;448;456;516;477;623;711;668;726;678;573;597;498;643;230;291;221;382;353;489;454;418;304;554;604;532;687;591;585;606;668;622;295;330;267;201;183;217;376;482;408;511;522;475;464;505;589;579;442;651;303;337;240;431;369;220;262;256;328;398;440;390;509;558;520;522;500;348
3:27:06;29.8;342;227;305;406;435;414;522;601;552;606;606;592;683;590;733;734;557;627;345;400;275;355;445;333;471;432;638;645;510;649;637;556;510;578;486;802;313;251;247;351;338;443;411;596;446;398;452;549;605;581;854;456;603;602;276;265;288;210;427;381;403;351;377;552;522;514;693;635;458;693;580;709;245;251;257;412;171;261;382;369;195;583;333;539;537;434;531;590;501;603;335;233;181;277;382;246;296;291;444;401;466;327;512;476;555;527;395;569
3:30:06;29.9;401;325;397;469;397;295;399;491;540;560;570;677;522;622;548;592;522;569;329;338;342;299;402;408;547;548;533;545;445;594;630;606;819;745;514;611;274;233;363;315;317;273;456;545;494;455;655;593;634;494;456;667;576;537;259;263;302;359;341;310;449;452;413;505;643;733;677;511;527;671;670;572;203;261;250;283;412;280;276;335;400;469;452;404;526;417;585;656;608;547;258;289;299;270;389;304;298;313;343;305;398;460;382;433;474;584;606;643
3:33:06;29.9;300;320;321;342;448;363;299;442;360;584;492;633;484;622;714;567;804;688;216;253;336;314;367;242;415;602;465;596;516;468;735;733;565;583;811;709;247;372;266;236;290;474;409;428;526;611;686;529;559;638;733;528;663;586;286;207;340;277;242;353;321;378;338;428;685;651;662;698;660;512;772;700;260;331;266;328;451;220;254;304;223;514;422;457;550;456;698;591;494;681;316;257;271;257;278;347;389;340;367;430;399;431;398;582;433;561;540;502
3:36:06;29.9;365;315;289;378;350;255;448;366;401;555;501;562;696;650;459;508;625;749;316;267;363;336;323;343;462;517;539;542;487;428;596;711;562;691;678;633;253;364;169;360;348;391;436;413;635;573;643;480;487;562;581;658;853;517;331;207;208;382;274;355;477;371;323;665;586;600;666;666;521;574;633;720;201;210;311;263;247;319;374;319;295;565;503;420;581;460;469;571;483;584;242;307;268;211;406;334;341;412;305;451;411;389;482;461;412;594;447;620
3:39:06;29.9;297;255;325;354;335;421;477;469;464;475;617;513;628;659;622;686;706;727;363;289;247;416;357;246;535;396;383;628;518;475;535;657;597;453;599;766;252;253;297;290;260;369;425;443;668;607;592;533;558;609;669;527;685;761;301;270;173;357;294;425;379;396;289;512;564;546;685;628;538;678;683;537;274;182;271;259;375;314;299;259;296;487;396;495;532;453;444;620;393;704;211;228;319;263;191;349;311;309;319;379;340;288;461;405;614;463;670;711
3:42:06;29.9;234;254;362;296;432;411;380;447;408;483;455;472;357;678;590;512;659;776;245;317;207;352;320;253;471;545;517;596;494;585;714;569;644;655;580;628;238;309;172;319;342;319;403;360;545;576;487;535;505;640;573;555;741;613;256;273;207;309;249;264;469;499;402;544;487;563;511;661;451;472;623;643;296;184;251;394;219;365;303;311;280;526;389;500;645;438;547;533;466;544;289;235;157;209;274;293;278;289;263;401;439;388;387;452;465;522;473;510
3:45:06;29.9;220;348;258;386;371;306;462;442;346;557;536;572;579;554;588;664;660;593;208;327;345;335;348;314;556;622;458;547;545;719;499;519;467;551;498;639;268;315;249;219;362;240;457;411;402;769;518;461;575;500;535;566;557;643;209;264;323;275;227;265;298;385;399;504;410;545;537;642;665;536;619;596;291;201;246;323;391;203;243;244;348;416;439;448;503;493;515;451;511;565;234;255;388;303;243;272;368;386;358;444;489;283;472;379;458;551;523;485
3:48:06;29.9;315;303;265;367;455;430;352;552;421;650;509;707;660;729;755;503;654;701;191;363;344;306;270;353;507;574;412;505;520;667;674;654;565;570;609;574;242;348;297;243;304;244;444;456;373;555;502;552;666;515;481;652;622;619;329;295;252;300;311;350;405;403;372;515;466;492;538;445;559;543;559;622;156;270;224;256;245;253;278;283;307;416;303;407;568;472;486;574;412;677;197;275;334;321;241;289;414;323;354;395;432;388;412;484;360;422;426;503
3:51:06;30.0;300;433;209;226;285;303;473;473;422;575;565;569;556;499;535;653;596;578;224;197;299;307;318;331;472;493;346;673;452;463;626;559;521;521;498;747;290;174;160;343;271;369;456;425;470;496;612;501;537;425;486;517;523;631;151;274;316;268;330;231;415;309;363;501;495;568;538;765;545;636;726;633;218;186;242;253;202;172;342;495;290;374;483;487;401;568;459;458;561;636;217;297;246;193;206;248;286;262;267;324;360;360;497;371;557;556;593;562
3:54:06;30.0;351;242;155;326;326;306;511;449;371;608;627;554;579;514;586;498;564;705;197;223;267;237;269;360;526;447;398;684;487;657;555;544;581;485;520;827;198;158;277;410;286;203;488;344;468;616;598;527;437;568;560;665;571;503;302;209;248;298;228;249;395;323;368;496;542;546;597;524;448;568;421;686;225;168;371;334;203;181;322;241;238;374;424;341;490;521;464;603;361;552;297;315;245;303;374;210;273;297;306;396;384;382;418;348;505;508;548;509
3:57:06;30.0;217;315;285;341;387;294;420;456;365;540;416;615;478;588;704;530;747;636;221;372;260;297;399;302;420;399;362;592;452;629;501;477;466;523;555;510;192;295;256;360;255;312;385;340;362;564;574;559;551;418;500;555;549;440;270;154;225;332;278;293;308;373;396;461;578;390;568;616;655;510;556;582;232;249;224;311;282;193;265;244;293;478;374;464;431;510;412;666;481;553;207;215;207;216;209;244;288;338;327;336;461;458;394;444;500;432;462;577
4:00:06;30.0;254;254;204;263;414;362;479;405;429;545;479;601;655;583;625;537;553;631;395;265;200;430;331;269;411;469;346;459;429;503;598;540;518;524;520;593;311;238;160;340;244;340;420;375;492;568;541;552;548;494;371;596;752;522;226;257;319;261;348;304;480;399;300;657;405;518;538;682;584;573;758;474;215;271;211;283;391;207;301;235;278;428;342;436;463;425;471;421;468;530;217;184;240;281;226;274;255;263;297;453;393;272;455;329;553;546;534;588
4:03:06;30.0;328;270;265;331;260;320;353;343;370;428;560;435;478;440;656;522;739;534;260;324;285;364;305;238;392;280;338;523;479;494;584;653;427;619;514;561;169;249;213;201;228;322;390;314;358;609;559;446;407;602;565;554;527;501;214;192;153;191;213;231;327;312;347;572;415;425;493;517;677;528;553;699;263;173;254;219;124;246;236;192;311;458;389;419;527;575;445;496;549;559;251;248;251;260;183;295;255;335;289;301;324;387;338;377;362;669;434;565
4:06:06;30.0;236;231;207;502;332;422;386;411;424;620;473;527;616;721;637;563;647;629;195;245;175;191;340;257;360;520;491;454;518;431;450;644;578;567;588;775;207;257;201;279;331;333;404;352;474;591;480;451;561;598;535;617;434;598;130;302;221;297;248;239;483;270;326;599;563;551;402;734;608;575;527;654;213;213;253;320;286;341;198;287;289;351;410;367;492;347;537;428;362;627;271;352;270;193;225;192;234;250;239;276;367;327;421;416;451;598;546;648
4:09:06;30.0;256;276;249;379;351;379;433;410;568;536;597;560;596;513;510;618;521;637;165;258;219;326;335;280;439;393;381;451;586;504;423;475;552;510;528;604;233;330;288;303;327;332;354;360;471;485;572;462;519;596;668;563;538;559;226;187;246;299;300;223;311;177;301;494;449;607;485;707;605;553;558;461;191;153;187;268;197;180;183;241;234;358;452;362;473;500;651;531;454;533;273;277;257;232;350;282;166;232;265;297;302;309;475;326;321;453;552;569
4:12:06;30.1;179;204;255;313;430;284;337;409;384;554;560;586;431;568;505;607;460;670;240;161;200;367;424;357;370;436;432;552;422;482;537;466;535;442;453;583;224;158;239;254;274;176;383;428;433;567;507;501;499;451;621;542;654;660;178;255;268;353;219;269;255;342;426;449;540;579;631;739;511;540;493;585;278;205;227;250;230;189;281;210;336;489;365;373;572;604;495;584;448;572;175;195;211;258;242;279;267;288;235;265;391;436;485;380;480;482;516;477
4:15:06;30.1;199;273;240;323;337;234;371;422;336;534;469;537;419;657;540;602;558;695;239;261;291;241;283;396;483;491;373;510;405;483;550;576;558;623;529;554;320;189;238;256;210;312;434;426;431;574;647;545;648;515;414;428;692;450;252;272;151;228;299;346;328;325;396;347;561;466;589;487;532;643;714;628;173;194;240;226;153;222;382;243;270;380;351;406;439;557;510;559;576;625;257;200;221;182;193;176;322;244;207;329;495;341;362;421;562;464;438;373
4:18:06;30.1;255;205;305;341;309;334;353;459;410;567;415;476;505;563;355;568;430;566;259;180;273;358;300;338;335;434;423;564;420;478;533;614;449;421;498;591;262;204;166;324;266;271;420;442;386;496;542;516;646;704;591;537;601;598;213;238;259;212;266;233;376;368;359;580;337;514;403;576;575;500;603;627;160;194;139;192;238;227;231;282;308;578;365;321;438;440;450;597;432;566;298;208;293;225;236;280;384;247;322;466;357;435;350;305;405;473;469;419
4:21:06;30.1;205;213;246;336;236;381;354;432;271;666;597;579;451;512;532;604;460;595;244;158;216;260;324;286;325;404;350;423;561;562;460;349;592;454;620;635;160;226;241;279;238;348;356;373;462;466;483;407;499;456;458;551;440;427;187;125;210;194;254;254;334;293;327;462;491;577;420;521;434;484;468;612;174;213;182;251;223;280;295;331;318;397;429;488;444;512;479;515;530;606;303;172;200;257;171;222;346;319;300;457;360;344;442;410;378;571;479;507
4:24:06;30.1;246;203;210;307;317;204;308;434;307;566;554;536;463;591;524;575;635;535;193;252;261;244;226;327;378;383;367;426;478;529;503;544;577;508;526;419;219;171;240;243;262;303;329;486;414;513;571;482;550;526;494;637;520;514;182;181;198;276;268;226;398;287;282;406;450;528;380;608;519;598;511;441;171;238;195;265;221;146;326;213;292;331;317;387;504;281;463;504;421;618;238;357;250;244;317;265;321;331;456;392;311;220;372;409;315;437;514;543
4:27:06;30.1;274;219;188;245;365;251;383;355;381;563;464;698;453;558;447;556;529;390;186;186;187;301;261;227;338;348;389;492;307;511;604;575;558;497;581;462;253;188;280;296;312;292;385;363;349;426;483;398;508;579;442;524;613;655;205;164;157;202;222;312;413;352;267;490;531;389;491;570;532;619;594;544;267;135;343;223;238;130;303;380;282;429;417;323;392;537;482;456;346;452;220;298;192;251;146;309;271;183;222;279;423;323;370;327;343;614;576;518
4:30:06;30.1;223;179;235;300;416;297;379;343;198;589;446;630;402;464;513;433;661;738;230;162;166;389;261;318;325;339;323;490;510;602;443;389;482;583;505;587;217;179;189;211;243;251;382;317;333;689;354;354;454;529;368;404;536;508;198;167;248;282;242;220;246;283;314;470;382;371;487;469;523;494;666;587;176;151;139;235;302;180;175;275;270;523;391;493;432;455;535;429;504;480;194;310;147;249;301;219;207;265;272;471;330;349;422;320;373;554;474;350
4:33:06;30.1;235;178;167;358;387;270;394;340;422;511;395;533;455;565;523;473;518;559;206;187;212;211;358;264;407;390;369;406;497;390;520;570;532;548;543;508;218;134;204;351;271;333;328;425;523;540;477;377;523;571;331;614;623;553;254;165;212;287;238;278;355;313;210;437;493;506;597;518;454;567;533;602;231;177;296;182;229;254;197;225;273;472;418;341;372;490;399;493;431;528;209;300;210;238;276;368;288;227;249;338;380;403;263;377;399;479;442;471
4:36:06;30.2;162;184;250;256;210;328;277;392;378;495;447;646;509;649;602;467;578;680;193;238;137;290;227;291;397;475;388;451;432;452;558;557;387;465;678;573;234;253;229;271;283;276;417;487;508;563;470;515;511;489;463;539;563;559;175;151;264;196;280;266;318;279;332;389;582;526;497;618;483;516;554;698;159;171;224;265;200;213;281;149;247;364;293;402;464;416;476;494;452;598;286;225;250;254;268;298;331;274;258;243;357;258;245;447;453;534;441;407
4:39:06;30.2;146;108;201;180;308;263;341;384;279;540;485;537;560;551;387;471;626;618;211;160;251;341;309;177;214;357;361;509;375;433;542;588;545;413;517;592;182;179;217;233;260;258;300;381;389;310;387;474;407;491;506;560;558;546;128;235;241;231;232;314;297;185;383;513;442;572;636;396;478;608;551;609;206;120;226;299;306;169;265;196;179;352;401;396;422;453;473;463;421;536;229;294;269;213;383;225;222;300;277;371;271;191;346;383;408;505;545;448
4:42:06;30.2;162;161;217;218;356;205;375;391;362;500;581;433;482;492;562;536;596;590;180;237;243;250;276;306;320;469;356;612;505;434;547;437;480;647;464;866;217;143;187;196;180;241;279;336;407;494;431;468;552;528;560;508;423;489;186;349;170;201;293;257;270;260;306;558;411;578;528;577;524;419;496;521;172;204;214;151;132;149;251;305;206;357;389;295;375;332;477;427;443;428;205;213;239;215;240;297;206;191;265;308;357;289;548;564;314;388;419;464
4:45:06;30.2;311;193;203;300;353;246;313;266;333;528;377;534;579;638;515;535;516;597;237;230;124;300;316;309;316;374;347;507;394;324;509;515;532;464;472;632;179;208;133;276;298;212;312;344;381;468;543;422;539;557;465;515;565;514;162;178;207;174;228;178;253;278;216;480;441;550;591;537;414;537;560;632;306;187;131;189;234;292;320;228;165;314;426;368;492;673;453;590;303;671;294;311;215;273;296;275;163;256;270;251;279;362;309;467;379;467;503;425
4:48:06;30.2;194;194;242;238;316;285;272;343;327;434;431;371;528;374;558;477;648;617;275;97;119;221;300;295;325;262;328;426;576;374;609;410;437;509;363;426;160;178;198;243;153;231;341;385;258;541;480;408;443;533;509;539;576;445;140;154;138;201;275;167;348;241;286;375;354;560;477;472;372;468;655;540;207;180;123;265;263;124;292;317;284;398;249;565;407;317;430;436;452;536;139;189;155;221;300;227;181;292;275;271;399;361;425;523;454;463;371;460
4:51:06;30.2;200;185;183;300;187;220;363;324;318;355;510;505;477;460;517;489;546;508;265;147;200;197;309;339;371;421;357;520;461;399;369;572;488;524;523;629;182;195;239;283;242;234;286;352;488;620;552;379;472;437;449;397;552;609;127;297;147;265;139;319;323;324;211;421;397;482;503;489;350;552;552;525;220;234;148;223;148;172;249;205;232;410;345;316;374;476;514;446;330;697;208;247;187;250;317;302;221;156;246;228;243;299;262;340;418;381;349;471
4:54:06;30.2;185;142;213;183;252;222;237;282;239;373;410;605;398;543;611;399;501;521;190;190;226;262;277;208;334;408;381;638;454;423;425;565;434;398;424;536;255;171;222;180;100;228;393;298;307;517;516;352;511;457;516;485;422;510;237;199;227;194;215;166;282;269;206;499;433;426;620;356;436;518;382;639;234;244;204;334;150;179;227;191;232;385;273;347;426;508;502;503;485;609;255;183;210;234;229;164;250;218;250;261;240;301;476;481;301;418;494;476
4:57:06;30.2;234;171;145;258;298;213;335;360;298;408;404;450;398;414;578;454;532;606;171;180;300;220;333;324;293;338;354;429;389;390;617;456;403;526;476;576;163;153;313;110;214;308;344;368;320;490;508;395;480;427;543;461;554;487;141;260;193;244;238;253;252;321;305;328;391;448;472;532;443;658;694;625;143;303;174;245;256;198;226;153;314;346;359;323;383;474;494;701;420;591;119;164;216;310;211;165;253;291;240;347;249;296;253;378;418;481;531;436
5:00:06;30.2;169;169;163;225;215;309;404;326;288;407;453;314;550;443;423;464;417;596;178;161;198;413;357;184;245;309;252;392;378;352;518;512;509;518;519;750;220;201;202;251;223;182;268;332;278;544;372;610;444;525;414;418;534;471;130;209;187;214;203;189;301;331;328;429;406;488;474;374;440;538;578;424;195;178;180;149;210;220;207;239;278;464;471;370;395;333;350;512;445;502;221;259;251;253;239;206;223;300;320;210;361;299;331;387;442;521;480;488
5:03:06;30.2;195;196;148;312;244;161;300;357;163;514;445;524;536;388;450;528;439;481;227;146;151;176;297;212;294;440;393;419;303;349;385;596;488;492;471;492;193;203;177;285;218;254;361;307;259;438;534;296;447;463;476;465;489;566;155;177;276;200;220;220;315;303;293;399;424;337;428;566;470;489;512;591;160;237;147;207;203;143;239;248;270;431;306;418;411;389;531;496;366;504;131;223;206;251;159;168;275;266;162;288;345;326;343;328;388;501;310;573
5:06:06;30.2;156;126;157;155;264;254;302;225;298;497;313;420;525;432;498;395;653;412;196;219;244;246;238;296;418;395;260;455;526;307;443;502;458;469;446;534;208;120;158;255;227;195;347;289;364;421;456;353;535;481;540;552;449;425;152;173;116;231;293;257;282;214;359;400;340;509;325;432;372;364;621;542;222;237;164;202;91;200;248;223;158;310;291;380;385;386;395;595;404;486;195;190;238;282;196;254;236;236;311;253;276;320;441;437;379;331;448;410
5:09:06;30.3;226;219;109;274;263;261;318;380;348;540;444;484;409;546;382;478;527;544;154;207;202;217;272;210;331;290;405;429;431;416;553;461;405;477;391;601;140;200;226;254;189;187;300;215;311;409;377;378;428;388;534;547;387;522;186;203;172;287;146;288;281;251;364;338;527;447;436;514;524;456;430;497;127;176;189;172;192;268;240;153;267;322;329;314;331;440;399;443;379;419;152;296;253;254;294;154;291;279;175;348;382;269;280;329;412;409;497;446
5:12:06;30.3;234;178;77;227;269;121;316;380;180;563;381;513;458;571;396;380;516;511;171;177;201;306;247;246;356;333;459;520;449;440;446;497;392;431;489;520;151;145;223;204;186;158;291;286;186;531;422;469;417;497;528;430;536;430;118;130;122;167;182;157;232;296;185;348;261;407;456;550;453;475;550;511;178;156;146;241;226;281;204;174;233;401;354;248;451;433;472;599;342;614;234;303;198;152;261;243;302;228;252;250;322;231;339;304;402;380;414;573
5:15:06;30.3;214;276;215;286;255;144;270;383;230;442;348;404;429;391;504;434;615;522;208;107;208;296;215;225;344;266;318;436;325;367;435;485;414;539;366;490;137;157;234;150;137;169;243;299;207;458;493;424;357;409;356;476;533;399;179;190;181;218;191;219;265;319;317;326;436;401;420;362;485;503;572;501;240;170;178;250;146;126;131;147;229;365;361;351;424;412;464;482;406;439;179;300;84;234;161;274;277;306;208;315;293;304;287;352;432;453;578;501
5:18:06;30.3;181;121;141;179;232;221;346;265;336;351;469;459;454;387;604;466;426;565;206;165;223;225;203;194;368;271;239;429;295;407;487;427;425;599;433;428;259;141;135;239;189;274;221;315;301;490;508;447;531;423;433;506;416;506;159;204;196;182;254;238;291;136;357;437;393;470;493;569;395;553;553;540;171;213;170;219;233;174;181;149;251;281;231;260;432;538;355;455;422;462;186;204;231;238;153;180;269;261;237;362;271;258;266;268;289;433;321;512
5:21:06;30.3;195;124;209;192;191;162;302;227;298;402;451;572;431;497;476;460;452;608;175;147;138;184;218;174;290;329;223;430;342;298;522;381;483;513;509;489;163;191;182;170;242;238;271;314;456;466;443;364;416;374;500;405;390;487;200;242;135;197;154;274;223;220;247;323;398;345;469;458;436;428;572;470;156;141;244;205;279;262;110;186;133;371;303;385;521;281;331;539;449;481;172;201;256;205;252;293;190;175;262;253;306;310;362;384;352;486;456;474
5:24:06;30.3;170;145;135;299;305;229;381;221;263;491;385;522;550;381;601;412;435;425;211;171;208;242;181;206;272;353;248;360;312;391;559;357;402;474;352;519;168;159;146;200;310;263;322;258;298;585;469;417;456;535;530;400;538;498;155;114;152;176;217;257;241;279;325;411;449;400;458;434;511;492;479;466;213;254;127;207;214;242;186;237;256;390;394;342;306;495;357;384;293;412;193;203;155;188;304;94;121;249;220;212;379;223;400;238;274;510;408;518
5:27:06;30.3;254;145;155;160;183;165;407;297;206;357;392;496;474;510;466;378;492;385;201;167;145;187;170;267;234;375;235;413;377;319;509;414;392;530;480;583;177;153;232;155;284;202;253;234;387;592;281;383;376;431;439;493;424;419;161;158;197;170;145;179;287;308;232;343;536;470;362;446;401;447;543;472;211;213;266;182;193;172;257;199;286;304;298;270;363;443;478;458;298;562;172;71;224;123;204;208;228;202;136;208;357;224;243;371;433;347;484;587
5:30:06;30.3;182;203;181;164;244;221;252;341;283;499;335;397;436;493;395;509;611;517;220;170;203;261;141;125;206;298;239;386;330;411;402;531;363;528;479;402;138;161;130;205;219;236;330;267;309;412;417;359;441;423;444;432;528;601;130;149;212;259;191;168;326;325;291;485;432;409;468;443;512;499;467;472;164;173;79;157;143;249;204;198;200;287;324;466;388;289;367;485;424;401;190;116;197;265;204;165;297;304;241;192;274;206;390;292;355;392;318;498
5:33:06;30.3;162;205;193;253;263;187;202;359;266;400;399;412;342;429;396;472;592;474;235;82;193;217;130;116;238;321;276;449;317;354;372;487;375;424;348;533;91;104;217;261;262;227;260;271;240;400;449;349;390;599;307;567;514;605;175;100;163;131;203;176;209;176;264;418;334;314;438;430;479;488;440;474;187;119;136;176;135;195;256;241;271;318;365;308;357;420;515;386;413;427;149;84;98;115;111;196;189;235;221;227;322;302;248;412;321;423;372;419
5:36:06;30.3;188;131;141;107;267;170;298;315;304;373;370;509;504;505;486;370;530;479;190;156;272;216;172;161;243;237;222;339;348;377;406;454;436;490;638;412;162;248;200;197;169;216;261;256;257;433;386;345;382;424;469;465;325;455;199;131;111;176;134;131;202;223;230;411;422;444;454;463;376;507;527;449;93;142;129;156;160;126;275;243;228;373;320;284;451;434;496;472;403;467;100;145;165;171;284;310;271;197;193;251;296;207;199;350;251;393;372;498
5:39:06;30.3;146;187;131;284;180;164;237;234;210;434;436;505;415;464;466;425;499;450;181;152;156;164;195;193;345;271;287;394;345;315;424;320;413;427;436;497;200;129;152;210;175;139;262;200;317;426;437;342;324;419;395;372;448;494;80;180;167;162;263;180;206;346;252;439;254;416;486;538;424;350;390;462;110;208;208;253;182;180;206;219;264;244;358;325;378;417;365;438;350;505;165;183;222;173;208;153;245;210;208;240;272;201;289;423;329;351;532;441
5:42:06;30.3;89;164;217;123;247;117;202;377;200;398;350;690;472;441;357;427;385;500;135;166;180;222;291;156;256;237;303;350;400;352;500;377;364;334;362;327;175;122;116;253;208;170;288;310;235;477;400;274;464;440;318;389;544;458;146;164;201;141;314;188;197;189;191;362;340;395;497;481;381;399;486;486;92;98;149;170;191;116;210;284;162;288;401;219;392;389;486;430;451;503;191;156;218;131;218;227;288;308;245;182;269;275;299;377;221;361;408;394
5:45:06;30.3;186;141;153;146;161;189;294;347;213;398;331;509;482;505;442;409;453;428;180;167;163;250;212;157;216;261;203;426;461;284;490;468;501;453;424;428;233;159;221;89;177;173;212;273;268;546;356;426;448;362;389;417;376;321;120;173;158;133;186;150;202;252;359;363;370;397;411;477;389;441;404;495;131;196;146;212;156;136;232;283;180;177;287;239;343;415;422;543;368;483;200;185;118;206;260;217;206;188;269;223;319;251;312;342;286;407;479;372
5:48:06;30.3;173;129;90;255;178;216;164;242;363;353;370;345;496;496;488;554;432;551;121;178;197;165;217;130;252;279;175;404;228;428;439;463;429;464;561;398;98;154;179;209;109;172;172;236;241;313;427;434;510;472;382;451;472;470;143;122;119;138;165;169;222;267;242;381;523;274;411;351;504;510;553;384;178;198;83;138;195;145;271;184;277;369;313;311;447;335;389;454;492;612;250;184;147;148;253;198;273;189;167;227;264;249;431;227;253;444;371;406
5:51:06;30.3;152;109;187;189;144;167;279;233;202;390;281;293;382;373;523;407;439;462;135;164;177;200;241;170;268;234;312;333;297;356;420;502;528;505;295;570;126;131;225;162;93;205;179;205;331;509;420;322;417;447;478;399;381;404;169;165;183;209;169;128;298;171;216;303;387;306;356;356;493;528;445;505;186;173;135;111;133;247;134;184;164;229;354;357;415;352;475;468;376;363;145;202;135;237;168;161;184;249;186;282;320;219;310;369;368;400;485;342
5:54:06;30.3;174;124;204;143;257;122;228;285;212;249;322;510;510;319;498;432;424;388;130;93;146;215;175;209;310;328;201;311;317;404;324;350;361;550;391;524;194;213;156;162;185;268;316;241;384;375;436;465;354;374;313;518;531;434;152;152;218;122;187;232;259;201;238;365;470;471;465;382;370;425;557;480;147;151;101;216;193;165;278;189;254;274;314;339;247;295;352;454;421;389;173;193;105;230;115;257;206;185;197;239;279;197;255;277;271;391;352;318
5:57:06;30.3;158;160;107;190;132;213;277;350;162;439;424;354;497;450;535;485;434;435;149;149;160;181;234;151;219;224;193;300;386;305;411;380;452;323;379;519;150;175;108;228;189;208;291;223;178;341;273;419;367;344;427;521;534;426;162;119;184;212;121;227;215;257;241;496;265;363;514;331;343;336;482;525;143;193;140;168;120;74;205;202;162;282;286;237;303;353;264;430;410;452;151;134;142;277;173;187;169;228;225;190;342;287;272;404;336;348;312;269
6:00:06;30.3;126;125;189;163;202;253;227;233;208;330;421;420;374;448;466;273;336;412;181;100;234;149;240;96;259;321;275;379;312;346;452;405;396;402;457;415;194;140;104;130;178;184;243;157;201;376;340;391;394;448;421;419;437;384;124;164;148;173;203;142;303;266;260;399;393;385;403;462;412;471;487;483;193;63;142;130;164;112;148;305;146;431;424;218;352;424;393;521;362;384;140;230;123;186;206;143;306;155;290;248;318;142;166;267;308;347;430;376
6:03:06;30.3;171;197;268;140;297;198;280;242;226;340;328;345;307;450;408;480;430;397;83;85;260;106;198;225;185;268;239;333;312;334;460;398;469;443;414;526;155;181;118;148;182;144;260;334;313;329;479;321;598;418;431;347;599;512;138;196;276;218;212;248;201;222;215;389;335;507;428;481;326;349;515;519;128;96;100;191;196;136;163;247;214;297;194;289;351;353;467;467;396;484;185;176;145;210;221;228;247;259;231;251;280;124;478;318;354;484;440;437
6:06:06;30.3;221;87;168;200;245;161;264;267;178;401;292;477;604;433;380;483;350;365;157;168;129;194;255;183;269;208;310;474;280;375;388;423;370;315;310;444;157;89;160;191;177;259;229;232;235;392;311;286;291;376;285;495;546;500;184;145;214;199;195;132;230;305;214;400;284;423;502;409;328;433;383;496;136;123;113;79;125;134;191;183;181;297;258;295;320;386;277;284;355;532;206;205;167;125;217;214;196;185;211;219;231;188;271;342;258;463;307;314
6:09:06;30.3;172;121;191;67;230;174;263;221;199;291;378;360;327;320;386;388;464;493;81;194;116;112;175;152;316;195;263;364;255;332;388;420;422;350;287;367;203;131;112;172;174;151;294;282;220;351;414;288;337;398;410;313;390;439;197;126;119;171;187;140;301;190;210;254;288;302;347;436;418;448;398;477;83;153;115;147;155;186;128;157;195;223;295;273;358;377;448;491;356;364;171;201;170;194;198;160;201;257;190;226;237;253;215;272;369;382;384;374
6:12:06;30.4;87;164;73;136;212;121;260;203;227;339;285;450;180;411;361;329;443;507;159;118;123;166;107;159;240;241;259;377;227;291;421;367;457;391;417;453;95;189;174;172;199;170;214;206;239;394;328;320;392;475;336;361;390;372;114;166;208;107;186;128;142;242;226;330;328;322;449;537;418;547;506;551;115;130;72;169;102;141;205;261;197;320;231;279;446;367;308;429;408;458;107;214;170;140;267;177;234;218;281;256;200;214;319;266;324;388;361;367
6:15:06;30.4;155;118;119;153;206;157;192;279;132;351;399;444;306;456;371;325;529;426;73;143;160;148;159;109;198;231;265;304;250;312;310;295;283;352;493;454;130;115;190;162;142;140;183;211;180;426;324;244;324;397;393;489;367;442;176;159;156;172;181;122;161;252;157;333;325;368;406;397;284;373;456;484;134;99;229;143;230;103;246;240;275;291;230;313;351;287;359;375;482;487;127;170;105;158;189;157;218;244;190;198;264;169;287;269;266;341;293;256
6:18:06;30.4;195;145;184;198;204;122;241;223;212;265;439;382;427;367;388;349;392;436;135;117;61;212;227;162;231;322;256;305;316;387;409;496;309;413;411;514;106;143;133;145;242;170;214;257;261;361;354;345;336;416;273;416;470;362;189;130;172;165;205;205;235;188;216;389;333;344;350;493;294;389;453;559;130;119;118;141;112;111;198;166;147;329;190;287;379;361;378;423;351;434;155;214;191;171;135;102;153;170;155;162;190;187;153;284;257;407;341;298
6:21:06;30.4;172;92;116;129;172;137;251;263;205;331;387;245;466;391;340;356;428;239;167;174;130;134;236;81;212;210;228;333;305;290;278;459;506;373;453;512;106;122;117;132;208;232;182;235;259;336;305;251;318;349;475;532;445;287;118;101;201;144;164;173;181;214;188;230;270;478;305;305;317;419;307;387;170;114;130;172;191;71;147;116;215;333;371;276;332;331;412;350;424;356;184;180;145;122;188;107;139;219;128;307;267;269;196;264;279;393;388;367
6:24:06;30.4;166;115;110;156;205;207;252;317;159;332;388;309;475;371;377;498;319;412;96;134;160;177;209;171;287;163;259;290;322;352;370;335;387;474;363;450;117;88;177;147;168;84;226;243;262;368;317;214;302;374;381;433;475;475;61;135;144;138;138;95;224;169;214;330;377;350;485;432;365;366;463;450;177;183;114;249;115;117;192;188;155;188;267;257;277;416;391;379;443;503;165;164;189;213;130;172;206;184;188;167;301;127;390;263;228;423;336;465
6:27:06;30.4;152;134;156;182;159;195;240;198;237;407;312;303;377;391;379;345;479;486;219;117;156;184;240;228;138;259;203;366;417;278;427;335;516;414;329;487;121;91;176;242;134;250;192;314;191;459;257;291;336;444;401;472;267;398;121;189;149;150;178;190;145;183;267;333;340;435;411;476;417;366;418;461;106;166;86;63;191;98;270;183;266;265;337;185;340;427;297;294;472;446;126;78;218;183;120;150;126;187;217;213;242;139;161;261;325;302;364;385
6:30:06;30.4;141;212;122;143;233;87;258;189;166;331;431;266;410;382;287;310;420;429;84;153;138;189;117;134;251;121;224;345;361;386;353;406;379;477;240;369;137;98;159;183;297;89;167;214;166;385;239;338;494;453;375;447;303;408;129;163;87;90;94;145;269;249;151;293;286;349;477;272;320;441;517;474;118;141;131;226;169;156;128;219;176;149;226;332;348;287;393;339;397;362;164;106;119;185;159;136;246;157;214;264;218;182;287;210;311;403;424;370
6:33:06;30.4;230;110;196;207;164;119;226;271;186;373;282;323;353;441;441;340;312;437;155;105;87;183;152;80;118;214;315;314;305;282;405;391;451;518;328;472;119;108;106;97;133;131;200;88;164;315;374;236;382;279;360;315;449;330;151;84;165;139;177;119;256;160;193;410;275;269;294;275;346;568;557;432;129;130;132;81;117;98;157;120;171;252;221;233;214;258;385;431;432;297;208;146;154;167;175;112;177;135;278;235;166;178;289;277;276;402;302;337
6:36:06;30.4;98;113;129;162;193;206;132;219;146;383;364;528;406;358;314;376;412;270;124;58;135;144;145;161;244;192;214;381;247;353;462;358;272;431;369;362;180;123;163;89;197;243;194;163;292;344;303;346;354;310;297;331;290;415;88;117;125;101;286;174;150;175;141;288;325;257;354;480;344;324;335;387;100;152;156;121;171;123;192;180;211;310;251;276;259;351;389;412;401;481;139;213;137;170;160;198;153;210;226;225;315;177;202;433;304;288;385;392
6:39:06;30.4;116;86;109;150;153;132;241;205;220;326;362;328;371;353;349;365;370;392;241;116;130;141;198;153;228;195;223;310;301;238;327;347;401;535;304;464;158;118;164;87;161;127;164;160;206;258;264;311;370;411;408;370;364;351;21;90;110;107;129;160;220;169;199;337;374;282;453;412;351;289;325;382;114;96;139;269;175;107;132;166;179;181;310;284;357;305;448;461;373;364;168;203;108;118;188;200;200;143;184;178;214;259;193;291;269;273;418;452
6:42:06;30.4;78;114;155;182;156;179;223;208;156;379;302;415;321;342;361;297;394;356;110;142;199;181;174;75;211;199;171;392;331;295;333;251;300;282;441;373;108;110;147;170;194;138;203;186;224;421;305;254;363;253;395;379;463;399;119;107;134;153;117;168;178;164;111;307;319;186;497;373;304;397;420;420;85;112;190;149;189;150;177;93;143;363;184;291;232;310;318;330;366;410;137;160;145;89;140;147;226;214;216;179;188;299;192;267;262;346;367;366
6:45:06;30.4;144;102;98;142;134;186;181;242;179;400;264;278;352;293;300;376;298;378;94;147;118;188;197;177;239;298;178;247;321;301;388;316;368;410;336;396;96;89;75;122;147;110;232;168;221;322;293;351;368;355;357;490;448;299;120;89;120;192;186;173;116;155;139;404;306;419;408;314;399;329;432;354;74;86;135;169;144;104;207;203;154;187;244;302;351;257;408;334;408;453;216;86;148;135;257;183;185;158;149;171;243;284;285;346;295;408;295;403
6:48:06;30.4;125;233;53;115;192;151;199;199;213;460;260;312;195;429;386;253;313;354;88;73;175;161;159;170;200;160;192;308;251;340;342;503;402;485;309;477;137;116;99;174;137;176;191;213;194;251;335;294;342;278;307;350;464;295;125;67;146;127;141;194;158;197;200;258;355;212;422;357;328;321;362;358;79;110;70;170;187;159;141;180;175;269;172;251;292;317;354;418;434;464;189;159;200;200;121;149;203;151;156;204;224;166;245;266;272;378;230;365
6:51:06;30.4;161;142;134;186;179;124;232;148;66;293;311;312;286;325;438;357;380;362;157;150;124;112;175;129;172;223;207;319;225;351;284;356;420;478;347;345;197;180;191;167;89;136;177;170;171;300;317;249;380;396;389;392;381;340;211;63;134;94;150;159;169;189;199;340;290;355;377;287;393;372;344;415;129;60;148;124;121;123;146;164;146;229;224;223;292;303;297;358;299;480;100;125;207;120;170;59;155;188;198;230;205;212;331;235;328;380;262;314
6:54:06;30.4;74;174;92;124;237;161;197;142;297;267;238;278;260;339;256;408;422;312;118;98;86;179;163;128;163;154;170;206;355;272;427;399;456;365;253;390;106;170;118;139;168;90;146;134;249;300;272;271;321;271;201;330;306;413;55;71;135;88;109;186;162;161;110;219;272;299;400;340;425;469;374;386;151;153;201;153;111;132;116;178;156;183;223;217;245;267;364;389;298;386;220;145;94;146;161;153;227;109;125;196;224;209;177;197;188;354;383;291
6:57:06;30.4;58;87;122;176;207;142;117;177;158;419;226;339;266;264;387;322;339;393;134;195;131;129;127;151;99;205;186;333;282;279;288;341;326;423;366;432;80;134;196;100;132;132;113;159;196;245;298;339;355;279;345;428;340;391;99;110;93;174;116;158;251;162;189;305;223;256;340;361;259;391;384;318;105;143;144;106;106;123;136;166;215;272;258;320;279;399;264;396;396;429;144;190;137;188;205;147;131;154;176;219;272;231;192;235;220;241;367;351
7:00:06;30.4;150;152;63;195;211;166;231;226;195;346;227;319;423;366;261;349;412;377;242;105;135;146;167;80;202;195;221;261;238;260;307;246;446;378;308;376;193;111;137;100;149;127;137;193;214;316;303;237;418;297;309;394;337;312;87;171;117;164;138;140;253;181;187;319;214;327;367;469;450;396;375;394;99;68;109;120;48;121;150;185;91;331;196;202;265;390;266;330;325;455;76;105;105;125;125;158;127;128;109;232;288;162;288;230;173;312;285;309
7:03:06;30.4;143;121;133;162;153;122;148;178;155;330;187;339;271;365;354;259;354;388;123;131;112;99;123;90;208;257;107;308;178;258;484;382;280;348;368;444;122;150;86;150;98;190;163;140;192;349;287;327;443;324;242;350;292;399;145;184;114;85;167;176;170;173;138;349;308;280;307;346;332;368;357;354;140;109;91;102;179;130;196;146;178;203;204;205;186;197;244;456;414;534;166;158;205;148;131;252;123;118;169;236;297;202;273;248;327;358;334;342
7:06:06;30.4;163;125;101;74;198;134;163;184;197;274;319;253;324;302;369;277;377;350;97;110;167;130;153;132;235;128;143;272;221;382;347;346;327;317;312;414;160;99;189;125;98;138;86;155;209;270;248;225;283;356;267;462;337;362;124;140;105;81;154;128;70;192;174;287;337;293;329;355;164;380;279;292;139;96;102;135;108;149;219;202;176;183;158;222;230;214;284;398;365;405;279;155;60;210;165;217;147;234;161;230;247;226;313;359;305;264;492;316
7:09:06;30.4;110;130;183;108;166;75;187;244;134;321;173;228;288;263;394;384;349;381;105;161;105;84;115;141;151;232;172;281;231;447;377;319;334;319;297;379;124;166;94;135;177;253;184;117;223;325;334;284;289;206;268;349;411;300;161;134;80;176;144;93;179;128;215;265;242;285;352;312;295;374;359;439;89;121;164;126;170;88;168;163;176;227;196;210;315;276;212;395;303;335;193;172;161;189;170;236;141;146;134;231;215;191;212;189;279;284;294;331
7:12:06;30.4;131;73;128;54;161;171;213;188;264;264;254;353;250;281;334;368;237;285;99;59;209;143;174;99;233;163;254;297;248;258;277;301;312;303;308;367;153;91;167;97;142;151;181;181;181;323;278;279;336;295;327;303;288;388;50;148;169;168;156;106;64;198;173;179;255;303;407;224;289;407;379;426;117;114;105;103;204;114;184;134;143;273;232;155;275;336;174;335;273;384;137;123;132;234;169;133;253;175;193;211;187;277;234;257;224;303;378;287
7:15:06;30.4;97;161;87;155;140;220;249;195;180;324;296;193;327;255;298;196;251;346;121;120;125;183;166;123;76;151;212;292;148;203;293;352;347;275;308;379;98;146;134;158;122;122;251;173;149;419;334;213;292;484;252;325;422;347;143;176;139;71;158;209;179;188;201;258;220;341;302;320;319;362;372;336;68;95;161;117;79;128;193;117;217;185;220;342;248;222;323;361;284;472;146;125;75;228;214;196;209;185;191;332;199;202;206;225;207;324;277;424
7:18:06;30.4;106;170;132;104;95;151;210;138;177;329;268;256;355;276;292;365;408;282;137;122;169;84;152;108;213;218;183;366;222;265;260;328;350;295;290;287;117;139;109;148;106;160;155;230;134;190;272;240;301;342;270;335;290;328;128;183;137;161;137;195;141;278;179;264;298;210;251;332;325;357;361;302;97;88;126;166;112;75;127;173;213;313;203;194;234;446;299;367;284;317;114;126;185;142;181;144;192;172;224;162;271;153;220;208;158;213;343;362
7:21:06;30.4;133;167;76;191;181;164;190;126;192;221;259;300;255;352;259;317;397;352;108;75;113;76;186;75;167;210;196;245;298;282;390;233;407;388;323;333;97;88;65;121;123;204;180;164;185;300;265;278;403;277;299;349;389;278;135;132;140;98;100;160;234;129;133;262;219;274;353;259;326;421;243;318;173;102;59;126;119;149;135;205;136;212;230;263;343;268;477;306;312;340;201;157;104;106;120;206;127;180;229;145;187;180;286;256;230;229;336;323
7:24:06;30.4;112;48;84;125;139;154;195;172;204;315;269;357;404;328;284;301;373;313;106;132;79;152;217;104;263;144;211;338;231;313;314;354;301;341;324;326;84;93;134;147;114;107;185;165;247;248;246;225;272;286;310;233;446;307;127;111;92;156;140;209;202;126;176;294;262;265;363;392;310;431;312;263;93;83;86;129;86;139;148;148;193;228;212;186;253;184;271;373;256;263;191;104;191;107;95;155;133;120;170;193;199;174;277;285;283;199;258;325
7:27:06;30.4;135;108;109;136;150;128;185;146;120;277;254;259;348;270;308;237;316;370;151;167;61;85;216;78;106;195;127;291;217;173;302;284;366;307;271;275;163;89;58;187;100;114;210;203;220;252;285;340;248;321;346;232;275;273;133;104;160;136;93;149;260;187;190;208;243;337;273;419;299;297;349;273;70;111;104;107;191;106;88;223;129;142;281;191;367;262;296;328;322;429;143;126;89;145;143;160;175;162;77;189;160;258;274;257;275;308;326;313
7:30:06;30.4;106;64;139;137;201;128;176;233;149;287;206;286;300;204;240;350;426;279;62;168;138;119;172;133;129;204;156;335;175;309;288;177;346;251;215;368;134;100;95;122;97;212;107;89;216;271;192;213;358;320;235;279;404;222;169;108;108;181;44;142;153;136;175;286;271;247;320;440;285;350;326;426;83;140;101;133;228;120;106;159;139;251;213;165;145;287;234;326;297;373;100;199;168;104;136;136;144;135;178;145;277;189;199;272;181;349;252;270
7:33:06;30.4;78;111;110;189;97;135;127;141;250;297;329;288;233;384;287;359;265;173;44;174;179;161;103;122;137;253;195;196;197;197;288;260;219;313;284;339;107;101;85;87;74;104;119;204;149;289;247;348;274;228;267;215;320;235;74;158;113;168;128;91;207;176;174;176;258;237;284;403;286;418;360;223;56;97;128;155;109;123;105;169;142;267;176;220;281;296;263;310;420;362;85;149;130;119;190;176;134;125;221;183;175;228;220;232;251;320;449;428
7:36:06;30.4;91;113;122;212;111;139;157;149;216;350;151;228;285;212;268;297;229;405;60;152;65;139;137;76;157;144;122;307;181;193;311;344;221;342;361;336;115;116;105;92;73;80;181;183;156;268;305;197;314;285;282;249;261;388;103;61;104;103;105;89;131;203;155;296;277;275;243;342;366;495;230;331;85;172;127;145;107;87;136;162;115;222;200;278;223;230;310;278;303;319;144;115;156;156;105;138;98;173;191;125;175;116;329;238;212;301;335;259
7:39:06;30.4;170;55;75;101;174;143;163;105;174;207;257;265;271;210;240;216;180;289;103;141;78;92;64;189;121;184;229;395;226;208;257;276;261;278;251;345;70;90;86;137;127;127;177;160;229;283;206;213;319;237;269;331;302;303;80;178;80;111;114;66;164;168;193;229;243;206;306;288;385;289;302;381;118;163;97;118;130;121;226;128;208;157;193;134;292;317;311;382;282;325;108;128;83;129;180;109;131;200;164;271;213;166;197;248;257;399;275;321
7:42:06;30.4;98;120;121;170;133;150;181;167;157;235;301;262;174;272;155;234;293;302;97;110;147;167;113;77;230;238;174;266;199;232;256;192;243;333;290;310;132;105;125;90;226;221;167;99;253;264;243;264;334;340;170;356;231;343;60;99;87;123;200;152;126;162;156;211;252;216;414;357;247;287;220;241;131;79;79;108;117;88;166;146;104;193;246;216;296;303;313;350;302;303;106;104;97;172;142;103;126;145;138;141;153;214;171;136;190;284;345;260
7:45:06;30.4;129;90;126;171;124;112;215;195;90;353;267;282;214;215;345;232;241;224;134;117;112;131;103;123;132;205;215;279;231;315;256;280;191;385;320;269;83;70;58;44;181;71;111;150;132;342;238;212;272;275;412;328;336;288;88;42;82;179;173;94;142;177;159;180;177;296;323;251;312;338;424;320;82;108;173;168;121;61;137;133;125;175;223;126;347;238;284;454;292;378;176;188;69;115;193;129;156;200;254;262;203;189;198;256;187;248;259;293
7:48:06;30.4;95;87;116;144;145;172;135;145;131;293;219;238;245;192;320;324;238;205;124;179;107;107;145;114;188;173;144;202;273;217;286;329;218;265;262;277;140;87;104;157;114;96;222;153;130;220;288;265;403;319;320;285;240;355;113;124;141;200;137;115;90;151;101;282;236;317;213;241;298;296;263;312;127;70;81;121;108;156;181;237;112;311;177;241;214;331;267;370;235;334;119;113;61;112;135;122;84;214;199;149;247;201;192;227;200;310;261;281
7:51:06;30.4;133;96;85;137;209;132;160;262;124;225;248;374;256;277;283;303;163;225;143;128;86;108;112;140;141;166;128;259;192;177;225;226;351;277;206;272;37;105;45;207;152;159;252;172;108;274;238;209;289;246;310;234;278;301;107;83;117;57;113;78;109;233;159;222;229;241;277;291;363;246;303;342;115;142;142;81;127;187;138;168;155;160;361;149;286;231;226;388;316;372;74;162;140;87;152;204;155;157;228;112;227;118;249;202;248;297;461;313
7:54:06;30.4;87;77;104;147;123;94;172;180;114;139;248;286;167;272;306;220;318;202;106;66;81;144;93;106;190;153;116;335;226;240;76;271;208;220;230;255;123;80;56;140;125;145;134;109;113;211;179;285;267;263;325;320;264;294;148;85;92;136;88;165;157;187;94;299;209;220;242;328;338;407;267;267;96;121;82;78;132;164;149;167;197;283;185;253;292;246;363;412;354;282;79;90;161;128;63;150;200;188;183;177;222;224;217;323;153;271;303;311
7:57:06;30.4;146;97;70;132;185;139;138;114;118;158;223;270;179;272;240;233;284;293;157;77;67;184;130;61;192;113;114;296;278;302;272;207;235;307;197;287;118;148;56;70;189;117;116;140;94;257;341;214;276;222;256;264;319;307;95;62;175;86;157;131;109;166;111;182;195;165;208;285;294;382;334;292;44;95;76;159;104;85;187;79;116;204;174;144;190;210;235;266;299;221;145;113;129;115;186;202;220;194;198;207;129;125;208;180;235;313;316;235
8:00:06;30.4;125;135;103;136;133;107;143;185;193;226;280;266;240;233;223;166;242;311;55;114;129;130;125;126;163;112;98;268;162;294;312;215;234;227;206;285;143;116;89;124;121;114;195;67;147;199;274;179;296;350;331;256;207;161;55;109;124;77;121;152;107;108;151;244;156;209;236;218;268;317;279;296;99;103;130;93;109;113;199;154;159;233;232;189;264;202;256;300;311;307;126;112;116;129;186;122;214;182;159;189;118;170;161;259;118;263;282;301
8:03:06;30.4;128;137;109;134;108;102;155;148;135;210;261;353;229;207;211;279;270;313;97;104;54;88;83;116;138;137;111;169;172;193;157;199;227;191;315;282;143;80;175;69;104;219;192;107;85;281;188;280;205;298;229;270;330;346;107;136;79;116;155;85;195;156;147;204;247;319;306;321;308;199;259;233;155;92;106;78;119;101;187;114;189;246;179;159;190;263;282;200;348;354;119;172;62;170;185;151;198;114;116;192;208;231;180;253;190;186;216;338
8:06:06;30.4;132;89;63;69;160;96;81;203;112;271;249;204;244;233;193;281;253;315;103;92;119;191;154;90;193;125;154;230;276;200;261;306;265;233;228;252;119;111;93;75;162;78;158;155;215;256;191;235;317;265;241;258;184;226;102;117;141;102;143;111;91;126;120;176;259;188;301;309;193;274;275;297;84;89;90;120;138;88;120;205;115;178;111;170;245;307;157;253;266;333;137;116;90;181;153;136;131;185;198;121;102;109;184;136;185;249;233;290
8:09:06;30.4;78;116;48;71;117;138;117;143;100;238;326;206;241;249;223;190;338;245;101;111;74;195;162;56;146;201;113;180;146;164;199;269;204;324;198;242;76;63;32;102;167;121;187;175;165;227;233;343;202;296;197;239;215;267;100;137;50;68;92;120;91;154;177;254;223;288;266;335;283;316;233;282;122;147;53;105;73;107;141;160;213;163;206;221;258;259;214;254;379;359;90;149;71;122;135;90;134;198;239;181;155;165;192;267;269;247;256;357
8:12:06;30.4;96;146;40;127;99;127;170;144;256;218;190;206;268;172;238;254;245;287;36;123;69;138;157;83;131;175;142;196;159;184;307;275;247;215;196;278;148;63;114;72;137;47;157;142;182;174;263;237;122;259;216;245;262;257;159;114;91;137;86;177;196;160;137;279;183;139;323;419;352;333;258;276;76;84;122;130;132;79;129;107;136;233;181;243;172;360;245;305;346;191;88;103;54;81;127;181;173;106;148;111;257;159;178;248;263;216;305;262
8:15:06;30.4;100;94;106;228;149;96;186;81;100;267;204;178;176;173;180;252;201;291;156;138;52;135;99;88;142;130;180;254;177;100;202;280;233;274;252;201;54;62;66;122;124;129;150;171;141;238;181;201;276;277;287;299;274;234;89;93;88;132;157;133;93;206;248;214;137;313;278;270;275;248;202;259;57;85;94;100;122;75;123;205;69;217;160;185;268;230;174;317;241;319;92;60;139;203;76;175;116;213;151;213;244;161;226;252;196;287;306;281
8:18:06;30.4;150;119;140;140;128;163;121;146;157;262;125;291;290;221;254;246;181;175;97;61;50;136;111;120;116;184;200;167;222;217;154;196;332;330;224;313;199;84;142;130;183;141;109;141;144;230;170;261;308;308;185;213;287;222;116;89;91;175;138;90;114;123;113;203;170;161;263;337;290;251;304;228;107;101;120;119;100;106;112;170;123;148;147;148;262;148;122;283;368;355;86;110;49;102;150;126;90;152;151;149;175;114;251;201;243;250;202;282
8:21:06;30.4;62;145;110;145;214;110;136;147;146;209;194;148;220;229;168;340;201;264;94;109;135;136;151;74;127;132;232;184;159;168;186;175;239;330;223;304;114;123;92;69;128;66;185;136;159;229;188;167;311;246;199;202;256;267;85;82;149;63;101;219;113;70;123;247;159;212;197;310;227;343;359;286;105;56;120;108;140;132;108;155;194;208;154;213;198;191;239;288;298;395;86;210;97;132;70;198;140;124;118;114;172;203;146;256;143;154;357;195
8:24:06;30.3;101;98;177;120;195;169;136;204;69;195;181;231;157;207;157;190;224;330;112;96;78;128;115;95;141;140;151;246;175;132;179;177;206;234;198;292;76;95;108;141;138;94;149;201;111;202;213;159;279;161;214;126;130;287;98;56;89;162;120;132;115;176;155;207;204;123;233;371;319;252;222;248;72;124;123;127;158;92;126;97;150;176;135;198;292;231;163;244;307;219;97;155;140;104;88;112;169;143;152;174;158;173;171;230;216;164;248;237
8:27:06;30.3;92;112;134;63;123;82;98;117;130;252;200;221;214;201;225;189;268;246;94;105;127;147;142;51;162;131;92;246;209;282;296;193;198;173;193;209;28;142;114;73;73;163;139;149;99;194;187;275;264;141;308;220;283;296;62;114;118;83;103;89;140;126;179;314;172;148;215;214;238;215;278;257;92;61;111;100;170;140;116;184;154;155;133;179;295;252;215;285;265;259;60;164;127;109;153;99;117;165;72;160;130;156;188;184;139;190;268;243
8:30:06;30.3;115;56;38;88;74;133;146;160;177;117;200;157;147;308;324;284;215;259;109;75;142;130;93;116;122;193;150;282;223;171;212;217;182;232;240;239;62;25;123;118;120;138;136;102;214;280;297;185;220;319;225;277;165;269;188;101;111;141;91;120;95;106;157;222;171;280;224;238;217;212;282;321;50;63;63;147;144;51;129;110;125;211;151;112;151;228;276;297;277;265;119;178;69;86;155;131;91;104;186;213;122;136;235;223;229;295;192;242
8:33:06;30.3;82;46;66;125;162;56;92;104;176;204;221;278;184;243;232;251;228;209;102;97;79;122;116;91;109;169;163;250;113;196;223;232;155;294;207;233;163;144;82;134;149;131;222;87;137;261;211;217;287;186;233;255;214;244;63;60;88;64;93;83;57;189;136;159;178;293;270;227;342;251;211;250;108;150;108;110;126;175;66;230;111;147;106;193;168;137;240;240;271;157;131;162;60;183;123;116;158;144;94;112;170;160;170;134;284;183;289;247
8:36:06;30.3;84;122;64;139;121;94;157;135;123;224;177;175;258;204;227;143;202;189;86;41;103;100;128;101;149;121;117;193;223;199;180;220;194;157;250;346;71;70;94;42;116;89;227;110;105;276;245;196;188;221;232;238;282;188;78;76;50;73;161;107;96;105;97;125;263;157;229;259;216;217;243;351;52;38;110;111;100;120;145;71;130;183;156;176;178;163;195;258;315;303;174;139;126;152;89;90;106;131;164;95;212;186;222;165;199;231;302;263
8:39:06;30.3;34;100;126;161;98;133;211;127;86;243;169;151;226;195;203;205;243;268;113;87;104;137;83;89;168;163;142;182;205;143;227;205;271;181;137;152;128;30;62;127;109;97;144;134;173;195;198;259;220;273;202;229;269;337;87;61;77;94;75;88;104;142;117;143;95;140;261;248;295;250;205;223;57;79;107;84;138;100;146;53;171;119;177;166;203;225;260;246;231;396;74;120;80;119;117;82;122;149;93;148;177;185;142;203;280;151;315;189
8:42:06;30.3;72;121;111;157;129;142;144;138;106;248;192;125;164;174;159;226;272;233;127;50;120;81;156;63;153;167;118;189;127;168;180;217;167;151;170;134;60;34;159;114;139;89;176;105;200;180;257;185;231;238;235;218;259;151;113;105;87;120;69;141;68;119;150;227;181;238;323;229;280;217;248;233;139;61;151;105;139;109;117;93;133;164;150;193;179;163;180;248;176;222;72;94;111;115;155;120;92;94;164;150;250;82;172;162;344;269;255;318
8:45:06;30.3;89;75;67;120;72;115;133;207;162;173;196;211;206;176;147;226;263;190;74;89;108;109;126;141;208;185;124;159;172;105;293;192;159;247;212;220;147;82;77;83;120;111;116;151;104;287;229;108;228;176;201;273;247;228;111;75;75;68;97;127;172;168;125;156;164;201;262;270;236;252;160;234;99;91;163;113;124;69;90;179;94;292;167;137;144;234;268;272;243;234;78;94;137;124;154;72;139;105;198;205;158;174;188;181;213;217;227;331
8:48:06;30.3;140;33;125;94;173;185;156;99;124;142;121;203;127;182;220;237;301;294;131;78;95;129;83;96;145;215;144;190;172;169;185;227;241;254;170;275;58;71;129;107;165;106;123;188;174;165;197;127;212;192;289;152;223;225;85;114;108;141;106;119;137;144;179;217;232;112;240;213;238;120;239;273;108;101;39;116;107;139;77;82;160;200;142;136;301;203;276;192;280;269;111;51;125;113;67;165;143;156;107;178;230;155;139;240;186;161;276;249
8:51:06;30.3;92;111;53;155;128;83;155;103;131;219;150;200;189;242;157;164;228;183;93;81;50;88;97;82;205;95;145;199;154;178;189;176;210;232;220;270;94;93;97;79;128;119;107;191;132;258;290;139;213;153;130;135;227;233;74;78;129;128;94;120;124;109;185;182;226;164;295;276;179;253;253;225;34;66;72;114;108;66;119;112;107;206;113;217;264;202;178;271;160;207;149;154;106;85;120;108;174;132;149;200;141;258;171;155;164;194;208;178
8:54:06;30.3;72;144;138;166;135;101;96;173;193;141;202;203;244;178;206;122;183;160;76;66;114;155;146;98;180;147;113;204;185;209;265;280;132;209;220;125;48;91;72;98;118;120;159;167;136;169;227;232;167;119;302;175;178;237;132;75;69;119;91;84;159;118;144;188;129;189;283;231;239;257;155;176;123;51;72;90;113;42;79;217;175;190;201;159;145;190;213;139;188;219;65;82;130;145;89;114;140;168;155;201;145;172;125;176;174;169;281;252
8:57:06;30.2;60;142;138;58;168;117;161;107;100;161;221;218;162;221;178;264;152;211;118;128;67;171;42;73;183;133;183;196;228;167;155;119;241;171;80;183;149;131;42;173;142;124;128;153;84;196;108;138;197;272;178;128;136;165;77;93;54;57;91;117;139;83;160;151;172;285;202;283;268;125;268;313;93;52;105;80;82;82;164;124;78;159;225;100;213;235;241;203;188;196;73;105;64;34;61;101;168;114;123;161;170;204;180;181;237;219;235;244
9:00:06;30.2;50;91;113;131;124;147;136;94;137;195;238;170;146;180;247;218;312;155;96;33;105;103;118;82;196;144;129;173;154;179;170;198;201;217;178;182;72;114;83;54;84;196;149;100;178;232;154;133;130;159;180;192;159;259;71;99;41;43;88;95;189;116;119;159;221;178;242;223;174;192;233;173;52;87;90;73;114;134;108;159;149;167;115;135;202;235;167;216;196;194;120;88;94;110;109;113;160;129;82;102;136;169;163;131;217;239;259;264
9:03:06;30.2;110;78;68;83;100;70;146;160;121;157;127;214;161;132;132;115;188;208;103;78;160;83;186;81;115;202;113;256;203;165;214;338;292;174;203;177;68;81;38;34;60;56;154;181;109;164;201;152;133;265;142;164;215;246;97;78;115;103;84;90;208;152;124;191;170;228;303;118;236;231;202;272;39;66;136;74;54;80;119;127;91;147;226;147;217;186;180;371;220;309;117;119;164;89;112;208;131;132;93;214;141;122;97;201;231;222;208;297
9:06:06;30.2;100;89;66;129;118;85;127;119;120;116;222;172;168;143;144;207;183;257;51;111;135;126;120;99;167;143;90;190;199;121;196;228;131;118;171;277;87;110;96;137;181;86;123;133;147;158;115;166;178;167;242;164;181;263;117;86;109;111;39;81;160;71;151;175;190;123;181;217;124;259;274;211;46;115;85;117;79;95;172;116;97;140;161;151;219;218;174;257;307;221;99;129;83;98;139;95;76;119;122;100;208;92;227;236;292;273;193;225
9:09:06;30.2;96;98;119;132;155;70;95;100;86;219;122;156;239;194;239;218;302;211;49;52;132;130;135;76;146;190;117;247;70;194;162;204;191;291;170;165;119;88;74;75;116;81;115;133;170;244;162;185;170;200;235;168;179;204;72;105;140;115;117;135;94;123;54;141;74;141;234;182;187;183;189;236;122;140;90;46;92;66;104;107;141;127;195;171;233;178;187;294;278;146;86;100;110;138;128;81;126;144;64;103;136;157;213;123;244;260;245;272
9:12:06;30.2;119;125;91;82;103;108;161;142;182;109;203;208;168;218;188;206;187;172;54;129;92;135;100;105;104;99;69;157;178;150;223;219;180;202;196;334;57;70;31;78;99;90;149;126;129;105;192;189;202;203;177;203;211;200;104;117;103;76;111;100;134;135;149;182;146;212;172;189;144;146;167;205;150;99;96;143;135;150;99;96;105;210;108;200;253;229;293;226;223;299;123;80;116;144;120;108;144;194;205;107;155;141;206;195;151;238;260;267
9:15:06;30.2;63;67;123;146;160;70;84;123;105;174;160;202;162;271;238;201;212;149;89;41;126;127;115;53;138;164;123;159;160;189;195;142;195;183;160;173;123;43;87;137;155;100;155;149;184;181;172;104;266;199;215;146;161;229;56;77;137;103;60;109;150;251;113;218;187;161;313;198;152;196;188;289;85;103;67;124;109;130;98;92;121;75;182;190;304;135;265;255;250;210;97;110;179;113;121;137;76;94;172;211;177;130;246;158;239;198;241;223
9:18:06;30.2;74;178;71;116;116;91;123;117;111;160;106;210;154;139;153;160;240;146;71;53;120;104;63;88;78;105;129;134;201;112;183;244;211;152;213;220;133;146;79;45;118;139;112;108;90;149;120;180;117;179;172;239;289;193;54;96;66;104;52;82;112;183;148;162;146;143;328;170;167;241;266;192;126;62;129;149;80;77;115;144;129;140;192;162;197;137;112;290;173;272;71;71;53;174;91;130;132;152;133;127;170;157;105;146;163;262;194;292
9:21:06;30.2;38;19;85;163;157;108;145;91;149;95;181;255;166;155;140;190;208;240;117;103;146;69;96;149;141;207;73;141;72;264;180;153;171;203;183;175;42;86;129;103;111;55;128;127;154;212;206;104;156;150;117;193;154;101;85;101;82;130;112;97;86;101;191;248;180;171;184;264;157;165;194;195;53;86;67;154;81;88;149;118;99;171;159;117;124;218;168;274;208;143;62;116;123;89;118;121;84;254;119;99;73;145;195;217;233;202;210;223
9:24:06;30.2;183;147;79;132;104;123;139;151;101;120;149;170;202;217;172;153;170;120;124;50;148;60;84;30;172;153;134;227;113;195;240;145;175;185;181;153;66;85;68;88;85;80;126;103;128;126;165;222;214;226;215;211;279;155;103;80;154;105;114;167;85;155;147;175;119;96;211;256;178;202;245;140;141;64;96;99;57;76;102;115;46;95;140;104;290;237;242;288;237;235;64;150;43;47;179;44;88;134;147;135;122;97;127;216;222;248;244;228
9:27:06;30.2;106;52;74;157;70;174;223;151;166;170;137;137;162;114;180;140;150;128;107;43;49;127;133;78;239;137;155;234;152;217;190;183;99;208;199;192;54;70;114;97;78;110;92;111;107;147;212;109;172;175;162;240;210;162;53;55;83;102;73;131;82;118;90;135;192;201;260;132;198;186;199;144;95;87;68;54;69;128;113;100;84;184;175;165;149;222;237;182;170;218;216;113;93;75;147;151;164;126;138;90;153;212;107;192;134;242;296;169
9:30:06;30.2;97;56;80;108;100;100;123;105;163;150;52;191;170;46;206;230;182;274;92;101;79;102;88;79;86;87;134;175;137;181;201;225;162;222;164;155;78;78;73;81;51;64;108;68;44;184;151;165;146;176;246;129;196;275;113;40;104;92;95;100;89;120;109;119;176;218;179;175;296;150;210;226;46;103;120;117;64;120;141;150;110;178;128;149;156;152;156;199;239;235;142;124;60;150;95;105;155;68;115;107;171;116;167;244;108;316;254;288
9:33:06;30.2;50;116;116;114;176;157;118;95;93;202;109;162;142;165;215;166;169;132;111;107;104;118;135;82;101;151;150;134;123;142;157;64;172;133;113;161;63;47;90;86;89;87;136;120;91;144;170;153;58;239;172;236;172;244;85;128;33;95;87;59;155;133;149;138;174;195;148;182;123;268;139;231;76;65;71;34;160;114;166;92;156;177;133;125;131;281;176;204;213;207;115;77;108;125;95;162;134;95;135;131;157;97;156;157;174;207;179;235
9:36:06;30.2;128;85;64;138;40;67;153;133;208;186;191;146;76;173;119;229;199;182;95;65;97;99;90;113;120;191;63;155;94;237;167;152;104;223;147;204;63;81;114;85;74;94;44;110;184;174;185;110;133;208;159;322;177;143;54;129;90;101;69;74;88;78;110;168;165;215;320;248;192;137;160;302;31;53;43;82;105;28;150;152;80;217;151;187;177;215;172;195;190;266;125;114;141;122;106;162;128;133;136;165;225;103;140;202;96;188;267;189
9:39:06;30.2;50;91;70;87;195;76;134;84;121;177;145;143;139;202;227;233;219;261;101;36;106;98;115;126;173;126;140;178;191;110;174;152;237;163;192;230;147;141;91;98;74;113;159;131;107;181;215;69;132;142;213;208;219;174;33;109;113;84;83;125;178;143;110;145;112;187;149;219;318;191;182;192;157;97;138;70;32;41;130;107;85;138;132;235;155;252;192;227;179;159;139;127;57;11;53;121;99;219;175;99;161;127;119;90;191;185;242;207
9:42:06;30.2;75;62;143;162;119;97;102;84;67;220;238;156;176;79;198;97;191;130;83;89;118;108;140;64;56;213;87;162;172;110;106;141;219;190;180;169;141;93;84;87;87;142;94;82;78;189;205;250;230;168;118;192;183;100;97;120;96;72;51;68;111;171;104;172;139;152;208;205;203;125;159;155;57;75;140;92;106;37;158;83;172;115;157;238;245;178;182;147;140;200;81;47;145;93;111;104;97;149;184;68;147;124;232;170;134;181;242;246
9:45:06;30.1;75;56;57;104;132;72;123;82;72;190;143;193;208;211;236;190;185;175;50;47;96;147;106;81;161;136;48;118;127;124;163;166;142;238;145;183;88;65;78;95;102;103;126;120;157;167;219;125;179;218;138;183;203;225;81;112;86;154;96;25;193;160;102;180;172;164;161;192;161;152;189;123;54;78;74;101;54;47;87;149;43;126;123;158;111;175;187;210;73;273;107;95;71;116;84;119;76;114;23;156;134;101;122;167;214;162;263;199
9:48:06;30.1;66;81;61;113;96;39;93;85;142;129;145;240;128;156;233;155;188;199;56;86;79;92;109;106;114;89;100;216;82;139;166;150;190;158;105;165;129;91;71;118;91;37;93;92;123;182;125;174;179;221;258;225;133;127;65;84;135;116;94;127;148;121;122;198;113;127;203;209;158;153;226;147;71;84;43;137;72;53;80;123;157;162;119;121;224;184;172;226;170;211;154;98;141;81;70;82;139;234;110;69;201;116;125;176;184;272;267;254
9:51:06;30.1;73;116;93;122;103;180;102;233;67;88;118;164;190;96;97;213;188;211;78;58;105;158;173;95;164;124;104;190;126;211;195;144;146;290;184;181;74;64;103;99;95;125;131;93;91;181;143;147;122;167;275;206;139;223;42;66;64;128;163;144;98;79;107;139;187;155;204;185;135;171;147;246;108;34;85;73;49;18;64;62;106;137;113;117;100;155;215;214;200;185;121;70;103;71;104;70;87;196;89;185;108;200;118;145;145;185;227;143
9:54:06;30.1;118;112;108;149;134;141;75;115;151;216;214;178;192;152;208;105;184;102;49;82;122;99;141;91;130;87;61;148;110;152;149;91;202;179;136;196;89;70;101;99;69;76;177;131;153;110;134;189;176;116;179;209;163;128;64;102;134;86;100;74;111;71;97;71;149;161;155;215;134;212;145;179;66;59;58;33;123;54;73;89;135;251;171;123;186;175;190;196;170;179;57;113;54;116;114;115;187;105;93;140;143;136;148;131;132;227;158;225
9:57:06;30.1;108;128;92;122;91;101;91;68;113;198;177;151;160;119;91;190;206;235;103;56;57;116;83;106;89;119;138;123;171;120;57;197;89;151;184;189;89;60;93;91;149;119;147;138;152;129;116;155;196;182;153;225;135;136;78;81;98;102;79;90;165;115;163;110;135;164;125;224;212;222;119;203;16;90;77;45;103;77;81;135;96;199;133;127;283;211;213;198;174;161;90;88;148;137;138;80;94;91;150;94;168;104;180;101;130;206;215;204
10:00:06;30.1;116;100;73;83;109;111;134;124;115;134;127;108;186;164;151;153;90;215;55;89;77;131;117;62;129;128;130;164;151;105;176;160;196;228;192;126;37;143;46;154;99;55;102;38;137;132;151;168;152;172;95;186;114;180;96;52;53;75;79;80;151;119;154;185;130;121;245;132;164;204;143;205;68;159;33;76;92;73;88;41;155;110;221;227;152;239;99;223;213;135;44;85;70;121;75;46;92;127;84;161;175;112;158;80;177;171;188;154
10:03:06;30.1;49;129;116;53;71;39;126;112;125;164;142;123;177;226;143;129;283;162;77;44;178;148;70;152;223;177;112;230;110;96;138;129;98;199;206;166;62;72;81;100;179;45;106;117;101;220;176;163;89;111;166;183;95;163;160;79;88;78;35;127;104;167;171;142;210;193;197;141;162;198;148;154;68;98;128;67;54;56;97;79;75;134;73;115;182;157;159;199;172;205;72;59;79;89;96;81;96;88;124;91;200;161;134;134;223;188;186;281
10:06:06;30.1;100;84;83;95;93;102;108;120;107;101;130;117;177;118;167;158;175;154;94;72;76;103;61;48;148;157;49;175;163;205;106;175;120;94;182;196;105;101;124;91;123;121;38;96;136;183;158;92;144;105;187;202;139;121;47;71;87;62;77;92;143;114;47;137;125;131;148;216;142;207;165;203;103;119;108;82;100;72;119;100;103;200;126;152;191;126;229;168;171;224;95;59;99;143;119;104;59;90;129;153;150;122;127;178;185;212;208;277
10:09:06;30.1;60;59;90;64;88;91;58;128;117;129;193;140;163;225;96;216;152;194;129;65;92;87;122;82;125;136;140;133;86;67;149;105;137;212;191;229;101;63;78;106;122;74;97;113;112;103;156;118;197;200;165;170;169;173;53;59;60;37;71;97;107;105;78;188;105;104;261;170;127;196;156;229;46;82;113;134;127;21;54;139;154;151;140;198;136;287;147;197;164;171;118;146;117;116;264;143;115;116;77;146;195;169;93;173;174;319;130;255
10:12:06;30.1;90;41;78;67;87;58;98;64;126;114;106;182;72;211;211;88;203;132;58;84;85;47;48;91;80;58;101;195;83;180;156;169;180;166;140;229;104;80;59;131;102;57;114;104;154;154;90;142;143;159;129;119;187;164;72;45;76;65;92;51;170;117;104;176;186;144;137;240;128;105;217;159;92;45;101;58;34;30;43;99;157;104;158;76;116;147;175;200;157;187;115;73;61;141;80;43;55;155;67;110;194;124;143;97;141;225;139;182
10:15:06;30.1;68;72;32;146;71;66;93;50;86;143;143;158;113;99;148;165;235;192;122;97;89;115;101;72;247;120;90;200;155;123;211;120;159;180;134;80;79;92;80;189;97;94;94;120;116;124;120;120;58;127;193;169;182;182;51;62;66;97;67;129;80;99;46;134;137;155;228;159;156;220;173;117;67;137;76;63;110;122;133;109;93;209;109;142;158;248;220;211;145;250;86;156;108;112;103;133;132;119;139;178;125;134;165;196;202;176;190;192
10:18:06;30.1;139;80;67;56;101;153;151;125;123;131;177;141;159;158;152;104;165;176;104;49;65;114;159;79;132;104;161;167;121;232;133;91;108;223;167;148;34;62;65;61;152;132;181;110;136;176;171;113;122;135;68;109;206;89;67;97;51;111;53;108;214;102;94;203;125;131;163;189;125;182;188;139;58;42;31;96;144;61;127;83;76;108;144;98;120;112;139;142;183;186;62;109;86;88;137;93;124;157;60;139;139;198;81;204;93;252;191;195
10:21:06;30.1;83;60;50;85;72;122;68;119;73;131;164;144;210;190;166;149;236;119;62;103;82;107;121;85;48;182;152;140;129;113;139;110;170;162;120;140;64;117;88;61;116;82;74;151;113;172;137;155;166;155;134;155;110;202;76;117;51;105;99;70;142;151;195;102;137;162;168;258;191;201;161;171;85;87;33;40;104;0;160;62;53;160;140;178;229;135;148;170;189;113;107;133;90;170;89;93;51;87;165;115;147;157;128;211;162;231;222;232
10:24:06;30.1;81;94;64;59;105;126;204;114;164;168;135;155;171;134;118;269;175;146;93;81;101;149;123;95;105;66;97;134;157;133;65;134;124;207;107;243;73;137;66;124;118;110;120;96;45;146;136;150;192;137;171;181;164;159;91;30;79;42;83;86;114;81;73;158;153;171;139;166;155;251;164;179;68;86;84;99;23;103;32;52;74;73;98;109;115;180;169;247;200;232;100;94;127;29;46;74;172;139;164;68;164;112;243;140;193;276;216;167
10:27:06;30.1;44;49;32;106;119;82;159;131;105;172;120;139;124;120;202;146;179;149;68;126;103;97;74;74;155;97;105;133;118;147;157;105;108;171;99;159;36;76;68;86;67;74;139;97;114;175;100;197;111;219;129;139;135;100;109;91;45;55;181;65;113;54;107;175;172;144;178;129;118;202;128;178;47;134;60;75;108;80;109;119;130;111;116;108;188;127;154;226;153;263;78;54;90;104;109;104;75;49;148;157;173;130;158;88;152;202;117;184
10:30:06;30.1;33;100;107;102;134;144;98;98;123;169;110;171;77;133;193;119;169;120;54;102;130;71;101;75;135;146;84;131;50;218;98;143;75;235;283;111;44;40;88;81;71;93;104;100;120;90;124;140;93;195;145;120;145;172;48;99;107;57;71;77;104;182;220;160;200;213;151;239;121;100;191;199;61;125;51;96;82;72;89;131;140;143;170;108;191;229;134;140;138;276;120;56;153;142;91;95;143;62;64;192;113;165;137;69;180;180;162;157
10:33:06;30.0;112;67;26;67;72;135;140;105;98;232;69;102;81;189;118;122;212;165;74;102;66;76;79;94;92;156;199;140;67;70;153;150;109;138;165;239;59;73;52;93;60;119;122;176;175;111;84;129;176;137;194;177;183;177;65;28;83;132;111;125;200;128;143;150;149;204;168;223;148;179;214;200;140;69;59;114;88;77;100;94;82;93;216;90;136;148;141;156;169;277;132;90;126;82;71;86;74;173;103;173;127;104;89;131;144;95;169;140
10:36:06;30.0;89;99;46;98;133;48;126;75;113;122;117;114;120;116;112;103;171;226;103;53;74;42;92;82;121;124;135;155;113;91;130;171;131;87;139;118;33;106;60;106;123;82;79;69;84;149;202;139;173;234;120;173;140;126;52;44;68;138;51;68;43;110;131;142;199;104;121;150;95;143;129;165;16;100;82;89;43;62;118;94;87;122;102;156;190;113;156;220;153;209;88;108;74;100;162;42;97;37;106;60;188;80;224;94;189;231;123;188
10:39:06;30.0;83;106;70;94;134;87;123;104;71;143;99;233;161;138;128;136;191;149;86;69;56;55;147;86;62;148;131;107;105;137;107;167;80;205;129;152;110;56;76;74;93;105;90;92;122;164;182;147;105;166;109;127;152;128;77;116;82;61;49;88;166;160;76;158;177;143;111;171;223;194;184;166;56;91;50;41;96;52;77;108;54;127;159;133;202;206;133;185;154;156;77;103;40;69;63;124;169;80;120;159;200;173;93;124;139;233;196;135
10:42:06;30.0;96;48;44;136;142;77;65;97;200;174;196;212;139;158;110;157;166;198;37;54;68;51;51;79;94;110;149;108;156;199;125;169;204;127;136;208;95;71;96;52;110;93;77;77;70;114;193;97;158;162;139;125;147;90;81;103;101;115;92;101;121;136;111;134;142;98;143;198;188;188;226;194;42;26;69;115;114;60;104;103;77;193;174;162;104;147;175;159;150;196;40;118;92;131;148;105;123;112;71;103;127;137;203;101;181;226;130;197
10:45:06;30.0;80;89;122;155;88;72;97;93;93;109;169;185;142;214;157;134;129;84;34;119;72;72;46;40;112;112;62;115;115;126;241;128;148;175;184;78;71;111;56;31;81;77;95;158;89;140;103;183;180;100;124;199;150;147;52;96;70;91;93;85;85;136;44;95;99;131;191;213;126;252;169;141;58;102;68;74;139;43;132;114;121;100;97;103;124;111;159;204;158;143;98;30;81;16;42;136;75;74;85;168;130;105;164;118;164;278;223;132
10:48:06;30.0;71;60;77;112;65;44;59;70;68;64;145;186;105;142;78;200;168;110;56;83;47;71;50;50;99;113;95;180;112;128;215;149;190;185;102;166;70;68;67;113;48;96;123;66;103;199;169;177;109;128;147;114;103;149;82;52;41;137;29;57;107;106;149;140;122;138;130;115;87;150;226;90;75;42;71;107;57;93;118;103;151;110;135;147;118;149;131;215;128;124;85;68;93;71;58;103;59;110;81;124;119;101;136;169;131;144;190;138
10:51:06;30.0;60;57;38;121;101;101;116;92;135;139;124;75;113;149;219;69;172;175;100;60;55;191;116;75;91;92;150;118;104;186;133;155;87;119;186;226;1;67;56;187;125;41;77;96;61;121;122;188;139;225;195;183;65;108;60;62;58;41;49;129;101;83;128;172;180;133;164;150;141;136;134;144;31;59;30;126;64;106;91;67;69;61;126;115;175;135;179;192;162;202;85;50;89;64;80;99;90;109;138;193;234;184;129;211;108;162;163;209
10:54:06;30.0;67;65;49;107;84;70;104;101;65;194;182;108;140;116;78;94;184;175;75;31;87;81;117;90;141;142;64;79;88;104;133;138;119;143;120;76;45;29;139;122;120;74;86;78;150;254;146;160;139;84;162;142;115;134;141;71;124;123;59;83;100;83;53;174;194;106;172;169;176;149;162;211;96;65;93;110;77;128;139;72;68;202;88;136;77;224;109;154;109;205;85;95;138;161;150;96;90;77;94;104;92;89;184;156;121;177;197;170
10:57:06;30.0;73;91;75;69;60;121;94;104;139;149;102;177;156;77;113;152;99;116;69;21;54;40;107;49;114;124;161;185;104;95;155;87;110;101;123;167;76;80;74;133;43;126;121;78;141;201;107;179;126;93;87;176;135;186;84;49;74;115;85;66;102;106;67;234;162;116;132;163;162;203;197;175;107;72;58;73;106;66;69;178;97;117;110;173;173;227;167;103;132;260;52;107;109;103;47;116;80;102;139;114;153;77;199;69;182;118;196;123
11:00:06;30.0;83;54;98;71;119;79;124;119;162;129;137;131;89;146;100;123;174;130;57;61;42;110;49;103;144;169;115;140;106;115;134;181;140;250;159;204;33;48;56;73;78;141;104;153;128;117;165;125;189;131;112;113;169;135;35;134;51;74;134;112;87;88;84;127;72;131;186;124;158;130;172;158;89;35;55;95;62;35;19;72;96;114;94;106;172;74;152;301;120;144;67;64;92;72;101;49;54;86;109;164;76;73;114;152;181;184;165;123
11:03:06;30.0;67;105;57;121;117;77;156;61;85;75;55;168;125;133;165;134;151;117;91;37;48;106;115;75;138;123;133;99;107;59;149;130;75;144;130;70;65;42;50;34;54;113;131;55;95;132;145;123;163;147;123;108;162;89;40;65;80;108;55;56;112;156;49;124;130;80;116;137;195;170;105;144;82;99;52;95;77;3;67;101;138;103;143;77;209;147;148;154;101;202;90;115;16;107;64;84;107;106;209;138;125;84;143;119;138;230;202;165
11:06:06;30.0;110;67;10;73;77;62;116;120;125;121;77;172;73;194;137;232;160;200;75;93;65;122;116;150;105;93;133;122;104;133;142;134;152;146;136;217;54;29;41;82;69;105;147;88;162;188;127;144;117;111;70;158;216;120;87;65;27;83;114;43;135;135;82;90;79;153;104;137;126;133;150;180;68;40;50;50;73;32;43;69;36;132;127;135;124;178;148;174;237;110;110;109;90;60;146;87;52;70;56;182;83;126;157;208;123;202;253;212
11:09:06;30.0;106;43;75;81;83;52;144;97;128;131;112;120;118;126;104;155;171;186;60;75;45;101;23;109;132;124;155;153;184;194;140;159;105;181;171;98;46;87;47;25;64;55;108;110;52;117;120;151;150;110;101;154;177;204;72;65;70;34;90;73;37;142;119;186;137;132;147;107;146;132;178;108;42;55;35;102;57;92;58;65;84;84;104;119;124;99;85;144;147;155;80;71;87;70;101;117;138;101;70;152;114;165;163;118;67;131;138;134
11:12:06;30.0;71;38;100;93;78;60;106;88;118;110;79;134;138;134;139;158;126;151;98;48;30;123;185;78;127;128;103;153;124;182;181;103;166;124;96;131;29;75;107;66;104;112;116;110;103;118;62;94;102;150;184;152;163;117;119;89;114;97;40;157;141;78;97;145;125;155;191;104;139;123;158;180;8;80;20;87;70;126;78;66;73;118;138;151;106;173;155;198;109;152;61;70;108;50;104;93;70;90;106;100;146;59;127;122;142;154;215;157
11:15:06;30.0;89;36;11;103;146;73;63;134;78;124;70;79;121;162;206;103;114;128;72;85;64;101;62;55;104;124;70;105;86;80;94;118;173;182;138;198;93;91;42;115;85;74;103;107;114;145;93;82;145;186;113;105;212;203;88;52;80;15;101;62;107;56;138;215;195;198;272;149;151;129;104;168;132;50;96;25;98;82;44;69;136;102;125;85;152;71;187;159;245;130;173;75;125;69;113;88;96;81;75;41;115;125;127;233;41;215;125;124
11:18:06;30.0;50;126;99;81;151;117;112;71;136;128;154;172;141;91;156;150;182;156;41;125;113;51;86;48;85;68;66;229;205;113;163;139;139;102;139;109;99;73;86;41;71;85;134;82;110;139;97;99;155;146;154;171;168;173;68;73;45;66;73;145;83;106;127;143;182;154;158;152;94;171;74;255;73;39;26;50;110;80;108;116;90;183;91;139;136;165;167;114;124;239;37;26;76;87;100;62;141;100;108;51;95;58;104;78;166;147;223;88
11:21:06;30.0;131;37;96;73;158;66;97;64;166;99;147;124;133;88;142;147;143;105;15;73;45;110;52;83;50;52;105;170;111;175;140;102;112;186;132;158;48;52;60;21;102;77;169;101;122;193;189;97;134;157;150;49;147;108;29;56;77;61;83;99;69;98;89;93;51;144;147;171;207;152;134;174;115;51;78;78;56;150;114;117;88;103;96;89;109;158;63;180;248;135;80;43;108;138;52;173;179;95;124;115;94;100;134;55;146;121;103;162
11:24:06;30.0;63;13;62;121;83;104;101;76;98;151;174;102;94;227;107;128;98;134;30;69;58;129;66;35;116;114;142;153;227;165;38;165;134;119;133;98;90;89;80;76;42;106;98;76;112;133;93;87;109;124;82;80;178;119;126;49;55;28;64;84;75;102;92;197;125;155;195;146;119;84;103;190;36;34;99;111;90;106;51;103;85;161;71;94;122;125;129;173;154;200;31;80;67;104;64;136;122;30;90;44;75;120;113;180;225;169;168;144
11:27:06;30.0;77;82;44;56;107;79;101;64;105;114;116;117;122;103;144;82;131;101;115;67;34;85;91;120;150;127;127;157;170;154;87;103;112;165;149;106;50;85;65;51;75;98;206;83;94;89;150;105;155;176;94;250;148;116;87;38;105;62;119;73;91;51;98;119;158;214;144;121;161;194;189;139;69;82;110;83;74;56;67;97;83;148;175;208;148;147;135;181;49;167;34;97;89;42;91;103;56;104;72;127;176;135;113;168;152;178;142;195
11:30:06;30.0;47;105;40;53;134;49;145;112;114;146;149;125;167;175;128;120;61;178;38;65;150;75;60;85;141;99;95;102;114;127;144;90;138;137;168;237;42;53;65;40;91;120;73;44;139;56;104;162;250;81;110;154;153;173;12;141;36;86;108;133;110;108;101;167;125;232;144;177;163;98;121;108;81;96;105;85;124;83;78;138;105;130;58;99;156;131;76;176;173;104;112;40;68;68;158;83;123;52;105;99;92;134;123;160;118;203;221;228
11:33:06;30.0;156;59;83;113;80;71;99;118;150;82;105;132;129;71;111;141;92;159;24;39;71;98;48;85;123;77;152;79;140;120;143;127;109;169;121;219;82;84;87;145;89;54;34;83;91;117;92;71;119;133;112;180;118;125;46;46;109;88;56;41;101;53;72;167;69;134;170;122;112;163;186;130;31;66;65;63;87;57;29;65;72;184;84;142;121;177;162;223;168;121;103;117;52;124;101;121;86;82;86;60;130;159;143;114;103;121;270;149
11:36:06;30.0;97;75;67;110;118;100;66;104;62;144;91;77;124;132;148;138;149;116;69;90;58;83;113;120;116;62;79;155;134;74;79;169;118;111;169;148;45;78;38;33;60;77;96;53;89;82;170;113;85;123;95;138;140;96;110;46;85;84;102;119;80;39;98;113;93;148;134;182;157;76;178;179;38;72;36;101;100;65;92;78;95;85;102;92;108;107;144;172;126;127;108;58;44;88;29;114;117;67;96;123;86;147;209;137;106;160;132;133
11:39:06;30.0;83;50;94;123;98;64;63;140;46;150;83;77;138;88;143;105;249;171;43;44;54;51;73;70;115;93;99;146;127;154;102;115;260;68;144;179;83;61;52;70;84;134;86;150;115;183;114;77;142;132;107;122;96;118;69;70;77;67;92;70;101;62;62;144;133;96;196;119;118;140;173;171;123;86;65;47;68;141;147;81;120;49;123;141;177;119;159;160;100;125;75;80;76;156;59;117;91;63;85;126;109;109;60;81;151;96;143;171
11:42:06;29.9;87;40;43;119;77;69;129;76;215;121;124;114;117;66;162;154;156;102;35;57;61;114;89;94;129;136;22;110;117;146;96;75;127;187;130;144;122;78;119;90;92;128;96;133;124;173;196;177;148;91;49;163;131;58;52;51;24;35;93;53;54;117;71;142;130;176;125;123;113;129;157;97;59;116;36;19;68;97;94;77;59;198;139;126;102;142;126;146;187;164;100;53;62;95;85;69;108;126;110;91;94;99;159;181;102;141;173;116
11:45:06;29.9;57;89;101;90;50;62;59;83;56;148;107;150;176;151;139;109;171;87;86;45;95;90;99;54;113;116;143;142;91;126;136;77;151;125;75;136;89;43;24;88;124;69;111;101;46;114;160;105;66;211;164;102;127;121;71;15;64;28;96;70;82;121;93;89;144;137;196;116;101;138;174;142;38;85;48;43;107;50;102;112;59;52;119;125;140;82;116;171;147;129;82;87;106;68;44;137;80;70;104;77;178;94;81;192;76;214;179;212
11:48:06;29.9;67;69;46;103;84;103;131;60;117;180;57;108;52;131;90;105;202;71;114;44;53;128;125;58;87;127;100;129;68;79;148;158;199;133;127;109;72;95;59;76;37;64;139;95;103;70;93;135;147;76;93;131;174;137;112;55;58;80;65;91;159;68;101;156;167;201;197;168;111;154;200;97;70;57;66;102;85;74;108;95;82;71;95;124;95;92;172;279;107;164;54;92;58;60;54;89;61;52;79;71;91;149;106;128;104;87;122;151
11:51:06;29.9;18;81;31;71;116;67;126;122;100;199;43;97;140;60;114;130;133;162;64;98;6;124;75;58;123;176;124;60;86;142;152;80;63;135;110;147;54;101;51;68;50;144;85;75;117;138;178;154;219;148;138;215;76;176;24;65;82;101;11;84;104;84;72;161;90;119;170;167;126;130;69;62;43;146;78;119;119;51;140;97;55;117;149;90;173;97;168;105;142;129;108;48;72;55;109;152;46;65;141;109;98;85;142;102;137;150;143;161
11:54:06;29.9;25;63;76;67;88;90;118;62;104;79;139;102;121;70;88;155;128;177;85;47;41;127;75;118;167;127;135;67;188;204;97;126;130;140;119;141;51;75;70;111;66;110;149;67;111;140;87;117;76;123;107;132;102;86;27;51;56;85;88;89;128;99;61;167;172;119;178;114;171;131;128;137;95;51;66;109;91;72;98;105;110;141;122;75;160;143;157;97;100;134;55;81;76;37;40;95;145;87;121;91;102;121;110;89;160;61;157;156
11:57:06;29.9;46;95;91;82;112;87;169;77;58;201;105;133;132;187;110;170;68;136;41;92;107;69;92;51;57;123;64;97;82;157;129;83;74;168;138;115;52;59;21;49;101;51;117;94;175;109;153;126;173;73;201;107;117;100;38;17;63;85;59;89;75;112;134;83;79;121;144;122;150;211;82;163;40;47;55;95;41;73;56;95;133;139;84;120;134;152;104;119;191;174;104;46;81;57;70;53;56;48;80;113;202;163;105;138;94;112;155;147
12:00:06;29.9;97;33;42;78;54;88;94;47;125;139;48;116;149;129;111;157;148;152;45;58;72;38;65;41;67;104;85;90;115;60;87;160;167;108;112;143;39;33;75;63;85;57;112;93;77;123;204;48;167;154;153;153;92;140;142;125;98;93;56;107;93;76;107;121;109;153;142;134;135;104;83;80;45;42;103;83;80;31;91;109;133;72;153;97;186;157;150;112;90;187;59;116;77;124;39;71;93;65;39;179;121;100;118;164;148;152;133;197
12:03:06;29.9;46;74;130;101;155;91;103;76;106;119;115;109;114;167;97;110;150;195;50;38;97;86;80;48;138;68;89;56;56;143;106;102;109;237;177;186;1;47;64;55;29;128;96;74;70;124;200;213;105;159;127;143;198;97;67;77;94;77;71;77;118;73;123;135;176;130;48;104;81;82;118;181;49;82;41;38;102;81;94;50;110;134;120;83;137;101;111;127;169;133;34;81;32;144;86;41;56;82;68;85;146;91;125;125;162;169;123;188
12:06:06;29.9;70;90;58;73;130;69;104;74;85;216;107;117;121;104;149;128;151;180;19;50;64;109;105;79;56;83;155;104;116;122;109;129;117;152;116;156;61;63;54;81;78;71;108;63;84;137;83;103;134;100;148;60;147;163;53;44;64;100;58;56;54;117;83;127;67;137;88;198;130;159;184;163;38;66;46;48;134;74;99;67;56;88;108;113;167;100;188;88;138;139;80;109;17;89;72;82;96;85;144;139;59;96;114;76;128;148;239;227
12:09:06;29.9;61;70;49;77;142;63;112;139;87;168;125;143;130;109;83;131;117;132;77;50;44;56;78;76;152;72;74;105;75;93;165;150;133;113;82;108;71;55;69;91;42;127;44;73;85;102;74;109;107;95;202;147;150;155;42;68;64;81;84;115;132;116;97;93;102;178;173;160;128;130;116;63;49;68;36;58;65;93;143;112;67;132;91;141;130;115;112;140;135;201;37;82;78;67;32;96;36;124;58;137;149;78;53;77;149;92;138;99
12:12:06;29.9;80;42;96;57;109;107;64;119;131;99;101;116;159;123;91;178;102;77;44;73;111;33;73;144;70;80;88;147;70;129;101;105;117;167;172;171;85;55;62;87;71;49;132;121;119;33;128;84;85;121;175;75;82;104;99;59;86;79;59;70;30;84;123;91;133;162;151;102;94;122;62;128;52;100;61;65;35;121;108;78;127;164;109;84;134;153;135;124;97;104;90;88;71;29;40;70;72;68;76;130;114;76;88;121;108;135;135;193
12:15:06;29.9;87;88;17;39;74;72;120;95;137;95;111;101;94;142;157;120;147;110;76;45;63;98;123;61;84;105;120;139;65;73;192;109;97;131;99;109;85;89;91;66;108;46;84;106;32;90;111;143;59;96;109;78;205;81;87;74;94;62;76;61;113;77;99;128;183;135;128;141;102;90;101;168;14;85;20;73;109;49;148;117;94;141;100;104;95;104;183;131;172;172;84;57;54;107;77;86;46;77;183;81;144;133;155;83;68;128;142;106
12:18:06;29.9;20;42;51;67;64;73;110;78;134;75;122;87;136;89;79;129;127;105;76;111;66;80;57;65;86;102;139;71;95;124;145;140;72;151;134;81;119;52;63;81;110;108;80;90;23;131;136;167;114;100;126;109;131;172;60;77;92;57;58;117;97;90;112;221;160;131;189;134;152;122;89;138;48;49;47;58;21;32;55;78;151;148;80;149;119;122;64;105;122;167;75;96;45;121;74;55;50;51;77;90;80;150;86;173;79;16;176;106
12:21:06;29.9;36;82;121;99;131;61;88;118;154;110;55;146;71;100;100;136;186;106;49;54;55;66;66;90;129;123;101;141;131;88;128;73;127;57;119;70;67;112;108;84;90;87;105;65;84;186;130;172;108;166;162;56;149;134;60;55;57;83;79;71;56;82;104;154;108;119;159;101;114;203;98;187;68;47;58;95;73;22;88;95;94;72;95;89;149;135;108;122;186;163;56;73;61;124;82;42;115;75;61;37;90;118;138;141;101;165;115;95
12:24:06;29.9;64;56;62;52;119;73;57;102;72;146;76;213;162;163;161;122;154;137;68;73;100;93;146;55;134;111;77;69;63;126;121;162;102;109;255;157;39;83;66;46;92;56;62;82;104;69;176;105;115;132;85;112;197;89;28;33;75;78;48;140;92;138;149;65;112;160;139;122;177;186;146;156;52;48;104;40;52;45;89;59;53;124;154;81;177;132;92;109;104;155;75;94;49;77;158;57;95;107;110;95;100;119;98;121;117;175;109;95
12:27:06;29.9;43;41;41;104;85;104;41;121;73;85;105;87;209;131;119;97;136;187;45;53;90;51;123;91;78;106;145;68;94;63;149;41;113;108;218;153;16;31;103;57;111;88;55;110;113;61;106;86;154;118;117;157;173;124;83;49;29;55;89;17;93;86;184;171;112;135;105;155;164;151;74;154;60;36;98;144;68;76;71;9;109;79;158;133;143;223;247;169;119;200;60;114;83;68;73;122;94;62;22;82;109;101;127;90;106;110;152;220
12:30:06;29.9;87;93;47;96;98;117;98;86;109;113;93;145;97;77;145;96;102;215;65;31;46;129;61;109;76;151;138;93;85;140;52;105;65;164;172;85;61;43;97;40;59;91;68;98;102;87;92;134;119;130;115;119;117;133;11;39;40;63;89;62;98;99;115;95;81;119;96;107;150;125;143;147;51;48;94;41;82;42;42;48;88;132;139;66;26;155;122;148;125;154;85;104;63;86;84;116;84;100;82;117;142;84;132;120;141;183;159;144
12:33:06;29.9;47;44;28;55;62;80;81;95;62;79;107;155;121;82;120;75;214;101;88;47;86;52;122;172;97;109;111;67;79;49;76;110;112;91;197;206;62;76;85;49;92;78;106;41;122;104;78;96;206;88;94;64;65;115;66;62;92;77;93;81;101;101;100;133;155;135;122;154;108;106;149;99;81;87;40;35;54;103;74;100;10;97;81;133;98;103;176;71;115;98;79;86;82;40;92;95;80;65;133;116;79;23;226;105;115;158;170;129
12:36:06;29.9;59;132;18;168;92;149;75;78;76;142;139;20;74;182;74;64;66;127;90;99;39;146;95;63;99;96;103;95;90;71;113;125;71;156;149;142;71;111;36;50;98;66;41;68;139;168;106;125;145;57;57;116;88;134;81;93;39;127;67;116;89;72;29;154;67;124;91;136;124;83;84;170;58;57;70;104;102;76;51;120;52;143;95;113;114;193;98;83;122;139;90;98;53;114;125;53;49;55;69;169;140;99;183;144;89;204;164;252
12:39:06;29.9;79;48;55;90;75;57;59;100;77;154;90;142;147;153;118;118;119;101;88;42;51;88;131;120;113;78;70;91;139;74;108;172;96;54;77;61;31;38;97;76;71;90;137;126;67;135;114;51;62;72;122;138;84;120;29;81;68;76;95;36;93;125;47;190;142;123;88;98;144;50;105;185;48;38;44;75;81;55;103;82;125;81;124;90;37;78;117;140;78;106;78;39;33;70;99;101;71;43;37;95;91;147;131;143;145;109;182;132
12:42:06;29.9;47;49;60;115;77;23;77;37;51;87;123;49;133;162;135;157;136;64;27;33;72;73;107;54;93;108;99;89;119;85;71;107;89;119;152;110;80;8;45;50;51;82;67;116;120;132;75;103;104;74;141;80;76;80;46;80;73;69;72;117;39;56;52;116;86;72;97;90;161;104;175;127;39;83;102;93;69;57;37;95;126;64;134;50;223;85;119;146;68;178;48;95;85;102;34;21;69;97;92;67;111;69;146;96;106;157;188;162
12:45:06;29.9;10;65;53;94;89;77;81;78;172;137;101;129;62;104;143;117;75;145;67;46;51;93;70;58;86;55;137;116;148;95;95;55;129;136;162;147;85;114;68;70;40;68;68;97;97;113;104;125;123;158;149;126;128;108;90;77;39;118;36;108;77;93;85;181;154;103;119;107;90;175;65;79;92;74;61;51;28;109;55;57;89;127;145;83;113;107;83;165;107;189;30;56;80;66;118;78;58;97;97;100;135;89;137;161;87;155;201;164
12:48:06;29.9;33;64;67;92;146;86;128;112;122;99;79;120;131;99;109;90;232;168;43;42;55;114;63;74;113;104;68;68;107;155;118;60;86;91;71;201;26;50;45;60;38;36;105;106;27;84;137;94;118;83;131;81;78;64;54;46;44;38;87;68;103;93;142;96;127;145;53;174;142;160;126;155;46;58;58;101;79;110;116;68;100;102;65;92;87;146;113;240;102;115;39;97;42;70;104;150;38;108;107;118;83;92;91;80;131;69;107;180
12:51:06;29.9;128;68;57;52;61;63;103;99;105;42;52;79;173;107;129;79;126;105;33;28;90;87;38;44;50;85;85;123;113;95;92;105;139;126;93;96;53;101;63;78;21;106;109;150;163;167;108;85;178;147;142;82;56;107;32;35;38;40;51;67;69;77;124;68;128;163;188;116;139;132;40;104;43;70;54;89;96;90;52;94;64;101;150;88;141;202;74;111;186;159;44;115;98;36;81;101;38;79;85;107;100;85;74;91;93;149;108;139
12:54:06;29.9;64;76;87;99;165;75;88;127;52;98;32;88;81;120;124;162;118;142;95;53;75;55;118;65;116;31;61;78;127;57;116;126;84;76;102;100;66;55;73;40;81;64;139;73;93;73;96;195;114;103;84;100;183;168;39;57;71;118;76;57;19;99;107;115;242;118;88;146;158;182;103;112;90;92;83;42;54;34;89;77;78;68;82;142;179;205;138;105;176;73;92;49;45;89;61;96;107;54;85;87;100;112;192;94;123;158;150;147
12:57:06;29.9;97;90;89;76;73;37;87;85;114;144;60;112;116;115;113;146;55;97;43;71;150;58;123;60;92;125;121;201;137;61;158;107;136;120;134;124;13;33;82;74;75;87;44;61;37;96;98;72;77;100;145;69;194;81;95;58;61;34;48;43;94;103;129;47;30;130;140;84;109;71;114;184;46;74;53;54;105;48;97;83;124;77;116;105;96;62;188;98;160;133;18;38;42;79;37;56;135;80;79;71;111;87;120;90;160;151;67;168
13:00:06;29.9;77;66;63;65;79;79;108;62;97;89;112;137;107;145;95;110;116;142;43;21;68;39;71;39;97;88;69;101;76;111;113;110;59;93;132;144;46;60;92;46;73;44;69;98;41;171;84;107;104;125;112;94;98;91;80;65;65;80;67;106;119;65;57;46;155;100;108;108;68;100;175;107;62;83;58;64;25;66;87;53;104;123;86;142;138;126;58;121;106;189;43;113;33;68;127;104;103;57;47;47;114;85;70;72;149;134;70;140
13:03:06;29.8;31;63;75;127;71;73;118;145;52;133;167;111;111;45;137;123;148;96;115;57;44;118;84;33;156;116;132;90;71;75;123;78;78;81;176;123;113;75;37;28;79;57;135;92;109;131;92;106;129;154;65;178;91;63;72;101;55;53;138;30;67;93;102;150;141;112;150;62;132;120;104;86;69;54;74;61;134;66;61;83;119;79;86;90;93;158;84;112;95;92;76;36;97;89;106;111;54;63;52;95;70;113;139;84;93;197;156;154
13:06:06;29.8;83;97;27;64;111;101;142;63;69;104;120;165;129;58;72;168;136;101;35;72;45;54;37;64;116;68;175;110;74;55;112;144;111;130;159;160;53;80;121;11;95;69;89;81;93;122;29;110;29;139;71;106;151;173;66;42;43;62;93;84;90;47;89;56;59;117;189;156;137;135;96;144;25;72;56;94;88;48;52;122;47;108;134;117;52;109;144;128;115;97;97;93;34;41;132;122;51;131;96;73;80;64;145;122;106;197;117;107
13:09:06;29.8;79;45;64;65;138;45;65;103;90;162;70;93;155;148;138;122;116;108;94;44;80;57;59;52;169;81;108;103;99;138;75;122;141;101;98;67;34;94;115;43;50;79;112;75;118;199;102;101;131;172;108;183;128;103;86;57;74;88;119;68;52;99;102;105;105;126;85;90;97;139;146;97;113;73;42;53;48;48;87;59;156;141;102;147;129;140;132;103;107;97;56;42;58;74;96;83;121;49;64;99;115;128;148;99;174;196;104;137
13:12:06;29.9;46;99;93;127;85;82;78;74;57;133;71;60;67;60;151;139;121;115;68;47;25;99;131;51;117;107;102;144;98;128;156;52;102;152;114;68;44;8;56;58;82;59;85;118;76;119;105;66;75;77;88;129;87;131;103;41;68;35;117;50;45;74;77;31;70;102;178;205;149;112;91;77;76;33;86;48;57;35;70;89;123;82;57;98;111;237;120;138;156;204;167;52;42;91;54;86;89;88;56;115;125;55;135;90;133;111;106;112
13:15:06;29.8;89;29;91;70;97;45;101;85;95;93;83;127;65;72;88;83;115;141;50;39;84;64;85;79;57;117;115;95;123;89;147;143;80;148;115;138;31;52;63;88;94;103;104;81;101;82;103;148;32;107;102;108;142;112;41;59;89;103;39;85;102;56;33;43;150;140;170;110;117;103;103;92;45;71;127;35;79;69;75;104;55;110;146;83;137;119;57;101;106;140;97;46;86;78;65;84;131;73;164;122;55;116;155;173;202;131;109;96
13:18:06;29.8;62;12;12;43;67;54;119;54;70;93;102;128;182;63;156;82;100;170;9;25;39;83;105;93;129;105;68;56;66;85;97;46;121;117;81;128;45;28;54;17;71;24;82;119;106;151;54;123;89;45;112;83;175;101;83;42;64;117;102;52;105;61;125;48;137;35;105;144;87;163;125;101;42;75;46;85;11;44;87;107;97;137;60;94;136;121;93;57;46;110;74;61;92;107;67;74;48;40;60;65;79;122;104;138;98;102;152;120
13:21:06;29.8;87;107;69;87;98;70;118;81;82;64;48;136;97;74;96;121;49;89;46;59;69;61;82;133;118;45;91;109;119;96;79;67;144;141;91;110;45;51;41;68;90;76;73;63;77;118;95;111;115;110;96;104;75;185;33;58;23;66;36;122;65;74;119;89;134;35;75;108;39;104;130;104;43;72;58;126;95;35;22;63;107;100;77;70;116;150;82;139;109;86;120;25;29;69;46;86;84;106;134;110;93;69;139;182;179;173;134;75
13:24:06;29.8;76;41;101;96;134;64;144;72;96;96;94;99;146;109;112;104;95;120;94;108;47;82;76;73;120;137;58;132;115;62;97;116;46;109;162;136;59;25;87;40;84;67;89;75;75;76;136;60;95;142;123;132;149;48;53;46;53;23;85;66;78;113;50;120;74;135;108;70;121;105;79;169;56;52;56;49;68;91;94;120;84;75;105;72;160;98;158;82;92;154;87;103;48;92;109;117;29;53;169;97;84;72;88;195;38;91;140;187
13:27:06;29.8;69;59;74;113;53;32;86;61;84;140;92;92;94;104;111;90;100;140;93;55;34;59;51;41;141;129;51;167;124;102;91;72;115;157;77;86;75;51;73;108;70;66;84;72;104;143;120;134;56;91;131;55;149;62;105;50;32;137;54;150;117;80;74;99;152;81;109;81;87;99;92;154;41;48;67;76;40;15;68;64;85;77;65;104;84;74;183;143;89;203;74;58;75;69;57;126;102;121;74;46;53;178;69;116;100;83;149;97
13:30:06;29.8;99;68;74;62;73;163;87;129;128;136;126;70;89;108;93;108;81;131;69;51;71;54;118;42;90;73;120;67;116;80;128;113;111;123;57;154;70;65;90;48;132;48;89;59;73;167;131;102;91;140;141;51;108;167;43;95;29;24;94;128;45;128;112;79;175;119;111;139;84;151;163;95;73;61;25;76;42;48;128;66;82;160;32;122;96;134;153;141;87;74;73;57;28;24;72;127;123;39;92;145;119;106;95;39;142;155;156;131
13:33:06;29.8;49;83;84;120;116;54;102;107;107;138;115;48;88;115;126;124;155;156;62;41;130;82;75;61;47;71;145;93;114;86;93;133;48;75;70;134;30;85;82;63;49;74;117;44;50;79;122;53;112;82;80;138;77;86;51;35;114;72;64;34;114;51;119;139;126;139;106;90;178;75;97;102;72;33;57;39;89;43;76;23;85;80;114;148;81;103;133;53;124;145;73;75;38;56;81;100;75;88;104;102;77;124;195;85;137;150;136;126
13:36:06;29.8;78;51;35;85;111;41;39;13;81;106;55;103;107;94;128;94;121;74;76;26;83;93;98;80;85;66;96;99;109;120;139;116;107;125;60;110;105;36;85;21;87;82;146;60;88;72;177;74;84;98;94;182;92;118;50;86;92;39;33;30;54;113;174;152;155;109;156;96;111;148;150;126;22;73;78;94;67;29;81;18;93;64;113;92;72;111;155;123;149;118;51;62;116;63;123;123;105;47;49;65;161;68;92;103;75;119;169;85
13:39:06;29.8;101;80;35;40;157;41;53;39;52;60;107;57;125;131;77;124;86;136;35;48;74;109;87;45;118;91;113;96;91;99;87;67;121;166;135;198;51;41;20;21;54;71;111;134;79;78;89;103;90;102;86;73;58;67;32;52;51;22;41;102;84;119;91;139;114;119;62;80;113;132;122;113;67;53;46;57;50;28;45;80;94;139;97;104;107;140;120;170;150;85;31;47;94;69;116;138;78;93;87;70;176;60;108;170;106;215;158;83
13:42:06;29.8;83;53;24;59;105;22;65;89;72;60;104;116;70;146;117;33;180;130;48;64;44;35;91;46;121;110;86;87;93;42;76;167;116;105;161;124;81;64;49;44;82;100;91;81;40;95;127;109;140;115;115;67;73;101;49;68;58;61;102;77;83;106;76;81;121;148;114;115;151;79;158;120;53;90;70;19;41;85;45;97;116;125;103;85;137;43;63;75;40;159;64;79;81;46;58;66;63;131;109;98;108;145;84;83;146;94;139;141
13:45:06;29.8;93;35;49;74;100;42;35;69;60;85;84;126;49;65;92;75;126;96;66;71;31;71;107;48;142;82;82;107;90;134;88;88;31;136;75;150;44;59;80;66;59;32;41;61;74;120;89;80;120;130;51;109;105;122;65;30;43;38;110;67;119;96;66;63;153;68;68;141;92;117;184;102;43;81;113;15;29;50;22;74;72;70;65;161;127;124;129;82;129;111;99;68;70;148;45;94;90;95;86;113;114;61;98;122;118;67;120;200
13:48:06;29.8;30;69;21;57;56;132;77;83;122;115;77;156;86;93;105;92;137;53;69;38;59;60;84;53;32;33;120;81;100;81;93;101;134;100;108;145;95;71;38;62;48;107;68;128;98;79;110;88;107;95;54;64;109;75;33;39;50;117;51;41;85;108;72;134;92;223;107;89;146;91;107;178;32;70;93;48;81;24;72;73;126;169;88;102;97;150;128;97;78;107;107;65;56;65;74;91;79;109;126;77;61;64;183;95;52;111;80;64
13:51:06;29.8;102;42;80;132;83;53;118;94;122;122;130;137;97;80;148;142;58;85;58;27;80;114;66;117;119;107;112;174;68;86;44;130;124;136;117;110;87;60;69;49;70;72;93;90;100;58;75;148;73;154;150;137;74;83;78;77;69;90;89;161;65;47;82;95;114;93;127;113;73;46;155;113;36;64;41;85;122;39;130;51;128;101;109;118;70;159;113;147;97;128;29;47;125;109;25;36;78;118;117;85;97;102;114;69;134;138;161;167
13:54:06;29.8;79;62;28;113;84;75;96;54;66;149;86;115;123;78;76;198;104;138;57;47;54;56;44;75;40;69;67;106;138;89;128;118;118;91;137;109;86;63;54;40;41;66;88;51;93;48;91;72;121;99;109;73;84;113;48;50;65;59;119;57;133;21;119;89;73;35;111;87;114;89;111;111;65;38;55;51;98;16;36;84;81;94;73;80;154;76;49;123;41;126;64;62;82;114;101;63;110;99;107;117;97;147;117;129;158;120;121;88
13:57:06;29.8;54;73;76;87;110;37;100;38;100;70;53;80;132;74;91;147;117;124;83;82;46;85;96;61;61;74;30;127;102;87;81;92;118;77;98;138;29;58;30;68;49;56;102;61;60;44;95;60;120;82;154;52;104;40;76;59;40;93;52;56;46;100;62;88;86;69;97;81;110;102;130;139;75;40;69;68;68;21;114;78;67;96;99;88;143;69;96;117;110;114;53;78;43;25;92;77;101;32;110;59;79;83;89;79;117;77;77;135
14:00:06;29.8;62;35;65;84;83;58;94;14;137;87;70;142;37;119;154;142;123;105;57;29;60;61;100;46;35;81;129;114;61;55;94;134;95;70;94;103;48;47;81;33;65;65;81;85;77;108;72;32;80;101;73;96;108;82;109;75;31;93;54;91;85;85;65;83;98;123;69;113;90;120;82;122;37;99;72;72;57;91;82;49;48;66;52;103;97;119;58;146;65;124;45;107;126;33;82;112;111;86;113;110;71;118;87;123;139;144;109;86
14:03:06;29.8;96;105;31;118;47;79;82;73;87;61;101;86;87;129;74;89;82;108;46;121;54;91;54;33;119;71;66;112;146;49;46;69;89;104;60;122;40;70;78;66;107;115;93;82;203;90;85;85;141;87;151;153;165;116;53;50;17;40;57;113;154;81;60;122;81;149;98;128;81;56;142;94;55;96;67;27;63;26;56;58;111;83;76;142;50;97;70;126;50;91;51;53;69;38;83;44;113;92;101;145;96;98;133;98;106;113;91;117
14:06:06;29.8;83;25;71;22;105;63;60;70;39;73;85;127;36;123;92;39;84;164;54;65;67;40;77;47;65;101;63;109;44;33;141;99;103;130;112;68;34;71;50;66;60;71;56;101;102;88;109;96;109;67;115;119;148;120;41;56;39;102;54;116;108;92;98;65;102;160;57;146;106;66;61;87;64;42;16;29;90;55;65;54;103;36;106;123;101;81;99;165;111;131;63;35;49;76;60;64;44;62;53;88;233;209;74;187;87;139;110;71
14:09:06;29.8;52;65;35;39;19;61;86;119;41;83;52;52;147;71;92;126;100;130;14;73;56;24;64;77;96;88;114;106;53;125;87;137;99;86;119;46;46;56;65;82;58;70;145;83;54;99;110;134;117;93;69;33;125;103;61;133;88;24;106;72;61;69;94;37;82;156;90;54;103;62;106;89;65;13;45;89;51;63;132;61;65;107;60;68;109;85;108;146;92;145;52;89;43;80;76;64;61;88;62;112;101;82;107;167;107;106;207;113
14:12:06;29.8;154;52;17;112;80;108;147;127;124;96;104;82;132;105;150;142;129;117;69;91;58;92;84;38;65;53;100;82;59;59;136;111;119;73;93;147;49;77;68;64;115;47;124;49;31;93;78;110;116;72;53;92;57;96;76;71;66;45;85;60;114;117;79;72;70;114;94;100;100;88;91;133;36;26;68;33;73;81;54;80;76;85;194;142;185;119;87;148;104;102;52;80;18;69;33;32;128;115;106;107;83;77;208;87;76;143;86;152
14:15:06;29.8;91;22;80;126;77;102;61;75;111;73;110;82;133;82;92;112;136;155;47;80;67;109;81;82;141;114;60;78;102;135;101;58;81;114;79;85;30;32;37;52;103;100;56;64;67;57;135;101;100;87;97;68;104;85;0;37;46;47;51;81;30;95;89;72;115;90;145;90;187;74;85;124;36;93;17;102;55;33;123;106;85;97;110;96;58;67;67;73;99;82;44;40;60;39;78;55;95;77;61;107;142;119;134;136;117;101;99;121
14:18:06;29.8;31;90;40;68;73;88;23;53;137;61;47;121;97;150;32;106;80;93;32;84;116;47;88;85;97;119;174;95;111;101;115;53;134;144;57;115;67;83;44;49;56;106;99;70;55;63;81;62;82;69;84;63;109;146;56;56;52;77;108;114;72;98;74;82;70;97;132;68;114;34;117;117;33;81;70;51;81;75;53;16;89;68;59;123;92;56;96;76;84;67;51;76;100;80;73;50;62;45;52;88;90;53;142;75;118;150;92;199
14:21:06;29.8;78;68;29;50;43;73;93;73;94;77;82;102;80;154;122;105;90;135;34;54;47;86;86;37;53;42;68;80;101;98;76;41;68;86;146;73;77;48;79;38;16;79;78;23;125;108;38;130;73;70;58;59;74;103;56;70;65;32;60;68;81;68;88;90;114;50;128;102;26;67;116;100;23;43;20;45;62;43;53;70;82;123;145;53;109;95;119;156;72;160;67;35;117;68;91;46;60;91;39;96;108;61;160;151;63;122;70;76
14:24:06;29.8;74;35;40;114;58;42;59;58;97;126;43;87;90;121;137;75;161;107;143;93;68;65;100;72;61;100;53;64;119;94;98;75;60;137;155;120;67;39;78;114;95;73;104;88;88;127;67;51;61;140;130;69;133;89;42;56;103;52;35;53;109;95;109;57;109;85;131;53;93;73;157;72;35;77;2;126;45;52;56;55;34;60;100;47;78;100;116;90;91;114;48;52;46;105;101;49;99;61;81;40;118;81;85;49;65;70;158;147
14:27:06;29.8;62;51;32;73;98;85;40;50;86;92;84;80;105;91;152;128;151;140;48;101;58;74;102;67;61;33;76;78;77;78;71;27;81;205;97;126;116;79;85;77;18;59;128;98;81;103;137;76;107;91;110;106;72;130;38;52;54;35;40;77;82;73;101;86;54;80;63;42;55;110;166;86;56;34;51;64;38;37;47;48;144;65;125;27;85;75;97;105;132;96;66;66;38;68;37;113;54;63;102;57;130;86;149;142;95;67;94;78
14:30:06;29.8;34;77;67;81;104;66;92;49;39;85;53;81;90;108;84;93;100;86;62;37;53;102;85;160;124;98;129;29;52;113;48;64;101;123;141;89;70;87;42;47;64;61;79;57;52;46;131;21;77;67;90;134;111;52;17;55;38;25;68;59;116;77;96;124;88;85;135;172;77;113;106;112;49;39;89;55;97;60;109;44;80;90;90;182;74;54;100;80;142;99;5;88;60;92;66;71;94;56;80;114;62;94;65;85;142;103;71;92
14:33:06;29.8;59;35;69;60;118;45;90;84;55;40;61;104;159;75;240;140;102;163;32;64;46;53;104;105;148;93;45;99;59;24;125;106;127;95;92;110;9;46;61;67;51;61;10;20;71;79;96;78;158;90;113;78;128;76;59;22;61;63;65;29;107;99;63;71;95;93;178;116;81;79;94;107;102;18;92;80;69;68;36;98;91;57;102;62;84;77;117;100;150;76;77;87;21;64;62;49;90;75;80;99;146;102;77;65;110;143;143;185
14:36:06;29.8;80;43;99;73;116;54;24;43;118;67;100;104;154;134;144;106;95;88;106;48;51;60;19;63;95;81;42;104;94;72;112;83;70;156;113;75;36;48;39;69;80;47;89;80;32;90;123;109;103;120;109;141;91;85;41;54;53;74;75;67;21;69;66;83;71;97;97;114;132;109;151;118;27;71;87;16;69;83;74;39;60;40;127;64;53;118;103;86;45;54;17;77;62;49;1;77;124;80;104;92;72;87;68;99;100;112;179;86
14:39:06;29.8;86;54;100;63;63;75;65;29;122;69;43;26;138;37;81;78;143;74;84;58;57;38;83;58;101;36;116;139;125;95;141;117;85;117;115;57;30;38;93;39;74;166;37;114;76;113;79;62;52;69;152;95;74;105;24;62;78;109;38;66;98;71;63;93;62;146;50;118;64;98;117;162;59;45;75;81;114;82;103;117;82;82;52;89;65;106;57;43;60;84;54;91;51;48;93;66;65;107;85;96;88;125;120;67;58;106;128;84
14:42:06;29.8;40;56;31;47;85;47;107;77;61;71;120;29;113;120;122;170;80;95;52;59;51;101;52;43;114;111;81;84;186;119;125;80;97;178;68;79;67;83;70;63;86;74;44;103;77;52;95;78;149;106;68;54;95;133;69;52;110;52;35;70;109;102;76;51;78;84;85;90;89;120;120;76;53;57;59;24;43;64;98;118;77;56;73;94;95;69;70;78;114;97;42;33;66;82;125;138;89;107;93;174;76;84;102;134;104;97;116;174
14:45:06;29.8;65;70;110;66;121;47;158;61;81;61;30;48;123;84;68;167;92;85;48;66;26;48;71;98;100;84;50;58;68;84;43;31;92;125;129;55;105;48;18;51;89;51;99;61;69;123;130;96;68;116;134;122;145;74;65;84;93;43;83;53;80;71;75;90;83;138;59;149;104;106;140;80;95;67;20;32;86;56;113;82;41;117;101;89;78;160;104;77;110;117;61;27;47;83;79;12;50;20;61;108;106;72;178;188;124;86;77;46
14:48:06;29.8;52;24;60;86;68;44;89;39;103;106;60;89;121;149;131;137;122;162;92;22;65;52;50;34;80;93;40;83;59;37;67;38;101;134;140;97;67;53;39;85;100;100;82;57;92;84;64;62;93;56;84;69;120;88;73;46;73;69;46;45;93;70;98;102;111;114;158;186;74;121;152;53;42;61;35;37;14;54;50;42;67;81;45;124;135;61;130;110;96;52;65;30;38;41;38;78;79;71;139;102;150;112;131;121;117;50;90;136
14:51:06;29.8;39;47;68;88;53;6;75;122;106;39;76;63;138;52;121;73;86;129;68;77;72;107;130;65;76;85;61;145;55;66;160;73;44;152;155;146;93;32;28;97;21;75;98;70;126;149;97;91;76;171;123;130;91;113;75;50;110;20;79;68;67;107;66;104;118;105;70;131;126;107;125;199;74;65;41;63;97;90;79;89;44;137;137;131;114;108;71;103;119;133;50;49;58;8;49;9;55;104;79;54;160;128;63;110;99;130;95;107
14:54:06;29.8;69;46;54;126;130;90;64;92;123;111;57;83;107;112;122;121;80;77;72;54;105;136;87;105;77;105;122;191;78;74;100;75;131;52;110;141;69;78;48;64;49;102;62;65;31;51;77;87;74;79;111;119;107;35;62;78;82;95;32;87;45;84;21;50;93;64;74;83;97;69;111;84;33;39;46;63;61;30;39;45;58;41;74;72;73;159;76;127;79;69;69;69;29;55;68;38;48;78;37;93;162;146;108;60;86;93;123;136
14:57:06;29.8;90;63;67;70;65;61;77;65;87;103;78;81;26;106;86;54;154;70;16;38;43;94;58;46;43;91;61;96;123;78;99;126;77;100;210;160;62;27;49;73;121;37;117;75;85;109;80;82;81;55;114;85;116;68;64;73;70;51;63;58;22;77;151;139;73;170;70;89;147;81;80;93;41;49;66;95;47;33;20;94;132;141;98;78;105;42;77;138;19;70;37;85;41;98;43;37;70;58;88;96;35;73;28;127;87;108;130;85
15:00:06;29.8;65;52;80;43;49;30;73;71;86;96;73;69;100;78;32;120;114;134;21;54;31;73;96;73;83;62;71;56;85;98;36;73;59;77;119;98;30;34;134;52;99;52;106;52;57;111;68;72;93;64;86;186;71;147;93;42;47;76;35;46;77;103;126;88;55;46;53;103;90;113;113;107;58;57;72;76;93;20;110;6;61;106;43;26;85;77;66;52;75;110;49;72;35;25;112;58;65;90;111;47;111;44;141;198;84;155;131;193
15:03:06;29.8;9;67;27;51;101;53;42;62;132;146;71;100;84;82;130;110;91;172;47;59;70;83;59;87;68;69;63;104;59;51;64;93;63;90;122;68;76;91;61;102;87;36;67;93;78;109;120;93;88;52;127;133;89;69;56;30;54;62;56;74;59;87;26;141;53;120;83;112;124;75;93;96;42;34;36;32;54;86;61;51;66;109;59;130;97;89;47;60;90;158;52;88;74;47;18;63;72;54;41;126;82;58;39;138;75;70;139;107
15:06:06;29.8;68;78;35;72;72;87;134;95;44;59;38;74;114;93;101;144;111;65;50;91;48;124;111;49;125;64;75;79;136;22;70;114;89;83;156;76;38;87;64;35;110;80;96;64;60;46;106;103;150;74;72;196;168;170;65;25;52;78;39;77;55;60;79;183;95;132;75;166;95;76;127;79;38;58;77;47;61;45;21;133;62;118;100;73;96;71;93;65;85;87;12;38;69;95;56;101;96;89;66;119;68;110;95;102;91;103;113;144
15:09:06;29.8;83;52;82;70;61;64;75;71;119;69;75;38;140;116;77;108;106;128;71;55;83;52;98;31;81;82;88;90;89;93;71;77;160;142;76;109;42;49;52;62;103;49;56;100;86;128;101;111;129;91;40;61;80;121;24;28;93;40;23;103;101;117;65;60;66;56;66;119;122;128;111;130;14;44;91;63;50;31;46;73;72;34;89;84;70;106;86;130;63;116;72;59;43;99;67;53;123;67;54;110;56;117;118;76;94;67;116;74
15:12:06;29.8;47;36;34;77;85;64;55;75;122;80;97;41;73;91;118;116;114;109;64;54;71;72;52;74;52;105;52;110;80;75;83;67;86;72;107;84;50;30;45;64;98;40;76;110;46;17;110;47;143;33;92;75;145;60;36;86;51;98;92;56;59;110;76;84;42;147;46;109;122;163;105;128;54;94;55;17;23;47;44;50;21;69;109;72;99;74;88;119;42;33;40;41;44;81;91;100;49;40;59;36;59;86;85;38;119;72;92;163
15:15:06;29.8;53;94;53;59;56;40;91;47;105;52;39;100;180;114;63;165;84;119;91;72;58;61;90;40;66;91;99;75;64;34;73;61;88;89;206;118;82;31;66;58;79;46;67;98;62;139;79;26;82;48;108;106;79;128;72;60;58;20;60;72;69;32;100;172;73;60;100;65;43;66;138;59;72;77;78;97;17;70;75;64;71;104;83;131;90;116;77;54;115;99;35;23;23;83;110;93;46;51;104;86;46;112;90;76;54;125;85;78
15:18:06;29.8;147;73;56;31;49;102;118;86;61;88;76;120;103;84;82;105;102;163;59;92;58;58;57;85;78;83;77;64;152;108;84;141;179;78;141;180;41;31;60;83;129;60;111;57;117;102;121;63;85;41;76;86;88;91;32;40;43;74;111;57;175;135;86;55;130;29;35;97;17;153;82;68;49;76;24;84;29;82;63;66;111;124;137;116;62;75;64;109;95;141;67;67;65;55;91;37;88;94;37;37;96;15;118;103;107;97;100;100
15:21:06;29.8;96;77;85;86;87;76;110;56;104;126;108;98;79;107;42;112;98;101;54;63;55;37;55;60;111;66;24;80;44;44;64;59;34;101;134;102;55;50;68;102;24;64;74;47;51;55;79;72;85;35;166;49;45;71;56;78;51;106;49;38;63;74;51;82;68;107;95;141;137;121;100;108;8;26;30;39;59;18;66;59;87;55;102;64;126;69;42;137;99;91;42;64;53;80;64;81;67;76;98;59;91;55;97;146;73;45;92;95
15:24:06;29.8;85;3;44;81;41;73;95;118;82;53;55;49;51;65;57;110;112;144;90;90;29;120;12;73;98;85;50;155;109;157;132;83;57;108;166;83;25;37;27;39;16;51;114;14;124;67;54;115;138;107;123;129;61;46;93;54;37;67;32;124;91;68;71;120;120;56;81;71;129;103;135;73;35;47;100;41;38;18;75;127;26;65;128;47;90;73;112;158;82;149;46;78;96;56;60;98;118;97;25;105;100;42;88;115;79;70;111;87
15:27:06;29.8;60;68;62;33;82;100;101;62;57;99;55;76;174;120;96;73;113;71;67;78;99;80;90;98;91;76;75;52;75;68;109;111;35;155;121;126;15;69;72;66;70;54;64;42;55;116;92;73;118;54;54;119;58;76;60;64;69;37;67;100;69;53;72;133;99;40;79;147;148;106;145;143;54;70;43;42;58;30;41;38;127;62;89;107;61;79;106;23;149;127;70;50;44;40;72;64;35;106;85;44;90;137;137;96;76;140;81;150
15:30:06;29.8;69;51;52;54;58;80;47;77;76;81;54;78;137;149;78;111;58;35;37;19;34;46;75;13;106;133;79;77;90;63;43;100;133;144;116;112;30;90;44;52;42;20;89;117;97;83;76;43;116;54;101;62;87;90;99;78;73;72;57;40;44;36;115;86;67;70;122;92;116;98;121;78;62;24;30;0;102;45;83;44;62;51;122;53;54;153;82;89;71;131;36;80;107;59;57;40;43;93;94;121;130;78;45;108;85;103;79;76
15:33:06;29.8;79;67;63;55;38;87;92;62;73;120;32;33;113;57;131;99;85;107;80;81;34;74;52;76;47;35;66;80;78;93;68;79;79;156;92;79;57;14;80;35;80;14;97;89;82;36;57;59;131;159;61;99;171;75;60;98;29;32;50;75;54;62;123;162;78;67;99;83;104;62;138;155;49;79;91;34;74;80;90;72;59;47;54;89;98;94;80;116;110;145;67;88;69;107;88;48;53;95;116;110;50;32;37;87;57;76;105;83
15:36:06;29.8;67;41;30;97;70;39;67;44;103;63;93;75;67;63;72;104;92;118;106;52;36;50;53;100;66;60;100;100;64;53;81;115;62;101;160;83;27;31;53;45;109;30;66;94;87;118;104;75;94;91;123;103;92;81;44;42;62;67;90;61;102;84;78;103;91;55;65;96;48;162;91;135;45;64;61;38;137;83;32;73;66;59;33;72;56;138;60;109;74;109;116;61;39;59;50;26;96;77;77;52;27;75;116;55;65;95;35;79
15:39:06;29.8;70;4;50;39;28;56;113;82;52;99;119;107;103;43;176;80;89;121;50;95;75;84;29;62;31;108;67;105;45;68;74;84;104;134;109;114;66;64;71;129;50;64;79;79;21;112;115;72;60;66;46;84;114;72;31;65;33;59;59;96;62;75;69;129;84;89;113;98;157;108;147;88;17;86;59;28;88;26;32;102;48;79;105;112;98;46;91;76;60;93;88;51;43;68;42;48;76;33;83;60;52;61;87;55;124;54;221;148
15:42:06;29.8;105;59;64;63;21;110;61;137;73;87;82;63;123;38;132;105;99;163;60;97;71;40;77;84;72;94;80;56;87;62;99;115;104;111;77;121;50;55;57;81;84;99;37;54;55;98;190;87;85;80;73;101;113;128;90;47;78;34;26;40;44;78;98;96;88;42;124;58;90;132;133;81;14;50;45;86;32;77;38;97;48;97;34;69;80;65;113;91;72;66;67;65;26;31;189;82;110;107;59;125;141;72;52;96;121;130;87;110
15:45:06;29.8;59;80;44;103;89;79;51;60;89;113;92;25;95;190;135;73;172;61;58;57;48;105;71;32;125;74;156;97;35;86;70;94;61;54;78;122;85;59;50;87;110;110;82;105;44;89;121;54;110;109;80;163;106;134;42;70;25;72;97;74;88;105;86;144;92;101;97;72;78;71;117;62;83;71;45;86;20;116;88;64;117;49;92;74;30;101;95;109;110;156;88;92;59;58;41;124;11;61;74;106;115;36;59;96;86;35;176;116
15:48:06;29.8;66;36;42;51;91;85;75;54;36;87;30;96;95;125;68;49;83;67;50;33;48;26;62;62;90;94;94;63;164;60;103;94;85;132;153;125;110;80;67;74;31;54;96;98;81;93;131;69;132;62;107;65;110;94;39;61;50;62;105;97;65;77;68;130;124;55;82;94;55;70;101;122;54;43;43;124;65;73;60;53;25;79;74;89;72;155;151;57;106;77;90;68;59;97;60;28;87;66;30;94;137;89;70;160;46;98;61;36
15:51:06;29.8;26;35;61;78;35;60;67;69;85;51;98;36;101;72;123;95;131;112;42;51;73;43;24;81;84;87;90;126;75;50;71;77;84;76;136;121;43;36;63;75;43;21;59;37;41;74;55;71;114;74;65;137;117;91;57;100;80;70;26;70;132;41;93;64;71;66;82;85;117;51;95;66;26;52;27;118;111;61;111;23;109;46;43;86;73;63;112;95;80;103;44;81;109;37;60;45;59;66;85;82;89;63;132;73;103;83;153;144
15:54:06;29.8;53;86;95;84;137;37;29;107;61;59;57;108;115;161;96;125;133;95;47;37;73;64;79;76;126;87;123;98;44;79;124;56;59;125;121;111;25;94;13;27;85;69;97;49;56;96;85;91;105;65;55;58;97;73;43;39;25;80;63;84;104;109;96;82;112;145;51;110;98;153;142;65;31;31;62;84;68;27;43;136;98;79;117;62;113;82;43;144;60;132;52;17;35;11;63;44;55;46;50;75;136;62;62;134;66;100;105;82
15:57:06;29.8;65;91;57;55;84;80;73;47;79;143;107;74;148;74;84;96;133;84;51;50;89;61;20;18;107;83;103;95;144;80;116;122;66;88;105;137;61;130;73;81;102;85;47;128;37;135;60;135;96;54;69;94;78;80;78;27;35;29;47;52;135;46;67;43;135;48;196;135;111;66;126;72;66;46;54;40;92;40;78;76;92;98;76;24;92;68;91;110;95;117;48;71;54;59;13;96;38;13;91;103;71;78;73;79;84;77;44;74
16:00:06;29.8;84;58;92;46;108;74;88;80;78;31;68;18;134;119;56;54;156;105;48;67;51;97;51;63;28;91;120;103;56;82;69;76;73;76;73;107;66;45;40;80;71;54;93;61;135;96;90;125;133;60;81;74;75;103;52;65;35;73;95;93;68;56;42;98;84;88;101;98;45;69;91;89;88;35;27;38;69;63;48;104;26;90;158;49;92;56;69;61;104;132;21;34;27;37;37;58;24;61;139;29;81;23;53;61;104;64;48;124
16:03:06;29.8;63;101;77;113;80;130;55;55;50;83;46;85;84;63;102;38;106;34;73;45;23;72;87;40;83;70;83;36;108;100;101;7;85;74;157;65;67;51;69;78;56;48;64;58;73;73;56;80;160;69;38;102;105;91;78;39;41;69;55;56;57;49;108;108;71;70;77;68;80;114;113;152;57;17;66;67;25;20;69;79;32;50;73;120;116;100;110;108;58;104;63;69;56;66;45;83;34;67;98;86;93;107;93;125;108;135;65;71
16:06:06;29.8;47;19;75;103;89;76;61;102;41;62;60;74;55;115;123;70;50;105;36;70;82;120;119;35;86;68;58;63;61;41;45;101;142;125;63;71;109;51;63;68;62;62;69;85;62;44;100;48;54;112;96;133;165;79;60;61;23;49;47;48;47;99;49;49;88;60;81;48;51;84;95;52;83;48;64;42;72;37;36;48;77;50;80;66;64;84;54;66;108;73;74;49;84;84;79;77;55;79;72;93;121;51;80;163;59;85;38;122
16:09:06;29.8;56;31;69;83;136;62;51;35;95;75;76;71;128;118;106;169;101;163;47;85;53;75;54;87;73;119;93;52;68;84;147;80;103;83;115;64;28;66;71;72;51;53;113;57;87;69;44;129;158;75;118;49;101;100;45;46;53;92;50;51;52;66;173;135;116;78;176;131;32;136;104;139;68;53;112;92;67;38;77;86;114;53;37;97;107;47;45;89;75;89;74;48;51;38;87;55;53;71;74;95;79;72;64;91;97;55;47;101
16:12:06;29.8;26;63;108;71;58;30;67;68;103;56;74;103;103;59;93;158;114;76;100;96;26;57;44;115;150;72;104;123;72;85;62;66;143;83;111;95;70;40;45;53;111;73;107;36;65;48;68;97;85;94;53;102;44;58;72;61;45;71;85;53;114;100;43;99;15;124;99;89;79;122;114;113;62;51;35;25;78;79;51;73;52;133;57;59;32;119;70;89;38;89;21;66;70;45;65;71;82;35;37;100;48;71;81;73;44;46;146;141
16:15:06;29.8;32;114;73;77;97;9;85;90;71;64;89;100;113;120;99;110;77;55;77;48;107;49;75;89;136;108;117;89;48;24;78;86;75;64;74;163;81;67;54;61;90;59;115;19;61;42;69;50;85;97;29;73;62;65;17;110;26;68;65;39;92;123;78;76;108;70;114;116;72;182;80;120;38;50;60;17;71;57;46;60;69;92;80;61;161;106;84;85;125;121;72;68;4;61;127;68;82;50;43;53;51;105;107;123;83;139;79;141
16:18:06;29.8;53;78;19;102;61;77;58;72;41;61;91;119;77;69;137;148;98;67;82;94;67;50;41;47;91;72;62;104;97;73;164;75;69;144;80;39;47;50;81;61;77;76;49;93;113;109;69;44;74;47;64;82;64;98;68;62;46;56;97;101;45;103;22;105;97;165;21;52;41;139;79;122;50;15;84;36;12;62;18;67;96;90;109;123;96;110;93;90;77;59;86;37;68;44;30;86;129;39;42;50;175;39;63;68;80;49;125;54
16:21:06;29.8;82;77;47;41;62;100;153;55;108;55;61;177;136;133;119;128;111;70;60;30;37;54;61;70;75;41;42;28;70;143;77;80;120;82;142;66;53;54;57;37;50;46;109;26;100;94;59;80;79;33;117;156;55;145;32;24;35;59;45;72;20;49;41;98;50;62;89;87;103;96;126;64;63;97;47;104;26;23;44;40;57;54;64;120;117;104;114;72;104;133;50;80;87;68;55;48;51;88;81;99;162;42;59;44;84;87;142;62
16:24:06;29.8;92;25;116;71;57;52;72;44;60;34;90;113;70;73;161;143;127;89;68;72;52;98;72;26;83;58;55;49;33;83;107;114;125;70;83;104;37;60;90;68;54;67;111;90;74;100;85;58;50;47;98;132;81;76;46;116;48;57;46;86;88;132;52;111;86;88;129;40;87;97;129;72;60;36;62;19;23;63;131;79;77;94;77;65;94;33;116;115;98;107;49;58;83;51;38;70;67;123;59;34;121;105;107;63;128;131;56;110
16:27:06;29.8;56;119;54;39;90;97;11;52;126;69;50;85;110;87;123;80;72;91;94;47;40;18;103;51;52;84;67;79;93;104;89;124;62;103;94;112;48;85;46;56;105;120;72;65;88;62;104;118;56;123;40;163;123;80;74;27;40;41;79;35;62;108;93;150;84;130;107;72;89;98;117;95;46;25;44;86;56;64;89;52;63;82;87;75;90;91;118;79;79;87;100;49;82;40;75;57;102;32;45;87;60;118;70;53;120;107;60;71
16:30:06;29.8;35;60;0;51;64;35;80;75;62;66;82;69;117;78;75;106;140;81;82;27;41;76;55;64;108;80;110;93;76;96;131;66;140;72;83;67;70;60;34;61;56;55;77;35;53;89;34;83;104;66;69;126;111;72;78;93;66;37;93;63;61;55;79;54;145;64;36;98;112;127;158;63;39;47;56;59;35;48;53;43;78;66;97;62;30;78;68;107;17;162;60;56;64;43;45;139;22;46;37;116;93;42;53;109;102;131;74;114
16:33:06;29.8;69;91;110;28;31;44;111;52;78;74;56;66;116;86;93;77;67;93;46;78;53;77;82;90;103;54;127;44;26;32;132;35;128;112;83;95;82;30;80;54;102;32;107;43;66;59;70;95;48;75;34;122;54;113;45;70;93;72;74;64;105;39;84;31;69;95;76;34;61;72;90;195;75;35;40;47;38;46;107;120;35;75;33;43;86;82;70;49;55;141;54;89;86;98;34;53;76;74;101;78;65;56;196;120;107;105;118;152
16:36:06;29.8;75;90;84;88;56;50;77;74;51;51;38;78;88;66;159;134;71;123;79;81;48;47;59;69;58;128;100;71;72;92;137;63;91;130;111;66;34;45;62;93;82;19;49;38;58;91;63;99;96;53;86;75;62;88;19;41;25;61;82;82;89;95;52;70;107;64;82;60;80;77;137;167;80;38;46;44;35;24;79;60;104;60;59;47;53;68;108;49;91;86;89;90;63;62;22;85;71;43;44;63;118;62;95;109;103;111;110;11
16:39:06;29.7;29;82;33;125;67;38;36;46;48;25;37;59;64;97;128;86;43;133;55;50;55;41;53;92;31;93;104;130;69;108;66;60;89;61;177;95;67;52;5;59;38;90;64;85;69;95;76;58;94;82;76;102;73;148;51;47;55;132;59;99;86;37;43;90;81;41;133;80;51;162;94;62;85;49;75;46;62;60;88;42;96;77;126;103;99;56;50;139;26;87;97;56;61;19;107;25;50;30;42;75;129;74;52;89;76;109;85;105
16:42:06;29.7;88;37;67;27;103;13;179;59;48;79;81;102;89;92;154;92;113;86;52;121;70;39;63;106;85;123;58;76;66;37;139;91;83;40;57;155;49;77;44;74;41;45;108;58;49;58;104;100;41;115;78;96;63;91;42;47;82;43;48;73;60;52;68;122;105;42;67;93;95;125;101;87;76;84;36;65;44;30;49;66;73;89;54;62;63;64;134;73;98;117;21;64;60;101;71;31;76;79;113;46;81;131;136;87;85;78;99;118
16:45:06;29.7;36;83;90;55;88;92;38;20;81;100;84;123;104;75;100;98;100;41;50;86;11;80;69;40;37;44;114;52;86;67;88;57;120;107;41;115;32;70;27;55;45;85;61;58;71;37;117;17;144;69;83;132;58;122;36;88;89;33;75;64;52;69;68;81;58;96;95;133;91;132;78;50;54;25;41;31;94;67;133;47;78;79;49;115;91;34;95;56;62;127;61;67;108;43;100;67;52;95;40;84;122;37;35;45;99;136;88;41
16:48:06;29.8;69;14;64;70;33;68;105;71;83;56;106;117;117;33;126;151;100;30;74;70;184;59;19;41;108;54;70;48;67;74;111;76;44;36;81;125;73;63;84;39;47;115;93;46;53;151;87;88;37;73;121;135;52;69;60;27;100;59;60;54;66;65;48;100;107;60;110;82;107;108;64;78;64;73;42;44;52;62;88;59;65;66;53;121;84;102;66;21;73;131;152;47;70;62;68;41;48;43;85;12;61;57;68;73;75;65;127;97
16:51:06;29.7;93;42;24;54;25;56;85;64;54;110;75;88;97;75;81;124;129;62;56;65;59;15;73;80;64;81;107;96;69;71;110;89;103;70;74;80;30;33;53;85;107;24;51;71;81;82;28;66;78;59;56;115;26;49;51;25;56;59;83;75;49;96;41;36;92;83;23;64;76;80;85;45;56;64;64;36;25;94;68;86;60;63;42;156;98;65;75;82;99;57;39;20;43;83;55;21;34;38;69;68;77;80;51;107;102;79;94;79
16:54:06;29.8;59;77;66;53;55;91;141;79;64;57;75;75;38;128;85;140;138;107;31;32;12;49;39;42;13;65;60;50;64;33;94;69;154;82;50;82;44;109;61;45;53;50;106;101;112;104;65;73;106;54;50;91;73;116;40;34;77;50;40;62;79;50;89;115;97;84;114;36;82;70;61;123;43;81;34;51;58;22;55;48;61;24;41;66;89;92;67;96;97;136;50;66;87;83;65;54;79;95;90;53;74;55;50;101;44;31;87;109
16:57:06;29.8;39;57;97;142;115;76;72;126;67;59;28;72;82;133;89;82;124;65;20;53;37;56;23;128;98;81;100;103;79;33;75;63;59;127;85;73;54;54;116;53;52;45;132;21;87;117;33;88;66;95;72;93;146;85;46;69;58;55;53;38;83;25;120;59;111;62;169;102;48;110;49;112;69;31;66;65;65;48;81;47;39;20;63;89;102;56;90;50;65;76;36;72;44;55;61;70;50;49;62;85;149;54;62;131;141;79;98;91
17:00:06;29.8;88;86;47;75;48;90;93;56;82;74;49;116;64;76;84;141;112;100;50;52;30;125;84;26;75;104;40;74;73;120;53;38;78;98;118;87;62;51;93;43;45;34;35;79;77;150;19;106;34;76;37;87;140;73;35;56;81;74;44;46;76;80;106;109;92;50;41;25;75;116;94;141;37;44;47;50;3;57;46;68;101;63;29;91;85;106;46;71;97;124;40;56;97;44;46;78;62;97;57;48;98;48;78;69;76;59;56;52
17:03:06;29.8;76;54;72;74;64;38;93;107;89;80;75;70;73;73;113;95;69;163;64;37;36;39;15;75;105;89;40;71;46;65;40;71;53;126;106;66;0;45;38;54;116;70;47;12;38;130;77;36;106;97;111;71;126;93;54;64;68;71;51;61;122;30;87;32;65;88;78;57;102;77;142;91;74;60;84;80;73;30;20;91;52;96;87;64;120;53;62;67;104;53;44;37;52;55;68;44;68;56;75;112;112;52;100;71;116;38;109;55
17:06:06;29.8;33;75;46;98;63;51;66;119;124;49;69;59;72;71;125;109;103;91;42;43;90;85;38;28;48;136;52;23;66;109;65;56;138;104;101;127;94;76;46;87;7;55;103;47;38;103;92;78;49;57;51;96;119;63;46;74;113;14;86;97;40;39;70;93;112;84;29;125;117;58;118;116;48;62;60;40;59;3;72;143;104;47;132;107;159;72;39;101;70;110;43;91;51;56;41;74;32;36;67;64;62;124;61;112;42;54;101;108
17:09:06;29.8;98;41;89;72;88;35;92;83;66;43;97;83;96;89;81;174;109;101;86;76;87;96;56;36;124;75;48;122;124;49;89;115;51;70;84;91;47;25;63;70;32;56;92;75;59;96;72;90;121;74;71;68;134;170;51;24;68;54;50;76;56;29;81;88;67;64;121;88;71;98;147;74;47;92;75;36;44;42;114;55;68;116;45;113;125;57;96;84;142;68;55;65;16;92;49;82;14;57;87;111;87;35;116;95;57;111;76;110
17:12:06;29.8;67;36;82;61;69;65;32;60;108;53;100;91;120;110;78;120;81;109;90;68;43;48;111;38;68;143;102;75;71;82;44;114;92;73;87;121;48;53;21;42;110;30;64;70;33;89;76;94;69;147;66;140;40;46;53;3;34;30;60;20;78;60;138;45;61;54;49;80;57;150;81;106;49;26;13;198;36;13;50;60;36;101;36;48;95;154;99;87;75;68;82;120;73;112;52;60;67;56;120;52;146;94;99;104;151;41;107;60
17:15:06;29.8;54;72;55;52;139;78;85;126;56;95;47;128;69;125;73;96;85;98;74;68;78;79;118;9;65;63;46;61;76;123;104;84;101;69;80;155;54;109;52;45;50;76;111;77;76;112;84;45;110;121;90;74;80;53;48;35;51;74;60;24;8;95;72;83;54;99;60;103;128;98;87;109;53;44;46;51;69;45;44;111;67;88;75;97;54;77;101;65;93;64;27;89;49;26;55;48;92;64;35;57;69;125;98;55;104;55;67;47
17:18:06;29.8;35;80;77;96;64;65;90;32;71;43;76;75;102;94;120;116;167;112;91;60;51;102;39;60;73;124;44;70;158;108;49;67;64;134;151;72;32;56;22;59;69;62;67;96;56;70;146;15;86;36;51;68;58;66;12;54;46;55;77;79;54;107;70;77;72;74;88;70;65;107;123;92;27;77;30;58;48;74;68;57;21;56;72;132;53;48;73;79;94;96;28;52;61;14;56;94;14;105;121;98;68;79;21;114;81;98;44;114
17:21:06;29.9;56;70;79;42;85;67;81;60;60;106;66;51;80;112;72;120;124;85;55;22;103;52;103;41;48;77;100;66;76;74;68;127;92;65;94;114;66;27;23;66;33;94;100;59;101;74;82;66;69;65;95;101;95;94;71;30;55;27;76;41;81;110;101;65;38;71;68;56;104;80;98;162;42;76;15;87;66;27;99;74;71;72;85;95;81;59;87;88;66;79;76;102;46;8;115;87;39;97;48;87;56;63;42;64;95;115;74;63
17:24:06;29.9;51;51;40;98;158;76;76;54;93;80;11;50;144;136;84;91;125;67;66;24;17;39;96;38;114;113;106;76;46;61;105;58;145;65;106;79;25;60;14;43;43;56;78;84;29;89;73;54;67;89;126;71;134;28;63;51;48;81;68;98;70;86;101;107;97;99;70;102;88;103;101;118;37;21;41;38;59;73;76;86;60;62;95;50;49;65;15;120;93;97;32;74;57;49;87;17;46;73;37;53;61;62;114;84;45;88;72;101
17:27:06;29.9;75;75;24;72;86;98;66;73;166;112;116;45;135;76;99;70;151;145;57;41;46;29;105;68;52;69;22;75;112;63;75;31;117;143;113;125;87;76;131;53;47;115;47;135;51;82;124;33;51;80;68;62;125;78;99;64;30;40;58;42;83;57;34;86;123;69;141;95;77;115;108;118;22;70;74;44;52;82;90;77;43;101;123;46;114;56;56;63;67;74;54;61;47;29;38;39;52;81;43;110;81;34;67;38;91;104;57;46
17:30:06;29.9;51;102;58;62;88;43;59;90;88;67;77;61;83;77;96;103;96;118;70;63;30;69;43;86;90;69;76;97;109;42;113;110;31;89;152;79;67;51;40;52;79;108;73;51;101;70;106;67;124;88;69;102;90;55;52;37;72;33;74;88;41;62;61;83;32;125;124;143;79;111;26;78;51;53;45;84;56;44;38;48;73;50;54;103;99;141;34;34;64;64;50;21;51;64;66;23;94;37;47;38;101;81;84;89;94;49;138;45
17:33:06;29.9;55;71;65;68;47;58;25;124;59;51;84;60;61;126;85;64;140;189;20;70;41;49;72;49;89;97;77;143;92;54;78;35;97;80;71;109;35;65;28;51;36;83;65;65;98;103;67;66;97;98;147;68;54;42;61;98;57;37;71;118;111;62;15;118;32;65;68;44;68;76;153;127;34;17;63;34;105;26;65;83;59;38;64;79;149;47;89;51;92;118;26;46;40;78;69;53;61;49;115;59;90;92;69;37;71;108;94;39
17:36:06;29.9;59;29;59;87;62;129;31;39;133;84;89;96;82;68;77;72;96;84;45;38;57;104;0;73;78;88;54;46;122;127;37;87;92;45;54;78;43;43;74;62;94;37;78;68;108;100;52;64;56;48;47;86;36;51;10;21;21;26;55;19;49;69;115;64;118;103;90;74;54;110;134;72;68;52;36;66;48;86;100;61;99;62;50;77;90;95;70;67;86;151;62;52;31;47;72;101;25;82;47;44;95;40;80;36;78;95;89;73
17:39:06;29.9;67;23;88;124;24;11;97;55;44;36;65;33;101;78;94;57;108;96;86;31;46;66;68;67;97;38;94;72;68;146;147;71;34;149;126;101;63;58;63;32;51;102;86;48;78;72;61;101;103;96;56;137;80;61;50;69;75;37;45;19;34;95;137;111;59;47;56;127;130;151;56;88;46;54;49;60;65;46;68;44;49;103;67;81;78;58;79;58;75;60;47;25;43;39;77;106;57;109;63;29;95;42;103;55;77;102;88;98
17:42:06;29.9;31;42;61;41;134;0;91;112;98;33;59;81;76;56;75;80;57;103;51;33;80;49;29;34;90;63;52;103;100;69;35;96;124;77;68;48;49;38;22;36;34;47;33;105;153;124;53;77;70;51;95;75;74;93;74;42;43;69;65;21;49;160;46;80;82;73;71;105;66;73;77;128;54;86;50;52;77;36;44;76;47;103;81;59;38;82;121;73;69;115;55;86;26;58;137;33;77;41;70;87;83;67;83;80;37;58;90;97
17:45:06;30.0;41;87;84;64;50;74;34;48;48;64;65;59;65;69;86;41;132;104;63;91;74;16;78;100;95;53;45;84;107;36;97;104;65;45;107;56;31;27;64;90;90;45;140;84;77;69;83;75;38;64;56;99;83;89;64;63;53;63;42;28;69;72;39;78;97;84;81;115;72;94;117;86;107;17;32;82;56;37;48;46;30;46;81;95;95;126;74;116;71;74;41;49;66;62;33;52;134;43;47;68;43;49;72;53;60;53;55;58
17:48:06;30.0;26;65;66;66;58;75;78;25;73;70;91;123;64;83;38;112;107;71;42;43;37;134;109;77;113;86;42;128;91;25;124;51;74;136;48;100;93;80;46;88;37;59;65;95;75;109;81;74;62;56;20;97;111;97;51;45;19;40;56;85;74;70;70;85;116;60;101;79;102;101;75;101;81;38;34;72;41;49;59;31;91;38;63;68;91;99;88;95;109;63;42;73;30;41;56;34;33;18;53;52;124;148;150;50;86;32;94;27
17:51:06;30.0;37;90;44;63;60;45;65;60;91;108;115;23;118;84;84;169;82;105;39;26;48;80;73;70;52;27;73;71;78;83;41;55;98;104;152;127;53;67;39;65;39;114;78;62;71;99;124;27;74;108;123;69;128;53;21;34;23;64;77;93;74;87;95;60;148;62;148;59;108;94;137;115;98;84;47;68;79;68;82;99;86;68;85;37;43;25;58;94;68;189;45;58;65;57;15;82;54;31;74;69;96;45;95;34;34;97;101;74
17:54:06;30.0;25;52;81;75;39;55;137;96;34;71;70;70;151;99;118;52;83;88;53;24;51;38;57;40;86;36;54;67;101;54;52;52;96;132;103;71;98;55;37;46;44;63;83;101;53;82;69;68;69;59;58;108;91;108;32;37;92;47;42;86;68;40;50;65;56;83;52;19;91;159;94;74;76;30;23;38;55;100;38;88;50;62;83;46;95;46;81;69;91;102;47;96;31;60;29;112;78;41;12;59;93;95;103;50;39;52;113;81
17:57:06;30.0;136;30;60;97;77;37;126;73;93;82;75;32;69;139;46;126;89;135;23;64;65;71;71;63;27;111;79;61;54;33;51;119;82;131;105;92;41;49;30;44;49;55;34;36;83;92;77;81;133;116;116;98;112;52;31;38;52;81;54;22;90;57;53;78;95;87;86;99;72;105;72;69;42;64;51;60;87;45;42;47;39;34;63;78;75;88;123;47;41;78;54;43;58;54;53;67;37;90;62;101;67;72;91;83;116;65;63;71
18:00:06;30.0;67;33;94;54;21;87;145;92;64;69;126;88;91;71;173;105;57;81;44;110;72;41;48;43;88;87;43;53;68;83;73;107;73;127;81;115;39;24;67;86;57;101;16;54;36;75;58;59;97;21;82;75;50;76;59;22;96;36;39;43;41;83;69;124;94;63;96;78;137;97;74;115;63;16;104;45;47;48;91;62;143;62;106;50;58;68;69;37;68;96;99;91;63;116;78;28;71;46;46;41;70;17;60;88;69;52;73;150

deGFP:485,515

Time;T� deGFP:485,515;B2;B3;B4;B5;B6;B7;B8;B9;B10;B11;B12;B13;B14;B15;B16;B17;B18;B19;B20;B21;B22;B23;C2;C3;C4;C5;C6;C7;C8;C9;C10;C11;C12;C13;C14;C15;C16;C17;C18;C19;C20;C21;C22;C23;D2;D3;D4;D5;D6;D7;D8;D9;D10;D11;D12;D13;D14;D15;D16;D17;D18;D19;D20;D21;D22;D23;E2;E3;E4;E5;E6;E7;E8;E9;E10;E11;E12;E13;E14;E15;E16;E17;E18;E19;E20;E21;E22;E23;F2;F3;F4;F5;F6;F7;F8;F9;F10;F11;F12;F13;F14;F15;F16;F17;F18;F19;F20;F21
0:01:00;29.0;22;20;23;19;16;19;17;16;13;16;14;24;13;17;10;16;24;21;22;21;23;18;23;25;19;16;24;26;16;20;16;18;18;17;21;23;19;18;21;30;25;28;23;17;20;20;21;20;38;21;19;21;18;24;13;18;19;18;17;22;24;21;15;22;26;21;19;23;20;20;16;18;20;14;24;13;14;21;19;18;12;18;18;25;14;14;16;23;17;31;23;17;18;15;16;18;18;21;17;24;15;17;21;18;18;27;18;17
0:04:00;29.1;16;34;16;14;22;15;11;13;16;17;12;23;18;11;18;21;26;17;23;20;22;20;17;11;17;10;10;15;16;19;19;18;14;20;15;12;15;14;15;19;21;25;15;21;16;15;21;17;24;17;20;23;17;7;9;21;18;18;15;17;8;21;19;18;18;20;16;14;21;13;16;10;22;21;18;18;21;13;14;5;13;17;15;16;19;19;24;18;11;1;28;15;23;16;16;13;27;27;20;18;17;17;20;14;19;19;19;16
0:07:00;29.0;14;12;16;11;21;14;24;13;16;13;17;0;10;15;16;8;7;19;12;14;17;31;11;17;15;16;11;11;11;12;15;12;15;7;16;15;14;13;15;18;19;15;13;17;15;24;19;13;7;13;10;14;10;15;10;13;13;4;13;19;13;7;9;17;13;10;13;23;20;15;10;20;16;16;8;12;10;19;18;17;15;19;18;13;17;19;15;16;12;17;14;16;16;25;17;18;19;15;15;19;10;25;16;21;16;12;25;9
0:10:00;29.0;22;23;17;18;10;10;14;22;14;15;11;5;15;14;11;16;15;23;11;16;14;18;12;15;18;15;15;20;11;12;15;22;11;12;12;12;15;9;15;16;15;17;20;15;15;12;13;10;15;19;9;13;13;10;15;29;19;18;18;13;13;18;18;26;17;14;22;17;12;14;13;15;17;9;15;15;8;14;17;11;16;12;14;4;15;16;16;8;14;18;18;18;14;17;15;15;18;13;15;14;15;14;4;17;8;15;20;16
0:13:00;29.1;20;26;20;27;32;25;20;17;14;19;15;9;4;21;13;10;13;17;28;23;26;29;15;21;19;15;18;8;14;15;15;24;11;16;16;14;20;26;20;14;21;22;23;21;15;22;19;16;21;9;12;9;3;12;22;26;23;18;23;21;12;19;19;12;16;12;11;14;7;6;12;14;18;22;16;14;30;16;13;19;17;17;7;12;19;14;17;21;23;13;19;10;18;21;15;19;16;16;8;12;8;8;12;12;13;15;11;9
0:16:00;29.1;28;21;39;39;35;44;27;26;27;16;8;18;15;8;11;16;12;13;40;42;33;47;31;32;27;20;26;17;15;11;16;25;2;15;16;16;34;37;37;33;32;32;36;36;15;20;15;18;18;17;1;17;12;11;33;39;28;33;29;40;26;28;31;21;30;15;11;13;20;14;12;11;29;40;38;27;31;33;19;24;23;21;24;19;16;25;19;17;11;11;22;33;28;25;28;24;32;20;21;10;15;13;22;15;14;16;23;15
0:19:00;29.1;59;52;51;68;73;83;51;30;45;27;18;23;8;16;16;13;13;15;70;67;79;90;61;55;37;26;52;18;26;24;13;10;13;14;13;13;64;61;55;63;68;72;61;71;49;24;26;20;16;19;13;22;15;11;55;56;55;55;68;79;53;58;55;40;35;47;10;16;16;15;8;16;48;49;57;55;49;51;43;45;42;41;33;32;20;21;25;14;19;17;48;51;54;52;44;56;37;37;40;32;27;32;23;23;24;20;15;20
0:22:00;29.1;91;84;87;119;113;119;77;63;76;49;28;39;20;10;30;16;27;15;113;120;131;157;99;106;73;65;77;39;44;30;21;20;21;14;9;16;94;95;101;112;119;132;116;130;84;34;43;45;29;18;33;15;15;11;90;99;98;100;126;129;86;109;102;78;77;94;26;28;19;16;26;19;83;83;89;92;93;86;80;82;81;58;71;73;33;44;50;22;23;18;83;80;83;83;86;106;80;68;70;54;67;60;32;39;37;20;24;24
0:25:00;29.2;141;124;140;167;169;171;126;102;121;58;40;54;24;19;19;13;18;13;172;166;198;226;159;159;113;101;120;55;76;58;26;35;19;13;24;14;146;161;161;180;184;195;184;190;122;71;73;65;30;27;31;18;10;20;136;152;151;157;196;207;154;187;178;125;127;158;38;29;24;16;14;22;129;123;152;154;150;141;130;141;139;106;119;115;52;60;77;32;21;21;135;127;125;134;131;152;122;105;97;93;96;97;52;54;58;33;34;34
0:28:00;29.2;208;187;206;227;226;239;176;133;167;84;47;76;31;31;30;16;7;19;246;242;290;321;235;228;163;144;168;70;109;72;39;35;37;11;15;29;221;224;245;269;269;305;268;283;178;100;109;109;42;49;45;24;19;18;201;214;224;245;287;314;240;276;272;194;174;214;52;51;54;23;17;21;196;199;215;219;225;211;191;201;212;173;180;178;81;89;118;41;37;20;198;187;183;211;203;228;189;168;167;134;147;145;88;93;101;58;56;54
0:31:00;29.2;285;256;278;303;285;310;241;173;221;108;75;100;34;39;39;15;15;19;331;314;391;441;332;306;226;192;224;104;155;102;52;64;44;20;21;29;304;316;332;373;384;418;361;375;253;141;151;144;63;63;61;30;24;30;284;307;314;348;405;444;327;374;368;257;236;281;82;74;69;32;22;22;307;295;319;321;328;313;278;299;316;238;248;257;118;138;160;70;32;38;294;273;284;302;291;327;267;258;238;198;209;209;132;142;138;71;80;85
0:34:00;29.2;398;356;369;394;369;399;284;221;277;132;86;126;48;50;42;27;19;28;438;408;512;559;434;403;282;251;281;133;199;124;70;76;61;26;17;25;399;432;441;491;504;551;461;472;320;179;185;183;75;73;76;31;29;48;371;407;415;463;515;578;425;483;474;323;291;336;101;88;102;43;36;32;396;382;415;418;436;410;366;392;421;303;323;324;156;178;206;87;48;47;388;372;382;407;400;433;369;336;347;258;271;276;168;192;192;89;102;112
0:37:00;29.3;515;461;487;495;455;493;349;269;332;157;106;148;57;58;60;23;20;23;548;519;649;679;543;504;372;319;339;168;236;159;79;89;81;18;27;37;521;536;567;614;633;671;556;565;400;218;227;225;101;101;99;39;43;45;490;530;548;580;667;718;531;591;591;378;349;413;135;122;111;47;43;43;515;509;540;540;569;519;482;534;532;391;394;426;204;221;266;106;65;56;507;478;488;544;516;561;485;439;431;341;350;364;229;250;249;123;134;144
0:40:00;29.3;644;577;600;596;534;607;393;311;389;180;125;176;65;67;69;26;19;25;676;627;794;802;688;624;434;374;412;179;276;179;111;108;82;36;27;41;655;667;707;759;780;819;667;671;479;264;272;262;120;117;120;52;49;59;615;662;680;718;828;861;631;713;698;445;401;476;148;133;141;62;52;54;670;641;680;687;729;655;589;658;664;476;478;495;235;258;320;131;81;70;632;620;623;685;657;706;597;560;532;427;421;458;296;293;304;166;163;176
0:43:00;29.3;794;723;760;704;629;716;458;364;455;207;140;200;75;77;95;34;20;30;834;762;962;957;825;755;512;449;478;218;314;218;124;122;98;21;37;42;777;793;850;895;924;978;761;768;574;319;317;308;143;135;135;66;51;72;769;801;831;864;991;1034;753;831;813;519;465;537;168;154;161;64;60;52;797;806;815;834;865;797;693;785;783;555;542;576;288;304;361;155;88;80;776;749;752;830;794;854;725;685;646;507;510;542;349;354;364;183;201;207
0:46:00;29.3;942;866;909;845;730;852;512;415;537;231;161;219;86;70;95;37;28;27;993;906;1141;1117;976;888;575;515;537;252;364;247;136;140;120;33;42;55;936;969;1015;1056;1086;1145;883;870;657;357;363;361;169;153;156;62;63;79;917;970;1009;1027;1166;1202;851;967;938;588;537;603;185;177;175;84;73;64;967;940;969;976;1010;934;827;912;924;627;639;659;315;347;420;178;94;91;928;904;909;991;942;1006;839;811;773;596;600;642;398;416;422;228;231;249
0:49:00;29.4;1114;1046;1058;969;827;972;575;453;589;254;177;241;92;93;98;33;29;36;1204;1059;1341;1296;1133;1018;654;577;596;275;405;278;151;158;123;42;42;60;1103;1140;1168;1222;1262;1319;1005;989;742;392;405;391;174;165;178;74;70;88;1083;1142;1176;1199;1341;1381;969;1093;1082;646;592;671;209;200;208;91;77;70;1122;1110;1138;1114;1180;1086;948;1049;1046;692;722;737;347;385;473;196;113;102;1093;1060;1080;1163;1102;1178;991;964;884;689;667;737;437;477;486;259;269;285
0:52:00;29.4;1308;1211;1266;1106;935;1109;625;508;676;276;201;263;100;103;99;31;29;31;1396;1242;1524;1466;1320;1183;741;654;670;303;440;305;160;169;134;42;44;65;1295;1334;1369;1404;1461;1505;1137;1095;820;433;444;428;199;186;180;85;76;97;1265;1334;1339;1373;1492;1581;1075;1238;1207;714;653;735;230;207;226;85;87;83;1306;1282;1305;1284;1346;1237;1080;1180;1193;769;792;817;395;445;526;210;107;110;1249;1248;1251;1334;1275;1337;1143;1082;1024;787;756;844;511;535;562;298;299;310
0:55:00;29.4;1506;1412;1453;1246;1051;1249;693;560;731;294;208;278;111;106;116;39;35;34;1649;1447;1736;1675;1499;1336;801;730;732;344;474;331;180;184;147;42;53;66;1479;1517;1580;1582;1666;1711;1264;1231;909;466;481;463;208;205;194;78;85;103;1442;1516;1529;1551;1691;1795;1192;1377;1358;762;698;809;250;232;247;105;95;79;1477;1450;1475;1483;1513;1386;1194;1317;1306;862;889;898;425;479;566;241;128;115;1425;1419;1411;1513;1449;1533;1276;1226;1150;880;866;944;575;610;618;330;329;348
0:58:00;29.4;1722;1608;1642;1387;1176;1397;750;606;807;321;225;307;114;117;118;46;32;35;1901;1628;1988;1881;1662;1494;879;804;799;370;515;354;189;198;158;50;57;68;1668;1754;1805;1769;1871;1936;1383;1355;998;501;507;518;229;214;208;98;85;109;1652;1708;1726;1741;1890;2039;1299;1511;1497;838;759;855;267;248;260;111;101;95;1652;1645;1662;1666;1694;1544;1334;1444;1449;934;963;995;463;524;628;256;140;127;1614;1624;1574;1700;1614;1700;1412;1355;1288;978;950;1061;620;664;685;363;355;392
1:01:00;29.5;1950;1851;1875;1543;1322;1589;807;664;869;340;244;327;117;119;131;52;38;40;2170;1871;2285;2096;1865;1643;946;868;871;381;553;391;203;213;161;51;55;68;1934;2003;2061;2019;2107;2162;1517;1475;1094;544;553;551;242;228;231;97;100;119;1853;1912;1956;1899;2116;2237;1457;1700;1680;924;830;921;285;263;283;117;112;103;1850;1839;1840;1844;1859;1732;1460;1601;1594;1020;1077;1104;508;572;681;289;148;148;1799;1813;1745;1861;1784;1871;1559;1503;1425;1066;1037;1166;685;742;734;410;397;426
1:04:00;29.5;2210;2064;2131;1709;1457;1717;877;722;944;372;254;350;128;128;150;43;39;42;2453;2107;2579;2324;2078;1823;1017;953;929;411;608;400;209;225;177;51;68;89;2174;2274;2332;2231;2354;2420;1647;1598;1190;581;586;577;251;248;234;113;98;122;2087;2116;2130;2083;2322;2470;1556;1866;1811;968;884;994;302;273;297;129;115;104;2075;2028;2047;2008;2011;1916;1621;1742;1726;1100;1164;1194;550;610;729;290;166;151;1992;2024;1935;2070;1945;2048;1692;1667;1557;1187;1139;1289;745;791;806;428;419;448
1:07:00;29.5;2444;2341;2387;1872;1601;1906;938;762;1001;392;274;376;140;145;150;56;42;47;2753;2374;2902;2570;2280;2025;1097;1022;997;431;640;440;225;236;187;47;64;81;2477;2531;2609;2483;2578;2684;1799;1734;1265;616;619;605;268;256;251;117;94;130;2322;2353;2394;2299;2550;2747;1717;2007;1977;1041;939;1067;323;291;308;135;133;115;2297;2232;2253;2163;2230;2117;1754;1899;1873;1178;1251;1293;582;663;787;317;167;160;2179;2243;2110;2255;2122;2226;1836;1831;1694;1295;1231;1399;797;858;860;468;454;495
1:10:00;29.5;2751;2600;2671;2038;1732;2078;997;816;1072;398;283;388;148;156;161;52;41;46;3073;2622;3201;2796;2481;2195;1169;1085;1073;466;668;452;239;244;196;59;72;88;2735;2791;2889;2704;2841;2936;1927;1845;1338;641;636;635;273;262;266;128;103;136;2606;2565;2646;2514;2796;3023;1845;2160;2127;1110;994;1123;333;311;337;138;128;119;2535;2505;2486;2370;2427;2327;1907;2076;2032;1247;1343;1378;617;703;849;335;180;170;2367;2447;2289;2462;2288;2429;2008;2003;1854;1394;1327;1519;856;918;949;500;504;536
1:13:00;29.6;3012;2847;2935;2191;1892;2257;1062;883;1149;438;293;418;157;158;164;53;42;45;3380;2906;3536;3026;2706;2391;1257;1158;1135;490;713;478;253;254;206;61;76;93;3033;3106;3196;2968;3102;3195;2072;1981;1421;671;679;685;299;283;286;126;117;146;2870;2807;2930;2764;3040;3285;1991;2317;2309;1163;1062;1182;352;327;340;149;139;125;2789;2745;2756;2554;2688;2538;2066;2268;2197;1347;1430;1474;665;740;896;351;196;178;2556;2653;2491;2650;2438;2635;2164;2173;2017;1501;1420;1609;926;976;996;539;530;560
1:16:00;29.6;3330;3133;3173;2390;2041;2465;1135;925;1212;466;313;433;160;160;169;57;44;50;3731;3157;3892;3271;2924;2583;1344;1253;1201;514;742;507;259;265;212;66;78;100;3320;3422;3522;3204;3380;3443;2195;2109;1536;711;715;706;300;291;301;133;110;152;3126;3119;3227;2984;3343;3554;2137;2500;2463;1235;1126;1255;367;339;362;156;138;130;3036;3003;3007;2788;2893;2721;2234;2433;2386;1421;1522;1565;710;789;919;367;199;181;2756;2924;2707;2875;2607;2839;2330;2367;2170;1597;1523;1746;990;1054;1062;563;570;599
1:19:00;29.6;3718;3472;3530;2577;2211;2634;1207;985;1282;477;327;451;164;170;171;65;50;49;4046;3454;4265;3520;3203;2801;1424;1337;1273;539;778;532;263;281;226;64;76;105;3664;3736;3886;3499;3645;3763;2358;2244;1637;731;756;747;320;303;313;133;118;157;3397;3427;3502;3221;3636;3874;2261;2653;2629;1309;1180;1298;386;353;379;165;143;132;3322;3259;3259;2971;3114;2973;2407;2603;2503;1513;1604;1670;743;827;984;392;201;193;2939;3165;2931;3079;2804;3059;2502;2550;2313;1748;1599;1859;1055;1100;1114;599;603;634
1:22:00;29.6;3948;3714;3759;2738;2380;2823;1253;1036;1358;489;339;461;173;177;179;61;45;53;4387;3756;4570;3765;3460;3034;1514;1397;1370;562;832;554;282;291;236;77;89;108;3987;4062;4200;3749;3898;4023;2477;2363;1712;772;789;779;333;325;313;136;126;163;3667;3669;3794;3486;3873;4131;2396;2820;2758;1356;1222;1367;394;380;391;172;154;132;3589;3546;3522;3236;3366;3189;2564;2791;2730;1597;1683;1750;779;857;1021;398;209;200;3195;3404;3177;3306;3002;3276;2684;2729;2511;1845;1703;1984;1117;1176;1172;618;629;670
1:25:00;29.6;4288;4022;4070;2915;2561;3018;1329;1094;1444;516;352;493;179;190;188;66;51;59;4764;4011;5000;4078;3645;3237;1595;1473;1446;576;855;579;298;306;245;74;86;106;4296;4329;4523;4024;4220;4325;2612;2504;1811;798;816;810;343;335;327;135;135;168;3944;3966;4165;3752;4140;4443;2521;2995;2916;1425;1270;1441;399;384;407;172;157;147;3891;3805;3799;3494;3618;3427;2744;2982;2889;1682;1763;1839;816;895;1056;411;214;210;3387;3630;3383;3534;3199;3508;2893;2930;2682;1948;1805;2096;1177;1222;1262;654;642;688
1:28:00;29.6;4690;4366;4353;3082;2720;3216;1398;1154;1503;535;367;516;189;187;196;65;65;56;5144;4342;5371;4348;3902;3464;1699;1558;1510;604;892;608;307;319;244;78;90;110;4646;4705;4885;4294;4510;4626;2778;2659;1899;828;850;836;372;353;350;149;138;171;4197;4254;4483;3975;4479;4723;2708;3156;3127;1497;1328;1494;420;396;424;179;160;152;4161;4096;4056;3657;3845;3658;2889;3187;3079;1755;1848;1969;838;930;1099;436;228;225;3645;3901;3661;3792;3432;3746;3035;3116;2878;2079;1914;2230;1238;1287;1307;678;682;729
1:31:00;29.6;5045;4728;4681;3302;2922;3429;1462;1230;1592;557;384;528;191;198;215;65;54;59;5515;4656;5750;4620;4162;3720;1777;1650;1606;644;935;631;316;336;258;87;90;109;4976;5027;5221;4612;4767;4897;2942;2759;2006;867;898;866;368;359;354;154;138;183;4536;4575;4790;4289;4739;5071;2852;3346;3283;1549;1393;1542;430;403;428;180;162;164;4512;4369;4379;3933;4115;3903;3103;3381;3250;1849;1926;2034;891;979;1146;443;235;218;3892;4159;3928;4053;3638;3988;3212;3325;3042;2165;1999;2330;1312;1334;1372;713;721;765
1:34:00;29.7;5350;5019;4922;3495;3077;3633;1545;1280;1663;578;397;549;197;203;205;71;55;55;5853;4949;6094;4891;4364;3958;1880;1719;1671;649;978;663;313;342;263;78;94;121;5296;5350;5565;4871;5086;5224;3088;2889;2091;888;916;908;377;365;368;163;141;189;4819;4899;5095;4580;5030;5295;2995;3482;3435;1609;1444;1603;446;429;444;193;170;160;4785;4686;4695;4150;4388;4133;3290;3560;3423;1926;1994;2130;916;998;1196;460;241;225;4133;4370;4187;4283;3869;4242;3386;3527;3228;2313;2086;2448;1359;1392;1427;746;743;764
1:37:00;29.7;5706;5327;5282;3696;3254;3878;1618;1327;1741;601;408;563;198;205;214;73;58;68;6215;5301;6397;5184;4685;4196;1978;1795;1742;675;1006;683;326;341;277;82;97;123;5623;5642;5885;5124;5364;5432;3201;3036;2187;920;944;947;395;381;376;161;144;190;5190;5228;5394;4812;5355;5635;3169;3679;3645;1676;1498;1662;464;430;465;202;175;155;5065;4968;4969;4414;4627;4368;3443;3769;3610;2000;2109;2219;950;1056;1247;479;236;225;4433;4621;4437;4532;4116;4502;3607;3733;3415;2405;2169;2571;1410;1469;1495;772;779;806
1:40:00;29.7;6045;5633;5597;3888;3450;4059;1657;1386;1811;625;408;591;206;214;227;74;61;65;6577;5596;6825;5470;4955;4453;2038;1877;1828;703;1039;704;332;361;295;83;95;136;5946;5999;6269;5443;5695;5819;3369;3164;2313;955;994;974;410;392;386;166;149;198;5444;5547;5780;5178;5675;5962;3299;3854;3776;1756;1536;1730;472;440;474;192;180;169;5372;5322;5242;4710;4916;4636;3628;3932;3803;2077;2212;2329;983;1077;1282;484;250;236;4658;4891;4715;4787;4376;4766;3760;3892;3584;2497;2265;2669;1478;1495;1545;789;798;839
1:43:00;29.7;6362;5954;5909;4076;3641;4267;1732;1454;1886;658;440;599;202;226;228;72;61;65;6953;5832;7165;5710;5191;4672;2154;1964;1892;714;1085;733;349;369;291;88;104;130;6282;6354;6557;5712;5978;6129;3523;3300;2401;991;1008;1002;420;397;405;177;156;206;5693;5864;6052;5467;5958;6258;3436;3997;3997;1794;1578;1785;491;446;488;204;183;171;5682;5564;5590;5022;5211;4881;3801;4166;3967;2157;2283;2401;1015;1121;1325;513;263;240;4946;5159;4959;5034;4611;4989;3948;4145;3796;2627;2361;2817;1536;1588;1589;825;825;867
1:46:00;29.7;6675;6252;6301;4268;3853;4472;1818;1515;1946;674;442;624;220;225;233;72;65;55;7294;6202;7526;6053;5439;4910;2242;2053;1980;755;1107;749;361;376;299;87;98;135;6588;6718;6949;6004;6301;6457;3659;3468;2500;1040;1052;1051;430;406;412;180;151;206;6015;6209;6435;5723;6313;6586;3609;4225;4159;1867;1639;1828;504;487;503;209;185;178;6051;5918;5859;5247;5489;5163;4017;4375;4236;2245;2334;2497;1043;1161;1373;511;267;244;5218;5395;5224;5286;4879;5243;4130;4351;3937;2751;2461;2907;1597;1605;1651;843;858;898
1:49:00;29.7;7014;6567;6669;4502;4011;4714;1881;1571;2026;686;459;648;217;230;241;79;65;61;7664;6508;7934;6281;5717;5201;2327;2143;2075;753;1152;790;362;387;304;84;112;139;6949;6999;7276;6296;6609;6685;3794;3600;2592;1059;1083;1068;440;411;427;180;163;212;6300;6588;6810;6039;6549;6875;3780;4383;4312;1927;1697;1899;510;469;510;212;189;185;6344;6236;6168;5518;5791;5418;4207;4572;4397;2336;2438;2583;1092;1169;1404;524;281;259;5515;5641;5500;5569;5115;5523;4361;4578;4165;2829;2539;3022;1644;1671;1726;878;888;923
1:52:00;29.7;7286;6849;6951;4686;4207;4897;1947;1643;2082;705;473;666;221;235;243;75;61;69;8035;6835;8228;6601;5995;5436;2428;2206;2146;792;1172;797;383;406;317;90;97;141;7282;7347;7603;6553;6928;7043;3955;3710;2684;1090;1111;1103;454;436;445;190;165;216;6664;6852;7085;6349;6914;7178;3922;4550;4461;1987;1750;1963;535;490;528;220;194;182;6690;6577;6430;5760;6009;5693;4335;4749;4562;2409;2502;2686;1116;1213;1445;547;279;256;5761;5891;5797;5805;5360;5748;4552;4725;4349;2976;2640;3145;1687;1724;1773;915;905;936
1:55:00;29.7;7637;7163;7329;4951;4361;5121;2011;1672;2176;725;489;682;229;237;244;79;69;74;8465;7175;8710;6896;6262;5717;2526;2303;2220;815;1205;824;386;411;319;96;110;143;7613;7697;7934;6938;7257;7414;4096;3852;2781;1109;1143;1130;457;441;444;188;165;219;6944;7194;7437;6644;7137;7526;4051;4689;4613;2031;1799;1983;535;501;537;220;211;189;6924;6863;6746;5996;6275;5939;4540;4950;4700;2489;2612;2758;1126;1265;1487;564;284;265;6025;6118;6036;6057;5592;5997;4733;4953;4503;3054;2744;3259;1766;1776;1828;933;933;973
1:58:00;29.7;8019;7476;7651;5112;4533;5336;2063;1749;2247;750;504;698;232;246;245;80;58;67;8781;7438;9062;7115;6519;5956;2605;2378;2324;838;1255;858;402;418;328;95;120;146;7976;7992;8291;7178;7592;7691;4232;3993;2884;1145;1179;1160;465;455;450;186;171;229;7234;7478;7686;6865;7499;7841;4217;4899;4833;2081;1852;2057;543;504;546;222;208;195;7254;7165;7032;6321;6598;6219;4751;5167;4968;2581;2653;2825;1181;1285;1519;574;297;266;6317;6401;6274;6329;5882;6256;4917;5143;4683;3165;2813;3384;1822;1835;1875;951;953;1007
2:01:00;29.7;8468;7852;8060;5341;4731;5525;2174;1821;2323;772;501;720;236;253;261;89;73;77;9168;7826;9420;7496;6811;6188;2710;2471;2383;865;1290;872;408;427;333;91;104;151;8229;8338;8685;7472;7862;8072;4370;4130;3010;1172;1208;1209;481;463;463;195;173;225;7500;7807;8033;7216;7752;8107;4345;5053;4976;2156;1889;2113;569;517;558;231;208;193;7529;7495;7330;6629;6781;6470;4938;5393;5151;2645;2740;2939;1200;1301;1538;572;290;278;6605;6616;6549;6602;6121;6465;5114;5369;4857;3278;2911;3496;1861;1875;1926;983;980;1017
2:04:00;29.7;8742;8165;8447;5533;4910;5755;2206;1869;2374;780;525;745;245;247;257;82;69;70;9558;8009;9744;7721;7000;6450;2789;2543;2472;884;1329;892;418;444;344;98;108;151;8618;8635;9010;7711;8162;8377;4494;4251;3097;1215;1228;1243;480;464;468;199;178;237;7782;8110;8329;7490;8003;8417;4505;5269;5137;2218;1927;2151;574;532;570;240;204;197;7848;7706;7637;6889;7119;6717;5142;5570;5354;2729;2824;3012;1238;1335;1585;583;305;286;6803;6908;6803;6827;6367;6746;5354;5536;5066;3353;2969;3594;1908;1923;1986;1006;1006;1051
2:07:00;29.7;9044;8518;8715;5713;5058;5927;2271;1916;2449;791;521;745;240;257;262;79;67;74;9783;8224;10054;8013;7288;6665;2873;2650;2555;915;1353;914;415;445;350;106;128;154;8987;8987;9356;8022;8462;8602;4637;4381;3190;1226;1265;1256;493;483;486;203;172;241;8119;8488;8631;7795;8438;8776;4623;5369;5362;2269;1987;2207;586;535;589;236;223;199;8170;8113;7887;7067;7328;6965;5306;5756;5487;2802;2902;3100;1258;1364;1624;598;308;288;7109;7186;7135;7075;6624;7030;5473;5738;5191;3487;3060;3713;1970;1983;2025;1022;1019;1071
2:10:00;29.7;9400;8760;9043;5960;5227;6182;2361;1967;2525;805;525;762;246;262;271;87;72;70;10213;8645;10429;8335;7581;6909;2968;2727;2635;920;1397;946;425;443;357;103;115;170;9360;9343;9720;8294;8791;9008;4764;4512;3313;1278;1278;1291;502;496;491;209;185;238;8429;8773;8962;8130;8662;9072;4762;5558;5475;2318;2032;2245;589;556;588;246;217;202;8514;8377;8158;7435;7660;7210;5512;5953;5712;2849;2985;3171;1303;1400;1654;616;309;293;7437;7399;7333;7362;6812;7293;5748;5915;5411;3595;3153;3822;2015;2033;2078;1044;1056;1090
2:13:00;29.8;9578;9142;9380;6160;5436;6402;2412;2054;2592;820;541;759;257;271;269;87;76;68;10543;8872;10839;8566;7812;7153;3069;2813;2708;933;1421;952;435;467;358;106;114;157;9653;9653;10074;8580;9165;9287;4910;4649;3446;1308;1326;1328;519;500;503;210;186;250;8673;9099;9292;8311;8971;9319;4879;5759;5637;2383;2086;2303;603;569;607;245;230;210;8777;8672;8461;7536;7868;7415;5634;6101;5841;2937;3066;3306;1314;1422;1710;625;313;301;7692;7661;7590;7617;7086;7533;5913;6144;5579;3708;3214;3942;2062;2080;2134;1056;1069;1125
2:16:00;29.8;10031;9420;9679;6382;5541;6650;2489;2088;2645;856;558;802;260;269;274;81;77;67;10854;9097;11172;8826;7998;7366;3130;2872;2760;969;1451;984;442;467;374;93;115;166;9901;9994;10313;8779;9438;9582;5025;4760;3493;1318;1358;1336;521;502;506;209;180;249;8951;9326;9582;8687;9184;9546;5041;5822;5769;2437;2110;2342;616;579;600;246;218;206;9030;8979;8803;7886;8108;7679;5845;6315;6032;3013;3126;3334;1341;1455;1715;622;321;301;7875;7965;7859;7826;7293;7738;6075;6358;5754;3785;3309;4055;2106;2143;2173;1088;1090;1150
2:19:00;29.8;10306;9821;10080;6549;5726;6878;2538;2138;2746;867;565;812;262;277;281;86;78;77;11248;9488;11493;9122;8281;7590;3228;2950;2861;994;1486;997;447;469;373;106;123;162;10196;10311;10677;9100;9651;9875;5149;4907;3596;1348;1374;1366;531;517;505;209;197;247;9224;9620;9905;8899;9507;9881;5100;6022;5949;2460;2155;2413;622;588;629;250;225;208;9255;9202;8968;8073;8352;7908;6051;6455;6139;3090;3212;3445;1344;1462;1755;631;327;303;8162;8248;8115;8076;7488;7958;6242;6463;5907;3914;3381;4144;2158;2176;2252;1115;1125;1174
2:22:00;29.8;10501;10018;10307;6701;5877;6990;2599;2201;2776;879;568;813;259;278;292;92;77;71;11511;9600;11734;9493;8491;7796;3300;3031;2908;988;1491;1026;452;479;379;112;125;160;10527;10566;10932;9329;9925;10125;5272;5025;3675;1355;1390;1388;540;521;520;215;186;257;9405;9989;10143;9171;9797;10140;5282;6115;6034;2521;2187;2455;628;585;633;255;227;203;9584;9523;9315;8434;8662;8155;6161;6669;6390;3144;3243;3480;1403;1511;1768;665;333;313;8382;8411;8345;8281;7740;8205;6472;6681;6072;3980;3485;4262;2196;2210;2293;1140;1134;1189
2:25:00;29.8;10857;10432;10660;6876;6017;7276;2643;2261;2833;896;578;840;259;280;293;93;77;79;11818;9963;12138;9679;8775;8028;3393;3101;2982;1019;1541;1047;466;496;382;104;125;163;10829;10902;11204;9582;10194;10450;5404;5164;3788;1416;1447;1424;542;538;537;222;200;260;9720;10243;10467;9439;9937;10510;5448;6304;6235;2612;2228;2482;645;603;639;256;238;225;9897;9788;9593;8572;8879;8450;6389;6893;6532;3208;3331;3596;1412;1523;1818;663;330;310;8601;8694;8556;8505;7964;8451;6586;6861;6227;4122;3562;4354;2261;2301;2342;1156;1157;1207
2:28:00;29.8;11099;10648;10899;7034;6140;7417;2694;2297;2919;910;577;845;276;285;301;92;79;76;12142;10248;12397;9850;8999;8246;3464;3162;3054;1048;1568;1069;485;495;388;113;133;163;11149;11148;11479;9816;10407;10650;5531;5269;3901;1450;1485;1461;557;535;533;227;198;272;9980;10558;10786;9691;10256;10680;5524;6478;6379;2630;2253;2513;649;612;641;257;238;223;10195;10100;9820;8829;9122;8680;6519;7040;6682;3295;3407;3665;1441;1564;1879;674;344;320;8926;9010;8865;8798;8200;8676;6795;7035;6422;4186;3596;4460;2315;2347;2373;1173;1179;1232
2:31:00;29.8;11454;10955;11176;7246;6345;7600;2759;2346;2958;928;592;863;266;288;308;89;79;78;12446;10472;12666;10161;9207;8494;3567;3253;3151;1053;1598;1081;470;506;384;113;130;171;11353;11465;11811;10182;10754;10951;5627;5349;3964;1455;1484;1483;558;543;549;227;201;270;10223;10923;11006;9967;10546;10948;5665;6609;6505;2696;2306;2586;663;621;667;260;243;226;10468;10417;10096;9140;9307;8877;6763;7272;6857;3347;3474;3738;1454;1591;1894;665;343;322;9176;9218;9110;9040;8423;8821;6965;7262;6573;4291;3717;4567;2344;2386;2428;1196;1187;1256
2:34:00;29.8;11791;11268;11568;7477;6490;7822;2838;2381;3021;939;610;863;274;284;302;90;74;78;12674;10783;12924;10347;9473;8681;3624;3311;3188;1066;1635;1107;478;509;394;114;129;174;11586;11674;12044;10465;10983;11277;5745;5543;4052;1491;1506;1508;549;553;553;227;205;257;10552;11125;11266;10186;10806;11243;5772;6767;6657;2736;2344;2592;670;622;664;268;247;230;10640;10598;10403;9374;9622;9104;6904;7430;7077;3390;3534;3802;1495;1618;1915;680;347;330;9364;9455;9319;9184;8625;9134;7112;7445;6731;4396;3783;4693;2376;2413;2485;1218;1221;1268
2:37:00;29.8;11895;11625;11661;7558;6599;8028;2885;2424;3066;943;609;897;279;293;294;95;79;79;12920;10899;13218;10554;9639;8878;3725;3396;3263;1096;1657;1116;488;512;395;128;133;165;11981;12040;12359;10692;11238;11524;5822;5613;4076;1500;1519;1518;579;554;567;230;204;282;10774;11359;11557;10536;11094;11371;5899;6864;6753;2751;2360;2643;679;627;676;269;244;230;10963;10841;10640;9552;9833;9353;7068;7659;7205;3494;3609;3868;1513;1636;1967;687;353;328;9638;9629;9601;9431;8879;9275;7281;7529;6882;4481;3856;4775;2444;2460;2528;1234;1245;1280
2:40:00;29.8;12329;11894;12069;7811;6769;8238;2939;2492;3119;962;634;906;277;299;298;97;77;81;13215;11210;13513;10799;9920;9179;3791;3466;3320;1117;1677;1129;492;518;394;120;135;174;12185;12259;12612;10886;11461;11728;5997;5760;4211;1521;1553;1531;581;555;567;222;216;269;11072;11644;11725;10810;11238;11729;6015;6971;6917;2821;2419;2678;667;634;685;279;249;224;11236;11232;10882;9786;10013;9527;7181;7765;7344;3507;3656;3977;1531;1648;1982;694;350;330;9939;9988;9770;9649;9077;9584;7459;7763;7073;4603;3932;4882;2480;2503;2568;1257;1253;1312
2:43:00;29.8;12491;12162;12323;7983;6917;8394;2975;2535;3215;961;632;924;280;302;307;95;78;81;13622;11413;13867;11007;10144;9359;3882;3554;3390;1127;1701;1154;489;535;412;125;136;178;12453;12532;12947;11204;11754;11926;6072;5837;4269;1544;1573;1568;588;563;560;220;202;280;11272;11909;11964;11006;11547;11947;6158;7104;7013;2836;2434;2711;684;641;682;273;258;237;11524;11412;11043;9991;10292;9827;7386;7969;7482;3602;3734;4019;1567;1681;1989;709;357;330;10065;10176;10010;9818;9263;9805;7600;7889;7231;4676;4014;5005;2512;2569;2609;1269;1268;1331
2:46:00;29.8;12754;12362;12607;8138;7037;8571;3021;2572;3243;997;624;926;271;307;314;99;85;83;13879;11683;14086;11265;10356;9519;3956;3572;3449;1142;1733;1172;502;540;412;118;132;181;12741;12862;13172;11414;11996;12194;6194;5931;4352;1576;1593;1590;587;567;581;231;212;275;11548;12180;12243;11244;11770;12229;6233;7283;7212;2885;2452;2741;688;665;691;275;254;220;11645;11576;11364;10348;10518;10022;7548;8154;7650;3667;3760;4062;1570;1689;2014;698;359;342;10254;10448;10246;10070;9486;9951;7773;8070;7391;4785;4091;5110;2555;2602;2670;1297;1305;1346
2:49:00;29.8;13127;12655;12878;8270;7194;8755;3082;2605;3308;991;640;939;292;308;316;101;72;80;14113;11886;14301;11467;10582;9778;4006;3668;3542;1156;1764;1198;506;541;414;117;131;188;12976;13176;13422;11690;12208;12411;6231;6085;4402;1592;1618;1611;599;576;581;233;211;290;11712;12375;12534;11510;12005;12340;6416;7359;7279;2927;2495;2785;697;672;704;280;259;233;11936;11767;11579;10449;10711;10262;7684;8362;7827;3707;3840;4173;1596;1726;2056;730;354;333;10482;10555;10466;10213;9693;10143;7855;8160;7500;4829;4128;5177;2605;2628;2694;1297;1302;1363
2:52:00;29.8;13258;12911;13082;8450;7294;8932;3146;2656;3326;1018;641;953;290;302;313;93;83;86;14303;12107;14605;11691;10732;9973;4050;3732;3602;1183;1787;1208;518;556;419;126;140;179;13221;13396;13671;11779;12538;12703;6373;6121;4564;1597;1647;1630;604;583;590;233;213;282;11917;12664;12749;11749;12286;12681;6493;7545;7462;2998;2546;2835;714;664;716;288;255;235;12169;12108;11851;10697;10968;10453;7872;8528;8028;3745;3880;4176;1623;1739;2057;716;348;340;10755;10825;10665;10461;9893;10404;8074;8388;7657;4945;4192;5284;2629;2673;2713;1319;1338;1373
2:55:00;29.8;13615;13257;13372;8627;7490;9103;3165;2683;3430;1036;649;948;287;308;320;98;83;83;14568;12275;14874;11852;10893;10204;4143;3807;3628;1192;1813;1211;526;546;424;118;133;180;13436;13656;13918;12032;12657;12885;6464;6239;4589;1619;1664;1643;605;584;588;240;212;291;12114;12948;12940;11985;12457;12875;6568;7614;7499;3007;2581;2853;712;685;718;280;259;246;12365;12317;12054;10861;11070;10685;7981;8655;8111;3784;3966;4298;1651;1764;2102;733;363;340;10933;10985;10845;10643;10119;10521;8218;8508;7831;5037;4245;5427;2681;2696;2766;1339;1345;1392
2:58:00;29.8;13799;13426;13528;8824;7595;9327;3230;2731;3477;1048;660;986;291;313;332;103;84;85;14976;12643;15129;12088;11169;10323;4205;3847;3674;1203;1813;1249;521;551;430;123;134;180;13715;13759;14213;12263;12971;13170;6525;6335;4622;1640;1697;1659;602;595;592;241;215;289;12429;13159;13199;12119;12657;13067;6670;7743;7661;3045;2612;2882;729;671;727;276;262;244;12587;12528;12276;11206;11402;10946;8189;8862;8325;3863;4009;4318;1668;1787;2113;736;381;347;11215;11245;11076;10875;10220;10787;8384;8716;7993;5129;4358;5449;2704;2738;2831;1354;1356;1409
3:01:00;29.8;14035;13519;13698;8914;7763;9434;3253;2770;3509;1050;664;975;292;312;325;97;80;84;15136;12799;15351;12293;11360;10580;4249;3902;3781;1233;1834;1266;529;555;431;116;136;184;13905;14005;14360;12511;13016;13403;6688;6445;4732;1681;1700;1697;620;602;611;240;214;289;12561;13383;13432;12239;12929;13322;6831;7924;7771;3121;2644;2930;731;683;731;293;267;240;12836;12748;12521;11352;11644;11067;8362;9020;8486;3903;4063;4405;1679;1796;2132;747;371;345;11371;11462;11333;11055;10445;11012;8507;8893;8144;5192;4456;5613;2788;2782;2846;1367;1374;1439
3:04:00;29.8;14359;13854;13983;9124;7861;9622;3307;2815;3577;1069;674;996;294;312;326;103;79;85;15407;13008;15550;12535;11550;10866;4317;3975;3836;1238;1860;1286;534;560;434;123;136;185;14237;14233;14630;12670;13361;13523;6665;6504;4822;1701;1724;1715;634;608;608;245;216;291;12834;13568;13642;12593;13084;13591;6929;8042;7963;3149;2669;2954;738;683;735;293;267;250;12988;13011;12738;11456;11732;11296;8435;9120;8566;3948;4124;4494;1694;1834;2189;754;367;348;11552;11731;11491;11231;10598;11083;8701;9020;8251;5275;4464;5708;2810;2814;2902;1393;1377;1452
3:07:00;29.8;14557;14037;14235;9247;8011;9777;3350;2877;3618;1070;682;1006;299;321;330;88;74;84;15594;13194;15874;12732;11720;10957;4406;4024;3859;1248;1877;1268;528;567;439;117;137;185;14406;14523;14883;12963;13452;13879;6878;6645;4838;1693;1743;1719;620;606;624;241;218;300;12902;13822;13860;12843;13381;13747;6975;8120;7968;3142;2689;2968;745;692;757;293;266;250;13264;13223;12920;11672;11959;11493;8654;9273;8608;4026;4188;4535;1711;1835;2184;744;374;361;11825;11853;11560;11360;10768;11384;8804;9214;8429;5421;4542;5746;2860;2842;2932;1414;1400;1456
3:10:00;29.8;14753;14292;14493;9362;8116;9901;3393;2879;3658;1085;692;1010;291;322;331;109;82;89;15879;13280;16045;12815;11843;11125;4464;4086;3929;1260;1912;1295;530;565;446;122;142;182;14581;14729;15080;13143;13775;13959;6916;6697;4877;1730;1756;1733;632;608;599;245;221;299;13118;13964;14033;13091;13496;13923;7086;8192;8089;3194;2718;3010;741;691;754;296;279;244;13414;13377;13117;11992;12163;11745;8766;9485;8896;4113;4223;4625;1726;1860;2217;765;389;351;12013;12088;11822;11631;11008;11436;9000;9343;8630;5453;4637;5824;2897;2906;2970;1424;1415;1479
3:13:00;29.8;15110;14633;14726;9622;8281;10117;3415;2939;3722;1105;699;1006;299;313;340;104;76;90;16017;13570;16263;12999;12045;11342;4527;4118;3978;1277;1920;1308;550;589;441;130;145;186;14758;14870;15295;13339;14028;14119;6996;6803;4993;1758;1771;1739;633;608;625;251;224;296;13294;14221;14284;13173;13730;14237;7213;8304;8267;3205;2727;3022;751;697;745;298;272;248;13615;13508;13266;12209;12396;11818;8909;9514;9081;4113;4265;4599;1769;1880;2233;770;385;352;12111;12228;12024;11719;11208;11677;9110;9485;8743;5530;4678;5923;2904;2922;2998;1421;1431;1492
3:16:00;29.8;15378;14863;14860;9815;8385;10296;3498;2980;3765;1103;689;1020;298;320;339;99;86;90;16303;13924;16590;13284;12257;11498;4589;4198;4033;1288;1941;1321;544;587;445;127;138;194;14995;15219;15509;13514;14146;14332;7061;6846;5021;1755;1782;1735;638;620;622;245;228;306;13530;14495;14419;13337;13945;14347;7268;8458;8283;3228;2750;3074;769;705;766;301;282;256;13827;13901;13425;12222;12471;12049;9053;9740;9100;4183;4321;4705;1777;1892;2263;769;389;364;12309;12359;12278;11868;11363;11834;9246;9673;8928;5606;4736;6052;2954;2974;3042;1437;1435;1502
3:19:00;29.8;15587;15071;15141;9897;8465;10414;3500;2999;3818;1103;696;1021;299;330;340;99;79;87;16336;13945;16672;13386;12348;11716;4603;4244;4074;1291;1963;1325;561;571;456;125;147;197;15175;15328;15755;13709;14438;14524;7148;6973;5092;1772;1799;1754;639;626;630;255;226;310;13868;14584;14641;13621;14208;14557;7390;8514;8419;3317;2765;3063;759;719;761;309;281;253;13999;14029;13693;12500;12759;12220;9202;9863;9287;4221;4358;4742;1788;1917;2282;788;387;361;12618;12562;12411;12131;11566;12064;9430;9755;9025;5702;4859;6120;2982;2991;3050;1468;1466;1503
3:22:00;29.8;15657;15240;15274;10071;8659;10566;3533;3038;3896;1105;694;1047;309;324;334;96;85;84;16770;14167;17025;13682;12523;11933;4680;4307;4136;1329;1982;1340;559;583;444;122;147;189;15395;15610;15917;13922;14541;14813;7227;7069;5171;1792;1822;1795;647;629;631;252;231;300;13952;14932;14827;13778;14309;14692;7431;8652;8562;3303;2812;3104;768;714;762;304;277;255;14313;14224;13920;12655;12936;12422;9361;10009;9381;4307;4394;4808;1793;1932;2306;785;391;362;12749;12761;12559;12302;11711;12149;9495;9889;9146;5829;4876;6192;3000;3027;3088;1481;1461;1537
3:25:00;29.8;16018;15449;15423;10107;8809;10660;3569;3054;3887;1114;706;1043;305;330;332;100;92;86;16880;14387;17099;13822;12734;12059;4778;4342;4157;1321;1986;1357;550;588;457;129;145;195;15689;15802;16085;14181;14717;15020;7369;7100;5223;1806;1832;1807;640;619;635;257;223;303;14137;15138;15068;13983;14554;14961;7602;8705;8620;3314;2827;3107;763;729;773;301;282;261;14351;14395;14123;12822;13034;12585;9468;10132;9582;4350;4458;4857;1821;1949;2335;795;394;368;12919;12904;12787;12461;11855;12452;9641;9988;9231;5909;4959;6264;3033;3075;3154;1503;1481;1551
3:28:00;29.8;16236;15729;15778;10308;8925;10795;3610;3088;3974;1127;709;1052;302;323;339;100;95;91;17080;14486;17417;13920;12906;12244;4801;4400;4242;1350;1995;1366;556;582;457;135;152;197;15992;16002;16375;14306;15030;15144;7432;7206;5350;1837;1851;1821;655;635;647;252;232;311;14221;15316;15269;14198;14700;15314;7668;8878;8774;3381;2855;3152;777;730;796;306;285;263;14638;14574;14290;13022;13286;12727;9707;10311;9682;4360;4491;4894;1831;1941;2352;793;388;374;13036;13230;12962;12609;12000;12526;9832;10165;9431;6046;5025;6368;3091;3090;3194;1517;1521;1560
3:31:00;29.9;16329;15790;15861;10525;8990;10967;3662;3118;4005;1139;715;1063;307;333;346;94;85;89;17368;14869;17579;14206;13118;12367;4894;4416;4280;1326;2013;1372;572;588;465;132;142;192;16098;16206;16631;14388;15157;15512;7482;7300;5330;1825;1873;1830;663;634;639;253;231;316;14389;15463;15486;14428;14884;15350;7737;8932;8822;3402;2862;3163;789;722;785;304;272;258;14654;14599;14430;13201;13420;12869;9790;10381;9789;4402;4530;4923;1852;1959;2354;798;389;370;13265;13219;12974;12752;12096;12612;9883;10237;9619;6055;5139;6450;3103;3118;3185;1499;1510;1566
3:34:00;29.9;16607;16079;16194;10785;9172;11202;3702;3142;4032;1153;722;1068;311;331;342;103;84;89;17557;14911;17728;14462;13254;12611;4912;4480;4309;1362;2050;1374;563;607;460;125;145;200;16146;16380;16847;14655;15308;15603;7563;7368;5417;1861;1887;1862;646;645;653;255;232;306;14603;15672;15625;14556;15068;15601;7817;9103;8928;3436;2911;3180;787;738;789;306;278;260;15034;14976;14541;13337;13603;13117;9963;10616;9855;4444;4581;5028;1854;1973;2392;798;408;370;13448;13448;13237;12998;12358;12858;9982;10432;9672;6133;5161;6515;3145;3164;3248;1521;1516;1583
3:37:00;29.9;16745;16128;16338;10755;9289;11204;3720;3196;4074;1152;730;1071;308;327;353;107;87;93;17774;15059;17992;14664;13454;12766;4959;4557;4367;1367;2049;1405;571;610;463;137;144;191;16407;16589;17005;14875;15423;15924;7656;7408;5440;1880;1877;1871;661;640;645;251;233;322;14865;15808;15896;14769;15237;15718;7888;9096;9123;3459;2927;3200;797;750;783;309;272;255;15207;15162;14716;13483;13752;13228;9966;10696;10097;4476;4610;5033;1877;1985;2411;811;411;374;13539;13618;13497;13108;12645;13097;10205;10551;9793;6223;5218;6650;3161;3193;3286;1537;1540;1595
3:40:00;29.9;17045;16585;16435;11001;9463;11415;3736;3226;4137;1159;729;1076;310;338;351;106;79;99;17981;15287;18229;14716;13624;12984;5071;4574;4444;1367;2066;1393;585;605;464;132;153;216;16596;16761;17166;15153;15847;15971;7745;7556;5521;1869;1900;1851;660;643;661;258;230;314;14902;16080;16018;14976;15447;15903;7996;9196;9173;3434;2904;3241;804;745;798;315;288;269;15360;15221;14728;13660;13901;13490;10191;10815;10149;4507;4673;5136;1888;1996;2386;799;387;364;13768;13816;13607;13240;12567;13212;10299;10703;9981;6299;5334;6693;3223;3217;3305;1560;1548;1606
3:43:00;29.9;17149;16660;16711;11128;9584;11587;3791;3245;4173;1170;722;1085;317;343;348;103;86;95;18138;15438;18374;14898;13708;13057;5112;4630;4486;1384;2078;1415;575;601;463;137;142;210;16766;17003;17576;15221;15870;16171;7812;7582;5633;1895;1920;1889;668;650;659;259;233;313;15118;16308;16136;15086;15536;16133;8126;9414;9273;3538;2965;3262;807;753;798;312;285;267;15663;15458;15048;13922;14107;13695;10375;10969;10222;4552;4689;5146;1899;2004;2441;818;399;375;13981;13936;13738;13455;12886;13310;10435;10871;10085;6328;5401;6774;3234;3242;3311;1580;1554;1618
3:46:00;29.9;17274;16860;16942;11365;9709;11851;3830;3274;4198;1175;731;1091;317;336;348;106;84;93;18297;15627;18745;15024;13913;13244;5115;4689;4510;1384;2087;1430;567;619;467;137;149;194;16916;17226;17440;15458;15999;16323;7820;7700;5620;1911;1928;1894;663;650;653;262;233;314;15215;16518;16348;15341;15807;16202;8169;9439;9332;3548;2976;3285;810;761;806;318;290;266;15681;15701;15229;13931;14352;13815;10414;11123;10381;4591;4746;5212;1909;2024;2452;819;402;384;14068;14194;13968;13661;12972;13580;10615;10937;10220;6489;5386;6880;3268;3272;3359;1594;1571;1624
3:49:00;29.9;17487;17072;17039;11438;9768;11904;3853;3301;4233;1183;730;1080;315;341;342;106;86;88;18424;15771;18620;15136;14075;13449;5182;4718;4528;1393;2108;1435;585;619;472;130;149;193;17149;17354;17771;15526;16149;16436;7906;7736;5714;1934;1945;1894;667;651;656;265;235;310;15346;16686;16634;15428;15938;16442;8194;9545;9403;3539;2964;3263;814;752;807;311;286;261;15888;15827;15622;14275;14514;13868;10552;11218;10464;4673;4745;5198;1944;2046;2443;808;413;379;14279;14325;14016;13801;13172;13677;10673;11078;10342;6573;5523;6918;3319;3319;3404;1581;1572;1640
3:52:00;30.0;17610;17148;17118;11480;9982;11952;3863;3296;4274;1175;739;1093;311;334;340;107;96;97;18537;15879;18796;15211;14341;13586;5249;4757;4584;1407;2120;1444;579;611;472;131;147;197;17247;17500;17874;15634;16388;16723;8008;7825;5778;1941;1964;1918;678;652;663;257;240;319;15545;16803;16770;15578;16140;16558;8298;9675;9515;3562;3011;3277;819;741;813;311;284;288;16005;15854;15597;14477;14581;14136;10691;11370;10649;4683;4787;5257;1947;2058;2474;811;413;380;14316;14433;14109;13932;13256;13892;10750;11152;10468;6600;5567;7020;3337;3337;3401;1594;1580;1637
3:55:00;30.0;17914;17322;17283;11761;10086;12178;3930;3319;4334;1194;748;1091;318;341;355;108;88;89;18767;16119;19053;15459;14419;13692;5304;4835;4606;1392;2120;1463;588;617;472;143;152;196;17373;17729;17970;15913;16600;16820;8043;7846;5826;1942;1964;1910;685;659;654;263;236;315;15687;16862;16929;15910;16372;16773;8442;9725;9625;3602;3029;3337;809;754;815;317;291;271;16150;16009;15700;14476;14745;14254;10763;11386;10706;4725;4884;5316;1958;2066;2490;817;404;378;14599;14763;14443;14123;13467;13970;10929;11309;10584;6680;5600;7078;3371;3372;3474;1626;1608;1666
3:58:00;30.0;17671;17194;17320;11691;10197;12028;3917;3347;4363;1179;726;1096;304;331;352;106;85;93;18788;16018;19047;15451;14630;13884;5350;4816;4637;1406;2138;1452;589;627;480;140;147;196;17705;17744;18312;16054;16540;16953;8148;7934;5844;1957;1972;1921;685;666;675;255;228;325;15871;17128;16971;15936;16480;16975;8487;9772;9741;3619;3036;3312;812;762;829;323;297;272;16315;16270;15874;14707;14985;14344;10876;11505;10909;4751;4888;5333;1959;2056;2521;827;412;388;14674;14703;14601;14231;13573;14167;11013;11416;10647;6754;5685;7122;3379;3381;3495;1620;1599;1675
4:01:00;30.0;18232;17584;17725;11802;10344;12293;3965;3376;4372;1202;744;1110;318;339;363;102;88;87;19108;16274;19419;15766;14661;13986;5399;4852;4742;1434;2138;1458;586;630;478;140;146;199;17728;18030;18488;16231;16769;17087;8216;8020;5895;1960;1983;1943;678;660;662;261;236;326;15977;17322;17237;16093;16605;17012;8533;9860;9836;3637;3061;3359;815;766;821;317;292;274;16456;16268;15974;14828;15051;14428;11020;11689;11050;4756;4857;5354;1991;2085;2498;821;410;383;14773;14859;14685;14327;13737;14362;11101;11532;10770;6774;5726;7208;3385;3453;3514;1613;1623;1690
4:04:00;30.0;18315;17993;17954;11935;10501;12421;4020;3422;4479;1195;757;1108;314;346;353;104;92;94;19249;16485;19678;15891;14824;14075;5421;4919;4756;1426;2170;1477;583;642;478;139;149;202;18043;18155;18691;16423;16975;17203;8298;8088;5968;1995;1993;1934;691;676;684;269;251;321;16168;17516;17367;16325;16751;17335;8676;10024;9891;3670;3077;3380;829;766;807;323;292;265;16650;16515;16238;15099;15362;14661;11156;11780;11168;4788;4929;5368;1983;2086;2508;829;414;381;14896;15037;14685;14435;13940;14401;11239;11555;10900;6854;5737;7287;3430;3440;3555;1640;1620;1693
4:07:00;30.0;18684;18068;17944;12115;10635;12452;4031;3441;4481;1228;761;1124;314;349;353;114;93;95;19639;16758;19842;16117;15122;14262;5495;4957;4809;1436;2178;1478;585;626;472;139;153;202;18150;18397;18780;16498;17124;17504;8308;8170;6048;1993;1990;1948;681;648;663;270;241;330;16240;17704;17501;16539;16963;17503;8723;10062;9987;3672;3094;3395;836;763;816;311;289;269;16672;16689;16475;15244;15329;14877;11271;11951;11201;4823;4952;5443;2001;2111;2508;825;418;385;15120;15201;14832;14802;14029;14588;11351;11754;11104;6977;5830;7331;3460;3490;3577;1637;1630;1691
4:10:00;30.1;18577;18113;18214;12008;10727;12586;4042;3473;4529;1199;746;1118;329;349;350;102;86;93;19705;16891;19912;16227;15180;14410;5538;4997;4813;1443;2179;1482;589;631;482;128;149;203;18295;18620;18796;16640;17379;17660;8387;8247;6089;2011;2018;1959;696;670;678;262;243;325;16432;17842;17662;16686;17066;17567;8850;10180;10123;3691;3125;3443;837;764;832;320;290;269;16999;16775;16599;15329;15577;14995;11351;12024;11328;4838;5050;5488;2010;2120;2556;832;422;388;15298;15255;15049;14886;14207;14683;11444;11921;11146;7041;5909;7411;3468;3511;3597;1642;1645;1717
4:13:00;30.1;18741;18326;18556;12140;10851;12656;4112;3491;4606;1215;769;1127;320;353;365;107;91;94;19897;16874;20079;16386;15384;14518;5590;5046;4864;1453;2193;1501;588;633;477;142;165;211;18486;18665;19051;16662;17501;17843;8416;8304;6130;2010;2012;1993;690;666;689;271;246;319;16487;17982;17789;16692;17281;17713;8864;10308;10165;3742;3100;3435;829;775;834;321;286;276;17145;17005;16730;15471;15787;15158;11547;12127;11444;4901;5062;5607;2009;2137;2555;844;421;389;15334;15447;15152;14929;14275;14928;11529;11892;11247;7048;5960;7489;3489;3503;3608;1658;1679;1708
4:16:00;30.1;19078;18457;18485;12072;11068;12560;4131;3526;4619;1208;753;1135;316;354;370;104;89;90;19920;17178;20394;16480;15437;14644;5653;5061;4919;1460;2215;1512;589;640;482;137;149;200;18569;18902;19256;16995;17571;17935;8520;8368;6240;2037;2043;1996;690;681;685;266;240;329;16785;18177;17854;16881;17485;18023;8949;10442;10315;3742;3141;3450;840;788;850;325;298;273;17221;17120;16834;15608;15896;15432;11609;12226;11527;4925;5077;5619;2027;2136;2573;844;427;404;15473;15485;15354;15109;14473;15060;11661;12087;11376;7131;5999;7537;3512;3536;3662;1670;1648;1740
4:19:00;30.1;19112;18681;18600;12177;11135;12638;4149;3538;4647;1231;765;1146;326;350;347;108;89;94;20190;17216;20551;16707;15587;14789;5657;5189;4970;1458;2215;1502;600;629;485;131;156;206;18751;19141;19339;17153;17698;18137;8588;8400;6261;2027;2047;2005;694;681;697;281;246;331;16956;18330;18097;17152;17694;18144;9036;10413;10403;3759;3158;3455;836;774;831;323;309;275;17404;17451;16960;15749;15931;15416;11676;12354;11640;4978;5122;5597;2035;2140;2585;850;431;394;15800;15688;15397;15197;14636;15174;11773;12231;11486;7253;6074;7587;3545;3574;3679;1679;1664;1737
4:22:00;30.1;19098;18675;18763;12265;11343;12663;4201;3567;4678;1215;757;1146;325;354;364;117;90;93;20338;17396;20504;16822;15757;14952;5738;5156;4967;1481;2225;1510;608;641;494;143;148;198;18993;19233;19629;17331;17947;18277;8650;8561;6297;2014;2060;2035;691;668;681;255;249;331;17112;18399;18245;17300;17718;18245;9140;10495;10436;3772;3177;3457;855;787;833;337;308;277;17491;17459;17059;15863;16146;15715;11778;12579;11760;5001;5166;5677;2057;2160;2615;836;423;400;15738;15866;15558;15281;14699;15291;11848;12237;11506;7275;6131;7664;3588;3596;3670;1686;1678;1746
4:25:00;30.1;19397;18907;18898;12237;11418;12660;4220;3567;4701;1221;759;1135;321;350;356;108;92;86;20381;17425;20761;16740;15909;15053;5769;5190;5009;1473;2257;1524;605;640;483;145;151;208;19044;19211;19565;17386;18055;18414;8632;8590;6353;2042;2055;2016;705;681;692;268;243;331;17111;18558;18419;17388;18011;18418;9187;10638;10508;3787;3175;3502;849;766;828;329;298;267;17771;17498;17249;16111;16292;15661;11960;12602;11830;5055;5126;5652;2049;2183;2574;846;426;391;15910;15915;15630;15514;14816;15467;11950;12410;11649;7371;6142;7696;3636;3647;3717;1700;1681;1740
4:28:00;30.1;18985;18719;18651;12104;11494;12518;4150;3563;4744;1225;749;1124;320;347;356;105;93;81;20378;17485;20632;16817;16005;15137;5822;5267;5055;1500;2240;1534;604;642;486;137;153;207;19140;19483;19811;17535;18158;18541;8766;8652;6325;2048;2062;2024;706;670;695;262;246;332;17285;18636;18519;17626;18046;18454;9229;10713;10593;3805;3182;3483;848;784;852;325;298;277;17662;17754;17281;16222;16424;15850;12047;12690;11934;5061;5207;5785;2071;2156;2637;854;429;394;16195;16155;15943;15663;14927;15575;12079;12552;11854;7466;6213;7809;3650;3660;3745;1701;1698;1772
4:31:00;30.1;19669;19117;19178;12318;11663;12812;4250;3620;4828;1235;769;1163;335;364;362;112;95;91;20601;17881;21150;17299;16182;15065;5864;5256;5081;1496;2261;1544;604;634;489;135;153;208;19372;19786;20064;17622;18450;18781;8858;8710;6412;2073;2078;2021;700;689;694;272;248;334;17460;18857;18649;17731;18243;18740;9328;10822;10705;3832;3213;3513;853;776;851;323;291;275;17948;17802;17576;16364;16561;15942;12103;12785;12060;5084;5253;5740;2085;2187;2624;847;429;398;16227;16205;15988;15816;15209;15697;12216;12646;11849;7446;6283;7883;3640;3694;3734;1710;1699;1763
4:34:00;30.1;20031;19539;19268;12403;11740;12913;4301;3689;4847;1239;763;1147;335;352;356;105;88;91;20961;17935;21253;17304;16217;15157;5918;5288;5120;1499;2268;1528;610;648;488;146;157;200;19530;19787;20080;18056;18492;19009;8886;8791;6457;2066;2086;2053;702;685;687;273;252;333;17507;19033;18711;17840;18385;18918;9383;10947;10756;3860;3240;3525;852;786;847;324;296;270;17977;17927;17682;16571;16724;16107;12263;12888;12238;5075;5210;5781;2074;2187;2623;847;420;396;16371;16351;16181;15957;15295;15876;12316;12802;11980;7547;6378;7916;3670;3685;3789;1730;1702;1790
4:37:00;30.2;20178;19686;19671;12429;11932;12990;4338;3688;4898;1251;768;1177;332;361;380;118;105;99;21139;18161;21511;17498;16371;15376;5935;5347;5157;1520;2266;1536;607;638;487;140;152;208;19455;19959;20223;17916;18608;18992;8922;8895;6521;2068;2095;2042;708;671;696;272;254;333;17547;19161;18961;18103;18615;19040;9534;10908;10862;3869;3231;3522;842;786;843;328;299;282;18135;18016;17685;16741;16872;16262;12304;13050;12309;5202;5277;5854;2087;2200;2621;849;430;404;16417;16450;16131;15900;15367;16044;12396;12840;12184;7611;6390;7982;3692;3708;3812;1722;1709;1778
4:40:00;30.2;20082;19650;19592;12453;12014;12880;4346;3704;4908;1253;773;1162;329;353;366;108;94;96;21128;18359;21505;17585;16375;15300;6011;5388;5168;1509;2266;1532;611;638;495;137;152;209;19637;20108;20359;18069;18815;19177;9057;8940;6538;2092;2108;2076;707;675;715;265;246;329;17723;19263;19064;18276;18572;19082;9535;10999;10960;3878;3241;3530;868;784;852;331;304;261;18282;18167;17863;16749;16881;16370;12366;13012;12324;5214;5318;5849;2091;2199;2664;856;433;394;16565;16595;16356;16118;15528;16038;12445;13052;12161;7610;6434;7974;3714;3740;3843;1722;1714;1773
4:43:00;30.2;20114;19645;19610;12391;11996;12827;4326;3707;4934;1262;765;1173;327;351;371;105;99;103;21162;18263;21515;17438;16520;15404;6082;5390;5265;1503;2274;1534;616;648;497;150;154;215;19828;20265;20535;18262;18868;19212;9076;8866;6582;2084;2115;2066;712;687;699;275;245;338;17928;19338;19136;18384;18728;19154;9620;11047;10978;3879;3233;3545;861;785;848;332;304;272;18378;18301;18082;16950;17196;16658;12493;13225;12426;5216;5304;5863;2118;2238;2643;863;427;409;16616;16712;16487;16144;15652;16274;12552;13107;12167;7743;6504;8076;3738;3774;3854;1731;1725;1808
4:46:00;30.2;20314;19840;19829;12452;12043;12869;4373;3750;4994;1260;770;1176;328;350;365;120;93;95;21368;18587;21762;17561;16606;15454;6042;5479;5288;1512;2297;1559;612;665;495;151;163;209;19990;20286;20731;18463;19116;19505;9161;9071;6646;2110;2120;2063;719;687;699;266;250;336;18097;19522;19248;18491;18888;19331;9708;11188;11150;3917;3267;3571;860;784;845;318;311;280;18491;18443;18133;17131;17161;16626;12652;13271;12524;5244;5338;5924;2109;2232;2669;866;436;407;16730;16754;16597;16343;15792;16408;12603;13144;12377;7743;6570;8135;3760;3773;3886;1727;1752;1816
4:49:00;30.2;20472;20113;20109;12532;12175;12936;4445;3799;5006;1257;765;1170;330;350;362;117;92;104;21718;18655;21936;17773;16784;15492;6111;5506;5313;1530;2308;1570;613;647;492;136;156;210;20148;20612;20758;18592;19279;19641;9159;9040;6644;2118;2132;2063;704;685;704;265;248;337;18084;19575;19350;18624;19012;19391;9713;11241;11209;3922;3250;3561;867;782;865;330;303;283;18762;18596;18199;17171;17327;16852;12692;13500;12640;5226;5376;6010;2120;2239;2705;866;430;398;16853;17015;16615;16465;15876;16511;12814;13264;12346;7831;6610;8157;3782;3779;3868;1748;1752;1816
4:52:00;30.2;20504;20153;19994;12661;12145;12932;4437;3772;5069;1267;773;1174;327;361;373;114;89;98;21608;18837;22173;17870;16716;15463;6154;5521;5346;1540;2321;1573;613;657;499;142;155;212;20293;20822;20986;18749;19363;19942;9306;9131;6752;2117;2118;2054;718;688;707;281;247;334;18271;19853;19524;18645;19167;19725;9858;11322;11268;3921;3282;3586;870;802;853;331;304;280;18767;18743;18403;17272;17597;17001;12789;13528;12669;5264;5434;5995;2122;2238;2702;876;437;405;17026;17011;16742;16666;16025;16632;12870;13338;12529;7892;6673;8239;3793;3816;3896;1757;1745;1820
4:55:00;30.2;20930;20420;20252;12575;12205;13003;4485;3796;5102;1278;789;1175;324;350;361;108;103;94;21811;19022;22448;17818;16795;15603;6199;5565;5376;1517;2299;1569;624;657;496;139;153;211;20398;20874;20988;18911;19521;19903;9314;9158;6769;2130;2135;2076;717;690;712;277;248;337;18330;19971;19627;18799;19255;19743;9958;11336;11310;3934;3300;3577;868;789;858;326;305;272;18934;18763;18685;17468;17675;17061;12888;13637;12770;5272;5428;6016;2142;2224;2697;873;428;404;17047;17107;16911;16763;16096;16828;12949;13459;12652;7947;6675;8338;3840;3808;3927;1753;1767;1823
4:58:00;30.2;20879;20396;20384;12562;12232;12990;4463;3824;5121;1274;781;1189;327;366;370;117;93;98;21950;19013;22237;17751;16781;15602;6284;5617;5437;1547;2309;1570;613;656;498;147;157;215;20522;20851;21159;18961;19502;20056;9348;9238;6841;2148;2155;2092;716;698;699;268;247;335;18423;20041;19907;19023;19551;19882;10051;11466;11505;3968;3289;3614;877;796;857;340;307;281;18938;18905;18657;17584;17842;17171;12961;13687;12969;5322;5463;6091;2147;2256;2695;874;442;405;17298;17336;17155;16931;16277;16875;13102;13581;12692;8033;6727;8397;3882;3855;3957;1784;1761;1829
5:01:00;30.2;21001;20581;20421;12634;12212;13119;4550;3855;5175;1288;793;1186;334;362;369;107;97;104;22128;19180;22451;17922;16863;15532;6318;5650;5471;1529;2334;1572;614;653;496;134;154;207;20500;21026;21338;19165;19708;20144;9382;9318;6865;2142;2152;2104;718;693;702;277;253;334;18523;20165;19860;19169;19580;19984;10022;11386;11411;3965;3331;3632;863;794;860;336;304;290;19129;18966;18735;17840;17941;17288;13017;13746;13093;5373;5473;6045;2171;2267;2704;878;432;394;17355;17505;17085;16908;16349;17058;13152;13615;12811;8057;6844;8437;3886;3889;3962;1765;1769;1824
5:04:00;30.2;21245;20692;20621;12574;12252;12957;4545;3874;5187;1268;777;1184;334;352;374;111;89;102;22309;19283;22351;17815;16924;15624;6336;5665;5475;1547;2336;1587;612;659;506;141;153;215;20698;21163;21409;19205;19888;20276;9428;9369;6891;2144;2150;2079;724;697;706;266;248;328;18629;20218;19976;19247;19651;20088;10041;11455;11574;3975;3307;3624;872;812;860;328;311;273;19324;19175;18904;17875;17959;17534;13144;13829;13078;5384;5550;6184;2169;2233;2727;863;436;399;17381;17420;17099;17234;16413;17189;13120;13681;12908;8142;6846;8411;3881;3854;4008;1770;1776;1847
5:07:00;30.2;21359;20829;20599;12625;12278;13074;4580;3868;5229;1276;789;1185;331;364;379;113;101;95;22293;19315;22565;17934;16798;15688;6400;5703;5486;1557;2347;1609;617;658;501;140;155;212;20868;21341;21511;19331;20024;20399;9532;9339;6915;2156;2167;2097;723;697;704;276;253;334;18767;20369;20011;19391;19737;20203;10142;11461;11627;3984;3346;3644;873;815;870;328;305;286;19370;19381;19000;17932;18110;17629;13235;13958;13179;5438;5542;6176;2186;2262;2746;880;439;410;17674;17778;17556;17227;16615;17225;13344;13844;13060;8201;6952;8545;3932;3912;4015;1795;1801;1857
5:10:00;30.3;21541;20938;20897;12694;12328;13173;4634;3913;5266;1282;779;1194;334;361;375;113;92;99;22510;19546;22801;18014;16894;15732;6423;5743;5539;1538;2349;1591;627;664;505;143;161;215;20965;21384;21712;19377;20197;20449;9546;9407;7003;2166;2150;2122;725;702;715;280;244;335;18859;20584;20334;19382;19828;20518;10290;11584;11706;4008;3368;3661;884;803;866;340;299;290;19464;19343;19030;18101;18244;17753;13284;14087;13266;5464;5582;6232;2174;2272;2730;866;441;407;17762;17717;17420;17462;16836;17283;13384;13778;13040;8249;6971;8561;3923;3923;4042;1773;1792;1866
5:13:00;30.3;21540;20901;20925;12614;12333;13191;4611;3933;5297;1302;785;1194;323;358;378;106;95;99;22582;19599;23031;18021;17032;15647;6441;5785;5577;1545;2386;1584;631;659;506;141;158;210;20996;21579;21853;19367;20152;20546;9582;9414;7064;2165;2176;2104;731;697;717;263;255;339;18875;20581;20397;19737;20110;20489;10294;11565;11704;4007;3341;3656;877;805;871;345;304;290;19636;19549;19116;18185;18427;17846;13378;14213;13354;5479;5600;6208;2178;2276;2726;873;436;407;17677;17775;17493;17483;16768;17443;13525;14053;13128;8254;7036;8616;3958;3941;4061;1783;1802;1858
5:16:00;30.3;21693;21103;21089;12692;12331;13176;4640;3940;5329;1297;794;1204;342;358;372;110;95;101;22651;19723;23136;18049;17185;15703;6514;5833;5627;1561;2394;1622;627;670;509;131;157;206;21010;21558;21883;19535;20323;20710;9646;9529;7170;2195;2170;2133;732;700;711;279;249;345;19135;20782;20334;19816;20117;20704;10350;11750;11796;4057;3374;3709;883;815;874;331;313;285;19811;19677;19367;18321;18491;17964;13537;14307;13300;5521;5624;6296;2201;2282;2756;883;443;406;17967;17996;17638;17543;16823;17603;13496;14103;13201;8324;7106;8690;3990;3965;4099;1798;1787;1861
5:19:00;30.3;21587;21251;21298;12674;12353;13154;4648;4002;5376;1297;785;1199;338;358;378;115;97;107;22807;19935;23098;17957;17185;15788;6586;5841;5697;1569;2378;1603;624;667;514;144;162;214;21277;21714;22027;19582;20346;20909;9697;9481;7140;2172;2190;2145;715;705;724;274;246;342;19188;20762;20597;19748;20271;20715;10365;11651;11790;4067;3390;3652;889;813;881;340;309;278;19796;19801;19364;18431;18588;17984;13566;14354;13507;5538;5668;6290;2201;2288;2747;882;447;415;18090;18006;17755;17749;16985;17736;13611;14185;13278;8440;7107;8768;3974;3944;4103;1794;1794;1865
5:22:00;30.3;21758;21369;21145;12732;12350;13191;4704;3976;5441;1296;786;1205;325;354;370;116;91;104;22762;19965;23303;18149;17018;15803;6604;5882;5686;1572;2385;1628;632;661;508;144;162;221;21365;21724;22069;19814;20321;20922;9724;9516;7168;2176;2197;2123;727;703;704;282;241;344;19350;20923;20663;19905;20239;20881;10405;11636;11853;4076;3383;3695;880;804;871;330;302;282;19919;19717;19559;18472;18756;18120;13574;14395;13518;5549;5633;6279;2187;2274;2715;883;446;413;18223;18183;17968;17880;17148;17730;13667;14254;13444;8425;7160;8758;3974;3971;4136;1817;1803;1888
5:25:00;30.3;21836;21361;21208;12653;12442;13113;4698;4000;5446;1304;798;1210;340;364;375;116;93;104;22937;20104;23338;18146;17101;15787;6630;5922;5752;1581;2394;1626;627;678;507;143;163;216;21412;22105;22269;19734;20603;21014;9766;9537;7150;2169;2177;2113;725;694;711;272;246;349;19273;20980;20746;20127;20545;20907;10426;11594;11884;4075;3378;3708;880;809;879;342;303;290;20134;20013;19516;18662;18872;18237;13759;14508;13606;5529;5724;6403;2209;2295;2799;888;446;406;18370;18176;17836;17907;17385;17855;13824;14344;13520;8492;7228;8828;3968;4000;4141;1812;1827;1892
5:28:00;30.3;21950;21575;21465;12755;12416;13194;4749;4033;5493;1310;783;1202;333;366;374;113;99;102;23238;20157;23484;18174;17299;15836;6687;5980;5750;1581;2398;1613;628;660;505;147;155;215;21656;22002;22424;19945;20565;21098;9770;9558;7225;2191;2201;2152;729;699;717;282;254;347;19670;21178;20828;20231;20661;21161;10449;11721;12008;4095;3408;3731;891;817;880;341;314;278;20250;20097;19670;18693;18979;18257;13833;14586;13642;5587;5739;6396;2211;2311;2777;886;450;413;18375;18396;17969;18030;17385;17959;13908;14398;13585;8553;7258;8905;4030;4017;4136;1807;1840;1881
5:31:00;30.3;21979;21608;21374;12650;12433;13095;4792;4080;5486;1295;807;1203;339;372;380;109;90;98;23061;20228;23633;18135;17146;15811;6683;5924;5813;1579;2415;1629;628;675;498;143;158;215;21644;22160;22429;19881;20497;21057;9772;9575;7261;2178;2189;2125;712;701;725;283;253;341;19489;21269;20736;20409;20823;21181;10460;11715;11945;4143;3405;3714;887;809;871;337;314;292;20124;20236;19845;18810;19076;18360;13977;14618;13807;5633;5772;6410;2220;2315;2811;899;447;413;18373;18420;18196;17963;17367;18022;13917;14533;13751;8536;7318;8919;4021;4047;4176;1835;1841;1909
5:34:00;30.3;22076;21720;21610;12775;12453;13130;4801;4078;5552;1304;804;1212;338;357;374;113;96;93;23169;20475;23644;18132;17325;15819;6743;6035;5828;1596;2433;1628;635;673;499;156;161;220;21903;22271;22551;20067;20673;21108;9792;9640;7334;2209;2223;2138;725;707;717;273;256;346;19595;21377;20987;20333;20862;21297;10454;11692;11863;4082;3395;3719;903;818;888;332;309;296;20345;20269;19851;19001;19278;18585;13925;14766;13810;5644;5754;6412;2229;2314;2768;889;441;411;18429;18586;18214;18215;17585;18183;13963;14618;13775;8655;7374;8954;4091;4009;4183;1835;1849;1887
5:37:00;30.3;21718;21332;21177;12561;12261;12840;4751;4003;5496;1284;785;1191;335;357;373;120;98;98;22901;19994;23295;17722;17193;15887;6761;6044;5839;1609;2411;1626;634;681;509;147;164;213;21883;22451;22607;20004;20779;21113;9802;9619;7380;2199;2215;2137;721;703;719;280;252;340;19701;21433;21262;20525;20906;21543;10502;11741;11914;4120;3411;3703;907;814;868;338;317;285;20336;20223;20086;19042;19227;18638;14042;14867;13941;5703;5802;6458;2241;2312;2785;898;450;399;18606;18703;18417;18370;17732;18299;14142;14648;13813;8712;7349;8971;4108;4065;4209;1843;1838;1893
5:40:00;30.3;22173;21903;21642;12728;12460;13202;4851;4112;5588;1305;807;1208;331;366;378;117;106;96;23518;20656;23867;18143;17352;15932;6853;6178;5865;1613;2408;1634;644;663;510;155;164;213;21988;22485;22699;20116;20956;21209;9917;9742;7363;2223;2227;2143;733;713;728;277;232;343;19809;21626;21267;20729;20960;21488;10535;11869;12086;4173;3433;3720;892;818;883;341;311;282;20496;20357;20016;19186;19278;18725;14097;14955;14102;5692;5832;6455;2235;2344;2789;880;458;413;18812;18864;18442;18578;17675;18564;14177;14820;13930;8701;7481;9145;4104;4080;4231;1839;1845;1922
5:43:00;30.3;22360;22242;21839;12786;12485;13189;4859;4157;5646;1317;804;1224;345;370;370;116;102;100;23681;20675;23982;18187;17209;15864;6784;6182;5940;1595;2436;1646;644;672;504;154;164;215;22078;22657;22889;20073;20630;21257;9955;9676;7416;2207;2231;2159;735;710;727;273;250;339;19821;21790;21349;20859;21143;21633;10581;11819;12078;4181;3464;3766;889;816;886;333;311;290;20649;20578;20002;19270;19440;18858;14180;15024;14108;5713;5800;6548;2244;2349;2820;887;443;415;18810;18711;18564;18620;17924;18462;14184;14813;14110;8775;7458;9125;4121;4132;4222;1860;1847;1901
5:46:00;30.3;22561;22151;22081;12810;12482;13275;4917;4170;5683;1318;793;1204;344;363;375;120;99;99;23668;20639;23765;18150;17189;15814;6936;6150;5928;1610;2439;1643;640;676;514;142;161;220;22127;22605;23020;20106;20920;21477;9915;9744;7480;2236;2227;2158;733;696;704;280;256;344;19933;21693;21349;20971;21278;21760;10590;11793;12025;4150;3447;3732;900;827;896;336;314;286;20662;20737;20138;19428;19531;19098;14271;15134;14104;5713;5859;6517;2236;2328;2826;899;451;413;18817;18886;18665;18685;18116;18627;14317;15080;14087;8765;7554;9142;4159;4113;4252;1845;1854;1919
5:49:00;30.3;22700;22185;21996;12749;12457;13210;4937;4183;5719;1314;797;1222;343;368;384;119;94;101;23725;20819;24168;18170;17196;15877;6933;6178;5995;1612;2460;1651;640;680;514;145;164;215;22166;22741;22988;20138;20748;21398;9966;9643;7526;2252;2232;2184;735;720;731;281;250;347;20018;21938;21434;20952;21350;21811;10598;11868;11998;4216;3486;3766;899;830;890;344;314;275;20668;20651;20338;19436;19690;19113;14393;15141;14156;5762;5865;6541;2265;2332;2832;890;447;416;18827;18950;18713;18837;18056;18814;14422;15003;14182;8814;7621;9226;4141;4107;4258;1855;1858;1913
5:52:00;30.3;22574;22095;21939;12774;12511;13135;4939;4183;5792;1327;800;1225;336;367;386;117;91;102;23767;20866;24264;18243;17210;16001;6994;6273;6053;1598;2463;1658;637;680;513;145;161;221;22250;22736;23007;20150;20911;21478;9936;9713;7642;2240;2265;2196;746;720;725;283;255;354;20140;22141;21551;21016;21645;22028;10647;12011;12162;4237;3485;3768;893;826;889;341;315;289;20880;20748;20515;19573;19710;19208;14434;15268;14371;5771;5870;6627;2288;2342;2804;889;451;413;18962;19196;18740;18928;18121;18900;14547;15082;14261;8939;7660;9219;4184;4129;4288;1855;1875;1931
5:55:00;30.3;22654;22448;22214;12807;12503;13280;4976;4242;5783;1338;802;1220;343;366;379;111;96;104;23963;20945;24321;18247;17246;15923;7002;6280;6080;1613;2449;1660;639;667;524;153;160;218;22454;22848;23074;20085;20956;21458;9931;9740;7656;2265;2259;2203;739;718;736;278;259;347;20215;22131;21865;21247;21429;22012;10703;12022;12182;4259;3488;3799;901;826;891;346;315;292;21014;20798;20504;19724;19814;19193;14451;15335;14406;5814;5954;6642;2276;2340;2835;901;447;426;18909;19229;18769;18876;18347;18904;14527;15059;14215;8950;7673;9280;4190;4151;4275;1852;1867;1918
5:58:00;30.3;22795;22430;22284;12839;12581;13216;4991;4240;5768;1339;802;1221;349;356;384;113;95;101;24049;20992;24395;18180;17333;15943;7054;6305;6073;1616;2466;1670;635;682;517;143;158;219;22736;22851;23282;20271;21036;21329;9997;9763;7581;2231;2248;2174;729;716;729;277;254;347;20091;22129;21875;21237;21600;21925;10701;11846;12101;4192;3486;3803;909;820;887;343;314;287;20942;20909;20663;19629;19916;19483;14481;15405;14361;5798;5944;6660;2291;2362;2850;904;455;415;19092;19260;18939;19060;18273;19078;14644;15156;14288;8982;7713;9352;4193;4166;4338;1862;1866;1929
6:01:00;30.3;22865;22424;22300;12801;12440;13231;5051;4274;5842;1333;804;1231;348;365;381;119;94;108;24246;21133;24510;18268;17342;15887;7098;6337;6116;1646;2470;1668;637;672;505;138;163;214;22601;23210;23297;20349;21016;21465;10059;9736;7673;2251;2271;2198;747;704;733;283;266;344;20385;22313;21952;21479;21561;22098;10678;11815;12135;4233;3524;3798;902;830;893;340;312;295;21117;21106;20665;19822;19936;19435;14588;15586;14555;5860;5947;6668;2262;2349;2857;886;447;416;19269;19379;18994;19176;18481;19129;14743;15356;14430;9083;7755;9419;4193;4204;4303;1848;1882;1942
6:04:00;30.3;22839;22531;22178;12841;12550;13233;5060;4275;5827;1333;796;1239;345;364;390;119;106;92;24232;21388;24460;18219;17263;16002;7127;6356;6184;1635;2491;1675;639;675;524;147;159;216;22546;23271;23506;20170;20947;21624;10005;9807;7699;2272;2269;2204;748;713;719;278;264;341;20500;22225;21951;21490;21622;22212;10712;11877;12077;4252;3495;3831;896;828;886;337;311;291;21159;21294;20699;19910;20190;19530;14670;15539;14632;5871;5991;6675;2278;2351;2839;902;444;414;19253;19411;19115;19317;18478;19234;14807;15426;14458;9091;7782;9393;4243;4234;4366;1887;1898;1947
6:07:00;30.3;23191;22653;22289;12875;12552;13351;5074;4309;5868;1335;813;1224;346;362;380;119;100;103;24370;21355;24669;18301;17386;16006;7159;6431;6196;1634;2479;1684;646;682;512;160;162;216;22801;23345;23538;20228;20944;21473;9967;9813;7752;2250;2267;2206;734;715;734;283;256;354;20533;22363;21834;21529;21687;22383;10731;11911;12174;4257;3516;3812;904;822;896;343;314;290;21391;21300;20832;19926;20292;19733;14703;15542;14586;5887;6007;6785;2278;2364;2871;912;454;419;19326;19581;19186;19307;18688;19369;14804;15430;14505;9169;7834;9478;4249;4226;4343;1884;1874;1957
6:10:00;30.3;22974;22676;22495;12874;12601;13261;5079;4322;5888;1341;811;1235;346;371;387;117;97;103;24382;21448;24715;18209;17462;15872;7126;6427;6240;1635;2496;1672;654;690;514;143;162;220;22788;23224;23554;20237;20922;21485;10065;9813;7761;2276;2272;2200;734;705;730;288;268;350;20628;22468;22014;21677;21787;22294;10729;11913;12131;4227;3509;3826;900;833;901;343;315;283;21404;21395;20847;19943;20323;19788;14748;15775;14607;5895;6039;6744;2286;2367;2875;900;449;418;19611;19642;19322;19570;18663;19496;14912;15630;14669;9169;7831;9563;4261;4248;4388;1879;1905;1938
6:13:00;30.4;23320;22959;22752;12901;12604;13379;5157;4361;5948;1326;809;1250;340;360;391;116;97;100;24399;21516;24850;18324;17305;15974;7156;6488;6249;1640;2505;1679;641;676;514;147;165;223;22859;23304;23614;20306;20971;21664;10096;9830;7751;2284;2281;2190;732;713;734;280;265;360;20532;22541;22062;21634;21960;22308;10673;11840;12150;4248;3539;3847;904;837;897;343;316;308;21455;21268;20960;20196;20370;19782;14770;15790;14824;5914;6028;6784;2302;2364;2841;895;451;414;19607;19680;19286;19470;18849;19425;14925;15562;14623;9180;7973;9515;4251;4243;4416;1888;1889;1961
6:16:00;30.4;23164;22740;22569;12888;12582;13176;5141;4341;5944;1361;802;1238;359;360;391;118;96;108;24470;21495;24648;18271;17337;16117;7297;6483;6324;1649;2498;1689;650;687;524;145;164;218;23057;23506;23772;20352;21077;21515;10028;9776;7784;2253;2281;2212;750;711;725;276;259;359;20786;22578;22190;21799;22118;22526;10741;11943;12176;4298;3523;3840;903;832;895;347;309;288;21593;21385;21086;20422;20424;19845;15030;15821;14775;5933;6095;6804;2298;2383;2835;897;459;420;19627;19853;19443;19717;18835;19528;14978;15621;14693;9305;7940;9629;4317;4221;4403;1889;1902;1948
6:19:00;30.4;23467;22874;22710;12915;12742;13308;5211;4388;5978;1338;814;1252;347;373;386;115;93;103;24595;21794;25062;18331;17282;16045;7304;6537;6320;1640;2510;1686;645;694;518;143;172;223;23046;23693;24023;20293;21060;21624;10045;9846;7893;2298;2317;2239;751;727;741;285;265;344;20864;22896;22237;21809;22184;22766;10807;12121;12237;4354;3572;3893;904;844;899;349;319;294;21633;21446;21099;20325;20611;20054;14854;15917;14808;5973;6089;6865;2299;2386;2872;912;456;424;19594;19727;19477;19661;18987;19607;15083;15750;14731;9304;7979;9665;4310;4246;4403;1877;1910;1983
6:22:00;30.4;23368;23128;22841;12909;12682;13337;5223;4413;6000;1352;810;1268;352;380;396;119;102;100;24660;21981;25086;18263;17430;16011;7265;6542;6315;1639;2518;1697;670;687;510;140;163;227;23072;23729;23927;20251;20950;21638;10097;9814;7827;2296;2283;2215;745;719;739;285;257;339;20797;22893;22519;21863;22206;22477;10750;11942;12264;4324;3585;3870;912;823;900;339;317;295;21586;21523;21205;20331;20608;20034;15059;15922;14966;5955;6091;6811;2306;2374;2883;889;462;418;19824;19900;19575;19799;19090;19772;15116;15791;14876;9336;8063;9717;4352;4297;4447;1876;1902;1966
6:25:00;30.4;23605;23014;22938;12952;12612;13408;5236;4426;5998;1361;819;1272;359;359;392;129;111;106;24763;21968;25120;18354;17355;16101;7323;6606;6347;1648;2533;1712;651;690;509;151;166;223;23229;23722;24157;20327;21078;21683;10107;9882;7870;2304;2304;2227;743;720;740;286;266;359;20893;22794;22304;21951;22160;22570;10780;11898;12180;4305;3554;3868;918;831;902;347;309;295;21690;21707;21206;20480;20727;20317;15101;16012;14946;6026;6173;6925;2324;2390;2883;910;447;414;19916;19793;19594;19770;19090;19719;15113;15816;14866;9303;8061;9688;4335;4245;4465;1894;1895;1984
6:28:00;30.4;23555;23049;23134;12964;12642;13412;5241;4436;5990;1351;804;1262;355;372;396;124;104;102;24774;21896;25223;18249;17383;16120;7315;6594;6385;1669;2554;1688;654;690;520;147;163;223;23195;23731;23866;20389;20974;21593;10135;9932;7910;2287;2326;2210;748;727;736;290;269;361;20917;22784;22465;22033;22276;22698;10831;12048;12313;4324;3579;3875;905;829;894;344;318;288;21688;21554;21334;20705;20876;20213;15201;15989;15171;6005;6147;6868;2325;2386;2862;895;444;418;19832;20007;19688;19815;19242;19858;15116;15785;15056;9385;8120;9700;4321;4315;4421;1885;1906;1959
6:31:00;30.4;23417;23191;23129;12983;12719;13317;5304;4457;6025;1365;815;1267;365;372;393;124;103;108;24912;21954;25367;18468;17473;16077;7398;6650;6446;1685;2560;1723;663;686;522;159;169;238;23403;23810;24199;20623;21053;21698;10134;9906;7912;2324;2306;2238;750;719;740;285;260;346;21015;22890;22363;22179;22314;22685;10736;11955;12233;4352;3600;3907;913;833;905;352;320;286;21815;21678;21329;20680;20874;20286;15343;16170;15062;6075;6164;6942;2341;2388;2906;908;452;421;19998;20038;19842;19985;19462;19874;15301;15982;14957;9463;8168;9795;4348;4295;4506;1915;1907;2000
6:34:00;30.4;23463;23248;22928;12925;12648;13365;5330;4472;6053;1337;819;1261;357;374;395;123;97;103;24762;21902;25158;18238;17292;16148;7336;6633;6403;1681;2574;1705;651;681;518;161;156;226;23352;23863;24068;20369;21098;21513;10143;9868;7919;2305;2328;2228;739;720;721;281;262;348;20981;23057;22676;22172;22518;22664;10778;11878;12302;4360;3554;3896;926;837;910;348;315;291;21992;21801;21428;20661;20978;20481;15253;16112;15106;6063;6170;6914;2343;2414;2906;901;452;415;20072;20204;19858;20086;19311;19990;15313;15935;15095;9491;8162;9823;4352;4310;4477;1906;1926;1983
6:37:00;30.4;23593;23291;23165;12954;12744;13430;5329;4533;6048;1372;807;1247;360;372;394;125;100;105;24971;22291;25252;18350;17529;16000;7352;6677;6442;1660;2568;1721;653;697;526;155;167;223;23524;24110;24252;20415;21019;21574;10117;9899;7982;2306;2332;2246;751;727;735;283;261;345;21171;23045;22627;22226;22600;22827;10866;12074;12270;4384;3617;3922;919;855;905;342;315;293;21885;21951;21532;20762;21064;20563;15390;16275;15080;6091;6222;6978;2348;2414;2918;913;448;427;20130;20258;19772;20145;19396;20088;15360;16061;15120;9486;8288;9773;4385;4348;4473;1911;1919;1976
6:40:00;30.4;23705;23459;23247;13018;12782;13491;5402;4554;6135;1375;807;1282;359;382;391;127;87;109;25162;22124;25386;18412;17408;15991;7384;6715;6518;1683;2561;1719;668;690;522;161;174;230;23516;23964;24392;20473;21219;21596;10176;9936;7941;2315;2330;2248;751;717;721;288;271;358;21272;23256;22971;22491;22626;22877;10886;12050;12328;4395;3597;3932;931;845;916;351;328;295;22010;22028;21571;20894;21121;20617;15380;16287;15243;6171;6173;6973;2360;2421;2934;913;465;427;20140;20352;19900;20159;19590;20235;15406;16143;15196;9497;8300;9887;4403;4344;4523;1898;1945;2000
6:43:00;30.4;23893;23492;23414;13041;12725;13426;5359;4576;6095;1375;821;1269;365;378;406;127;108;109;25010;22188;25370;18338;17414;16056;7441;6741;6492;1675;2586;1723;659;695;518;150;171;224;23531;24043;24081;20331;21020;21553;10157;9978;8000;2324;2329;2252;747;725;745;294;271;360;21289;23288;22795;22391;22654;22845;10848;12086;12230;4403;3591;3948;923;847;910;350;310;291;22114;22094;21711;20919;21169;20685;15369;16324;15169;6160;6258;6977;2341;2437;2919;917;459;426;20180;20469;20029;20273;19594;20210;15445;16213;15185;9580;8329;9928;4401;4303;4545;1935;1918;1994
6:46:00;30.4;23932;23629;23431;13154;12754;13428;5434;4609;6148;1362;831;1279;363;382;408;124;108;105;25277;22262;25616;18394;17428;16062;7410;6799;6527;1680;2572;1715;666;700;517;162;178;225;23600;24158;24467;20477;21217;21682;10184;9886;7980;2341;2349;2276;753;730;737;285;265;351;21242;23371;22736;22519;22795;22825;10900;12031;12303;4421;3645;3956;924;858;918;349;318;293;22225;22110;21716;21031;21371;20720;15435;16306;15285;6125;6250;6988;2335;2406;2928;904;461;421;20274;20430;20080;20407;19556;20232;15581;16362;15517;9562;8323;10009;4389;4386;4546;1939;1930;2005
6:49:00;30.4;23830;23608;23399;13041;12696;13447;5436;4632;6162;1387;825;1263;376;377;401;131;108;108;25218;22257;25600;18349;17482;16023;7449;6775;6559;1682;2575;1724;660;697;527;156;169;233;23678;24251;24669;20408;21170;21738;10201;9987;8048;2341;2346;2257;756;730;737;279;273;349;21409;23514;22965;22618;22767;23034;10889;12090;12244;4412;3636;3938;907;844;920;347;325;291;22183;22251;21906;21103;21292;20699;15487;16480;15322;6170;6277;7041;2365;2398;2948;897;471;430;20439;20470;20130;20341;19661;20368;15632;16182;15387;9645;8356;9981;4442;4426;4534;1917;1935;1991
6:52:00;30.4;24158;23823;23412;13074;12711;13586;5432;4609;6125;1377;823;1289;378;378;415;130;104;115;25463;22285;25680;18311;17442;16072;7420;6764;6529;1693;2586;1727;662;711;528;153;168;232;23653;24240;24610;20395;21218;21826;10206;9979;8058;2353;2344;2270;745;713;727;288;267;357;21338;23452;22946;22697;22774;22898;10851;12067;12286;4432;3616;3961;920;848;922;344;318;301;22393;22338;21890;21032;21360;20846;15498;16525;15215;6200;6330;7106;2368;2425;2961;901;458;412;20303;20531;20287;20581;19894;20469;15656;16267;15465;9627;8419;9956;4465;4398;4562;1930;1952;2018
6:55:00;30.4;24112;23573;23447;13058;12759;13499;5490;4657;6156;1374;827;1286;368;382;414;127;110;106;25240;22536;25731;18249;17418;16163;7499;6764;6553;1707;2605;1736;664;696;531;167;170;226;23585;24308;24542;20449;21033;21766;10240;9973;8035;2344;2385;2300;744;733;745;296;277;356;21508;23674;22854;22739;22871;22979;10850;12040;12271;4422;3650;4007;919;849;918;348;320;292;22215;22253;21902;21231;21434;21047;15586;16637;15351;6169;6286;6980;2392;2414;2942;910;460;417;20484;20513;20205;20409;19798;20495;15754;16327;15521;9704;8444;10093;4491;4406;4536;1937;1936;2014
6:58:00;30.4;24033;23708;23511;12989;12725;13488;5528;4689;6166;1379;829;1286;381;385;413;132;111;108;25366;22463;25841;18391;17489;16109;7470;6803;6573;1707;2598;1720;674;696;531;165;170;234;23708;24376;24625;20308;21062;21722;10180;9992;8040;2345;2359;2274;761;731;745;282;281;364;21382;23443;23051;22733;23018;22903;10846;12006;12269;4443;3656;3960;929;843;918;358;331;292;22413;22377;21905;21281;21507;20947;15650;16518;15267;6301;6312;7060;2374;2433;2948;919;463;421;20545;20790;20313;20583;20041;20478;15782;16436;15523;9724;8509;10077;4507;4450;4582;1954;1943;2020
7:01:00;30.4;24113;23769;23454;13045;12743;13524;5523;4716;6172;1385;835;1280;385;391;420;131;106;114;25461;22541;25822;18318;17657;16094;7458;6870;6653;1690;2623;1739;669;702;529;159;172;236;23786;24429;24799;20427;21103;21694;10178;9980;8070;2380;2369;2270;765;729;738;305;277;363;21556;23686;23241;22684;23119;22858;10957;12168;12408;4467;3645;3990;920;838;914;357;324;301;22534;22405;21916;21353;21719;21091;15795;16498;15406;6214;6362;7127;2374;2440;2929;905;456;422;20659;20783;20317;20691;19924;20643;15694;16409;15536;9744;8530;10080;4508;4429;4581;1926;1944;2005
7:04:00;30.4;23974;23614;23585;13064;12780;13484;5544;4685;6190;1385;824;1298;398;396;424;128;108;117;25402;22691;26000;18387;17543;16062;7494;6843;6609;1691;2642;1756;677;707;536;168;170;247;23886;24593;24758;20487;21207;21750;10271;10012;8049;2349;2387;2271;747;724;747;293;277;365;21645;23723;23057;22768;23209;23023;10836;12081;12237;4449;3676;3978;925;846;908;360;322;303;22457;22369;21962;21382;21608;21107;15880;16652;15353;6280;6324;7122;2396;2445;2954;912;470;425;20681;20751;20427;20631;19967;20819;15875;16487;15625;9773;8468;10183;4519;4462;4614;1956;1957;2019
7:07:00;30.4;24177;23706;23524;13103;12687;13431;5563;4775;6222;1408;833;1304;400;385;430;132;108;116;25591;22531;25931;18447;17477;16150;7517;6879;6633;1712;2644;1749;695;709;528;161;176;237;23873;24675;24602;20568;21182;21680;10217;9932;8067;2375;2379;2278;754;726;742;296;285;364;21609;23629;23199;22820;23213;22907;10957;12009;12349;4507;3686;3980;938;850;912;351;334;297;22667;22541;22237;21374;21680;21304;15743;16700;15380;6303;6386;7141;2378;2424;2968;927;458;432;20700;20879;20631;20866;20145;20645;15897;16581;15739;9775;8599;10140;4513;4463;4629;1970;1966;2039
7:10:00;30.4;24367;23887;23750;13188;12812;13539;5557;4776;6217;1400;820;1307;412;394;436;137;106;119;25649;22868;25967;18443;17473;16068;7532;6894;6648;1714;2648;1762;681;710;535;163;180;230;24254;24423;24885;20478;21159;21726;10234;10056;8095;2375;2387;2298;755;732;750;298;278;368;21695;23688;23298;22943;23041;22999;10938;12097;12388;4479;3699;4023;922;853;922;354;331;299;22595;22606;22074;21502;21693;21326;15853;16675;15500;6288;6413;7105;2384;2460;2978;919;465;425;20843;20915;20650;20926;20045;20825;15994;16723;15778;9851;8595;10168;4489;4448;4606;1935;1948;2031
7:13:00;30.4;24281;24091;23878;13061;12761;13611;5603;4762;6235;1417;842;1299;422;388;453;137;118;117;25559;22678;26254;18389;17476;16155;7551;6909;6660;1720;2666;1782;686;711;543;162;185;248;24152;24671;25084;20440;21109;21676;10189;9942;8094;2383;2392;2294;750;737;739;296;279;371;21798;23846;23319;22943;23053;23004;10923;12032;12313;4506;3693;3970;923;848;917;354;333;301;22521;22495;22176;21568;21792;21288;15825;16620;15544;6248;6403;7099;2397;2458;2974;910;459;427;20815;20912;20650;20907;20242;20909;15952;16789;15825;9870;8616;10204;4530;4462;4618;1944;1975;2041
7:16:00;30.4;24459;24021;23945;13160;12827;13717;5617;4814;6243;1430;833;1325;424;414;458;134;113;124;25643;22882;26211;18328;17429;16156;7537;6961;6645;1718;2680;1753;686;720;551;159;178;242;24100;24828;25003;20541;21251;21789;10223;10022;8218;2394;2421;2315;773;739;742;301;287;355;21809;23922;23407;22971;23155;23128;10901;12251;12398;4536;3708;4046;928;855;914;362;332;300;22815;22665;22219;21595;22049;21308;15900;16786;15496;6294;6433;7184;2393;2447;2947;918;460;427;20852;20986;20554;20843;20349;20911;16010;16674;15749;9934;8648;10231;4533;4503;4646;1953;1957;2016
7:19:00;30.4;24392;24061;23908;13159;12886;13516;5687;4843;6252;1424;832;1317;437;413;448;137;111;124;25683;22859;26266;18444;17622;16185;7572;6961;6688;1750;2674;1782;714;726;551;175;183;249;24081;24890;25021;20544;21199;21871;10265;10045;8199;2408;2394;2330;773;742;745;307;282;369;21906;24008;23310;23119;23334;23210;10936;12213;12456;4558;3716;4042;933;850;927;360;344;293;22657;22651;22152;21631;21872;21417;15932;16702;15531;6344;6428;7139;2400;2456;2971;922;465;423;20865;20979;20743;20950;20343;20892;15974;16742;15911;9906;8724;10275;4549;4472;4689;1951;1964;2007
7:22:00;30.4;24525;24112;23974;13162;12841;13642;5659;4806;6243;1411;827;1320;438;408;455;138;119;126;25822;22898;26086;18422;17583;16217;7553;6935;6707;1718;2702;1764;708;713;541;180;179;251;24169;24844;25050;20516;21144;21683;10217;10063;8119;2393;2385;2311;759;735;749;298;289;370;22004;23941;23498;23185;23235;23032;10953;12082;12354;4541;3737;4039;941;849;934;373;340;309;22870;22793;22365;21783;21857;21552;15904;16781;15462;6334;6449;7204;2405;2463;2974;931;468;428;21005;21028;20785;21057;20473;21131;16178;16860;15887;9940;8800;10365;4545;4512;4681;1953;1964;2042
7:25:00;30.4;24487;24061;23921;13243;12847;13627;5694;4858;6240;1423;832;1343;451;422;473;150;118;116;25869;22922;26279;18429;17497;16081;7675;6966;6708;1748;2694;1778;718;712;539;169;184;246;24234;24819;25097;20437;21144;21769;10231;10041;8201;2411;2426;2347;775;745;747;301;288;386;21871;24017;23577;23130;23266;23043;11005;12219;12378;4577;3723;4054;936;840;932;352;335;310;22972;22857;22463;21986;21928;21624;16064;16891;15585;6373;6461;7204;2418;2469;2976;923;467;427;21068;21035;20824;21040;20464;21069;16155;16830;16005;10047;8759;10357;4597;4549;4697;1969;1994;2038
7:28:00;30.4;24468;24152;23880;13079;12871;13525;5641;4866;6231;1432;838;1338;462;423;488;137;116;129;25792;22981;26257;18425;17501;16203;7600;6943;6725;1750;2699;1780;713;725;552;170;191;260;24362;24995;25160;20381;21197;21765;10266;10052;8186;2421;2410;2309;761;730;754;300;300;383;22011;24095;23503;23095;23269;22916;10920;12208;12371;4548;3763;4078;939;858;926;363;341;307;22943;22983;22276;21727;22085;21661;16055;16727;15522;6366;6472;7169;2416;2450;3015;916;472;418;21087;21305;20927;21179;20419;21108;16224;16901;16057;9995;8713;10434;4579;4507;4717;1981;1972;2048
7:31:00;30.4;24841;24471;24114;13276;12937;13752;5730;4866;6310;1430;849;1344;455;431;492;147;128;130;25930;23173;26365;18634;17523;16153;7640;6951;6737;1739;2727;1785;727;718;563;169;192;247;24423;24873;25162;20434;21373;21670;10218;10069;8221;2445;2426;2344;770;742;757;310;305;382;22071;24149;23737;23072;23330;22930;10903;12197;12458;4610;3749;4066;942;868;922;363;353;307;22917;23000;22546;21770;22220;21654;16089;16859;15489;6349;6508;7172;2402;2469;2980;936;456;431;21220;21350;21077;21287;20459;21142;16298;16939;16121;10033;8822;10479;4634;4540;4750;1971;1999;2036
7:34:00;30.4;24334;24135;23725;13057;12861;13583;5678;4919;6289;1435;832;1350;496;440;508;153;124;131;25732;23018;26332;18525;17495;16276;7653;6961;6730;1760;2747;1791;738;726;563;180;196;265;24328;24989;25298;20595;21234;21718;10290;10049;8172;2429;2419;2348;770;749;751;305;303;372;22009;24187;23577;23564;23278;23200;10915;12129;12343;4545;3740;4049;944;851;935;373;344;307;23035;22935;22544;22034;22196;21737;16019;16777;15552;6370;6502;7209;2422;2447;3028;932;468;436;21151;21216;21035;21312;20519;21225;16275;17050;16114;10104;8850;10407;4607;4526;4768;1990;1981;2051
7:37:00;30.4;24719;24372;24015;13223;12914;13698;5740;4903;6309;1448;842;1361;491;435;520;152;128;124;25969;23057;26313;18360;17674;16245;7658;7051;6706;1747;2730;1798;748;743;561;178;199;267;24363;24916;25195;20588;21313;21809;10268;10012;8248;2431;2423;2341;771;733;748;312;308;401;22196;24143;23674;23215;23326;23041;10930;12140;12346;4591;3753;4070;932;852;932;363;343;305;23217;22888;22515;21965;22198;21731;16118;16813;15439;6401;6490;7262;2422;2457;3034;924;470;428;21323;21262;20973;21294;20678;21259;16375;17079;16179;10064;8838;10427;4627;4538;4747;1979;1975;2055
7:40:00;30.4;24895;24191;24150;13161;12923;13694;5701;4918;6290;1454;838;1362;499;440;517;157;134;130;26060;23291;26427;18547;17595;16373;7589;7027;6751;1745;2756;1806;747;750;566;193;209;272;24524;25151;25279;20657;21178;21946;10285;10158;8239;2455;2446;2346;779;747;763;320;304;393;22033;24392;23862;23257;23254;23051;11039;12217;12397;4609;3791;4108;937;845;934;379;350;318;22941;23037;22745;21914;22315;21671;16166;16843;15555;6427;6485;7243;2426;2475;3008;931;468;424;21466;21320;21018;21453;20716;21241;16339;17060;16132;10147;8862;10518;4645;4551;4752;1978;1991;2050
7:43:00;30.4;23838;23653;23430;12798;12708;13250;5566;4803;6188;1408;818;1321;496;452;535;163;127;135;25363;22574;25875;17900;17586;16150;7612;6994;6753;1749;2741;1795;765;742;566;179;206;276;24469;25061;25146;20504;21158;21733;10272;10021;8195;2422;2448;2350;790;766;753;314;316;393;22183;24265;23581;23247;23455;23083;10931;12168;12402;4600;3788;4071;943;851;922;373;353;310;23145;22985;22634;22121;22394;21702;16101;16859;15603;6387;6495;7178;2442;2480;3002;912;469;421;21277;21382;21027;21420;20732;21566;16359;17099;16197;10149;8985;10473;4642;4552;4735;1975;1998;2063
7:46:00;30.4;24529;24307;24105;13209;12961;13631;5721;4948;6277;1444;857;1384;527;469;542;160;141;143;26196;23191;26333;18482;17562;16204;7669;7029;6755;1760;2768;1824;768;745;577;196;207;285;24562;25022;25218;20407;21209;21664;10297;10010;8285;2456;2461;2365;786;740;764;324;312;399;22209;24346;23819;23398;23201;22954;10932;12166;12419;4621;3793;4069;932;869;948;380;362;326;22993;22821;22815;22039;22286;21879;16240;16821;15563;6446;6506;7240;2430;2482;3025;941;471;433;21131;21437;21092;21357;20806;21347;16428;17049;16274;10170;8947;10488;4657;4534;4747;1977;1979;2055
7:49:00;30.4;24582;24285;24076;13152;12900;13602;5779;4981;6316;1468;861;1374;547;474;569;168;144;143;26121;23455;26600;18439;17615;16190;7697;7001;6755;1774;2767;1798;785;758;582;201;210;288;24342;25053;25351;20485;21110;21781;10285;10082;8172;2451;2464;2344;776;752;761;322;318;410;22303;24287;23746;23460;23455;22885;10919;12093;12336;4637;3807;4101;952;861;939;382;355;321;23284;23273;22713;22189;22484;21960;16108;16864;15581;6439;6542;7273;2426;2499;3036;919;467;425;21342;21529;21264;21495;20838;21468;16482;17050;16358;10099;8984;10506;4658;4594;4737;1976;2008;2066
7:52:00;30.4;24713;24388;24176;13215;12958;13687;5737;4953;6321;1467;840;1396;562;479;581;177;142;148;26056;23358;26495;18490;17669;16271;7658;7019;6778;1794;2801;1820;791;764;582;201;216;307;24610;25106;25392;20426;21270;21717;10241;10058;8170;2451;2453;2342;782;752;762;327;320;418;22170;24359;23855;23251;23437;22988;10977;12118;12445;4645;3790;4093;947;853;934;395;366;324;23281;23055;22704;22323;22546;21975;16178;16954;15745;6452;6520;7252;2445;2511;3025;924;474;435;21419;21597;21222;21561;20820;21598;16497;17213;16158;10238;9030;10547;4670;4593;4782;1996;2001;2082
7:55:00;30.4;24725;24492;24107;13280;12964;13725;5741;4983;6307;1460;845;1406;568;499;585;183;140;150;26059;23434;26547;18400;17629;16218;7672;7038;6813;1803;2799;1831;806;751;587;199;221;304;24659;25056;25389;20588;21295;21870;10302;10044;8259;2487;2469;2398;796;751;759;333;336;417;22418;24403;23996;23212;23334;23157;11160;12253;12576;4710;3827;4184;953;853;941;393;363;323;23304;23209;22977;22302;22534;22041;16159;16947;15654;6435;6552;7235;2455;2487;3032;924;473;423;21437;21707;21219;21572;20954;21564;16514;17197;16361;10235;9042;10605;4658;4617;4810;1987;1999;2088
7:58:00;30.4;24758;24401;24145;13285;12949;13740;5758;5021;6356;1475;852;1411;602;511;604;189;160;150;26260;23446;26690;18630;17691;16257;7714;7070;6788;1812;2781;1841;820;766;606;203;219;307;24577;25359;25459;20566;21185;21684;10313;10111;8281;2466;2461;2378;783;760;771;330;341;419;22411;24331;23982;23413;23414;22957;10951;12215;12417;4658;3811;4100;945;881;938;395;367;330;23374;23219;22731;22261;22543;22094;16179;16937;15542;6512;6506;7295;2453;2504;3044;928;468;430;21787;21656;21232;21678;20967;21512;16552;17377;16410;10306;9010;10662;4704;4627;4802;1983;2001;2087
8:01:00;30.4;24098;23915;23637;13010;12866;13329;5653;4900;6255;1445;826;1380;590;504;610;191;145;160;25364;22802;25764;17905;17670;16249;7709;7017;6804;1789;2819;1839;829;776;614;213;230;311;24564;25153;25370;20540;21052;21785;10326;10151;8228;2486;2466;2363;793;762;762;342;336;425;22331;24506;23977;23384;23441;22929;11057;12205;12369;4646;3855;4158;940;848;924;393;375;334;23257;23111;22868;22302;22594;21936;16199;16876;15670;6425;6515;7186;2444;2486;3014;942;472;426;21435;21574;21310;21626;21115;21665;16543;17339;16440;10265;9086;10603;4666;4658;4795;1977;2014;2072
8:04:00;30.4;24785;24548;24295;13296;12949;13708;5754;5021;6329;1481;851;1436;621;529;651;195;152;153;26083;23323;26716;18614;17677;16271;7679;7089;6816;1802;2814;1835;841;781;624;210;235;319;24770;25332;25537;20454;21294;21686;10322;10165;8194;2475;2492;2384;792;762;764;347;355;437;22509;24494;23899;23360;23488;22913;10991;12172;12416;4684;3829;4142;942;865;935;400;373;336;23505;23348;22981;22378;22586;22042;16355;16879;15738;6485;6524;7242;2478;2499;3031;925;473;442;21449;21672;21413;21940;21101;21657;16689;17311;16441;10266;9128;10638;4709;4664;4798;2001;2013;2080
8:07:00;30.4;24772;24326;24260;13166;12902;13611;5729;4986;6314;1494;853;1421;624;529;650;204;165;162;26145;23290;26536;18400;17737;16311;7676;7050;6810;1819;2834;1868;859;779;633;215;245;327;24654;25318;25594;20645;21237;21753;10334;10118;8307;2508;2479;2375;800;754;768;351;366;432;22410;24663;23896;23388;23339;22927;10999;12141;12436;4661;3830;4170;971;866;949;414;394;344;23359;23369;22923;22379;22673;22327;16213;16878;15624;6499;6595;7272;2450;2519;3040;938;476;426;21803;21740;21518;21779;21105;21725;16679;17316;16523;10279;9104;10624;4725;4630;4830;2001;2009;2078
8:10:00;30.4;24898;24741;24412;13338;13038;13838;5813;5034;6320;1510;855;1456;652;551;670;212;171;179;26032;23433;26505;18561;17672;16213;7730;7040;6817;1820;2849;1850;863;794;635;219;248;335;24789;25310;25501;20391;21044;21793;10283;10050;8244;2488;2487;2393;801;768;769;359;362;448;22433;24539;24002;23413;23462;22933;10977;12254;12460;4673;3811;4167;952;851;936;418;387;359;23298;23223;22902;22383;22793;22147;16206;16849;15728;6447;6560;7279;2486;2547;3056;927;475;428;21722;21881;21415;21874;21117;21829;16723;17385;16598;10366;9209;10665;4745;4625;4817;1997;2012;2073
8:13:00;30.4;25025;24816;24369;13323;12975;13860;5812;5079;6389;1506;871;1462;677;571;692;207;176;176;26469;23659;26870;18549;17631;16385;7686;7043;6806;1823;2860;1865;883;812;635;218;248;356;24705;25369;25673;20587;21394;21949;10320;10132;8306;2490;2498;2408;812;776;791;357;371;451;22605;24734;24130;23476;23437;23005;11035;12226;12508;4708;3842;4186;954;862;944;415;397;347;23474;23264;22929;22518;22820;22161;16254;16905;15695;6499;6572;7250;2497;2513;3034;930;479;424;21746;21742;21407;21818;21234;21742;16683;17570;16618;10341;9187;10646;4740;4649;4845;1997;2001;2080
8:16:00;30.4;25006;24695;24398;13342;12984;13777;5840;5027;6333;1506;860;1470;685;582;721;219;175;183;26300;23557;26760;18439;17680;16292;7652;7103;6825;1847;2869;1873;898;810;660;235;256;349;24812;25415;25685;20575;21313;21736;10348;10092;8243;2499;2505;2395;802;766;784;361;381;458;22461;24642;24064;23605;23443;23027;10997;12217;12446;4704;3859;4124;971;868;949;421;399;359;23467;23541;23061;22517;22890;22227;16232;16915;15674;6455;6560;7320;2479;2507;3070;938;486;439;21589;21819;21479;21888;21135;21930;16716;17448;16517;10339;9205;10660;4753;4672;4891;2009;2040;2082
8:19:00;30.4;24325;24066;23770;13055;12994;13415;5703;4978;6278;1502;839;1457;708;578;728;226;182;183;25973;23162;26342;18147;17672;16354;7661;7040;6812;1823;2856;1872;901;828;654;242;268;368;24863;25591;25523;20565;21187;21802;10330;10201;8277;2498;2522;2411;820;780;775;377;384;470;22484;24625;24006;23395;23394;22957;11003;12179;12416;4723;3888;4191;973;866;958;435;400;361;23632;23579;23034;22470;22845;22386;16279;16913;15583;6511;6610;7301;2498;2528;3088;947;473;433;21958;21779;21453;21970;21269;21913;16836;17469;16721;10354;9188;10814;4755;4684;4824;2003;2028;2094
8:22:00;30.4;25144;24756;24428;13381;13086;13786;5786;5044;6326;1531;869;1497;726;610;746;238;194;201;26325;23596;26648;18652;17892;16397;7737;7098;6828;1865;2877;1904;928;830;671;244;269;384;24964;25507;25768;20777;21381;22051;10379;10254;8343;2531;2531;2451;821;786;792;394;403;476;22526;24926;24281;23420;23498;23093;11023;12347;12484;4825;3904;4204;968;873;955;448;421;375;23539;23645;23146;22481;22816;22255;16255;17057;15610;6508;6689;7356;2476;2532;3073;942;479;441;21700;21938;21583;22027;21325;21860;16913;17566;16739;10407;9260;10832;4792;4661;4855;2020;2045;2099
8:25:00;30.3;24935;24696;24606;13388;13086;13830;5818;5072;6318;1530;864;1495;750;629;770;251;199;199;26301;23604;26883;18422;17743;16312;7684;7071;6842;1892;2889;1895;935;840;677;256;277;394;24834;25498;25509;20603;21207;21753;10339;10245;8351;2532;2528;2415;838;783;775;407;405;481;22590;24744;24264;23431;23504;23000;11061;12226;12435;4742;3901;4181;974;884;954;444;426;377;23554;23600;23124;22614;22870;22486;16214;16925;15576;6486;6653;7319;2466;2550;3071;926;479;437;21680;22016;21672;22119;21205;22015;16848;17562;16720;10448;9228;10794;4762;4673;4854;1999;2017;2115
8:28:00;30.3;24970;24852;24546;13408;13102;13800;5812;5015;6334;1545;872;1505;759;643;782;264;200;198;26493;23788;26765;18695;17835;16469;7721;7060;6851;1874;2890;1897;950;845;690;259;285;400;24772;25424;25800;20550;21370;21821;10258;10156;8353;2511;2516;2432;838;784;778;407;418;497;22681;24914;24158;23449;23476;22955;11084;12182;12497;4758;3908;4195;973;868;960;455;427;381;23632;23549;23080;22586;22850;22475;16382;16929;15638;6492;6617;7281;2482;2520;3078;940;468;442;21693;21962;21577;22057;21281;22071;16758;17527;16720;10516;9320;10790;4736;4683;4827;2018;2038;2105
8:31:00;30.3;24904;24590;24344;13410;13040;13746;5781;5106;6356;1550;875;1537;780;654;820;265;208;212;26437;23871;26956;18577;17815;16370;7750;7084;6906;1918;2890;1909;959;855;715;263;292;412;24874;25556;25886;20703;21338;22042;10362;10166;8328;2540;2515;2424;829;781;799;408;428;506;22638;24849;24239;23465;23484;22956;11060;12253;12458;4742;3922;4226;992;882;957;464;432;386;23793;23635;23104;22494;22880;22456;16340;16957;15697;6530;6609;7313;2487;2528;3094;945;475;440;21770;22029;21715;22093;21478;22226;16817;17681;16738;10513;9279;10873;4768;4689;4913;2028;2042;2093
8:34:00;30.3;24914;24665;24415;13355;13075;13858;5807;5078;6353;1548;870;1536;786;667;828;274;215;224;26523;23640;26788;18409;17765;16469;7758;7105;6882;1875;2933;1913;982;869;706;262;298;419;24990;25790;25868;20599;21132;21863;10336;10100;8364;2536;2525;2436;843;788;800;424;444;513;22630;24869;24390;23487;23584;23042;11053;12249;12513;4757;3906;4241;983;886;978;477;439;394;23740;23835;23198;22707;23008;22513;16417;17030;15689;6560;6677;7320;2486;2543;3097;929;479;438;22040;22069;21810;22155;21529;22136;16915;17705;16910;10510;9304;10866;4800;4703;4879;2040;2039;2114
8:37:00;30.3;25188;24996;24652;13511;13214;13991;5869;5091;6365;1581;881;1551;828;692;843;284;217;231;26661;23920;26974;18672;17901;16413;7752;7109;6861;1892;2930;1936;1000;857;728;273;308;436;25001;25691;25782;20579;21297;21838;10316;10097;8388;2584;2561;2480;860;805;808;435;443;527;22737;24947;24385;23516;23511;23102;11091;12272;12481;4798;3924;4233;985;884;968;484;453;394;23822;23633;23283;22571;23161;22583;16349;17011;15769;6605;6657;7366;2512;2581;3091;945;483;451;21965;22122;21853;22400;21639;22265;17042;17965;16903;10543;9335;10922;4815;4708;4895;2043;2063;2118
8:40:00;30.3;25116;24697;24680;13516;13290;13847;5837;5101;6423;1582;886;1580;843;707;862;296;237;242;26716;23870;26914;18690;17868;16392;7738;7119;6852;1909;2942;1934;1008;887;743;291;314;458;25093;25808;25812;20574;21342;21837;10329;10136;8283;2562;2539;2428;852;799;799;439;458;551;22768;25060;24098;23538;23494;23099;11085;12177;12452;4785;3942;4212;987;889;980;496;463;404;23676;23853;23300;22605;22989;22749;16448;17062;15556;6535;6640;7389;2509;2573;3118;939;484;441;21939;22095;21831;22147;21609;22337;17037;17787;16845;10521;9427;10906;4768;4722;4867;2037;2044;2116
8:43:00;30.3;25335;24862;24659;13568;13159;14059;5819;5116;6365;1596;887;1594;853;726;898;296;241;242;26672;23814;27031;18668;17910;16447;7768;7114;6891;1910;2980;1945;1026;902;739;293;321;452;25036;25732;25810;20726;21384;21859;10433;10208;8352;2571;2534;2466;861;803;810;436;473;542;22825;25054;24343;23574;23717;23037;11080;12260;12511;4824;3923;4229;989;896;968;493;460;412;23823;24005;23210;22666;23128;22682;16413;17079;15558;6537;6657;7341;2489;2542;3108;954;479;439;21925;22258;21737;22253;21541;22230;17049;17919;16990;10571;9440;10928;4774;4712;4896;2038;2051;2104
8:46:00;30.3;25174;24745;24476;13416;13151;13954;5808;5101;6397;1600;885;1600;869;741;909;314;251;249;26550;23849;27041;18680;17748;16464;7773;7080;6902;1909;2963;1952;1052;908;757;296;334;475;25040;25520;25975;20635;21416;21784;10374;10175;8402;2600;2568;2460;868;814;823;456;474;554;22776;24928;24555;23536;23655;23222;11138;12422;12587;4850;3979;4288;997;894;984;514;474;417;23792;23695;23276;22980;22998;22681;16486;16982;15713;6584;6629;7320;2520;2558;3109;944;487;443;22211;22026;21893;22332;21568;22176;17116;17950;16902;10564;9506;10981;4770;4757;4925;2033;2055;2117
8:49:00;30.3;25132;24928;24476;13457;13225;13987;5839;5117;6406;1619;899;1601;896;757;933;325;253;267;26586;24143;26894;18754;17864;16559;7790;7145;6870;1948;2989;1942;1047;922;767;303;346;498;25206;25880;25864;20671;21507;21889;10425;10220;8356;2577;2556;2450;880;810;810;462;486;566;22734;24884;24500;23617;23605;23082;10990;12194;12495;4779;3957;4267;998;908;995;522;499;437;24022;23744;23304;22870;23193;22806;16480;17102;15667;6540;6631;7369;2504;2549;3083;931;492;455;22002;22099;21904;22442;21683;22359;17004;17971;16884;10617;9521;10942;4786;4742;4895;2046;2056;2131
8:52:00;30.3;25065;24831;24455;13446;13208;13798;5844;5130;6380;1614;888;1624;911;760;940;326;260;260;26579;23843;27065;18544;17768;16497;7783;7117;6898;1943;3012;1981;1078;932;781;321;349;501;25030;25822;25976;20628;21373;21807;10311;10165;8313;2610;2575;2465;882;824;811;476;500;571;22856;25126;24477;23429;23494;23030;11098;12176;12502;4829;3948;4237;1003;905;994;523;486;446;23834;23772;23368;22876;23285;22652;16484;16974;15653;6559;6665;7362;2523;2587;3092;947;480;468;22139;22320;21951;22384;21676;22269;17044;17861;17009;10686;9531;10983;4802;4710;4920;2045;2045;2134
8:55:00;30.3;25103;24891;24640;13502;13305;13923;5867;5158;6423;1632;905;1615;928;793;970;337;271;272;26745;23886;27077;18605;17893;16409;7789;7223;6905;1961;3019;1981;1087;942;790;321;354;521;25197;25734;26220;20689;21495;21812;10453;10149;8481;2590;2586;2496;898;840;831;491;511;594;22754;25175;24453;23586;23433;23110;11189;12371;12628;4850;3988;4274;1013;901;987;547;512;444;24021;23906;23503;23023;23179;22683;16489;16948;15669;6561;6655;7347;2525;2566;3152;953;492;458;22069;22269;22002;22363;21702;22355;17170;17856;17181;10729;9492;10938;4811;4768;4907;2037;2075;2107
8:58:00;30.2;25184;24848;24771;13598;13277;13968;5865;5138;6416;1621;911;1651;943;803;993;348;280;280;26616;23917;27021;18749;17951;16410;7757;7167;6959;1940;3034;1988;1108;947;817;327;371;519;25169;25822;26120;20562;21414;21751;10437;10174;8313;2601;2586;2482;897;826;825;499;525;608;23005;25258;24473;23621;23529;23159;11075;12252;12557;4879;3990;4297;1014;913;1005;541;508;458;23996;23897;23494;23077;23257;22870;16479;17008;15676;6575;6716;7396;2536;2565;3123;953;487;455;22251;22301;22035;22457;21699;22438;17125;17888;16987;10645;9531;11021;4816;4750;4929;2051;2059;2135
9:01:00;30.2;25525;25150;25108;13670;13332;14198;5920;5158;6465;1628;907;1666;963;832;1013;367;281;280;26833;24308;27230;18832;17934;16603;7764;7178;6954;1985;3011;1993;1121;958;814;343;381;544;25253;25832;26128;20651;21444;21769;10408;10279;8439;2657;2594;2513;898;839;833;513;531;606;22969;25202;24505;23603;23635;23163;11185;12428;12615;4875;3989;4287;1029;915;1001;566;530;461;24082;24008;23383;22871;23333;22848;16462;17045;15733;6570;6660;7343;2546;2568;3153;947;489;460;22111;22263;22063;22319;21907;22394;17183;18031;17115;10714;9565;11008;4840;4773;4931;2055;2056;2123
9:04:00;30.2;25358;25068;24762;13600;13262;14090;5878;5153;6461;1634;920;1680;983;837;1028;368;296;298;26612;24044;27152;18807;17821;16489;7792;7151;6930;1970;3036;2012;1138;969;834;355;387;545;25341;25855;26029;20741;21458;21942;10440;10244;8379;2634;2586;2477;912;836;827;526;553;625;22913;25272;24620;23654;23632;23084;11162;12310;12521;4889;3974;4320;1039;910;1011;568;534;469;24004;23822;23545;22933;23288;22910;16362;17081;15729;6601;6692;7391;2564;2587;3148;941;496;463;22142;22243;22162;22442;21923;22437;17289;17916;17124;10674;9610;11032;4823;4787;4955;2056;2085;2117
9:07:00;30.2;25304;25133;24849;13682;13322;14091;5909;5156;6428;1670;935;1696;1005;861;1039;381;304;314;26805;24158;27389;18919;17922;16508;7809;7180;6930;1981;3072;2014;1148;992;837;347;394;570;25225;25925;26114;20581;21505;21975;10377;10170;8460;2660;2622;2517;928;852;854;534;551;642;22943;25341;24614;23491;23591;23103;11188;12620;12576;4932;4014;4333;1037;930;1010;579;544;478;23994;24032;23514;22915;23286;23010;16444;17073;15595;6609;6665;7409;2544;2584;3152;937;496;478;22310;22436;22036;22710;21876;22404;17220;18105;17115;10697;9590;11023;4852;4745;4951;2051;2066;2135
9:10:00;30.2;25390;25145;24867;13594;13235;14008;5881;5147;6418;1659;936;1692;1018;864;1056;382;307;313;26638;24129;27239;18711;17835;16494;7786;7185;6931;1982;3049;2008;1177;1007;856;367;410;586;25137;25807;26162;20612;21422;21927;10457;10217;8358;2639;2585;2509;922;852;849;534;569;650;22758;25243;24565;23690;23554;23038;11087;12240;12587;4867;3987;4298;1026;919;1014;596;559;491;23901;23821;23512;23025;23317;22868;16431;17050;15883;6567;6706;7323;2548;2577;3111;948;492;471;22226;22363;22107;22575;21901;22517;17249;18049;17206;10705;9657;11024;4823;4757;4945;2050;2069;2128
9:13:00;30.2;25222;24877;24591;13548;13231;14017;5899;5173;6479;1680;933;1704;1039;888;1089;402;319;326;26794;24102;27206;18758;17963;16541;7859;7177;6937;2002;3074;2026;1193;1021;875;364;413;601;25356;25806;25939;20768;21463;21921;10390;10191;8348;2668;2640;2512;947;853;857;549;586;650;22943;25243;24643;23693;23628;23095;11168;12328;12592;4873;3975;4345;1049;921;1021;593;577;489;24110;24122;23610;23125;23341;22926;16455;17003;15789;6573;6696;7362;2542;2606;3122;951;498;464;22231;22450;22154;22572;21943;22566;17268;17967;17152;10722;9740;11027;4869;4738;4945;2057;2082;2135
9:16:00;30.2;25364;25208;24732;13563;13367;14016;5870;5155;6487;1687;950;1712;1053;905;1095;410;325;332;26797;24106;27216;18720;17850;16541;7801;7208;6941;2003;3085;2029;1199;1019;886;375;423;614;25305;25948;26003;20695;21335;21887;10443;10167;8357;2673;2598;2527;958;868;858;562;590;676;22999;25233;24589;23663;23728;23056;11130;12395;12571;4875;4011;4341;1058;916;1022;615;572;506;24028;23953;23505;23074;23408;22957;16420;17013;15644;6636;6714;7382;2536;2585;3138;955;501;479;22289;22350;22008;22777;21973;22505;17376;18033;17111;10765;9701;11006;4839;4754;4904;2070;2079;2148
9:19:00;30.2;25250;25118;24821;13655;13325;14084;5880;5153;6460;1685;922;1733;1063;927;1117;434;339;340;26816;24054;27290;18896;18040;16621;7858;7239;7012;2026;3104;2040;1221;1044;883;383;438;628;25400;25927;26074;20908;21453;22110;10460;10308;8466;2696;2610;2543;950;886;868;568;607;686;23089;25433;24615;23662;23546;23225;11126;12419;12564;4903;4018;4340;1046;916;1022;616;587;513;24119;24047;23502;23082;23308;22903;16447;17075;15683;6585;6691;7421;2567;2582;3189;943;502;480;22258;22386;22171;22513;22020;22769;17336;18231;17134;10805;9678;11090;4867;4796;4942;2060;2080;2153
9:22:00;30.2;25344;25210;24840;13788;13279;14148;5920;5178;6468;1709;948;1752;1080;931;1152;442;348;345;26763;24276;27306;18774;17925;16606;7811;7238;6944;2040;3096;2041;1228;1044;898;401;439;640;25211;25991;26252;20728;21444;21893;10525;10222;8330;2663;2635;2512;950;871;872;582;603;710;22955;25337;24818;23676;23705;23017;11141;12295;12549;4856;3992;4342;1072;931;1027;633;604;522;24089;24054;23518;23084;23575;22971;16355;17111;15716;6598;6750;7421;2554;2603;3168;962;500;475;22323;22388;22046;22458;21911;22573;17259;18019;17277;10814;9696;10984;4865;4799;4942;2072;2087;2149
9:25:00;30.2;25360;25219;24986;13695;13356;14174;5892;5188;6469;1709;950;1762;1106;955;1153;445;346;355;27047;24381;27328;18914;17920;16680;7859;7180;6952;2050;3104;2047;1259;1046;912;408;449;653;25448;25895;26228;20764;21387;21933;10528;10287;8410;2697;2626;2524;960;871;870;599;627;721;22987;25489;24654;23692;23596;23217;11170;12248;12546;4879;4008;4325;1061;936;1042;642;606;528;24133;24069;23638;23134;23447;23086;16543;16958;15764;6579;6708;7381;2556;2611;3178;955;506;482;22412;22466;22045;22634;22042;22566;17459;18204;17182;10807;9733;11149;4890;4782;4954;2068;2083;2162
9:28:00;30.2;25511;25356;24769;13688;13386;14111;5918;5221;6536;1710;952;1783;1117;977;1187;453;362;362;26859;24133;27501;18896;18011;16707;7850;7227;6968;2059;3107;2055;1283;1060;932;414;460;673;25399;26088;26187;20645;21345;22002;10405;10249;8452;2728;2653;2557;986;890;880;606;639;723;23081;25401;24621;23665;23679;23173;11125;12532;12591;4945;4001;4326;1073;946;1046;656;612;538;24080;24019;23699;23119;23585;23055;16537;17015;15805;6621;6727;7426;2569;2592;3162;955;511;497;22455;22496;22076;22739;22006;22856;17338;18156;17340;10838;9873;11142;4859;4768;5001;2072;2093;2149
9:31:00;30.2;25447;25330;24955;13614;13358;14275;5936;5167;6458;1737;959;1794;1125;982;1194;468;375;372;26991;24117;27196;18976;18015;16662;7862;7214;6952;2069;3112;2090;1289;1086;953;424;471;686;25458;26028;26324;20850;21397;22045;10486;10257;8489;2720;2656;2571;989;887;888;622;645;736;22927;25289;24761;23636;23588;23347;11141;12534;12589;4929;3986;4381;1085;935;1043;661;626;552;24265;24169;23691;23230;23477;23279;16349;16963;15775;6610;6734;7451;2571;2577;3171;968;514;501;22383;22493;22005;22701;22013;22647;17404;18300;17251;10826;9687;11029;4871;4805;4978;2084;2101;2172
9:34:00;30.2;25473;25209;24967;13771;13421;14180;5919;5237;6471;1732;950;1797;1151;1013;1210;468;380;381;27068;24266;27607;18784;17960;16675;7813;7221;6959;2073;3131;2094;1289;1095;957;430;471;695;25279;25852;26219;20830;21476;21943;10495;10267;8468;2767;2678;2590;1006;900;897;633;673;742;23032;25603;24649;23568;23690;23147;11155;12489;12663;4939;4034;4342;1090;949;1052;664;638;555;24164;24187;23683;23091;23556;23011;16506;17042;15711;6591;6706;7382;2569;2590;3210;957;531;483;22349;22453;22079;23068;22067;22617;17457;18197;17386;10838;9795;11009;4873;4828;4968;2067;2089;2154
9:37:00;30.2;25298;25244;24745;13633;13245;14025;5836;5198;6533;1751;949;1793;1170;1025;1224;487;386;394;26818;24093;27373;18830;18049;16763;7866;7241;7037;2099;3163;2100;1303;1110;993;434;489;708;25534;26130;26249;20812;21595;22057;10466;10244;8380;2739;2635;2543;1002;900;896;639;675;765;23052;25402;24615;23677;23843;23087;11125;12280;12555;4892;4031;4333;1086;934;1049;692;643;577;24316;24221;23739;23295;23612;23181;16433;17032;15771;6613;6738;7475;2583;2602;3184;954;530;504;22589;22649;22412;22824;22012;22674;17576;18374;17438;10809;9818;11035;4864;4790;4994;2085;2082;2154
9:40:00;30.2;25409;25099;24738;13669;13440;14094;5915;5199;6465;1762;962;1825;1170;1020;1239;494;386;407;27025;24305;27252;18854;18153;16559;7887;7241;6974;2092;3175;2103;1343;1113;994;459;500;714;25421;25986;26219;20909;21662;22000;10417;10292;8435;2769;2660;2552;1005;906;888;648;687;777;22998;25380;24782;23577;23761;23161;11220;12281;12540;4907;4001;4342;1094;948;1062;700;667;586;24195;24162;23744;23288;23447;23224;16443;17146;15918;6646;6758;7430;2575;2598;3167;972;534;504;22466;22673;22236;22859;22142;22845;17485;18301;17461;10915;9785;11195;4864;4786;4978;2062;2094;2145
9:43:00;30.2;25479;25351;24934;13759;13380;14111;5915;5208;6481;1770;985;1845;1195;1049;1267;514;405;410;27064;24492;27308;18909;18012;16631;7837;7229;6988;2113;3152;2113;1351;1114;1002;455;509;740;25447;26120;26293;20886;21483;22002;10455;10268;8452;2783;2690;2570;1009;903;892;669;704;803;23047;25374;24680;23581;23558;23279;11240;12311;12573;4914;4038;4340;1104;959;1072;707;655;592;24292;24367;23617;23234;23560;23128;16557;17117;15641;6631;6744;7478;2568;2603;3188;968;540;515;22710;22663;22553;23223;22179;22731;17575;18372;17379;11004;9810;11186;4881;4810;4998;2093;2125;2164
9:46:00;30.1;25393;25101;24834;13680;13402;14219;5905;5224;6481;1769;978;1843;1201;1066;1281;513;396;415;26956;24387;27443;18924;17901;16611;7835;7230;6993;2110;3173;2122;1376;1137;1022;470;513;743;25546;26010;26164;20768;21537;21985;10389;10222;8502;2805;2667;2594;1030;931;914;684;699;804;23130;25522;24903;23651;23931;23255;11253;12503;12618;4945;4037;4366;1108;957;1077;729;677;588;24263;24144;23805;23252;23672;23192;16528;17007;15760;6625;6715;7430;2575;2620;3187;964;535;520;22471;22702;22291;22865;22136;22875;17493;18282;17541;10929;9825;11199;4876;4770;5030;2082;2112;2152
9:49:00;30.1;25566;25218;25050;13767;13394;14231;5941;5232;6447;1794;976;1861;1223;1086;1290;520;419;419;27083;24231;27535;18911;18031;16707;7916;7239;6979;2134;3191;2106;1379;1160;1020;477;522;757;25380;26197;26126;20690;21509;22081;10516;10266;8391;2775;2671;2563;1021;939;906;682;705;820;23154;25526;24698;23641;23755;23152;11122;12318;12628;4911;4059;4364;1132;966;1093;736;683;613;24378;24275;23928;23245;23726;23235;16443;16977;15670;6667;6708;7409;2579;2607;3197;977;553;534;22670;22828;22516;23164;22112;22834;17607;18375;17400;10990;9814;11139;4917;4851;5011;2109;2106;2174
9:52:00;30.1;25262;25185;24803;13667;13463;14082;5912;5202;6468;1781;983;1875;1235;1099;1308;536;425;430;26909;24274;27469;18839;18093;16821;7885;7199;7012;2148;3204;2136;1394;1168;1034;475;526;774;25532;26279;26346;20868;21565;22073;10533;10311;8391;2793;2698;2558;1035;920;912;717;734;830;23086;25413;24815;23838;23853;23116;11149;12299;12536;4904;4080;4352;1124;972;1092;720;696;608;24370;24277;23915;23271;23777;23273;16427;17054;15786;6629;6758;7433;2594;2622;3198;974;546;514;22478;22703;22339;22952;22218;22761;17559;18345;17418;10874;9857;11182;4905;4804;4996;2083;2118;2164
9:55:00;30.1;25741;25401;25103;13764;13420;14330;5953;5243;6544;1809;1000;1879;1248;1110;1346;541;436;431;27096;24400;27398;18970;18153;16762;7873;7237;7003;2157;3211;2160;1411;1172;1052;488;535;792;25571;26210;26137;20716;21561;21925;10490;10291;8497;2830;2714;2630;1055;946;930;711;742;838;23262;25609;24854;23693;23833;23294;11224;12491;12613;4958;4070;4390;1132;964;1099;749;716;623;24396;24283;23860;23351;23779;23118;16485;17050;15770;6640;6715;7393;2582;2605;3187;978;559;533;22453;22781;22235;22839;22152;22782;17587;18431;17515;10925;9885;11172;4910;4810;4997;2067;2089;2165
9:58:00;30.1;25411;25273;24954;13628;13373;14125;5921;5265;6524;1807;995;1904;1266;1117;1348;555;433;450;27104;24506;27570;18913;18104;16796;7836;7270;6991;2151;3214;2154;1425;1210;1058;504;546;790;25397;26130;26469;20940;21540;21915;10508;10367;8514;2848;2698;2617;1053;950;952;733;747;848;23155;25551;24918;23844;23815;23249;11239;12430;12663;4973;4061;4394;1120;973;1088;761;711;625;24386;24424;23806;23267;23636;23253;16487;17001;15767;6655;6766;7443;2578;2629;3206;979;551;530;22642;22787;22509;22937;22166;22894;17684;18426;17543;10935;9862;11159;4910;4807;4998;2088;2097;2180
10:01:00;30.1;25794;25345;25105;13775;13448;14242;5940;5259;6495;1832;985;1927;1276;1144;1353;555;441;463;26955;24275;27377;18911;18117;16778;7875;7275;7014;2190;3199;2169;1444;1197;1075;497;560;815;25470;26059;26307;20911;21489;22092;10468;10261;8482;2840;2730;2614;1056;948;918;734;773;867;23184;25423;24930;23837;23657;23224;11128;12384;12656;4955;4067;4365;1143;991;1102;777;726;638;24424;24325;23763;23384;23647;23331;16429;17083;15781;6640;6705;7421;2600;2631;3223;988;568;544;22502;22592;22343;22926;22225;23020;17569;18448;17574;10842;9869;11167;4929;4829;5013;2083;2114;2179
10:04:00;30.1;25577;25177;25172;13812;13488;14326;5928;5260;6509;1828;1010;1923;1284;1150;1370;577;451;463;27144;24332;27461;18901;18150;16683;7910;7296;6992;2186;3231;2174;1451;1204;1089;496;571;820;25441;26073;26390;21017;21440;22196;10488;10242;8422;2882;2728;2627;1083;944;950;738;774;892;23079;25560;24821;23762;23820;23237;11208;12396;12641;4939;4063;4392;1154;986;1120;783;736;661;24341;24375;23830;23444;23665;23253;16667;17076;15803;6625;6738;7439;2590;2626;3190;976;579;545;22541;22710;22521;22873;22279;22718;17602;18407;17487;10842;9889;11173;4900;4828;5006;2073;2110;2191
10:07:00;30.1;25630;25448;25000;13792;13453;14274;5918;5256;6545;1840;1023;1954;1298;1179;1379;583;465;469;27122;24308;27531;18959;18123;16749;7876;7262;7061;2187;3260;2207;1480;1223;1107;519;572;828;25680;26223;26435;20894;21636;22040;10502;10298;8464;2855;2745;2631;1088;955;964;756;791;886;23286;25593;24918;23623;23776;23253;11265;12544;12729;4966;4079;4406;1152;995;1121;800;755;655;24244;24325;23920;23401;23638;23264;16531;17027;15910;6594;6764;7386;2588;2640;3214;987;574;559;22647;22847;22657;22990;22342;22969;17608;18492;17531;10950;9888;11135;4889;4842;4996;2103;2127;2154
10:10:00;30.1;25704;25276;25089;13898;13488;14235;5952;5274;6530;1836;1020;1949;1313;1192;1398;593;475;488;27196;24536;27693;18974;18079;16686;7915;7282;7014;2211;3227;2200;1487;1240;1099;532;589;844;25483;26277;26399;20910;21645;22268;10515;10328;8522;2876;2732;2636;1089;975;954;775;791;912;23112;25694;24848;23767;23864;23243;11266;12471;12647;4957;4057;4399;1162;997;1118;800;768;674;24285;24197;24038;23267;23658;23152;16482;17170;15817;6630;6765;7427;2605;2648;3176;985;572;553;22865;22819;22475;22949;22155;22921;17534;18327;17532;10880;9942;11189;4880;4836;4976;2115;2115;2170
10:13:00;30.1;25703;25395;25088;13845;13529;14425;6005;5286;6541;1845;1023;1953;1325;1210;1403;607;482;497;27112;24468;27622;18983;18080;16698;7964;7269;7044;2229;3258;2211;1484;1263;1118;531;580;854;25631;26255;26455;20854;21551;22109;10483;10369;8519;2905;2755;2660;1120;979;951;775;811;913;23279;25805;24988;23730;23770;23449;11255;12470;12710;4989;4088;4420;1178;1010;1127;811;778;675;24401;24439;24104;23410;23572;23390;16467;17145;15802;6635;6766;7456;2601;2639;3208;991;589;549;22757;22688;22576;23068;22503;22960;17604;18462;17620;11067;9980;11164;4885;4814;4988;2086;2112;2187
10:16:00;30.1;25438;25380;25079;13809;13549;14397;5986;5279;6510;1879;1029;1982;1328;1218;1437;609;486;504;27271;24540;27689;19043;18083;16771;7935;7214;7037;2228;3260;2214;1500;1270;1129;552;596;877;25647;26146;26498;20867;21536;22170;10489;10320;8463;2917;2737;2646;1108;975;973;782;823;928;23231;25470;24818;23747;23944;23393;11236;12399;12655;4925;4106;4433;1176;1008;1145;823;792;685;24402;24288;23837;23479;23906;23140;16543;17052;15801;6608;6761;7422;2601;2634;3207;998;590;576;22584;22763;22570;22986;22309;22995;17566;18362;17677;10888;9919;11197;4909;4813;5015;2123;2115;2193
10:19:00;30.1;25628;25341;24982;13781;13471;14251;5963;5284;6588;1864;1035;1997;1348;1244;1439;619;508;514;27225;24465;27571;19011;18149;16834;7911;7287;7043;2238;3285;2223;1533;1257;1146;564;606;868;25596;26262;26404;20891;21668;22228;10563;10367;8518;2912;2744;2628;1116;992;977;799;839;941;23254;25649;25051;23870;23771;23215;11221;12346;12744;4946;4089;4407;1192;1022;1139;838;800;698;24421;24490;23871;23635;23816;23358;16494;17101;15773;6658;6770;7445;2616;2634;3225;990;595;573;22852;22863;22504;23018;22321;22905;17648;18480;17507;10895;9986;11127;4917;4802;5011;2094;2105;2170
10:22:00;30.1;25649;25547;25129;13878;13478;14294;5968;5317;6553;1885;1039;1990;1342;1234;1437;623;509;517;27146;24372;27511;19007;18204;16678;7935;7299;7021;2232;3260;2214;1530;1269;1147;570;609;892;25635;26397;26419;20817;21713;22123;10502;10401;8397;2921;2759;2662;1117;986;990;809;838;950;23232;25733;24835;23765;23873;23345;11208;12368;12608;4950;4088;4425;1203;1023;1146;847;810;711;24427;24339;23890;23535;23735;23275;16536;17059;15898;6680;6749;7431;2591;2636;3216;994;590;575;22808;22734;22406;23064;22364;22856;17775;18526;17666;10985;10015;11120;4891;4820;4984;2100;2111;2178
10:25:00;30.1;25733;25487;25051;13824;13523;14386;5994;5290;6505;1895;1043;2033;1348;1248;1461;631;520;514;27195;24550;27688;19056;18190;16805;7955;7292;7049;2240;3292;2241;1527;1292;1185;571;627;909;25641;26230;26402;20967;21698;22249;10471;10380;8402;2936;2767;2666;1149;998;990;834;855;973;23310;25716;25020;23640;23872;23398;11291;12349;12677;4922;4063;4440;1198;1035;1161;852;828;713;24520;24205;23968;23709;23919;23278;16485;17178;15972;6677;6717;7450;2631;2651;3187;1002;605;581;22940;22903;22627;22966;22516;23075;17622;18592;17525;10968;10055;11209;4906;4839;5028;2090;2123;2186
10:28:00;30.1;25670;25340;25129;13838;13483;14296;5991;5332;6547;1893;1049;2024;1363;1257;1492;640;528;519;27259;24427;27641;19015;18173;16774;7915;7319;7027;2253;3288;2247;1548;1298;1194;582;621;917;25792;26286;26406;20957;21695;22209;10561;10345;8472;2970;2797;2657;1149;1001;1003;823;871;984;23338;25664;24990;23730;23834;23343;11236;12493;12628;4998;4124;4403;1210;1030;1173;868;821;731;24697;24359;24177;23523;23744;23479;16590;17131;15775;6641;6763;7437;2609;2640;3209;1001;602;586;23172;23205;22849;23420;22462;23105;17684;18690;17795;11018;9916;11285;4977;4916;5095;2130;2129;2205
10:31:00;30.1;25788;25684;25330;13885;13564;14428;6000;5371;6562;1894;1058;2045;1386;1274;1479;659;524;522;27254;24568;27667;18972;18099;16974;8042;7314;7073;2276;3312;2262;1569;1317;1215;591;642;918;25704;26336;26692;21004;21550;22260;10629;10307;8455;2988;2783;2701;1155;1011;1009;840;862;985;23300;25690;25090;23783;23873;23155;11194;12488;12665;4916;4113;4435;1203;1027;1157;873;843;732;24398;24320;24159;23718;23813;23273;16601;17153;15948;6627;6672;7426;2630;2628;3169;997;624;588;22873;22913;22663;23251;22341;22980;17759;18675;17663;10925;9974;11230;4909;4855;5032;2130;2122;2187
10:34:00;30.0;25716;25549;25215;13966;13453;14377;6018;5318;6553;1927;1064;2058;1391;1287;1487;651;530;549;27223;24601;27698;19078;18242;16875;7947;7304;7069;2281;3338;2272;1576;1323;1206;602;635;937;25606;26369;26456;20899;21716;22115;10572;10358;8445;2979;2782;2696;1160;1024;1012;838;889;994;23383;25866;25104;23834;23787;23339;11260;12432;12682;4978;4095;4438;1238;1034;1188;886;841;749;24486;24318;24090;23644;24026;23226;16584;17143;15831;6666;6757;7405;2623;2645;3196;1010;617;590;22967;22980;22649;23157;22471;23170;17763;18586;17802;11046;10011;11229;4908;4832;5022;2105;2144;2201
10:37:00;30.0;25391;25341;25083;13757;13542;14318;6020;5312;6558;1929;1068;2040;1401;1305;1512;667;536;550;27367;24453;27750;19110;18310;16866;7932;7323;7079;2300;3306;2276;1578;1324;1218;604;652;943;25619;26394;26636;20950;21685;22233;10570;10341;8543;3006;2810;2699;1182;1027;1012;864;890;1024;23425;25744;25207;23914;23912;23384;11308;12616;12710;4980;4094;4424;1250;1053;1186;905;869;750;24581;24418;24004;23548;23793;23541;16496;17045;15808;6655;6777;7506;2612;2664;3223;1008;623;599;22705;22946;22606;23115;22419;23064;17729;18517;17743;10968;10057;11174;4941;4859;5024;2092;2142;2198
10:40:00;30.0;25789;25480;25201;13821;13546;14305;5980;5341;6560;1959;1074;2046;1407;1304;1516;676;548;555;27311;24472;27730;19099;18316;16838;7923;7309;7075;2331;3319;2273;1591;1337;1210;619;664;958;25699;26338;26458;21173;21635;22338;10560;10351;8562;3030;2808;2719;1192;1026;1024;869;900;1024;23376;25795;25054;23845;23976;23446;11432;12473;12706;5029;4105;4442;1250;1053;1187;916;870;763;24498;24459;24092;23700;23990;23406;16606;17157;15835;6686;6789;7419;2625;2654;3212;1017;639;608;22905;23032;22657;23130;22408;23089;17724;18730;17698;11035;10046;11241;4924;4886;5020;2111;2122;2184
10:43:00;30.0;25809;25426;25134;13988;13543;14288;5978;5326;6581;1955;1083;2083;1421;1322;1525;682;538;564;27416;24572;27537;19081;18220;16848;7955;7322;7050;2326;3325;2296;1595;1345;1232;617;669;940;25705;26412;26426;20954;21688;22127;10520;10315;8511;3036;2834;2697;1178;1021;1017;874;911;1023;23280;25711;24956;23903;23784;23362;11225;12384;12669;4953;4106;4438;1239;1049;1205;925;888;776;24661;24634;24039;23422;23821;23516;16519;17030;15835;6708;6748;7515;2628;2654;3227;1013;657;621;22846;23141;22691;23156;22596;23119;17739;18644;17631;10971;9985;11222;4952;4858;5047;2115;2132;2209
10:46:00;30.0;25579;25190;24834;13871;13464;14368;5997;5337;6545;1930;1089;2057;1414;1318;1537;688;562;564;27378;24531;27648;19014;18242;16929;7974;7328;7076;2321;3346;2300;1606;1343;1243;616;670;971;25603;26452;26444;21017;21623;22339;10582;10346;8469;3023;2811;2711;1205;1028;1039;887;924;1029;23383;25731;25059;23889;23857;23404;11319;12434;12602;4977;4121;4428;1262;1066;1210;931;889;772;24388;24540;24196;23628;23924;23352;16548;17039;15825;6675;6761;7408;2631;2683;3228;1034;657;606;22791;22914;22622;23165;22499;23095;17904;18734;17753;11015;10101;11258;4911;4827;4985;2111;2133;2183
10:49:00;30.0;25720;25539;24978;13879;13584;14364;5997;5347;6591;1946;1092;2092;1443;1333;1543;693;564;574;27265;24554;27763;19197;18257;16835;7985;7316;7060;2324;3352;2294;1632;1374;1259;637;677;979;25720;26260;26472;20926;21818;22201;10481;10343;8537;3040;2831;2705;1196;1041;1043;890;923;1052;23293;25705;25133;23806;23950;23397;11302;12446;12712;4976;4112;4463;1280;1066;1218;928;891;784;24606;24480;24163;23515;23789;23416;16452;17124;15844;6628;6750;7395;2635;2655;3237;1032;656;620;22920;23054;22537;23186;22331;23040;17791;18710;17826;11032;10047;11212;4920;4870;5033;2114;2133;2214
10:52:00;30.0;25535;25557;25025;13804;13543;14358;6012;5345;6576;1961;1076;2078;1427;1341;1568;704;565;582;27357;24457;27700;19068;18232;16885;7939;7312;7036;2354;3336;2303;1617;1367;1268;645;694;981;25540;26370;26510;20783;21523;22175;10543;10343;8524;3053;2842;2734;1226;1063;1047;917;925;1053;23383;25806;25098;23903;23779;23345;11202;12537;12780;5000;4129;4438;1265;1065;1210;939;922;791;24555;24561;24195;23595;23830;23395;16537;17060;15852;6699;6752;7479;2645;2666;3230;1035;666;623;23045;23053;22749;23173;22592;23101;17874;18677;17722;10968;10101;11277;4930;4864;5013;2111;2137;2185
10:55:00;30.0;25691;25558;25252;13838;13601;14372;6018;5399;6647;1973;1095;2101;1448;1357;1568;710;579;584;27364;24595;27715;19134;18297;16814;7950;7293;7086;2365;3360;2321;1639;1385;1270;658;685;1000;25816;26469;26452;20882;21721;22229;10604;10411;8492;3038;2823;2730;1220;1063;1049;922;948;1078;23278;25748;25085;24029;23824;23332;11238;12387;12700;4944;4134;4463;1286;1069;1216;956;924;807;24713;24496;24207;23764;23877;23380;16599;17192;15902;6727;6812;7477;2627;2665;3211;1026;680;633;22946;23139;22705;23352;22542;23153;17746;18640;17771;10970;10021;11125;4903;4820;5029;2119;2133;2195
10:58:00;30.0;25685;25676;25099;13957;13576;14484;5990;5368;6596;1988;1093;2129;1450;1371;1571;706;581;589;27344;24625;27815;19173;18221;16975;7987;7295;7047;2339;3341;2311;1656;1396;1286;645;693;994;25685;26407;26584;20923;21750;22166;10632;10309;8506;3066;2849;2743;1235;1061;1062;928;959;1077;23330;25829;24884;23865;23935;23352;11394;12461;12787;4974;4114;4474;1280;1069;1229;969;910;805;24553;24623;24359;23844;23937;23329;16549;17141;15966;6626;6763;7506;2620;2658;3215;1033;682;638;22844;23102;22823;23395;22615;23166;17791;18719;17763;10948;10035;11224;4921;4848;5040;2121;2126;2206
11:01:00;30.0;25809;25657;25333;13991;13514;14378;6011;5343;6537;1972;1102;2117;1450;1360;1570;716;590;596;27243;24553;27806;19127;18503;17077;8024;7387;7087;2387;3380;2341;1669;1413;1277;663;713;1016;25881;26448;26792;21175;21783;22247;10585;10379;8478;3105;2852;2767;1219;1072;1063;930;960;1084;23386;25664;24933;23881;23920;23507;11275;12405;12741;4956;4146;4433;1301;1086;1235;981;923;828;24664;24507;24137;23412;23979;23584;16501;17125;15765;6689;6801;7513;2636;2672;3259;1044;680;637;23064;22928;22678;23258;22560;23101;17923;18805;17802;11038;10097;11248;4950;4836;5027;2134;2126;2198
11:04:00;30.0;25926;25652;25215;13934;13620;14531;6004;5388;6558;1991;1102;2131;1454;1365;1578;730;591;603;27045;24595;27895;19040;18337;16870;8026;7369;7070;2383;3384;2337;1675;1412;1293;659;698;1010;25726;26310;26462;21003;21737;22204;10610;10319;8534;3070;2867;2769;1242;1068;1066;941;981;1088;23526;25708;25007;23976;23688;23479;11240;12437;12647;4947;4135;4452;1287;1090;1248;976;925;813;24727;24420;24060;23768;23770;23312;16661;17046;15909;6687;6757;7395;2635;2667;3218;1032;695;649;23021;23101;22724;23120;22447;23238;17876;18636;17875;10983;10117;11249;4920;4861;5004;2131;2125;2200
11:07:00;30.0;25818;25640;25459;14089;13663;14430;6031;5404;6621;1997;1124;2181;1480;1402;1574;746;595;613;27448;24565;27707;19196;18272;16961;7964;7319;7100;2387;3390;2374;1674;1424;1290;682;713;1029;25769;26419;26392;21086;21671;22234;10600;10443;8444;3120;2850;2739;1253;1074;1091;943;980;1099;23485;25779;25031;23896;23933;23378;11254;12481;12754;5017;4107;4475;1313;1098;1252;987;945;839;24671;24619;24210;23718;23909;23392;16539;17126;15787;6661;6779;7502;2641;2667;3240;1052;710;654;22982;23102;22748;23178;22516;23141;17938;18700;17771;11092;10108;11200;4931;4845;5041;2128;2146;2229
11:10:00;30.0;25885;25476;24981;13887;13577;14381;6013;5356;6563;1990;1119;2138;1478;1390;1597;735;601;617;27236;24437;27790;19176;18270;16933;8004;7382;7044;2388;3368;2348;1682;1421;1311;682;719;1042;25868;26335;26471;21231;21725;22276;10591;10434;8538;3098;2872;2758;1253;1079;1080;971;979;1113;23380;25866;25158;23796;23876;23394;11315;12335;12698;4935;4111;4450;1301;1093;1263;999;948;843;24631;24512;24188;23771;23970;23394;16534;17110;15942;6662;6787;7459;2652;2669;3224;1053;707;656;23121;22967;22666;23265;22581;23150;17834;18781;17836;10999;10111;11218;4970;4859;5014;2116;2127;2223
11:13:00;30.0;25738;25732;25277;13990;13600;14498;6028;5405;6630;2019;1135;2152;1497;1413;1609;751;607;625;27375;24737;27824;19155;18257;16890;7995;7293;7061;2394;3400;2348;1685;1438;1322;691;710;1038;25900;26392;26541;21023;21796;22212;10532;10380;8533;3136;2872;2769;1261;1078;1090;968;1011;1118;23331;25794;25172;23897;24023;23494;11348;12474;12748;4988;4141;4511;1325;1095;1261;1006;974;848;24544;24588;24083;23678;23868;23595;16516;17076;15805;6631;6818;7502;2614;2677;3250;1063;722;665;23137;23036;22722;23256;22605;23078;17859;18651;17750;10993;10067;11232;4922;4871;5032;2162;2138;2200
11:16:00;30.0;25976;25635;25402;13974;13642;14451;6050;5392;6624;2032;1132;2175;1496;1416;1613;749;614;621;27357;24558;27832;19141;18207;16962;8028;7335;7108;2398;3401;2378;1706;1446;1329;701;721;1051;25875;26489;26593;21126;21697;22313;10653;10430;8512;3150;2888;2807;1287;1112;1106;956;993;1125;23518;25937;25400;23653;23925;23442;11334;12688;12795;5042;4153;4495;1313;1116;1273;1014;965;844;24669;24495;24172;23771;23989;23601;16590;17227;15852;6692;6786;7522;2635;2686;3254;1057;725;668;23124;23115;22795;23308;22767;23276;18022;18678;17793;10968;10080;11163;4947;4877;5031;2102;2148;2203
11:19:00;30.0;25741;25576;25060;13920;13474;14399;5986;5403;6573;2027;1137;2170;1496;1407;1614;762;618;622;27224;24648;27807;19128;18352;16910;7976;7359;7091;2390;3397;2353;1719;1452;1323;685;722;1047;25714;26331;26741;21160;21716;22326;10595;10383;8557;3150;2886;2780;1278;1096;1090;974;1011;1130;23471;25803;25376;23840;23925;23342;11339;12596;12695;5025;4114;4503;1346;1111;1274;1019;982;866;24839;24723;24244;23749;24050;23576;16597;17153;15784;6716;6791;7486;2630;2681;3251;1060;729;668;23071;23363;22888;23233;22664;23294;17912;18708;17941;11043;10142;11301;4965;4920;4990;2145;2155;2211
11:22:00;30.0;25626;25390;25218;13885;13503;14405;6021;5388;6564;2022;1139;2158;1486;1404;1624;760;628;626;27118;24557;27809;19155;18250;16998;7964;7360;7084;2434;3380;2386;1720;1484;1340;706;739;1057;25741;26376;26613;21076;21711;22386;10558;10366;8552;3150;2923;2800;1284;1101;1105;989;1009;1133;23501;25863;25120;23935;23926;23450;11328;12379;12753;4968;4134;4483;1332;1113;1273;1036;985;853;24606;24412;24161;23724;23775;23435;16555;17089;15878;6646;6736;7387;2645;2709;3220;1064;728;677;23072;23096;22734;23286;22585;23334;17886;18866;17852;11078;10091;11212;4924;4860;5066;2120;2140;2229
11:25:00;30.0;25810;25563;25226;14053;13692;14436;6066;5413;6596;2058;1158;2170;1512;1437;1623;770;626;642;27334;24772;27911;19226;18410;16956;8020;7318;7140;2451;3412;2386;1714;1464;1344;703;742;1065;25776;26468;26629;20961;21805;22282;10575;10409;8595;3184;2930;2849;1305;1120;1131;996;1028;1147;23466;25971;25196;23791;23942;23489;11390;12635;12805;5059;4182;4526;1352;1119;1293;1052;988;880;24641;24654;24398;23509;23977;23565;16471;17114;15747;6676;6793;7494;2638;2674;3266;1081;742;684;22926;23173;22796;23246;22705;23266;18066;18891;17925;11062;10097;11249;4942;4864;5012;2146;2166;2224
11:28:00;30.0;25881;25570;25367;13949;13634;14555;6028;5410;6581;2046;1141;2192;1531;1430;1626;766;625;638;27326;24640;27736;19113;18369;16989;7966;7343;7091;2450;3405;2402;1739;1474;1348;716;747;1070;25843;26473;26563;21006;21856;22372;10594;10482;8576;3176;2922;2821;1295;1118;1116;989;1038;1158;23464;26079;25099;23913;24008;23460;11251;12491;12708;5019;4191;4502;1361;1123;1293;1037;1004;886;24808;24604;24254;23889;23856;23520;16517;17056;15816;6732;6823;7487;2644;2686;3278;1088;750;687;23033;23183;22937;23279;22570;23169;17977;18838;17867;11048;10105;11159;4915;4877;5053;2147;2151;2226
11:31:00;30.0;26007;25718;25457;14003;13661;14655;6046;5435;6647;2067;1169;2212;1521;1442;1630;778;638;644;27497;24753;27975;19136;18405;17099;8031;7370;7116;2446;3426;2406;1745;1489;1360;723;752;1078;25886;26514;26744;21174;21763;22335;10612;10428;8604;3213;2955;2839;1311;1118;1129;1011;1037;1168;23659;26002;25262;23903;23903;23460;11293;12605;12701;5039;4189;4505;1367;1143;1298;1035;1002;876;24508;24667;24352;23863;23974;23541;16680;17131;15890;6665;6746;7442;2679;2700;3255;1081;755;687;23126;23289;22822;23379;22719;23274;17968;18781;17923;10999;10123;11269;4965;4896;5010;2156;2145;2234
11:34:00;30.0;25815;25624;25245;14031;13653;14519;6073;5377;6601;2066;1175;2202;1527;1463;1656;777;635;655;27531;24712;27803;19223;18343;16948;8038;7377;7085;2446;3421;2398;1749;1487;1372;719;744;1080;25963;26496;26734;21074;21681;22160;10571;10429;8538;3194;2925;2837;1312;1127;1123;995;1028;1168;23468;25976;25408;23969;23889;23368;11349;12510;12794;5012;4187;4485;1363;1135;1300;1053;1027;891;24842;24766;24207;23761;23991;23416;16594;17280;15881;6674;6824;7475;2651;2697;3259;1091;767;692;22983;23046;22814;23403;22622;23215;17990;18795;17820;10985;10112;11293;4943;4837;5065;2154;2159;2222
11:37:00;30.0;25942;25713;25352;14072;13643;14499;6100;5416;6663;2087;1175;2220;1542;1432;1650;785;648;659;27511;24684;27777;19191;18353;16945;7967;7355;7101;2466;3412;2422;1767;1497;1359;722;765;1098;25886;26523;26868;21071;21710;22277;10680;10519;8593;3175;2947;2869;1333;1128;1144;1020;1033;1186;23597;25991;25398;24121;23901;23491;11327;12598;12597;5013;4193;4486;1374;1152;1310;1074;1015;903;24763;24631;24064;23703;23971;23412;16616;17143;15996;6646;6776;7434;2658;2676;3282;1098;777;704;23068;23327;22975;23208;22690;23367;17877;18830;17914;11030;10125;11243;4919;4885;5037;2134;2170;2218
11:40:00;30.0;26039;25766;25477;14081;13769;14521;6117;5447;6572;2057;1175;2208;1540;1466;1647;769;637;655;27294;24498;27844;19193;18260;16978;8026;7396;7110;2452;3433;2424;1770;1495;1373;735;753;1095;25841;26536;26831;21106;21843;22290;10620;10399;8551;3216;2927;2827;1333;1137;1133;1024;1052;1178;23529;25965;25126;24002;24033;23458;11403;12610;12797;5080;4170;4534;1376;1150;1320;1073;1015;908;24840;24645;24206;23705;23921;23519;16626;17235;15909;6637;6810;7465;2651;2704;3272;1099;781;715;22966;23250;22834;23434;22664;23408;18008;18812;17960;11075;10216;11272;4967;4859;5058;2163;2170;2217
11:43:00;29.9;25739;25617;25166;13935;13682;14521;6011;5433;6673;2111;1185;2232;1543;1466;1661;777;636;662;27511;24718;27902;19175;18201;17003;8030;7373;7164;2482;3407;2411;1757;1519;1382;727;764;1108;25826;26442;26788;21212;21806;22308;10606;10411;8544;3219;2958;2858;1325;1155;1145;1027;1054;1190;23479;25911;25078;23940;24081;23402;11302;12571;12667;5030;4164;4484;1389;1157;1319;1068;1027;920;24703;24461;24431;23945;23994;23504;16610;17152;15938;6697;6806;7454;2684;2699;3292;1088;792;705;23039;23148;22905;23202;22806;23217;17941;18907;17851;11087;10122;11221;4927;4870;5005;2157;2167;2237
11:46:00;29.9;25714;25561;25176;14046;13666;14383;6007;5424;6601;2073;1186;2227;1559;1450;1677;798;646;666;27292;24643;27745;19219;18298;17008;7984;7359;7113;2488;3456;2429;1782;1514;1399;732;775;1099;25908;26554;26758;21013;21786;22415;10586;10371;8516;3205;2939;2844;1344;1144;1145;1029;1053;1200;23445;25905;25102;23887;23965;23515;11336;12466;12720;4989;4177;4490;1402;1161;1330;1092;1040;929;24769;24661;24138;23875;23924;23394;16537;17155;15841;6665;6783;7473;2662;2719;3264;1103;792;718;23257;23220;22947;23346;22700;23383;17902;18777;17869;11052;10129;11289;4982;4864;5080;2158;2166;2226
11:49:00;29.9;25801;25744;25239;13963;13665;14345;6049;5433;6590;2101;1188;2220;1546;1470;1684;806;655;672;27498;24858;28035;19294;18305;16979;8033;7353;7131;2477;3485;2446;1771;1505;1409;747;775;1115;25870;26547;26805;21153;21861;22369;10586;10401;8535;3223;2980;2881;1341;1161;1157;1038;1064;1193;23581;25868;25360;24040;23907;23493;11384;12532;12692;5060;4179;4545;1401;1167;1332;1084;1040;926;24781;24657;24213;23830;23992;23544;16578;17255;15769;6659;6823;7506;2684;2714;3276;1109;802;732;23275;23385;22927;23457;22683;23525;17978;18872;17885;11074;10220;11266;4990;4881;5042;2162;2174;2223
11:52:00;29.9;25829;25674;25177;13898;13716;14355;6050;5472;6599;2108;1179;2232;1567;1486;1684;803;665;672;27454;24800;27844;19264;18211;17019;8040;7404;7138;2496;3437;2452;1773;1534;1406;761;787;1125;25821;26471;26897;21174;21887;22467;10586;10393;8631;3270;2954;2903;1356;1163;1160;1039;1062;1204;23553;25926;25131;23941;23983;23387;11376;12669;12743;5087;4214;4538;1401;1184;1338;1081;1056;917;24789;24766;24203;23713;23861;23606;16649;17196;15721;6739;6813;7479;2682;2734;3282;1123;804;736;23047;23272;22991;23374;22695;23334;17973;18794;18015;11036;10167;11238;4977;4864;5034;2151;2168;2243
11:55:00;29.9;25816;25694;25240;13925;13625;14389;6046;5417;6615;2118;1210;2244;1555;1482;1669;802;661;670;27312;24685;27744;19160;18426;16983;8019;7396;7121;2520;3463;2443;1778;1512;1407;749;781;1115;25768;26551;26733;21066;21787;22368;10506;10430;8668;3260;2975;2876;1366;1155;1167;1048;1064;1207;23558;25963;25320;23940;23929;23533;11339;12525;12789;5073;4223;4527;1440;1184;1362;1100;1044;923;24865;24668;24323;23849;24108;23671;16597;17255;15944;6631;6810;7509;2689;2719;3296;1116;815;734;23095;23117;22826;23433;22732;23583;17973;18793;17928;11111;10143;11195;4961;4872;5039;2176;2165;2240
11:58:00;29.9;25888;25607;25521;14063;13663;14518;6102;5455;6646;2119;1217;2258;1574;1494;1693;817;668;667;27500;24820;27864;19331;18297;17049;8028;7370;7157;2508;3454;2426;1775;1537;1409;760;781;1132;25999;26492;26823;21098;21791;22356;10651;10350;8621;3260;2975;2897;1355;1164;1163;1047;1093;1216;23615;25987;25142;23984;23968;23493;11379;12630;12765;5053;4223;4573;1423;1176;1363;1097;1051;948;24830;24822;24188;23819;23928;23660;16527;17192;15804;6631;6837;7487;2675;2715;3308;1137;832;736;23123;23295;22918;23337;22816;23238;18057;18968;18032;11097;10151;11288;4962;4878;5064;2161;2168;2228
12:01:00;29.9;25763;25865;25384;14112;13608;14571;6096;5451;6637;2120;1202;2270;1562;1493;1698;813;673;688;27382;24622;27984;19271;18348;16999;8041;7448;7112;2495;3446;2478;1786;1555;1404;765;791;1124;25803;26749;26768;21174;21784;22402;10566;10465;8628;3261;2995;2898;1368;1173;1169;1071;1087;1220;23802;26116;25145;23961;23974;23476;11457;12603;12841;5044;4214;4574;1430;1186;1356;1113;1060;938;24783;24627;24280;23791;24030;23591;16630;17172;15802;6759;6813;7498;2676;2720;3323;1131;829;747;23051;23307;22902;23478;22738;23261;18110;18839;17893;11059;10136;11277;4983;4915;5052;2161;2166;2226
12:04:00;29.9;25887;25481;25235;13955;13670;14407;6031;5452;6626;2116;1222;2269;1570;1510;1694;820;672;678;27525;24754;28133;19383;18377;17147;7997;7397;7144;2513;3473;2487;1820;1545;1411;773;783;1125;25991;26514;26653;21171;21787;22388;10581;10455;8522;3270;2985;2890;1365;1171;1172;1072;1082;1228;23592;26030;25257;23921;24152;23329;11393;12554;12750;5011;4193;4565;1437;1189;1362;1102;1084;939;24803;24670;24342;23876;23930;23658;16683;17255;15856;6652;6788;7523;2691;2713;3312;1145;820;753;23151;23451;22934;23619;22794;23458;18027;18854;17951;11052;10072;11251;4995;4908;5063;2158;2176;2249
12:07:00;29.9;25914;25601;25390;14022;13648;14550;6088;5452;6660;2119;1225;2271;1577;1501;1697;813;679;700;27525;24699;27751;19289;18456;17043;8058;7409;7145;2505;3462;2465;1804;1558;1429;759;792;1143;25916;26595;26671;21169;21797;22290;10584;10430;8640;3319;3025;2933;1395;1185;1194;1068;1090;1225;23482;26172;25214;23801;24018;23540;11477;12710;12862;5125;4229;4558;1443;1200;1379;1109;1067;953;24766;24784;24396;23765;24013;23639;16608;17279;15812;6682;6813;7507;2671;2715;3329;1141;835;750;23172;23355;22937;23465;22886;23314;18098;18991;18018;11066;10165;11256;4980;4882;5032;2180;2176;2253
12:10:00;29.9;26049;25680;25309;14022;13641;14434;6097;5450;6637;2124;1226;2287;1574;1521;1730;828;682;694;27363;24766;27882;19202;18445;17077;8042;7430;7142;2527;3473;2485;1823;1569;1422;761;804;1143;25898;26668;26809;21165;21867;22306;10578;10453;8574;3285;3006;2912;1381;1167;1197;1071;1101;1237;23772;26024;25363;23942;24058;23474;11366;12506;12727;5035;4190;4566;1446;1209;1371;1122;1069;949;24865;24721;24342;23799;23926;23759;16603;17146;15885;6664;6805;7502;2711;2722;3302;1144;855;754;23140;23202;22913;23300;22788;23380;18029;18868;17985;11032;10173;11288;4951;4904;5074;2171;2171;2243
12:13:00;29.9;26137;25763;25467;14130;13684;14581;6117;5471;6645;2108;1229;2279;1590;1499;1704;816;682;695;27501;24775;27819;19265;18395;17015;8016;7363;7076;2524;3487;2471;1811;1560;1437;780;794;1152;25755;26512;26654;21113;21724;22328;10647;10459;8572;3292;3007;2897;1398;1187;1196;1070;1106;1241;23459;25999;25530;24038;23979;23560;11374;12503;12732;5007;4210;4577;1455;1202;1377;1123;1082;961;24837;24778;24312;23799;24060;23631;16661;17122;15855;6680;6869;7519;2699;2716;3307;1161;847;769;23214;23202;22917;23242;22755;23446;17991;18954;17999;11064;10153;11195;4984;4865;5029;2176;2179;2225
12:16:00;29.9;26072;25739;25293;14142;13622;14613;6117;5479;6622;2145;1236;2265;1589;1521;1715;820;696;694;27522;24851;27927;19202;18410;17035;8050;7471;7095;2537;3498;2473;1812;1576;1433;782;802;1161;26062;26536;26968;21194;21847;22330;10662;10477;8604;3302;3045;2914;1386;1181;1188;1082;1110;1249;23614;26157;25237;24071;24052;23682;11396;12562;12748;5056;4234;4587;1462;1196;1390;1124;1093;969;24890;24578;24379;23873;24050;23734;16600;17165;15870;6676;6818;7442;2705;2715;3299;1153;853;773;23480;23383;23045;23487;22822;23430;18017;18888;17980;11129;10195;11282;4948;4904;5066;2189;2160;2256
12:19:00;29.9;25934;25553;25264;14016;13645;14438;6064;5468;6587;2156;1220;2270;1572;1526;1710;836;672;689;27394;24690;27836;19269;18511;17003;8048;7384;7152;2557;3477;2481;1826;1565;1445;785;801;1143;25899;26608;26760;21185;21838;22419;10572;10484;8615;3302;3019;2922;1393;1189;1209;1078;1102;1251;23435;26037;25284;24043;23954;23502;11400;12581;12735;5034;4268;4586;1458;1202;1382;1128;1089;959;24772;24622;24414;23850;24032;23700;16623;17173;15969;6651;6747;7464;2695;2719;3283;1143;856;773;23231;23312;22933;23506;22714;23393;18043;18950;18006;11005;10199;11258;4961;4892;5039;2168;2174;2248
12:22:00;29.9;25972;25770;25393;14036;13672;14511;6130;5471;6635;2125;1249;2267;1591;1522;1712;837;678;702;27458;24721;27921;19163;18444;17082;8076;7383;7097;2541;3502;2502;1849;1571;1455;783;805;1154;25926;26584;26986;21121;21973;22487;10611;10455;8660;3322;3062;2925;1407;1192;1213;1083;1121;1261;23575;26202;25316;24050;24054;23514;11407;12629;12791;5079;4244;4573;1456;1219;1392;1152;1094;973;24749;24634;24315;23967;23971;23597;16715;17105;15844;6716;6806;7528;2714;2765;3303;1146;878;768;23102;23513;23038;23430;22800;23366;17946;18840;18038;11038;10180;11257;4938;4858;5056;2190;2186;2239
12:25:00;29.9;25961;25579;25272;14078;13673;14568;6096;5476;6603;2156;1245;2289;1615;1531;1726;835;694;701;27352;24726;27893;19190;18345;17072;8064;7391;7136;2537;3480;2490;1831;1583;1452;793;804;1155;25785;26567;26618;21035;21886;22462;10535;10404;8595;3326;3022;2935;1405;1201;1206;1084;1118;1261;23491;25955;25399;24028;23992;23485;11379;12580;12774;5084;4239;4618;1483;1235;1403;1138;1106;967;24966;24782;24161;23812;24044;23807;16637;17170;15870;6697;6811;7485;2698;2739;3337;1154;876;782;23211;23379;23027;23581;22837;23536;17994;18938;18066;11139;10157;11280;4942;4901;5057;2176;2187;2249
12:28:00;29.9;26034;25457;25201;13988;13623;14423;6092;5510;6620;2143;1245;2276;1586;1520;1741;843;700;707;27309;24448;27720;19194;18378;16980;8087;7454;7157;2550;3502;2503;1837;1578;1455;807;801;1163;25809;26627;26782;21259;21866;22488;10578;10472;8537;3309;3060;2919;1408;1201;1205;1083;1123;1264;23728;25946;25344;23950;24060;23424;11329;12535;12809;5083;4226;4584;1488;1226;1408;1150;1105;974;24703;24836;24278;23757;24106;23616;16686;17142;15762;6663;6826;7514;2707;2745;3327;1185;871;788;23207;23279;23016;23494;22749;23572;18014;18922;17982;11072;10169;11227;4950;4925;5078;2184;2186;2256
12:31:00;29.9;25880;25788;25472;14109;13643;14579;6148;5462;6625;2161;1260;2302;1602;1544;1729;856;700;711;27418;24773;27916;19295;18345;17170;8054;7420;7200;2584;3502;2503;1830;1579;1463;785;804;1175;26020;26504;26724;21229;21940;22422;10561;10413;8545;3321;3011;2940;1397;1206;1205;1092;1121;1270;23545;25741;25119;24024;24002;23455;11351;12553;12729;5099;4263;4576;1497;1233;1386;1144;1097;994;24840;24732;24395;24008;24198;23704;16669;17217;15989;6721;6817;7514;2715;2760;3318;1171;882;789;23091;23190;22951;23631;22783;23487;18049;18914;17992;11096;10181;11251;4945;4884;5096;2196;2180;2252
12:34:00;29.9;26289;25970;25708;14158;13812;14641;6173;5558;6621;2173;1265;2307;1611;1547;1740;854;706;713;27665;24808;28015;19386;18410;16965;8066;7397;7166;2577;3507;2503;1837;1593;1459;800;813;1167;25915;26472;26771;21112;21799;22348;10689;10396;8682;3344;3074;2977;1437;1216;1214;1111;1115;1282;23726;26005;25398;24072;23830;23672;11426;12790;12868;5158;4265;4623;1502;1237;1411;1168;1096;984;24863;24746;24320;23691;24067;23657;16692;17128;15882;6714;6790;7386;2712;2753;3325;1178;886;779;23239;23244;23045;23431;22757;23465;18019;18956;18056;11166;10159;11232;4921;4889;5068;2196;2201;2249
12:37:00;29.9;25608;25517;25112;13988;13588;14343;6079;5484;6615;2153;1229;2273;1600;1550;1726;843;696;706;27293;24565;27569;19099;18469;16959;8100;7404;7133;2570;3514;2499;1837;1589;1464;799;819;1184;25909;26526;26783;21190;21931;22525;10638;10488;8651;3365;3086;2975;1436;1223;1234;1109;1125;1262;23529;25970;25196;23901;24046;23685;11428;12693;12882;5130;4264;4632;1509;1239;1421;1154;1115;981;24941;24785;24274;23720;24090;23614;16602;17238;15809;6726;6792;7492;2724;2753;3362;1179;888;805;23359;23400;23383;23673;22705;23484;18099;19215;18070;11162;10065;11325;5016;4959;5134;2215;2221;2262
12:40:00;29.9;26290;25867;25415;14146;13681;14643;6114;5525;6653;2166;1260;2316;1601;1544;1750;842;701;710;27540;24751;27855;19324;18468;17029;8100;7408;7169;2566;3531;2520;1843;1615;1450;815;814;1169;25836;26615;26614;21157;21727;22415;10561;10474;8687;3350;3081;2994;1444;1214;1228;1102;1154;1274;23644;26132;25329;23993;24053;23527;11453;12660;12907;5123;4240;4644;1513;1261;1424;1175;1118;990;25037;24848;24265;23733;24012;23714;16723;17223;15821;6694;6821;7459;2681;2745;3331;1184;894;792;23261;23322;23129;23545;22761;23587;18054;18948;18045;11042;10204;11243;4938;4895;5052;2182;2199;2251
12:43:00;29.9;26073;25748;25338;14076;13655;14562;6133;5531;6643;2168;1250;2300;1624;1531;1751;857;706;722;27739;24810;28064;19361;18404;17055;8047;7491;7134;2577;3499;2515;1860;1599;1467;815;821;1176;25867;26571;26703;21166;21930;22328;10612;10404;8580;3307;3067;2958;1430;1220;1240;1110;1159;1293;23582;25836;25394;23900;24020;23600;11406;12533;12654;5074;4246;4603;1508;1244;1426;1174;1121;991;25017;24776;24257;23729;24105;23651;16641;17224;15868;6747;6792;7536;2728;2751;3367;1179;911;807;23270;23321;23202;23507;22716;23532;18216;18947;18013;11057;10207;11295;4965;4909;5046;2194;2184;2263
12:46:00;29.9;25806;25763;25274;14067;13694;14500;6121;5541;6620;2184;1269;2315;1611;1560;1754;857;713;721;27343;24678;27847;19398;18395;17028;8084;7418;7191;2584;3512;2527;1855;1602;1459;820;828;1181;25865;26700;26705;21191;21917;22467;10672;10545;8601;3345;3065;2982;1435;1239;1235;1102;1160;1288;23634;26062;25333;24038;24222;23612;11431;12596;12871;5072;4313;4602;1514;1244;1416;1163;1127;1012;24860;24820;24289;23789;23962;23684;16774;17097;15841;6682;6808;7499;2704;2745;3338;1182;915;810;23247;23355;23027;23527;22668;23314;18075;18958;18166;11110;10127;11283;4980;4891;5091;2202;2203;2263
12:49:00;29.9;25891;25682;25292;14045;13622;14547;6094;5525;6615;2192;1279;2330;1618;1552;1773;859;710;718;27400;24708;27916;19353;18464;17086;8091;7465;7195;2593;3538;2525;1861;1616;1467;826;829;1177;25988;26650;26800;21151;21964;22344;10655;10546;8628;3348;3096;2952;1426;1233;1235;1119;1147;1300;23740;26240;25389;23965;24033;23522;11340;12522;12794;5075;4292;4617;1526;1251;1435;1161;1134;1007;24764;24803;24325;23836;24154;23726;16704;17243;16004;6695;6762;7534;2729;2757;3363;1198;924;822;23338;23478;23307;23695;22787;23372;18111;19000;18103;11101;10159;11325;4985;4954;5090;2204;2181;2266
12:52:00;29.9;26215;25878;25477;14103;13770;14644;6161;5542;6654;2195;1281;2333;1622;1566;1760;857;713;722;27423;24809;27951;19356;18396;17021;8074;7501;7155;2611;3515;2533;1866;1593;1486;818;831;1192;26001;26562;26889;21078;21916;22552;10661;10499;8641;3355;3094;2958;1426;1227;1247;1108;1151;1297;23673;25798;25200;24005;24088;23726;11405;12596;12813;5100;4259;4621;1524;1260;1432;1184;1123;1004;24765;24738;24403;24101;24119;23871;16715;17280;16054;6713;6811;7452;2724;2778;3351;1187;908;812;23245;23360;23134;23474;22886;23426;17966;18940;18183;11107;10163;11376;4983;4919;5066;2201;2179;2260
12:55:00;29.9;25989;25743;25259;14010;13656;14497;6122;5551;6672;2196;1272;2317;1623;1547;1753;858;717;722;27490;24856;27909;19387;18430;17157;8073;7496;7161;2584;3508;2552;1871;1621;1487;825;835;1189;25818;26479;26826;21217;21893;22508;10676;10402;8629;3382;3090;2976;1458;1235;1248;1115;1153;1301;23756;26077;25397;23975;24222;23411;11357;12648;12845;5078;4264;4618;1516;1272;1434;1182;1137;994;25030;24820;24390;23877;24226;23801;16673;17245;15898;6705;6786;7536;2739;2769;3368;1201;921;802;23228;23375;23120;23463;22810;23442;18120;18833;17945;11069;10159;11237;4981;4906;5038;2199;2193;2274
12:58:00;29.9;26032;25820;25451;13966;13631;14635;6147;5518;6653;2183;1278;2316;1615;1557;1757;863;718;737;27331;24718;27777;19395;18374;17099;8028;7462;7211;2617;3519;2537;1872;1617;1480;821;828;1184;25826;26664;26675;20992;21812;22282;10616;10416;8697;3370;3083;3004;1457;1244;1268;1120;1155;1294;23723;26077;25648;24141;24172;23615;11466;12809;12866;5141;4283;4636;1520;1267;1442;1180;1142;1017;24846;24752;24216;23879;24083;23792;16614;17225;15924;6714;6792;7494;2732;2779;3382;1202;924;813;23285;23502;22792;23521;22876;23426;18137;19026;17981;11068;10160;11296;4950;4918;5067;2195;2205;2247
13:01:00;29.9;25810;25644;25129;13917;13674;14451;6107;5518;6637;2188;1281;2353;1622;1570;1757;857;725;722;27396;24665;27924;19362;18371;17102;8128;7425;7184;2604;3515;2545;1879;1626;1485;821;830;1194;25918;26689;26707;21246;21916;22506;10630;10447;8581;3376;3087;2985;1452;1239;1241;1116;1152;1312;23720;25953;25366;24047;24038;23564;11439;12512;12767;5113;4265;4631;1544;1286;1444;1188;1137;1009;24817;24898;24223;23880;24110;23831;16751;17267;15915;6694;6853;7504;2727;2768;3359;1199;927;822;23286;23551;23104;23399;22867;23467;18126;19010;18085;11077;10137;11324;4967;4931;5067;2202;2212;2309
13:04:00;29.8;25910;25741;25293;14007;13678;14490;6126;5544;6638;2175;1298;2332;1619;1571;1772;866;706;732;27477;24716;27978;19401;18358;17144;8144;7489;7186;2590;3528;2544;1887;1621;1497;827;832;1194;25857;26606;26746;21081;21902;22329;10643;10438;8607;3373;3110;2973;1451;1234;1246;1134;1164;1305;23818;26175;25393;24093;24042;23438;11489;12602;12789;5104;4304;4623;1534;1271;1464;1177;1150;1009;24964;24661;24313;23909;24039;23926;16669;17281;15842;6724;6853;7574;2714;2767;3348;1206;927;830;23170;23495;23179;23550;22919;23410;18053;18945;18064;11070;10223;11294;4950;4881;5060;2191;2174;2276
13:07:00;29.8;25895;25586;25279;13998;13706;14618;6120;5534;6587;2187;1274;2338;1616;1581;1760;858;720;730;27359;24732;27704;19271;18435;17148;8072;7480;7174;2605;3540;2532;1895;1629;1494;837;827;1194;25958;26545;26727;21318;21973;22465;10652;10477;8644;3412;3093;2996;1430;1241;1267;1124;1146;1303;23788;26192;25292;24030;23975;23578;11328;12636;12761;5121;4283;4625;1517;1278;1456;1180;1138;1013;24959;24769;24419;23896;24023;23616;16678;17194;16097;6698;6760;7404;2732;2780;3333;1197;928;825;23262;23307;23019;23542;22805;23587;18228;18955;18104;11027;10238;11239;4996;4869;5103;2220;2216;2278
13:10:00;29.8;26072;25788;25397;14046;13676;14601;6112;5547;6647;2193;1283;2329;1622;1576;1768;864;716;735;27448;24767;27958;19268;18440;17043;8057;7429;7183;2604;3509;2557;1860;1634;1490;833;833;1196;25941;26587;26861;21249;21831;22549;10632;10482;8624;3399;3114;3004;1463;1243;1259;1133;1169;1321;23740;26025;25270;24057;24298;23597;11435;12729;12845;5120;4313;4637;1550;1282;1454;1185;1136;1013;24758;24774;24304;23953;24281;23576;16593;17142;15982;6681;6806;7442;2754;2773;3396;1218;934;833;23369;23358;23323;23618;22855;23476;18000;18976;18031;11074;10101;11281;4993;4917;5102;2214;2213;2269
13:13:00;29.8;26001;25737;25559;14115;13688;14597;6127;5535;6675;2211;1292;2345;1633;1575;1762;879;730;734;27553;24847;27989;19398;18465;17097;8073;7420;7174;2607;3518;2559;1881;1633;1497;833;848;1198;26046;26751;26775;21147;21846;22402;10631;10414;8647;3381;3125;3011;1461;1234;1258;1137;1175;1317;23648;25961;25520;24016;24102;23548;11384;12675;12739;5122;4264;4646;1542;1276;1454;1200;1149;1018;24950;24769;24392;23894;24142;23833;16676;17214;16016;6707;6818;7471;2755;2793;3389;1227;939;839;23286;23527;23015;23469;22877;23450;18128;18936;18135;11100;10180;11324;5014;4943;5076;2200;2211;2273
13:16:00;29.8;25928;25760;25417;14047;13717;14544;6128;5523;6638;2204;1298;2346;1650;1567;1774;886;735;734;27594;24769;27820;19320;18435;17091;8045;7453;7216;2619;3567;2545;1881;1624;1490;830;835;1206;25849;26530;26686;21249;21959;22449;10622;10462;8623;3394;3093;3032;1447;1254;1268;1142;1169;1330;23701;26102;25248;24088;24075;23648;11427;12566;12852;5104;4292;4617;1561;1289;1462;1199;1136;1023;24944;24863;24396;23828;24143;23753;16748;17274;15879;6693;6828;7508;2746;2783;3416;1219;943;835;23197;23440;22976;23436;22755;23495;18038;18888;18009;11074;10190;11237;4960;4914;5042;2203;2212;2289
13:19:00;29.8;25843;25728;25422;13947;13682;14510;6088;5519;6639;2209;1301;2351;1643;1588;1751;878;728;750;27446;24734;27945;19372;18428;17159;8025;7461;7181;2614;3529;2549;1895;1642;1502;830;831;1209;25945;26574;26810;21157;21843;22386;10619;10413;8659;3402;3100;3000;1453;1261;1269;1134;1171;1319;23872;26228;25197;24142;23957;23565;11343;12595;12784;5119;4325;4658;1556;1298;1461;1196;1147;1036;24972;24783;24458;23630;24122;23801;16584;17215;16001;6709;6885;7512;2737;2786;3391;1217;958;833;23518;23384;23180;23661;22925;23461;18238;18992;18101;11044;10215;11354;5016;4890;5039;2218;2212;2271
13:22:00;29.8;25853;25700;25392;14013;13680;14509;6138;5527;6659;2200;1311;2372;1635;1576;1789;870;726;748;27647;24814;28064;19309;18476;17091;8081;7479;7185;2619;3516;2557;1903;1644;1514;842;851;1220;25957;26494;26727;21089;21978;22420;10620;10478;8630;3396;3114;3020;1476;1251;1268;1157;1172;1334;23902;26022;25367;24139;24001;23595;11428;12627;12786;5111;4301;4628;1555;1287;1476;1200;1163;1021;24832;24829;24449;23891;24106;23750;16702;17212;15992;6662;6809;7459;2775;2798;3384;1235;951;846;23306;23344;23155;23500;22806;23551;18166;18937;17984;11154;10201;11343;4996;4912;5073;2201;2226;2286
13:25:00;29.8;26047;25950;25434;14056;13651;14586;6115;5530;6654;2205;1299;2352;1649;1575;1786;882;725;749;27415;24772;27847;19425;18454;17089;8049;7436;7217;2631;3530;2573;1896;1660;1501;840;840;1216;25998;26451;26740;21104;21850;22458;10640;10492;8632;3383;3110;3001;1453;1270;1264;1151;1172;1316;23644;26091;25310;24016;24213;23478;11409;12536;12791;5104;4270;4609;1564;1288;1458;1194;1137;1032;24820;24799;24455;23866;24231;23835;16740;17185;15945;6729;6825;7497;2740;2801;3386;1237;951;845;23313;23479;23153;23514;22849;23462;18199;18887;18054;11059;10172;11268;4980;4939;5068;2213;2223;2298
13:28:00;29.8;25813;25566;25283;13943;13584;14496;6124;5545;6648;2206;1305;2343;1634;1580;1784;875;720;734;27487;24688;27707;19308;18472;17107;8126;7462;7191;2606;3537;2568;1883;1655;1487;838;843;1213;25853;26715;26710;21232;21829;22619;10572;10441;8606;3411;3107;2994;1468;1249;1276;1142;1185;1313;23599;26065;25332;23998;23971;23473;11428;12519;12721;5165;4300;4661;1548;1284;1467;1194;1173;1022;24774;24682;24523;23915;24271;23595;16599;17122;15954;6720;6781;7451;2751;2822;3365;1232;954;836;23197;23504;23013;23421;22917;23481;18150;18894;18065;11055;10145;11219;4996;4916;5073;2216;2203;2290
13:31:00;29.8;26088;25867;25437;14136;13652;14581;6158;5550;6624;2218;1301;2361;1641;1592;1778;871;725;742;27355;24691;27899;19222;18441;17129;8100;7434;7231;2613;3550;2586;1924;1651;1503;842;838;1201;25907;26437;26604;21199;21801;22290;10517;10460;8623;3415;3111;3032;1463;1244;1267;1135;1184;1340;23810;25968;25205;24269;24018;23610;11400;12558;12851;5144;4315;4674;1569;1297;1468;1207;1161;1022;24975;24850;24513;23796;24131;23735;16682;17183;15852;6716;6821;7476;2779;2797;3395;1232;954;832;23355;23323;23191;23388;22731;23424;18215;19090;18100;11108;10208;11262;5000;4901;5043;2216;2229;2287
13:34:00;29.8;26004;25728;25274;14053;13673;14574;6156;5589;6646;2234;1312;2349;1652;1590;1797;878;736;749;27551;24841;28058;19353;18488;17171;8088;7488;7173;2609;3546;2563;1915;1670;1505;858;846;1225;25964;26583;26903;21289;21917;22559;10709;10526;8654;3398;3135;3032;1489;1261;1270;1141;1188;1327;23648;26110;25352;24015;24095;23497;11388;12725;12818;5136;4302;4627;1567;1297;1487;1211;1161;1037;24954;24842;24346;23774;24008;23775;16686;17183;15917;6699;6825;7458;2772;2776;3416;1232;959;847;23353;23534;23089;23516;22791;23414;18128;18913;18134;11086;10112;11300;4983;4952;5101;2235;2239;2275
13:37:00;29.8;26051;25866;25624;14097;13747;14633;6178;5514;6631;2223;1315;2361;1638;1590;1779;883;732;754;27582;24679;27988;19392;18353;17072;8085;7505;7176;2642;3545;2570;1904;1637;1506;851;850;1209;25873;26420;26647;21258;21960;22378;10630;10462;8667;3406;3118;3001;1488;1257;1278;1154;1175;1324;23873;26238;25437;24007;23972;23612;11365;12597;12706;5129;4296;4663;1561;1305;1489;1209;1164;1042;24839;24864;24454;23841;24180;23853;16770;17161;15921;6722;6777;7503;2771;2831;3395;1235;954;851;23131;23415;23038;23503;22806;23525;18229;19025;18053;11149;10170;11305;4971;4910;5076;2226;2225;2269
13:40:00;29.8;26072;25733;25413;14053;13721;14613;6144;5543;6716;2244;1334;2371;1667;1609;1799;888;739;762;27603;24821;27808;19460;18391;17096;8092;7462;7233;2635;3529;2583;1916;1652;1511;849;843;1209;25892;26550;26557;21049;22009;22450;10575;10512;8660;3429;3141;3050;1478;1269;1279;1143;1197;1324;23902;26236;25303;24140;24222;23712;11384;12699;12784;5148;4330;4681;1581;1306;1483;1198;1176;1038;24867;24831;24435;23838;24132;23816;16665;17302;15972;6731;6820;7428;2767;2808;3407;1236;968;845;23410;23375;23126;23541;22954;23537;18140;19013;18120;11125;10197;11246;5022;4899;5076;2220;2223;2279
13:43:00;29.8;25840;25491;25243;13956;13567;14450;6121;5547;6655;2225;1311;2332;1648;1595;1788;876;741;742;27269;24742;27878;19258;18434;17133;8095;7518;7176;2641;3541;2559;1922;1654;1521;849;854;1222;25924;26504;26669;21278;21897;22602;10647;10496;8594;3410;3092;2996;1468;1269;1292;1154;1186;1335;23780;26172;25221;24137;24065;23595;11369;12524;12678;5138;4305;4704;1567;1313;1473;1213;1180;1033;24864;24903;24340;23978;24132;23773;16767;17152;16004;6743;6805;7483;2772;2814;3379;1237;962;856;23454;23646;23221;23650;22813;23488;18135;19072;18161;11079;10121;11294;4987;4909;5095;2236;2235;2307
13:46:00;29.8;25938;25676;25224;13991;13682;14522;6186;5571;6692;2233;1308;2349;1651;1586;1808;882;735;758;27647;24778;27939;19361;18408;17110;8107;7479;7229;2630;3546;2577;1915;1654;1542;853;862;1215;25970;26761;26643;21224;21879;22583;10652;10477;8628;3444;3119;3037;1508;1258;1286;1142;1196;1338;23589;26183;25405;24137;23965;23602;11417;12647;12836;5114;4306;4666;1573;1292;1474;1219;1165;1035;24917;24881;24499;24106;24193;23659;16655;17200;16098;6736;6777;7401;2780;2808;3354;1235;968;862;23313;23542;23057;23410;22857;23447;18231;18887;18093;10985;10174;11145;4997;4899;5034;2238;2243;2301
13:49:00;29.8;26092;25776;25403;13972;13647;14532;6156;5610;6700;2268;1309;2376;1653;1613;1793;880;740;744;27594;24788;27976;19488;18531;17068;8041;7526;7243;2632;3557;2572;1929;1657;1530;854;855;1237;25956;26669;26810;21231;21879;22568;10618;10524;8741;3428;3186;3046;1498;1283;1289;1169;1178;1327;23699;26242;25418;24071;24078;23702;11438;12737;12880;5187;4330;4709;1575;1314;1497;1217;1162;1050;25047;24838;24494;23901;24372;23845;16749;17192;15906;6732;6804;7498;2778;2798;3418;1247;969;858;23377;23411;23193;23611;22859;23381;18047;19041;18118;11040;10199;11322;4976;4927;5082;2225;2243;2301
13:52:00;29.8;26126;25749;25566;14097;13679;14617;6168;5563;6723;2248;1321;2378;1675;1619;1805;892;729;757;27412;25045;27958;19454;18386;17072;8112;7483;7237;2641;3552;2582;1905;1666;1524;858;855;1237;26060;26650;26575;21110;21954;22445;10626;10446;8681;3418;3112;3065;1488;1285;1298;1148;1194;1335;23594;26263;25372;24090;24077;23550;11389;12570;12812;5123;4343;4650;1570;1305;1499;1222;1199;1038;24851;24834;24560;23779;24271;23727;16651;17162;15975;6752;6826;7452;2781;2825;3384;1250;973;861;23304;23539;23123;23495;22912;23377;18090;19039;18025;11055;10219;11261;4994;4922;5069;2241;2245;2283
13:55:00;29.8;26075;25764;25606;14104;13597;14687;6214;5587;6732;2245;1332;2379;1651;1610;1807;904;728;769;27736;24907;27995;19479;18406;17117;8085;7487;7243;2640;3561;2559;1902;1650;1530;865;850;1221;25947;26527;26804;21147;21887;22488;10580;10458;8692;3455;3159;3075;1501;1297;1306;1191;1193;1334;23854;26294;25498;24099;24066;23590;11388;12711;12861;5174;4329;4698;1566;1323;1486;1226;1180;1036;24867;24757;24513;23853;24267;23816;16737;17184;15945;6736;6804;7488;2780;2800;3413;1262;980;850;23268;23373;23204;23681;22808;23401;18124;18859;18039;11001;10192;11282;4986;4922;5041;2238;2217;2318
13:58:00;29.8;26036;25825;25306;13991;13742;14528;6147;5557;6671;2229;1310;2378;1662;1610;1800;878;745;766;27411;24753;28036;19363;18490;17171;8077;7470;7187;2651;3569;2586;1925;1660;1535;850;860;1233;26028;26411;26648;21131;21850;22351;10616;10462;8656;3416;3135;3039;1497;1275;1288;1167;1185;1339;23916;26104;25384;24051;24164;23648;11434;12590;12876;5120;4324;4699;1587;1319;1505;1210;1188;1033;24923;24829;24506;23816;24010;23916;16657;17222;15883;6696;6802;7500;2783;2826;3421;1257;979;864;23354;23498;23311;23569;22887;23394;18170;19014;18062;11110;10177;11252;5020;4970;5113;2243;2218;2286
14:01:00;29.8;26061;25807;25560;14022;13690;14691;6201;5601;6695;2242;1326;2364;1670;1597;1823;898;741;757;27388;24743;27931;19364;18509;17133;8104;7488;7206;2642;3563;2599;1920;1660;1521;851;858;1236;25985;26697;26808;21268;21812;22450;10655;10553;8701;3427;3138;3024;1488;1276;1295;1159;1195;1349;23746;26395;25377;24163;24151;23493;11364;12589;12726;5134;4300;4665;1590;1321;1504;1232;1190;1053;25002;24732;24439;23881;24157;23752;16640;17229;16024;6743;6851;7396;2780;2843;3422;1263;977;879;23273;23520;23164;23584;22846;23549;18128;18945;18206;10993;10122;11316;5032;4950;5051;2239;2245;2294
14:04:00;29.8;26048;25597;25379;14082;13733;14565;6115;5605;6679;2256;1322;2369;1687;1611;1819;895;736;756;27483;24682;28006;19479;18539;17128;8094;7545;7258;2681;3572;2592;1923;1665;1546;859;850;1223;25978;26622;26848;21277;22029;22633;10702;10462;8676;3462;3135;3031;1495;1275;1294;1170;1208;1354;23823;26135;25458;23906;24254;23540;11444;12546;12820;5149;4350;4675;1591;1324;1491;1246;1178;1045;24940;24879;24511;23893;24100;23986;16739;17197;15855;6695;6876;7509;2758;2838;3420;1257;987;864;23486;23429;23217;23573;22871;23319;18073;19084;18083;11106;10137;11327;4985;4930;5065;2238;2227;2324
14:07:00;29.8;25951;25729;25375;14081;13688;14574;6165;5590;6677;2228;1331;2388;1678;1606;1813;893;739;757;27447;24887;28163;19374;18472;17205;8074;7508;7264;2666;3575;2602;1937;1677;1536;868;850;1230;25962;26507;26831;21257;21974;22409;10648;10474;8734;3449;3171;3044;1504;1272;1310;1171;1198;1346;23811;26129;25361;24054;24168;23625;11395;12655;12740;5181;4315;4686;1591;1335;1518;1230;1196;1045;25042;24868;24528;24040;24044;23781;16836;17292;15846;6749;6825;7477;2787;2817;3418;1258;974;874;23364;23544;23381;23708;22794;23504;18085;18964;18259;11072;10177;11188;4988;4913;5094;2242;2220;2314
14:10:00;29.8;26005;25690;25368;14158;13748;14593;6192;5630;6686;2244;1345;2403;1674;1617;1828;901;736;763;27482;24744;27864;19374;18453;17213;8153;7449;7186;2661;3549;2602;1928;1677;1550;876;853;1230;25838;26554;26792;21132;22021;22559;10734;10477;8715;3465;3143;3053;1505;1292;1313;1165;1212;1350;23834;26439;25427;24128;24110;23607;11412;12626;12806;5154;4343;4683;1598;1327;1512;1240;1184;1063;25133;24900;24330;23854;24142;23837;16642;17174;15787;6709;6818;7452;2808;2822;3454;1256;990;874;23336;23634;23188;23612;22840;23480;18094;18958;18020;11064;10161;11347;5003;4955;5065;2252;2245;2325
14:13:00;29.8;25889;25744;25260;14106;13700;14541;6158;5601;6670;2262;1346;2371;1682;1622;1805;898;747;777;27559;24778;28134;19392;18595;17153;8092;7519;7184;2671;3567;2589;1937;1672;1534;865;860;1240;25951;26610;26834;21254;21944;22612;10601;10574;8672;3445;3141;3035;1500;1281;1304;1160;1204;1366;23807;26219;25455;24073;24095;23432;11334;12611;12745;5140;4342;4695;1601;1324;1509;1236;1186;1075;25065;24784;24482;23806;24095;23764;16759;17255;15906;6723;6887;7487;2759;2827;3437;1255;989;865;23434;23347;23121;23551;22780;23498;18098;19036;18162;11079;10213;11187;4981;4934;5069;2234;2240;2325
14:16:00;29.8;25770;25565;25117;13994;13717;14515;6122;5605;6663;2241;1336;2384;1667;1630;1827;895;750;752;27570;24772;28068;19422;18474;17101;8134;7512;7259;2665;3576;2578;1935;1676;1531;853;865;1241;25801;26609;26785;21081;21858;22340;10629;10489;8686;3452;3160;3053;1513;1279;1301;1165;1204;1346;23601;26137;25561;23951;24246;23653;11468;12652;12774;5172;4321;4706;1613;1336;1517;1229;1194;1055;24981;24970;24421;23905;24103;23890;16733;17240;15926;6755;6811;7543;2793;2818;3464;1268;985;872;23416;23528;23367;23691;22778;23441;18171;19067;18102;11072;10163;11323;5033;4991;5121;2262;2247;2306
14:19:00;29.8;25966;25694;25421;14000;13718;14626;6170;5560;6656;2245;1333;2384;1669;1612;1816;886;744;767;27215;24817;27737;19272;18563;17271;8137;7528;7202;2681;3592;2629;1950;1672;1545;883;852;1239;26048;26780;26821;21294;22068;22557;10672;10486;8653;3446;3135;3024;1504;1289;1302;1159;1204;1353;23748;26081;25430;24138;23964;23528;11429;12511;12756;5149;4307;4671;1596;1328;1521;1216;1194;1052;24829;24694;24523;23997;24246;23754;16647;17208;15991;6764;6822;7436;2827;2815;3409;1252;987;876;23360;23372;23188;23637;22824;23413;18185;19044;18165;11056;10165;11238;5010;4914;5055;2265;2240;2308
14:22:00;29.8;25957;25914;25304;14067;13805;14599;6196;5596;6699;2237;1334;2377;1673;1626;1824;899;755;756;27630;24919;28065;19366;18519;17245;8110;7459;7281;2649;3577;2614;1935;1692;1553;855;863;1241;26129;26698;26879;21275;22022;22569;10660;10532;8587;3457;3165;3049;1494;1285;1312;1161;1205;1348;23749;26382;25498;24212;24183;23464;11438;12586;12763;5144;4344;4750;1612;1321;1525;1222;1191;1064;25161;24847;24344;23902;24028;23835;16678;17249;15855;6723;6835;7541;2802;2829;3428;1250;994;874;23447;23387;23079;23635;22943;23480;18110;18897;18051;11011;10210;11251;5020;4970;5060;2263;2229;2318
14:25:00;29.8;25824;25887;25627;13915;13823;14559;6220;5624;6678;2272;1334;2384;1672;1626;1825;904;751;771;27433;24766;28098;19422;18548;17141;8046;7530;7194;2663;3573;2621;1931;1689;1548;862;857;1238;25840;26605;26857;21261;21956;22406;10602;10469;8696;3467;3196;3091;1515;1299;1324;1183;1214;1362;23709;26230;25311;24035;24029;23582;11404;12807;12819;5185;4361;4698;1600;1335;1519;1214;1188;1073;25074;24906;24469;23933;24169;23809;16689;17132;15917;6766;6814;7500;2789;2821;3449;1275;991;881;23298;23477;23170;23684;22935;23536;18187;18947;18176;11035;10279;11284;5048;4937;5116;2259;2241;2326
14:28:00;29.8;26047;25806;25251;14055;13676;14593;6179;5587;6672;2263;1347;2402;1680;1616;1805;906;742;778;27527;24768;27948;19392;18676;17042;8135;7463;7239;2677;3559;2608;1934;1688;1545;880;855;1233;25850;26481;26712;21281;22030;22513;10649;10517;8648;3467;3163;3069;1524;1291;1324;1192;1223;1368;23887;26367;25387;24152;24350;23679;11347;12489;12790;5147;4366;4714;1603;1335;1514;1234;1195;1067;25116;24843;24527;23940;24284;23855;16771;17286;15974;6690;6813;7390;2817;2811;3451;1272;1007;879;23445;23472;23093;23608;22981;23759;18039;19123;18120;11051;10250;11229;5017;4943;5145;2254;2251;2312
14:31:00;29.8;26136;25636;25392;14124;13720;14635;6184;5625;6663;2259;1335;2407;1674;1640;1818;918;753;767;27487;24862;27952;19423;18476;17342;8128;7485;7259;2664;3585;2607;1923;1680;1548;875;858;1264;25946;26619;26842;21399;21930;22515;10706;10479;8763;3478;3173;3089;1530;1288;1313;1180;1218;1360;23899;26231;25337;24043;24218;23793;11463;12766;12942;5166;4325;4714;1620;1337;1527;1235;1196;1054;24871;24889;24491;23943;24122;23823;16654;17271;15990;6720;6830;7434;2814;2844;3454;1272;984;880;23388;23491;23276;23402;22984;23537;18129;19045;18143;11091;10204;11241;4986;4987;5107;2283;2253;2311
14:34:00;29.8;26099;25894;25396;14026;13737;14605;6169;5598;6722;2263;1341;2388;1694;1621;1838;911;750;773;27447;24742;27895;19362;18509;17280;8055;7478;7247;2688;3562;2597;1931;1686;1565;872;872;1266;25957;26687;26994;21177;22049;22514;10675;10531;8611;3443;3164;3056;1510;1292;1309;1170;1212;1355;23789;26192;25384;23947;23971;23545;11399;12622;12818;5184;4318;4681;1602;1346;1524;1238;1199;1062;24723;24869;24400;24051;24198;23691;16678;17174;15991;6730;6849;7470;2812;2864;3421;1264;980;876;23302;23487;23077;23608;22852;23417;18034;18997;18224;11143;10182;11233;5006;4947;5096;2269;2250;2330
14:37:00;29.8;26051;25837;25511;14028;13718;14583;6179;5580;6680;2265;1343;2407;1694;1608;1827;904;746;765;27322;24716;28011;19303;18500;17219;8121;7492;7214;2684;3575;2597;1926;1673;1548;871;870;1244;26059;26607;26735;21197;22013;22568;10611;10556;8729;3502;3176;3113;1530;1299;1312;1184;1226;1361;23759;26201;25489;23938;24116;23573;11479;12737;12856;5208;4370;4711;1617;1344;1538;1225;1193;1068;24880;24849;24428;23720;24184;23805;16664;17226;15917;6731;6787;7503;2791;2866;3434;1267;984;884;23379;23467;23080;23455;22749;23581;17970;18872;18063;11078;10166;11215;5018;4969;5069;2257;2261;2326
14:40:00;29.8;25998;25858;25504;14029;13778;14597;6165;5571;6641;2250;1328;2373;1694;1620;1816;897;755;763;27436;24574;27875;19271;18470;17103;8219;7478;7244;2668;3569;2603;1948;1683;1543;865;872;1242;25981;26626;26729;21292;21909;22665;10640;10435;8670;3474;3184;3078;1525;1290;1334;1189;1207;1374;23696;26015;25354;24190;24108;23625;11400;12575;12786;5153;4364;4696;1606;1339;1523;1248;1198;1064;24876;24862;24562;23967;24301;23696;16730;17315;15894;6726;6815;7438;2812;2858;3446;1267;994;903;23250;23405;23144;23605;23096;23529;18137;18858;18089;11076;10276;11246;5001;4971;5075;2267;2263;2326
14:43:00;29.8;26087;25734;25442;14130;13631;14636;6172;5606;6633;2283;1353;2401;1679;1634;1832;902;753;777;27586;24755;28095;19413;18371;17036;8142;7498;7230;2675;3595;2611;1939;1676;1562;878;864;1248;25911;26582;26736;21234;22027;22768;10654;10417;8661;3445;3159;3065;1517;1300;1311;1169;1223;1385;23752;26170;25341;24068;24208;23635;11343;12618;12790;5144;4366;4747;1594;1336;1525;1242;1210;1066;24777;24870;24476;23912;24267;23908;16780;17201;15987;6772;6848;7473;2787;2860;3463;1285;984;884;23427;23529;23239;23640;22729;23494;18027;18987;18088;11077;10120;11299;5018;4963;5123;2266;2264;2323
14:46:00;29.8;25922;25648;25330;13968;13623;14557;6121;5590;6661;2270;1346;2384;1687;1629;1813;900;755;779;27489;24763;27874;19340;18438;17090;8127;7535;7249;2674;3585;2616;1944;1701;1563;876;874;1245;25904;26712;26812;21436;22120;22658;10661;10469;8665;3447;3171;3068;1503;1302;1319;1172;1206;1368;23788;26199;25244;23883;24033;23492;11396;12626;12804;5137;4350;4689;1621;1354;1524;1258;1204;1066;24940;24800;24402;23814;24131;23851;16693;17258;15928;6763;6825;7424;2829;2848;3436;1297;995;893;23473;23424;23238;23735;22893;23474;18158;18971;18151;11185;10160;11215;5019;4980;5091;2265;2286;2338
14:49:00;29.8;26100;25818;25638;14127;13795;14559;6168;5634;6708;2272;1346;2426;1692;1646;1836;911;746;768;27392;24665;28179;19407;18565;17114;8116;7481;7250;2700;3582;2612;1927;1714;1549;873;872;1264;25802;26622;26781;21247;21987;22528;10751;10460;8665;3480;3190;3074;1533;1302;1320;1190;1230;1361;23869;26173;25442;24135;24177;23525;11486;12613;12857;5200;4371;4720;1626;1344;1537;1220;1186;1071;24940;24777;24453;23780;24072;23729;16729;17172;15895;6744;6824;7473;2821;2824;3438;1277;994;882;23461;23439;23131;23667;22831;23497;18181;18954;18076;11120;10314;11207;5000;4937;5071;2278;2251;2327
14:52:00;29.8;26057;25640;25300;14039;13674;14782;6202;5618;6729;2282;1352;2419;1697;1641;1843;907;764;782;27611;24710;27935;19494;18475;17203;8100;7514;7262;2694;3583;2635;1941;1689;1555;868;872;1247;26011;26575;26756;21204;21895;22528;10614;10538;8673;3469;3210;3097;1539;1305;1314;1179;1230;1372;23888;26143;25356;23830;24150;23596;11390;12761;12853;5182;4380;4699;1616;1341;1537;1244;1217;1061;24984;25017;24578;23953;24127;23926;16736;17192;16015;6681;6787;7446;2820;2850;3436;1275;996;895;23298;23345;23213;23648;22874;23600;18238;18924;18194;11117;10240;11225;4991;4926;5100;2256;2255;2346
14:55:00;29.8;26004;25738;25264;14090;13676;14706;6237;5632;6745;2278;1361;2394;1694;1628;1830;904;757;761;27622;25048;28009;19316;18344;17202;8116;7518;7232;2696;3553;2625;1941;1695;1560;881;861;1249;25966;26579;26896;21235;21817;22577;10689;10510;8788;3469;3203;3066;1533;1302;1316;1199;1226;1371;23907;26198;25317;24071;24175;23525;11526;12668;12817;5196;4391;4744;1647;1358;1534;1261;1204;1080;25028;24924;24481;23755;24194;23829;16659;17154;15861;6725;6861;7478;2804;2824;3464;1283;996;885;23267;23447;23296;23612;23010;23684;18137;18933;18136;11058;10140;11286;5020;5009;5074;2268;2278;2358
14:58:00;29.8;25904;25822;25630;14111;13679;14528;6173;5625;6657;2289;1356;2417;1698;1637;1841;911;748;781;27671;24779;28041;19491;18457;17089;8118;7452;7249;2693;3599;2619;1959;1692;1553;883;854;1260;26082;26669;26737;21228;21976;22520;10669;10523;8781;3496;3200;3133;1537;1307;1328;1198;1216;1374;23822;26220;25440;23893;24060;23571;11418;12732;12842;5240;4404;4697;1632;1346;1536;1252;1205;1073;25051;24861;24792;23937;24185;23924;16656;17309;15885;6771;6853;7434;2842;2848;3451;1292;1008;893;23269;23457;23217;23663;22838;23368;18014;19034;18100;11095;10239;11334;5039;4962;5095;2250;2278;2347
15:01:00;29.8;26062;25763;25369;14078;13661;14693;6201;5625;6675;2282;1351;2402;1701;1638;1838;905;758;779;27486;24841;28013;19430;18534;17140;8143;7519;7241;2704;3586;2633;1960;1726;1573;880;884;1242;26029;26532;26866;21236;21938;22523;10684;10464;8728;3501;3170;3089;1527;1299;1337;1187;1203;1363;23666;26340;25366;23970;24139;23605;11521;12603;12845;5201;4383;4703;1630;1348;1547;1255;1205;1065;24951;24844;24420;23925;24280;23938;16659;17318;16053;6752;6842;7461;2828;2858;3438;1274;1015;896;23325;23579;23216;23689;23028;23622;18176;18979;18091;11108;10154;11297;5026;5021;5104;2279;2276;2303
15:04:00;29.8;25900;25583;25351;13979;13743;14484;6179;5599;6671;2278;1358;2387;1664;1647;1838;916;751;783;27481;24760;27860;19477;18554;17297;8152;7533;7220;2680;3609;2625;1957;1705;1549;885;865;1251;25953;26683;26754;21068;21912;22500;10649;10452;8685;3457;3208;3086;1514;1296;1328;1184;1220;1373;23725;26254;25341;23987;24106;23762;11453;12624;12808;5175;4385;4734;1627;1355;1522;1251;1198;1090;24942;25064;24484;23782;24135;23814;16689;17243;15846;6752;6824;7473;2815;2839;3424;1287;1002;895;23394;23529;23192;23595;22777;23583;18072;19027;18068;11003;10239;11287;5004;4944;5098;2279;2271;2344
15:07:00;29.8;25771;25715;25144;14046;13599;14569;6194;5593;6643;2281;1328;2375;1673;1632;1828;897;758;772;27249;24616;27707;19240;18472;17065;8173;7532;7219;2712;3612;2649;1953;1712;1562;879;869;1254;25858;26514;26923;21188;21975;22394;10631;10490;8714;3479;3169;3069;1517;1301;1323;1191;1226;1371;23716;26053;25303;23994;24009;23405;11396;12574;12737;5200;4350;4719;1630;1351;1531;1239;1199;1073;24857;24704;24352;23904;24261;23802;16678;17167;15967;6689;6770;7420;2814;2848;3451;1267;1008;890;23318;23385;23214;23521;22810;23513;18154;18936;18007;11001;10188;11261;4996;4934;5100;2273;2274;2333
15:10:00;29.8;26067;25738;25326;14116;13733;14563;6212;5650;6767;2279;1363;2413;1682;1647;1837;906;763;771;27536;25000;28032;19457;18333;17134;8171;7526;7222;2694;3599;2617;1955;1692;1551;880;871;1246;26013;26528;26666;21244;21993;22463;10586;10413;8751;3482;3192;3082;1532;1304;1336;1183;1221;1377;23696;26250;25493;23914;24051;23420;11405;12700;12840;5192;4369;4690;1632;1356;1545;1244;1226;1073;24969;24910;24360;23877;23988;23800;16746;17218;15821;6726;6841;7449;2832;2821;3451;1288;1006;900;23347;23476;23111;23560;22888;23563;18209;19020;18109;11041;10161;11261;5011;4951;5083;2279;2260;2334
15:13:00;29.8;26123;25775;25627;14058;13704;14597;6224;5607;6766;2302;1359;2415;1693;1659;1837;918;770;776;27568;25057;27941;19517;18578;17097;8140;7524;7216;2696;3589;2619;1955;1703;1562;876;865;1260;25894;26628;26615;21361;21908;22530;10702;10446;8733;3487;3229;3116;1535;1316;1338;1200;1227;1380;23817;26181;25509;24037;24125;23653;11409;12724;12827;5182;4381;4705;1635;1362;1552;1259;1218;1085;24809;24860;24332;23823;24130;23745;16648;17282;15939;6763;6834;7444;2812;2856;3430;1268;1008;906;23246;23430;23146;23464;22861;23568;18095;18919;18043;11093;10227;11281;5023;4977;5118;2279;2265;2347
15:16:00;29.8;26020;25975;25395;14105;13737;14640;6195;5621;6705;2281;1365;2421;1688;1641;1849;904;766;777;27606;24869;27926;19284;18543;17136;8136;7540;7242;2670;3582;2638;1966;1696;1564;888;884;1259;26031;26529;26814;21275;22087;22464;10633;10445;8684;3491;3206;3063;1528;1309;1332;1190;1237;1369;23746;26260;25402;23956;23940;23559;11406;12710;12792;5199;4357;4723;1621;1361;1527;1254;1207;1068;24847;24884;24491;23753;24095;23833;16724;17180;15936;6710;6792;7455;2842;2856;3462;1299;1003;903;23224;23508;23278;23472;22921;23471;18172;18800;18060;11110;10234;11269;5036;4952;5127;2286;2283;2346
15:19:00;29.8;26036;25775;25442;14030;13660;14617;6189;5570;6693;2282;1365;2393;1705;1622;1840;909;757;773;27537;24733;27880;19367;18598;17181;8104;7524;7273;2703;3605;2638;1952;1720;1561;892;870;1256;25892;26594;26940;21263;22065;22502;10633;10443;8643;3499;3189;3077;1515;1309;1324;1194;1260;1377;23740;26110;25303;23943;24076;23488;11425;12604;12817;5146;4337;4685;1633;1358;1533;1241;1205;1071;24980;24761;24556;24039;24227;23758;16688;17150;15979;6797;6777;7405;2842;2857;3422;1294;1022;904;23469;23471;23186;23513;22790;23607;18107;19051;18168;11124;10185;11261;5031;4951;5136;2268;2277;2364
15:22:00;29.8;26025;25845;25402;14066;13637;14639;6196;5648;6697;2280;1361;2408;1687;1631;1851;920;763;768;27231;24752;27841;19260;18455;17214;8145;7592;7238;2708;3581;2644;1965;1710;1579;882;874;1263;25925;26540;26793;21213;21969;22633;10622;10471;8703;3494;3178;3090;1537;1318;1345;1186;1221;1362;23793;26444;25366;23918;24012;23572;11427;12603;12747;5199;4364;4731;1630;1369;1530;1262;1211;1086;24924;24966;24340;23894;24109;23760;16608;17176;15824;6725;6778;7451;2813;2819;3442;1282;1017;898;23368;23492;23295;23527;22934;23581;18055;18875;18010;11143;10199;11256;4997;4951;5076;2290;2280;2353
15:25:00;29.8;25941;25701;25407;13916;13698;14593;6180;5638;6681;2280;1359;2428;1700;1636;1832;905;757;784;27453;24706;27909;19255;18522;17097;8146;7518;7243;2698;3602;2622;1956;1686;1579;884;873;1262;25967;26766;26752;21268;21905;22512;10692;10403;8690;3473;3180;3089;1525;1309;1338;1185;1238;1369;23815;26177;25325;23987;24011;23480;11338;12596;12780;5166;4348;4689;1638;1353;1529;1260;1203;1094;24948;24696;24512;24121;24177;23961;16752;17209;15955;6720;6801;7411;2826;2843;3453;1299;1012;910;23495;23384;23169;23542;22955;23570;18083;19051;18122;11123;10195;11291;5039;4967;5116;2271;2276;2344
15:28:00;29.8;26190;25743;25540;14081;13677;14709;6228;5607;6743;2290;1351;2425;1720;1643;1855;923;765;781;27666;24864;27986;19478;18521;17195;8102;7560;7269;2704;3575;2632;1959;1725;1581;898;887;1250;25837;26443;26736;21248;21910;22580;10711;10523;8739;3462;3239;3113;1543;1325;1342;1192;1219;1387;23936;26215;25335;23917;24036;23693;11418;12668;12833;5227;4378;4746;1631;1358;1538;1253;1210;1086;25123;24886;24562;23816;24231;23865;16637;17145;16045;6774;6819;7424;2836;2840;3468;1282;1009;910;23378;23422;23170;23570;22984;23521;18053;18964;18145;11074;10267;11315;5021;4975;5122;2293;2263;2350
15:31:00;29.8;25944;25768;25262;13953;13631;14497;6185;5619;6687;2294;1351;2380;1701;1652;1835;901;770;777;27365;24613;28004;19451;18547;17135;8154;7509;7246;2690;3604;2628;1956;1707;1552;887;881;1262;26063;26542;26718;21181;21923;22536;10613;10450;8664;3472;3184;3078;1530;1298;1321;1196;1237;1390;23921;26121;25333;23940;24104;23465;11424;12495;12754;5161;4358;4728;1643;1354;1540;1249;1219;1101;24878;24855;24546;23876;24280;23838;16687;17195;15960;6749;6786;7424;2852;2852;3443;1297;1015;912;23372;23523;23186;23665;22788;23550;18183;18954;18117;11068;10185;11198;5048;4954;5092;2281;2282;2372
15:34:00;29.8;25909;25704;25298;14099;13742;14612;6222;5618;6720;2309;1372;2412;1714;1651;1843;915;763;784;27430;24753;27858;19346;18420;17083;8150;7494;7245;2709;3591;2641;1955;1711;1570;878;880;1251;25834;26483;26683;21231;21971;22415;10667;10454;8654;3470;3194;3084;1528;1301;1335;1184;1234;1392;23884;26132;25328;23913;23900;23552;11369;12582;12809;5153;4393;4749;1629;1349;1550;1258;1216;1097;25002;24920;24341;23954;24233;23842;16636;17216;16024;6803;6839;7517;2847;2879;3467;1308;1014;907;23306;23409;23328;23635;22872;23455;18032;19073;18053;11146;10249;11212;5040;4958;5079;2268;2275;2355
15:37:00;29.8;25804;25654;25259;13974;13688;14610;6208;5612;6665;2280;1358;2408;1693;1637;1850;907;774;786;27390;24672;27912;19464;18522;17116;8177;7505;7255;2726;3593;2629;1965;1713;1574;885;860;1258;25908;26579;26746;21262;21924;22473;10666;10503;8680;3481;3181;3112;1546;1307;1334;1186;1230;1380;23694;26052;25370;23866;24026;23647;11487;12603;12866;5196;4386;4730;1629;1360;1547;1252;1210;1084;24985;24880;24577;23994;24159;23817;16753;17161;16073;6761;6854;7392;2843;2859;3445;1285;1012;914;23388;23421;23077;23486;22742;23659;18156;19009;18098;11023;10200;11220;5025;4960;5093;2259;2293;2355
15:40:00;29.8;25887;25702;25394;14026;13677;14636;6175;5628;6718;2285;1372;2427;1699;1645;1843;922;754;790;27264;24837;27969;19392;18517;17172;8123;7515;7243;2709;3597;2646;1967;1711;1567;890;873;1250;25929;26594;26910;21122;22003;22567;10659;10527;8714;3490;3199;3081;1537;1290;1353;1197;1213;1381;23856;26074;25405;24035;23954;23634;11367;12621;12723;5162;4348;4713;1636;1368;1548;1254;1217;1088;25045;24662;24583;23939;24211;23826;16644;17233;16136;6747;6859;7468;2846;2869;3472;1295;1021;906;23391;23493;23253;23587;22831;23400;18245;18897;18089;11118;10242;11273;5029;4963;5119;2283;2279;2370
15:43:00;29.8;25869;25728;25324;14050;13618;14543;6153;5602;6670;2296;1359;2432;1706;1638;1851;926;768;779;27655;24844;27964;19423;18503;17124;8127;7546;7274;2727;3581;2624;1984;1707;1566;887;877;1264;25873;26657;26954;21390;21872;22670;10696;10478;8700;3480;3181;3077;1533;1312;1331;1203;1246;1376;23663;26091;25252;24068;23960;23716;11396;12638;12831;5166;4379;4711;1639;1368;1556;1260;1217;1094;24941;24716;24403;23841;23969;23912;16652;17137;15918;6767;6827;7501;2846;2870;3468;1296;1011;899;23327;23455;23269;23438;22906;23615;17990;19035;18177;11085;10187;11187;5023;4932;5093;2291;2288;2356
15:46:00;29.8;26040;25662;25304;14006;13702;14738;6206;5635;6682;2293;1375;2403;1701;1651;1856;912;754;779;27300;24785;27987;19322;18583;17179;8129;7547;7244;2702;3618;2625;1981;1717;1559;894;879;1266;25881;26673;26675;21224;22030;22548;10638;10480;8771;3474;3186;3119;1539;1326;1326;1202;1231;1397;23738;26155;25427;23950;23975;23554;11370;12639;12823;5174;4381;4725;1638;1362;1541;1260;1213;1091;24815;24807;24451;23968;24202;23914;16721;17306;16000;6775;6795;7469;2879;2877;3456;1291;1036;904;23344;23519;23188;23591;22843;23546;18157;19074;18071;11091;10185;11249;5018;4974;5081;2304;2284;2368
15:49:00;29.8;25975;25712;25262;13940;13707;14557;6222;5602;6683;2300;1366;2428;1720;1671;1871;925;771;774;27441;24778;27898;19462;18507;17138;8103;7531;7265;2697;3580;2634;1964;1716;1571;892;869;1257;25813;26597;26768;21217;21932;22516;10633;10486;8727;3510;3206;3116;1537;1325;1332;1209;1233;1389;23902;26278;25429;23881;23971;23659;11453;12671;12829;5238;4354;4749;1639;1376;1557;1251;1224;1077;24953;24842;24573;23859;24235;23966;16716;17201;15926;6766;6847;7427;2838;2859;3465;1314;1012;913;23367;23511;23158;23577;22882;23633;18162;18927;18103;11112;10275;11240;5051;4928;5122;2279;2282;2356
15:52:00;29.8;26021;25664;25421;14047;13695;14577;6192;5583;6652;2291;1356;2443;1700;1644;1859;932;779;784;27454;24758;28182;19404;18464;17095;8114;7529;7234;2704;3591;2639;1975;1712;1584;905;883;1265;26018;26561;26800;21277;21966;22554;10612;10523;8749;3501;3230;3125;1551;1316;1343;1202;1247;1374;23940;26134;25488;23983;24080;23582;11515;12752;12849;5203;4391;4726;1667;1377;1549;1274;1233;1099;25033;24877;24553;23963;24140;23787;16718;17223;15966;6782;6854;7505;2830;2871;3459;1297;1024;903;23256;23352;23100;23678;22814;23538;18124;18953;18123;11104;10232;11218;5054;4978;5116;2280;2272;2367
15:55:00;29.8;25856;25785;25306;14035;13706;14583;6255;5642;6703;2303;1374;2424;1713;1656;1853;912;767;790;27447;24834;28076;19360;18549;17161;8110;7532;7328;2706;3606;2663;1972;1724;1585;895;866;1268;25966;26712;26702;21212;21939;22571;10714;10555;8741;3515;3219;3120;1564;1320;1336;1196;1236;1398;23828;26189;25323;23919;24010;23486;11449;12746;12769;5206;4381;4743;1660;1376;1545;1269;1222;1097;25024;24865;24448;23835;24249;23821;16662;17170;15975;6735;6847;7464;2835;2837;3499;1302;1020;908;23380;23477;23280;23552;22953;23530;18207;19146;18124;11091;10179;11240;5071;4966;5113;2300;2283;2357
15:58:00;29.8;26143;25851;25324;14088;13692;14586;6198;5640;6647;2280;1357;2416;1725;1677;1868;919;787;788;27535;24710;27874;19286;18520;17219;8145;7558;7267;2700;3605;2646;1980;1727;1574;889;875;1263;25876;26576;26805;21305;22036;22419;10644;10499;8694;3494;3194;3070;1528;1322;1334;1193;1242;1391;23884;26155;25290;24053;24136;23534;11481;12619;12819;5182;4363;4714;1657;1377;1547;1255;1218;1075;24978;25095;24472;23949;24212;23970;16766;17274;15896;6756;6834;7461;2817;2847;3462;1301;1035;910;23358;23482;23227;23553;22865;23445;18062;18967;18035;11096;10235;11221;5022;4959;5109;2283;2280;2371
16:01:00;29.8;26043;25791;25353;14141;13720;14544;6213;5615;6703;2312;1384;2427;1709;1666;1865;925;765;786;27250;24797;28101;19360;18502;17206;8173;7499;7247;2709;3612;2640;1980;1721;1579;882;879;1262;25863;26607;26933;21227;21934;22478;10627;10508;8708;3488;3193;3093;1534;1320;1354;1198;1239;1398;23910;26197;25389;23938;23921;23576;11442;12551;12875;5207;4360;4768;1651;1382;1551;1265;1217;1104;24994;24801;24499;23827;24198;23889;16738;17294;15973;6715;6822;7504;2844;2883;3480;1315;1027;911;23376;23571;23204;23881;22835;23549;18136;19051;18116;11121;10244;11221;5051;4977;5131;2286;2271;2360
16:04:00;29.8;25828;25787;25443;13961;13695;14548;6207;5632;6699;2307;1386;2445;1700;1651;1865;917;767;793;27548;24830;28077;19393;18514;17171;8100;7539;7244;2696;3581;2622;1983;1716;1577;895;875;1257;25944;26624;26875;21186;22033;22605;10679;10521;8658;3495;3168;3076;1544;1323;1337;1201;1234;1382;23803;26136;25394;24083;24036;23648;11406;12657;12817;5209;4406;4698;1658;1386;1552;1257;1224;1093;24888;24913;24501;23890;24266;23841;16763;17216;15917;6760;6875;7415;2856;2873;3444;1318;1025;899;23411;23477;23232;23563;22830;23491;18073;18919;18108;11164;10254;11312;5035;4963;5113;2295;2286;2366
16:07:00;29.8;26058;25814;25238;13995;13661;14570;6224;5630;6707;2293;1366;2435;1718;1656;1864;916;777;780;27356;24739;28149;19453;18543;17131;8160;7542;7282;2725;3608;2635;1968;1715;1581;889;885;1268;26010;26639;26880;21334;22057;22751;10648;10531;8660;3516;3216;3109;1552;1331;1345;1209;1233;1406;23868;26149;25328;23957;24182;23668;11445;12752;12824;5242;4354;4756;1656;1372;1556;1267;1213;1084;25064;24715;24616;23962;24061;23892;16705;17219;16049;6791;6833;7431;2865;2858;3479;1303;1027;918;23419;23531;23331;23650;22881;23403;18256;18975;18111;11029;10259;11248;5040;4965;5100;2285;2268;2358
16:10:00;29.8;25985;25743;25364;14098;13703;14560;6203;5623;6655;2318;1383;2418;1698;1661;1861;909;762;770;27514;24729;27802;19358;18506;17259;8134;7492;7264;2707;3597;2642;1974;1733;1561;906;881;1260;26074;26541;26757;21210;22027;22473;10646;10547;8725;3516;3219;3095;1536;1310;1332;1194;1227;1401;23801;26174;25251;24115;24146;23537;11417;12535;12793;5203;4344;4754;1651;1375;1562;1268;1224;1073;24962;24942;24464;23740;24128;23932;16672;17174;15878;6720;6811;7485;2844;2873;3483;1302;1033;910;23418;23537;23373;23686;22985;23553;18288;18978;18166;11097;10232;11309;5051;5002;5098;2305;2266;2396
16:13:00;29.8;25999;25694;25355;14102;13715;14540;6216;5635;6698;2303;1377;2428;1715;1671;1854;913;778;786;27461;24730;28049;19486;18593;17216;8230;7524;7254;2715;3601;2644;1963;1732;1576;900;879;1258;25865;26766;26609;21305;21976;22467;10660;10531;8752;3513;3211;3115;1546;1312;1354;1195;1247;1410;23789;26500;25372;23896;24126;23538;11499;12742;12832;5191;4400;4741;1666;1374;1561;1273;1212;1090;25117;24861;24504;23970;24193;23879;16703;17286;16018;6795;6811;7451;2861;2896;3465;1316;1024;921;23308;23508;23176;23564;22993;23487;18095;19026;18205;11050;10202;11325;5015;4974;5131;2294;2280;2360
16:16:00;29.8;25990;25851;25394;14083;13765;14662;6228;5620;6709;2306;1383;2413;1718;1652;1868;920;769;786;27313;24809;27947;19369;18664;17170;8167;7549;7260;2721;3596;2654;1955;1724;1594;892;876;1269;25943;26491;26683;21350;22080;22520;10608;10518;8681;3515;3206;3099;1547;1307;1352;1211;1245;1387;23665;26233;25439;24055;23975;23405;11455;12631;12863;5188;4369;4757;1671;1364;1564;1257;1227;1094;24990;25084;24411;23979;24142;23767;16687;17335;16052;6746;6874;7443;2846;2860;3483;1315;1045;908;23467;23516;23200;23608;22863;23510;18018;18921;18013;11126;10203;11229;5042;4978;5132;2299;2294;2358
16:19:00;29.8;25896;25647;25280;14022;13587;14640;6202;5663;6711;2324;1381;2446;1702;1678;1860;930;777;797;27501;24786;28038;19444;18567;17212;8118;7579;7231;2718;3596;2634;1974;1721;1569;893;869;1260;25851;26588;26853;21210;22002;22521;10620;10551;8763;3535;3233;3124;1558;1336;1346;1220;1240;1404;23779;26299;25455;23843;23998;23583;11462;12770;12845;5180;4368;4796;1652;1385;1541;1264;1230;1104;24955;24907;24418;24094;24222;23865;16691;17178;16005;6756;6838;7476;2856;2862;3452;1324;1039;911;23506;23477;23351;23484;22862;23499;18204;18968;18072;11150;10208;11266;4997;4940;5127;2295;2302;2361
16:22:00;29.8;26109;25876;25442;14031;13686;14595;6220;5648;6686;2306;1377;2419;1702;1657;1861;924;772;790;27380;24811;28031;19357;18634;17286;8176;7544;7267;2704;3604;2642;1985;1723;1585;881;890;1272;25909;26543;26767;21312;21982;22575;10678;10477;8710;3520;3217;3104;1547;1330;1360;1196;1242;1398;23712;26348;25375;24005;24051;23667;11463;12753;12819;5208;4386;4762;1661;1372;1547;1263;1224;1081;24947;24849;24366;24129;24187;23929;16656;17227;16180;6766;6824;7450;2852;2860;3452;1307;1038;911;23408;23690;23259;23662;22802;23470;18162;19031;18105;11159;10281;11201;5031;4997;5141;2308;2289;2380
16:25:00;29.8;25940;25711;25177;13982;13686;14540;6216;5640;6754;2318;1395;2441;1724;1657;1867;920;774;782;27498;24972;28049;19583;18480;17154;8120;7520;7255;2710;3606;2644;1982;1726;1578;900;875;1265;25790;26598;26676;21281;21975;22540;10658;10409;8702;3487;3217;3104;1533;1324;1337;1207;1237;1386;23783;26179;25391;23896;23973;23557;11440;12579;12772;5179;4401;4735;1656;1380;1579;1259;1215;1091;25072;24847;24652;23803;24109;23868;16669;17244;15962;6721;6784;7517;2857;2882;3461;1305;1026;914;23404;23492;23206;23618;22775;23495;18279;18973;18078;11112;10195;11314;5027;4957;5128;2269;2288;2379
16:28:00;29.8;26024;25733;25341;13995;13707;14583;6186;5651;6675;2300;1390;2433;1697;1648;1863;918;774;787;27535;24755;27968;19525;18480;17144;8151;7498;7258;2714;3621;2640;1972;1714;1595;895;888;1263;25903;26512;26740;21288;21838;22658;10592;10460;8714;3511;3191;3115;1546;1320;1352;1187;1252;1393;23744;26123;25346;23965;23951;23479;11379;12588;12781;5211;4409;4773;1652;1374;1577;1251;1229;1080;25043;25064;24538;23983;24248;23833;16674;17275;15996;6796;6785;7455;2837;2868;3462;1315;1033;929;23469;23494;23405;23713;22940;23661;18118;19085;18130;11170;10249;11286;5085;4991;5151;2296;2303;2370
16:31:00;29.8;25965;25743;25368;14151;13714;14674;6219;5628;6685;2306;1377;2445;1719;1662;1851;935;760;791;27598;24712;27827;19394;18580;17145;8128;7519;7273;2717;3606;2634;1970;1726;1593;893;879;1266;26031;26435;26596;21265;21856;22460;10671;10484;8755;3506;3225;3120;1541;1324;1333;1212;1237;1396;23789;26051;25440;23989;24039;23409;11425;12627;12748;5222;4391;4751;1642;1390;1552;1262;1217;1084;24856;24861;24532;23983;24093;23889;16591;17148;16093;6774;6830;7424;2858;2877;3458;1306;1040;920;23459;23380;23140;23569;22994;23491;18123;18959;18026;11054;10195;11283;5038;4977;5111;2290;2316;2377
16:34:00;29.8;25918;25532;25364;14067;13635;14524;6207;5630;6729;2288;1386;2446;1721;1670;1879;942;772;787;27442;24595;27914;19466;18420;17237;8130;7565;7291;2722;3571;2641;1969;1704;1571;905;876;1271;25942;26680;26801;21243;21940;22582;10691;10550;8744;3507;3199;3110;1555;1322;1353;1193;1247;1399;23672;26103;25487;23905;23843;23533;11456;12599;12800;5204;4402;4718;1661;1387;1554;1264;1239;1095;24904;24858;24481;23797;24126;23870;16702;17221;15913;6814;6876;7466;2859;2877;3516;1304;1026;916;23550;23435;23322;23608;22832;23556;18054;19013;18056;11215;10219;11277;5031;5007;5158;2287;2306;2370
16:37:00;29.8;26046;25713;25193;14045;13620;14417;6237;5676;6741;2317;1387;2418;1707;1658;1843;931;770;790;27545;24811;28150;19335;18505;17172;8162;7549;7275;2699;3622;2644;1977;1715;1587;890;881;1264;25728;26542;26811;21285;21988;22758;10661;10487;8661;3508;3226;3101;1552;1342;1353;1193;1246;1398;23769;26185;25516;23924;24044;23569;11451;12656;12790;5191;4367;4770;1656;1379;1568;1261;1239;1111;24951;25053;24493;23872;24169;23862;16623;17093;15894;6802;6846;7502;2849;2877;3464;1307;1026;918;23351;23575;23263;23718;23024;23444;18113;19037;17998;11086;10203;11295;5049;5018;5098;2277;2302;2372
16:40:00;29.8;26205;25887;25411;14043;13688;14637;6207;5652;6699;2308;1391;2448;1726;1660;1860;920;783;790;27439;24891;27937;19426;18532;17122;8101;7519;7250;2734;3579;2658;1973;1720;1573;909;868;1266;25876;26670;26827;21279;21900;22465;10699;10505;8801;3503;3228;3142;1553;1341;1359;1196;1242;1394;23763;26226;25446;23887;24063;23744;11456;12679;12830;5213;4385;4798;1653;1391;1560;1276;1237;1098;24844;24935;24537;23939;24181;23957;16690;17125;15818;6773;6851;7465;2874;2855;3495;1296;1035;911;23328;23417;23354;23661;22812;23530;18194;18999;18094;11106;10218;11266;5050;4970;5105;2301;2309;2364
16:43:00;29.7;25950;25703;25438;14118;13679;14553;6234;5635;6679;2290;1382;2431;1720;1655;1880;923;775;783;27526;24807;27952;19469;18534;17159;8154;7535;7304;2712;3596;2648;1966;1723;1567;903;875;1268;25923;26688;26790;21245;21812;22628;10610;10511;8645;3490;3200;3118;1552;1319;1351;1204;1245;1396;23763;26174;25251;23968;24021;23622;11418;12539;12738;5187;4387;4723;1660;1384;1572;1266;1226;1095;24946;24914;24712;24067;24212;23898;16648;17210;15987;6796;6853;7485;2868;2872;3478;1319;1024;927;23445;23539;23240;23703;22908;23640;18185;19048;18094;11121;10222;11237;5031;4958;5126;2302;2303;2352
16:46:00;29.8;25848;25802;25326;14031;13699;14526;6221;5627;6735;2299;1399;2453;1725;1667;1866;932;767;783;27363;24508;27914;19576;18432;17267;8162;7575;7297;2728;3620;2637;1994;1723;1574;896;869;1270;25991;26626;26596;21203;21946;22549;10662;10512;8685;3509;3219;3107;1552;1334;1355;1197;1244;1408;23796;25951;25299;23914;24050;23627;11436;12661;12795;5234;4414;4775;1660;1376;1562;1258;1231;1089;24957;24839;24387;24001;24253;24039;16717;17225;15915;6781;6883;7431;2842;2884;3486;1312;1043;931;23377;23522;23235;23636;22886;23556;18218;18920;18044;11194;10234;11285;5093;4986;5116;2300;2305;2370
16:49:00;29.8;26000;25678;25430;14059;13694;14576;6228;5652;6691;2318;1367;2452;1702;1670;1862;929;780;792;27508;24690;27916;19533;18563;17212;8175;7580;7271;2715;3583;2648;1980;1735;1578;897;878;1273;25861;26547;26880;21438;21924;22750;10665;10529;8670;3482;3234;3115;1535;1341;1341;1196;1244;1402;23821;26309;25286;23962;23945;23614;11432;12589;12796;5197;4395;4772;1662;1367;1554;1275;1233;1105;24949;25059;24603;23980;24388;23971;16645;17233;15961;6778;6874;7454;2846;2886;3468;1318;1042;911;23341;23462;23255;23679;22990;23471;18130;18922;18114;11123;10307;11289;5036;4952;5143;2315;2298;2382
16:52:00;29.7;25706;25540;25092;13942;13606;14552;6206;5653;6720;2309;1385;2442;1728;1658;1873;924;770;795;27573;24796;27983;19455;18591;17191;8161;7524;7266;2712;3606;2656;1989;1727;1587;903;869;1283;25821;26485;26750;21175;21939;22550;10615;10544;8725;3512;3227;3139;1549;1334;1348;1200;1244;1402;23770;26150;25247;24098;23912;23567;11450;12553;12724;5219;4412;4750;1669;1384;1569;1285;1220;1111;25041;25198;24590;24061;24093;23831;16668;17109;15917;6791;6855;7454;2861;2895;3484;1314;1046;916;23460;23476;23214;23676;22810;23551;18196;19037;18162;11118;10246;11353;5074;4983;5148;2298;2301;2394
16:55:00;29.8;26086;25906;25330;14037;13683;14609;6216;5634;6709;2312;1390;2440;1735;1684;1886;932;769;777;27488;24692;27920;19335;18518;17110;8102;7545;7245;2742;3576;2654;1985;1722;1592;911;881;1281;25953;26394;26667;21405;22062;22663;10610;10514;8723;3543;3249;3129;1554;1344;1351;1216;1247;1398;23959;26093;25546;23814;23951;23554;11448;12738;12928;5241;4409;4758;1673;1392;1559;1265;1232;1091;24864;24823;24522;23888;24150;23963;16696;17273;15929;6768;6834;7467;2847;2864;3480;1325;1043;919;23249;23360;23090;23610;22983;23572;18271;18988;18150;11105;10255;11313;5041;4993;5124;2291;2308;2373
16:58:00;29.8;26269;25736;25339;14083;13628;14629;6253;5670;6749;2309;1391;2456;1722;1675;1874;939;767;802;27524;24858;28021;19546;18554;17173;8162;7482;7275;2703;3614;2627;1990;1737;1579;910;884;1277;26011;26605;26703;21182;21915;22502;10672;10446;8719;3542;3246;3129;1557;1341;1363;1207;1248;1412;23885;26000;25377;23845;23873;23452;11442;12711;12825;5232;4390;4736;1669;1399;1575;1266;1245;1097;25001;24895;24580;23828;24303;24028;16658;17210;15987;6731;6819;7477;2842;2868;3468;1313;1038;924;23394;23608;23326;23572;22932;23560;18050;19019;18114;11095;10196;11299;5060;4975;5129;2297;2305;2382
17:01:00;29.8;25845;25571;25173;13926;13619;14542;6192;5560;6741;2312;1381;2440;1702;1643;1856;926;773;794;27402;24639;27896;19414;18606;17204;8138;7516;7328;2712;3607;2640;1976;1726;1593;907;888;1267;25826;26551;26729;21269;21932;22563;10667;10521;8706;3519;3220;3116;1562;1344;1349;1217;1242;1403;23808;26214;25238;23828;24088;23494;11401;12535;12834;5219;4404;4759;1648;1370;1566;1263;1221;1100;24866;24806;24570;23902;24218;23915;16561;17198;15821;6752;6797;7453;2889;2871;3466;1306;1033;917;23448;23517;23235;23605;22864;23505;18140;18980;18064;11093;10211;11231;5058;4971;5130;2306;2306;2394
17:04:00;29.8;25987;25907;25384;14103;13612;14742;6208;5657;6743;2307;1400;2450;1705;1677;1855;931;786;791;27655;24834;27920;19526;18346;17154;8149;7537;7292;2715;3604;2647;1987;1731;1582;909;878;1271;25860;26506;26708;21182;21922;22590;10633;10489;8690;3508;3216;3117;1535;1347;1356;1203;1253;1407;23795;26013;25419;24024;24022;23474;11405;12610;12723;5210;4397;4703;1662;1377;1572;1275;1226;1095;24882;24912;24639;24155;24273;23838;16738;17188;15964;6763;6829;7422;2873;2860;3463;1310;1033;927;23438;23497;23292;23513;22762;23604;18148;18950;18153;11153;10255;11276;5056;4932;5133;2297;2306;2381
17:07:00;29.8;26091;26082;25425;14038;13679;14643;6220;5677;6775;2322;1393;2453;1727;1683;1873;932;770;805;27760;24911;28135;19526;18513;17135;8106;7535;7282;2711;3581;2665;1978;1727;1592;898;879;1277;25871;26498;26430;21121;21979;22454;10617;10466;8704;3491;3198;3095;1539;1330;1354;1208;1263;1405;23889;26038;25414;23871;24000;23427;11401;12516;12808;5180;4362;4746;1660;1399;1580;1283;1236;1100;24873;24913;24392;23818;23924;23813;16615;17115;15880;6803;6892;7507;2833;2844;3467;1318;1040;934;23493;23702;23256;23645;22858;23497;18148;19030;18082;11126;10235;11285;5029;5041;5127;2309;2313;2389
17:10:00;29.8;25894;25574;25189;13921;13743;14497;6170;5612;6708;2299;1381;2437;1722;1657;1857;929;779;783;27168;24620;27975;19407;18524;17150;8192;7588;7295;2714;3576;2651;1981;1721;1589;899;875;1279;25820;26595;26494;21108;21886;22482;10619;10524;8714;3510;3220;3129;1559;1318;1367;1205;1249;1399;23799;26233;25430;23908;23958;23438;11432;12664;12803;5166;4377;4755;1671;1370;1588;1271;1229;1103;24920;24920;24647;23875;24266;23957;16671;17180;15902;6852;6886;7489;2876;2879;3467;1317;1031;928;23410;23517;23009;23641;23113;23404;18196;19152;18259;11118;10289;11304;5025;5005;5107;2318;2287;2382
17:13:00;29.8;25963;25595;25235;14000;13717;14505;6198;5657;6777;2304;1386;2442;1711;1665;1862;933;776;792;27420;24791;27958;19465;18556;17077;8112;7555;7286;2722;3601;2660;1973;1724;1577;910;885;1271;26030;26589;26791;21212;21923;22500;10628;10526;8770;3530;3235;3117;1558;1331;1364;1196;1246;1387;23865;26175;25485;23868;23996;23568;11497;12605;12785;5225;4370;4780;1670;1389;1577;1280;1231;1098;25022;24758;24572;23909;24206;24011;16658;17150;16032;6765;6785;7474;2863;2874;3478;1305;1045;932;23495;23583;23300;23693;22993;23521;18217;18994;18073;11162;10297;11274;5059;4985;5137;2310;2305;2380
17:16:00;29.8;25885;25556;25205;13976;13538;14469;6261;5624;6707;2316;1395;2452;1722;1687;1863;936;771;794;27394;24602;27903;19245;18594;17278;8160;7579;7284;2727;3622;2671;1980;1731;1587;904;878;1281;25743;26390;26721;21276;21972;22388;10645;10557;8704;3537;3187;3099;1552;1323;1358;1195;1241;1409;23782;26092;25230;23752;23846;23460;11414;12609;12728;5207;4414;4707;1655;1384;1583;1265;1227;1093;25114;24843;24491;23876;24175;23950;16599;17139;15907;6741;6864;7468;2862;2893;3487;1299;1029;930;23407;23367;23200;23417;22829;23497;18097;18924;18084;11106;10237;11220;5069;4987;5116;2298;2298;2370
17:19:00;29.8;25805;25671;25219;13946;13577;14531;6214;5601;6703;2330;1390;2441;1711;1690;1860;935;761;791;27619;24757;27860;19379;18495;17241;8144;7501;7263;2718;3618;2646;1977;1732;1590;906;885;1282;26058;26508;26583;21144;21982;22389;10534;10481;8700;3504;3214;3139;1561;1327;1373;1206;1252;1401;23824;26189;25440;23803;23873;23543;11470;12630;12790;5183;4395;4767;1642;1387;1570;1279;1227;1104;25016;24895;24558;23873;24147;23854;16646;17189;15892;6776;6835;7492;2846;2851;3462;1309;1033;925;23326;23402;23100;23628;23031;23535;18192;18972;18162;11120;10202;11278;5032;4935;5101;2304;2301;2382
17:22:00;29.9;26041;25924;25327;14005;13613;14626;6229;5656;6695;2318;1391;2446;1744;1698;1876;925;785;809;27563;24831;27874;19568;18517;17207;8154;7533;7221;2738;3599;2637;1957;1732;1589;901;894;1270;25961;26388;26947;21217;21991;22474;10589;10482;8682;3527;3193;3103;1558;1309;1353;1211;1243;1409;23841;26009;25166;23954;23866;23414;11469;12506;12729;5213;4399;4751;1668;1385;1566;1278;1243;1099;24938;24801;24405;23798;24112;24083;16661;17172;15848;6789;6842;7445;2853;2867;3473;1338;1037;933;23386;23404;23284;23612;22859;23462;17978;19027;18125;11120;10332;11360;5092;4969;5116;2298;2300;2373
17:25:00;29.9;25675;25597;25276;13932;13624;14480;6191;5661;6727;2302;1394;2427;1719;1672;1873;918;770;794;27512;24705;27880;19415;18576;17071;8140;7557;7283;2746;3612;2650;1991;1732;1606;887;881;1259;25945;26436;26667;21269;21907;22442;10620;10475;8702;3518;3208;3109;1534;1319;1358;1206;1254;1402;23780;26061;25158;23923;23916;23448;11371;12598;12811;5162;4399;4739;1676;1391;1578;1280;1237;1086;24889;24908;24401;23970;24096;23902;16610;17087;15852;6768;6858;7460;2869;2896;3454;1310;1044;937;23480;23479;23353;23736;22915;23512;18240;19017;18115;11153;10234;11227;5032;5035;5128;2331;2330;2400
17:28:00;29.9;25940;25640;25181;13973;13565;14598;6191;5599;6723;2305;1391;2415;1710;1646;1864;923;763;782;27404;24636;27863;19292;18604;17135;8107;7572;7248;2731;3591;2664;1988;1737;1590;904;880;1276;25790;26428;26617;21243;22018;22628;10632;10482;8764;3515;3197;3123;1556;1340;1348;1208;1252;1415;23847;25902;25398;23773;23996;23451;11419;12543;12757;5211;4397;4691;1664;1384;1573;1279;1223;1091;24897;24905;24487;23846;24144;24024;16741;17089;15892;6790;6815;7433;2840;2867;3475;1299;1042;926;23330;23366;23314;23658;22956;23503;18075;19146;18121;11060;10254;11272;5042;5005;5127;2306;2306;2381
17:31:00;29.9;25915;25526;25100;13928;13564;14538;6209;5650;6755;2308;1386;2449;1740;1674;1874;930;780;791;27519;24758;27656;19461;18464;17164;8111;7498;7300;2734;3584;2658;1972;1727;1593;914;886;1271;25655;26622;26695;21138;21935;22527;10605;10441;8692;3535;3245;3133;1572;1335;1360;1212;1250;1395;23823;26059;25385;23848;23899;23305;11479;12637;12784;5227;4396;4728;1680;1385;1573;1264;1250;1091;24992;25049;24407;23898;24263;23957;16587;17238;16022;6770;6856;7435;2866;2859;3482;1315;1033;925;23348;23569;23013;23547;22838;23622;18106;18919;18180;11136;10214;11183;5026;4984;5107;2307;2297;2387
17:34:00;29.9;26033;25726;25231;14050;13601;14453;6221;5638;6693;2325;1381;2448;1713;1661;1871;928;766;793;27590;24642;27888;19465;18563;17039;8172;7512;7279;2726;3601;2613;1975;1745;1607;893;875;1280;25758;26529;26728;21127;22003;22440;10654;10478;8704;3498;3207;3095;1545;1333;1347;1191;1247;1396;23884;25957;25330;23885;23833;23445;11387;12585;12704;5209;4396;4750;1669;1382;1579;1284;1237;1100;25077;24822;24346;23968;24181;23957;16612;17247;15955;6724;6841;7462;2840;2853;3467;1313;1040;922;23370;23321;23084;23571;22888;23476;18174;18999;18050;11094;10295;11224;5015;4962;5122;2308;2294;2358
17:37:00;29.9;25880;25704;25258;14022;13578;14576;6194;5624;6675;2316;1387;2443;1720;1662;1884;931;771;792;27514;24745;27972;19463;18533;17193;8145;7533;7311;2717;3623;2673;1980;1734;1567;921;874;1281;25923;26676;26654;21107;22058;22552;10563;10495;8635;3505;3220;3114;1571;1336;1351;1200;1246;1402;23841;26104;25287;23875;23797;23215;11347;12584;12758;5167;4410;4756;1687;1391;1585;1255;1244;1106;24807;24777;24530;23928;24165;23807;16660;17123;15867;6739;6826;7456;2844;2873;3455;1316;1038;912;23437;23429;23152;23638;22879;23457;18134;18919;18142;11040;10179;11273;5036;4986;5111;2289;2299;2389
17:40:00;29.9;25876;25571;25191;13810;13545;14473;6147;5610;6695;2306;1377;2419;1725;1648;1861;925;771;799;27089;24554;27558;19300;18543;17215;8181;7480;7279;2720;3633;2638;1978;1730;1597;897;880;1271;25846;26466;26589;21208;21983;22535;10681;10531;8729;3552;3231;3134;1548;1343;1348;1226;1255;1395;23832;25903;25312;23682;24028;23405;11321;12570;12722;5181;4394;4764;1667;1390;1582;1278;1225;1099;24676;24872;24469;23857;24111;23901;16601;17089;15947;6801;6819;7478;2855;2871;3507;1311;1029;911;23485;23538;23123;23630;22839;23391;18169;18994;18074;11118;10147;11271;5002;4966;5132;2308;2314;2388
17:43:00;29.9;26021;25525;25337;14070;13529;14510;6208;5618;6685;2287;1387;2451;1728;1664;1854;910;769;790;27202;24611;27731;19463;18506;17152;8141;7545;7322;2710;3609;2678;1986;1725;1586;903;877;1270;25857;26677;26638;21233;21843;22665;10628;10456;8689;3529;3213;3117;1546;1338;1362;1212;1234;1395;23785;25918;25146;23839;23777;23325;11374;12480;12680;5224;4374;4757;1668;1370;1554;1270;1213;1114;24889;24816;24437;23925;24002;23919;16533;17035;15879;6766;6809;7421;2845;2869;3462;1320;1040;915;23345;23342;23078;23360;22873;23427;18148;18959;18067;11078;10245;11176;5030;4947;5111;2301;2313;2373
17:46:00;30.0;25864;25767;25355;14008;13589;14615;6211;5631;6748;2297;1397;2439;1737;1649;1868;936;786;797;27242;24747;27861;19571;18624;17162;8149;7524;7312;2715;3613;2654;1988;1725;1594;909;894;1266;25668;26475;26716;21138;21886;22472;10661;10480;8720;3524;3204;3100;1540;1342;1359;1203;1247;1400;23789;26032;25338;23838;24027;23459;11323;12564;12661;5189;4415;4753;1679;1397;1579;1275;1225;1104;24855;24832;24419;23689;24089;23952;16567;17219;15829;6782;6904;7430;2852;2853;3475;1315;1024;922;23302;23340;23062;23540;22806;23472;18113;18918;18099;11051;10192;11285;5034;4945;5098;2301;2311;2362
17:49:00;30.0;25801;25607;25099;13944;13459;14410;6154;5642;6729;2309;1371;2433;1719;1660;1865;916;769;792;27226;24453;27759;19294;18485;17169;8145;7504;7239;2713;3582;2669;1966;1732;1591;903;888;1268;25922;26357;26701;21068;21809;22440;10594;10442;8694;3511;3210;3094;1541;1330;1354;1204;1252;1405;23818;26011;25261;23797;23782;23283;11346;12466;12750;5232;4357;4738;1666;1372;1560;1259;1221;1103;24941;24725;24383;23957;24055;23789;16659;17115;15897;6750;6848;7421;2870;2874;3455;1320;1040;934;23391;23512;23169;23550;22741;23484;18054;19085;18022;11125;10172;11163;5101;4933;5118;2301;2306;2373
17:52:00;30.0;25845;25678;25155;13947;13548;14445;6153;5648;6689;2326;1377;2433;1723;1644;1854;920;776;783;27281;24517;27722;19293;18433;17138;8126;7542;7234;2725;3598;2637;2003;1724;1586;903;872;1269;25671;26397;26624;21048;21727;22428;10594;10463;8726;3483;3201;3112;1542;1318;1345;1194;1261;1406;23864;25818;25352;23741;23730;23309;11336;12462;12622;5154;4405;4718;1673;1380;1562;1264;1232;1103;24811;24807;24410;23938;24004;23909;16664;17087;15926;6760;6857;7495;2838;2879;3484;1323;1039;922;23291;23429;23152;23530;22870;23403;18153;19041;18076;11145;10234;11249;5030;4987;5138;2287;2298;2381
17:55:00;30.0;25973;25638;25138;14034;13489;14495;6195;5608;6672;2313;1398;2432;1730;1667;1865;923;767;792;27258;24600;27778;19386;18422;17163;8143;7514;7248;2714;3590;2651;1999;1736;1586;901;876;1286;25691;26398;26566;20993;21941;22509;10638;10455;8659;3482;3233;3107;1558;1318;1361;1204;1256;1393;23819;26105;25052;23836;24007;23250;11381;12502;12787;5139;4382;4716;1676;1376;1576;1266;1238;1093;24796;25007;24431;23835;24102;23819;16605;17093;15927;6781;6826;7429;2846;2883;3458;1305;1035;925;23266;23446;23101;23481;22737;23468;18102;18802;18137;11040;10282;11193;5017;4968;5093;2288;2330;2373
17:58:00;30.0;25809;25393;25191;13947;13566;14617;6205;5615;6721;2288;1391;2458;1711;1654;1866;937;776;794;27354;24666;27921;19415;18432;17086;8162;7534;7311;2703;3585;2655;1989;1710;1586;910;880;1277;25856;26475;26510;21125;21954;22357;10571;10515;8686;3519;3215;3081;1556;1320;1359;1201;1244;1405;23687;25841;25178;23787;23911;23343;11420;12488;12760;5212;4390;4740;1682;1393;1593;1281;1235;1095;24748;24844;24359;23760;24134;23942;16626;17078;15782;6711;6854;7437;2844;2857;3487;1311;1032;918;23325;23475;23221;23577;22751;23450;18093;18923;18023;11128;10180;11244;5000;4967;5112;2295;2310;2369
18:01:00;30.0;25605;25434;25029;13897;13536;14477;6150;5612;6665;2317;1382;2428;1721;1676;1849;929;763;789;27185;24720;27761;19189;18423;17060;8112;7479;7244;2702;3576;2645;1975;1711;1592;894;882;1272;25660;26318;26500;21161;21845;22436;10648;10424;8700;3527;3266;3147;1567;1339;1365;1206;1246;1390;23841;26071;25294;23750;23814;23512;11321;12616;12704;5250;4370;4711;1671;1389;1578;1273;1218;1094;24765;24696;24310;23817;24051;23856;16620;17135;15821;6788;6841;7423;2850;2881;3465;1320;1029;926;23329;23538;23135;23680;22785;23485;18106;18934;18086;11135;10195;11203;5039;4968;5156;2301;2300;2383

Results
;1;2;3;4;5;6;7;8;9;10;11;12;13;14;15;16;17;18;19;20;21;22;23;24
A;;;;;;;;;;;;;;;;;;;;;;;;;Max V [MGaptamer:610,650]
;;;;;;;;;;;;;;;;;;;;;;;;;R-Squared [MGaptamer:610,650]
;;;;;;;;;;;;;;;;;;;;;;;;;t at Max V [MGaptamer:610,650]
;;;;;;;;;;;;;;;;;;;;;;;;;Lagtime [MGaptamer:610,650]
;;;;;;;;;;;;;;;;;;;;;;;;;Max V [deGFP:485,515]
;;;;;;;;;;;;;;;;;;;;;;;;;R-Squared [deGFP:485,515]
;;;;;;;;;;;;;;;;;;;;;;;;;t at Max V [deGFP:485,515]
;;;;;;;;;;;;;;;;;;;;;;;;;Lagtime [deGFP:485,515]
B;;-91666.667;-82666.667;111333.333;-97000.000;-128000.000;195333.333;101333.333;90333.333;77000.000;106333.333;174000.000;-95000.000;-106000.000;-108000.000;-156333.333;156000.000;-97666.667;137000.000;93333.333;-141666.667;-134666.667;-124000.000;;Max V [MGaptamer:610,650]
;;1.000;1.000;1.000;1.000;1.000;1.000;1.000;1.000;1.000;1.000;1.000;1.000;1.000;1.000;1.000;1.000;1.000;1.000;1.000;1.000;1.000;1.000;;R-Squared [MGaptamer:610,650]
;;2:40:36;1:37:36;0:19:36;0:49:36;1:19:36;0:43:36;0:16:36;3:07:36;6:52:36;0:16:36;0:31:36;1:37:36;2:01:36;1:40:36;1:28:36;1:22:36;1:01:36;0:31:36;0:43:36;1:01:36;0:55:36;1:10:36;;t at Max V [MGaptamer:610,650]
;;2:43:55;1:44:16;0:13:56;1:02:21;1:26:14;0:36:04;0:11:16;3:04:15;6:51:21;0:12:26;0:26:13;1:48:39;2:08:32;1:50:05;1:35:46;1:14:49;1:15:17;0:22:27;0:30:00;1:11:27;1:02:13;1:19:35;;Lagtime [MGaptamer:610,650]
;;-352333.333;230000.000;-240000.000;137000.000;84333.333;-148000.000;51666.667;48333.333;41333.333;18000.000;13000.000;21000.000;14000.000;12333.333;13666.667;-8666.667;8000.000;9000.000;-298666.667;-239000.000;317333.333;-241666.667;;Max V [deGFP:485,515]
;;1.000;1.000;1.000;1.000;1.000;1.000;1.000;1.000;1.000;1.000;1.000;1.000;1.000;1.000;1.000;1.000;1.000;1.000;1.000;1.000;1.000;1.000;;R-Squared [deGFP:485,515]
;;7:41:30;8:20:30;7:41:30;7:44:30;7:44:30;7:41:30;7:44:30;7:44:30;15:08:30;11:41:30;7:44:30;7:44:30;8:35:30;11:05:30;8:02:30;13:56:30;10:44:30;10:32:30;7:59:30;7:41:30;8:02:30;7:59:30;;t at Max V [deGFP:485,515]
;;8:50:36;6:34:27;9:20:32;6:09:43;5:12:30;9:12:24;5:55:36;6:03:58;12:26:36;9:46:37;6:41:09;6:41:14;7:38:47;9:14:42;7:17:06;15:37:28;9:38:45;9:35:20;9:25:51;9:17:22;6:39:53;9:15:01;;Lagtime [deGFP:485,515]
C;;-96666.667;-107666.667;88333.333;107333.333;149666.667;141000.000;-140333.333;-156000.000;-143333.333;153666.667;103000.000;-125000.000;-109333.333;125666.667;-88666.667;81666.667;142000.000;103000.000;97000.000;101666.667;-119333.333;179333.333;;Max V [MGaptamer:610,650]
;;1.000;1.000;1.000;1.000;1.000;1.000;1.000;1.000;1.000;1.000;1.000;1.000;1.000;1.000;1.000;1.000;1.000;1.000;1.000;1.000;1.000;1.000;;R-Squared [MGaptamer:610,650]
;;1:37:36;1:55:36;1:04:36;0:37:36;0:31:36;1:22:36;0:58:36;1:19:36;1:43:36;0:31:36;3:28:36;1:13:36;1:13:36;0:40:36;1:40:36;0:31:36;0:43:36;0:22:36;0:31:36;0:19:36;0:55:36;0:31:36;;t at Max V [MGaptamer:610,650]
;;1:44:11;2:00:51;0:51:28;0:27:17;0:25:55;1:14:34;1:06:38;1:26:19;1:50:11;0:26:05;3:22:44;1:21:49;1:24:09;0:29:23;1:45:30;0:17:56;0:33:46;0:15:53;0:22:33;0:12:20;1:06:00;0:25:20;;Lagtime [MGaptamer:610,650]
;;107000.000;100333.333;50666.667;44666.667;35666.667;16000.000;18333.333;20000.000;13666.667;13000.000;-13333.333;10000.000;10000.000;10333.333;131666.667;127000.000;136666.667;144666.667;141333.333;135333.333;71000.000;68333.333;;Max V [deGFP:485,515]
;;1.000;1.000;1.000;1.000;1.000;1.000;1.000;1.000;1.000;1.000;1.000;1.000;1.000;1.000;1.000;1.000;1.000;1.000;1.000;1.000;1.000;1.000;;R-Squared [deGFP:485,515]
;;1:35:30;2:38:30;5:44:30;5:38:30;2:59:30;10:59:30;1:02:30;17:35:30;13:29:30;15:26:30;17:35:30;14:17:30;14:59:30;10:44:30;2:35:30;5:23:30;3:41:30;4:32:30;3:38:30;2:08:30;3:05:30;4:44:30;;t at Max V [deGFP:485,515]
;;0:53:26;1:08:46;3:29:29;3:22:03;1:15:40;8:33:26;0:31:43;15:24:21;11:11:23;13:16:42;?????;12:52:24;13:34:42;9:14:15;1:06:09;2:31:05;1:34:33;2:29:24;1:48:03;1:03:39;1:30:27;2:33:30;;Lagtime [deGFP:485,515]
D;;-106666.667;155333.333;121333.333;-137666.667;153000.000;-146000.000;-132666.667;-132666.667;110333.333;131666.667;109333.333;121000.000;69333.333;90666.667;-116666.667;95333.333;98333.333;117000.000;160000.000;-167333.333;146000.000;-191333.333;;Max V [MGaptamer:610,650]
;;1.000;1.000;1.000;1.000;1.000;1.000;1.000;1.000;1.000;1.000;1.000;1.000;1.000;1.000;1.000;1.000;1.000;1.000;1.000;1.000;1.000;1.000;;R-Squared [MGaptamer:610,650]
;;1:58:36;1:22:36;0:31:36;0:55:36;0:37:36;1:37:36;3:28:36;2:01:36;1:46:36;0:43:36;0:22:36;0:22:36;0:40:36;0:31:36;0:52:36;1:19:36;0:49:36;0:16:36;1:07:36;1:10:36;1:55:36;1:10:36;;t at Max V [MGaptamer:610,650]
;;2:05:39;1:14:38;0:23:54;1:03:59;0:31:38;1:44:37;3:32:40;2:07:45;1:37:36;0:36:41;0:18:14;0:17:27;0:26:50;0:20:32;1:02:46;1:11:16;0:37:38;0:12:03;1:01:34;1:18:15;1:50:04;1:17:10;;Lagtime [MGaptamer:610,650]
;;56000.000;20333.333;-24666.667;24000.000;13333.333;11333.333;-11333.333;14333.333;-13000.000;10000.000;132333.333;-147333.333;128666.667;164000.000;145000.000;123333.333;-69666.667;-126666.667;-84333.333;38000.000;24000.000;30333.333;;Max V [deGFP:485,515]
;;1.000;1.000;1.000;1.000;1.000;1.000;1.000;1.000;1.000;1.000;1.000;1.000;1.000;1.000;1.000;1.000;1.000;1.000;1.000;1.000;1.000;1.000;;R-Squared [deGFP:485,515]
;;8:53:30;2:23:30;13:50:30;9:53:30;12:32:30;11:14:30;9:59:30;13:53:30;15:20:30;10:35:30;5:26:30;12:50:30;1:38:30;7:32:30;2:05:30;2:23:30;7:56:30;9:08:30;12:41:30;12:05:30;0:44:30;7:53:30;;t at Max V [deGFP:485,515]
;;6:23:55;1:16:21;15:57:19;8:06:15;10:49:05;9:39:44;11:20:19;12:33:22;16:54:32;8:57:00;2:59:28;15:46:59;0:55:14;5:10:26;1:08:55;0:59:58;10:34:51;10:46:28;15:12:52;9:52:43;0:24:43;5:37:45;;Lagtime [deGFP:485,515]
E;;-137666.667;108333.333;144666.667;-114333.333;-123666.667;-121666.667;-81333.333;-98666.667;90666.667;-112333.333;-118333.333;-118000.000;-119333.333;-98000.000;-77333.333;98000.000;-155000.000;-86000.000;-95000.000;-126333.333;108666.667;-155000.000;;Max V [MGaptamer:610,650]
;;1.000;1.000;1.000;1.000;1.000;1.000;1.000;1.000;1.000;1.000;1.000;1.000;1.000;1.000;1.000;1.000;1.000;1.000;1.000;1.000;1.000;1.000;;R-Squared [MGaptamer:610,650]
;;1:07:36;0:31:36;1:07:36;1:28:36;1:22:36;1:19:36;2:43:36;1:04:36;0:22:36;1:10:36;1:13:36;0:49:36;1:43:36;2:34:36;0:58:36;0:31:36;1:01:36;1:37:36;1:07:36;1:10:36;0:55:36;1:46:36;;t at Max V [MGaptamer:610,650]
;;1:15:47;0:21:12;1:00:01;1:37:25;1:30:49;1:29:41;2:47:03;1:12:02;0:16:39;1:17:45;1:19:37;0:58:03;1:48:48;2:39:30;1:11:26;0:21:07;1:08:03;1:46:01;1:18:22;1:18:35;0:45:06;1:51:43;;Lagtime [MGaptamer:610,650]
;;13000.000;13666.667;11000.000;-12666.667;12333.333;9666.667;126666.667;150666.667;131000.000;-144000.000;-116333.333;105000.000;86666.667;78333.333;96000.000;44000.000;38333.333;-56666.667;19666.667;20000.000;28000.000;11333.333;;Max V [deGFP:485,515]
;;1.000;1.000;1.000;1.000;1.000;1.000;1.000;1.000;1.000;1.000;1.000;1.000;1.000;1.000;1.000;1.000;1.000;1.000;1.000;1.000;1.000;1.000;;R-Squared [deGFP:485,515]
;;11:53:30;1:44:30;0:32:30;14:47:30;13:50:30;15:59:30;3:32:30;7:47:30;3:47:30;10:59:30;17:05:30;10:35:30;6:14:30;3:32:30;3:08:30;6:56:30;1:35:30;13:05:30;2:20:30;0:50:30;5:23:30;2:20:30;;t at Max V [deGFP:485,515]
;;10:05:42;1:12:03;0:26:33;16:23:44;12:16:05;14:08:39;1:35:28;5:14:38;1:49:56;13:43:30;?????;6:53:00;3:22:48;1:18:42;1:37:28;4:35:12;0:42:27;15:17:13;1:11:22;0:30:27;3:45:36;1:25:21;;Lagtime [deGFP:485,515]
F;;107000.000;-87666.667;60666.667;-119000.000;77000.000;-124333.333;-113000.000;90333.333;-112666.667;87666.667;-85333.333;-97333.333;-78333.333;-116333.333;104000.000;112666.667;-119333.333;136333.333;109333.333;88666.667;;;;Max V [MGaptamer:610,650]
;;1.000;1.000;1.000;1.000;1.000;1.000;1.000;1.000;1.000;1.000;1.000;1.000;1.000;1.000;1.000;1.000;1.000;1.000;1.000;1.000;;;;R-Squared [MGaptamer:610,650]
;;1:52:36;0:43:36;0:34:36;1:04:36;3:43:36;1:19:36;1:10:36;2:16:36;1:16:36;1:22:36;1:10:36;3:04:36;1:49:36;1:04:36;6:01:36;1:04:36;1:01:36;0:34:36;0:28:36;3:01:36;;;;t at Max V [MGaptamer:610,650]
;;1:45:34;0:56:16;0:23:33;1:11:53;3:42:06;1:25:15;1:15:58;2:12:31;1:22:35;1:14:49;1:17:41;3:07:59;1:56:58;1:11:53;5:59:10;0:55:31;1:09:28;0:28:53;0:22:13;2:56:48;;;;Lagtime [MGaptamer:610,650]
;;8333.333;-10000.000;123000.000;119666.667;152333.333;151333.333;-122333.333;-115000.000;91666.667;91666.667;110666.667;62333.333;-62000.000;59000.000;31666.667;36333.333;30000.000;-20000.000;16666.667;20666.667;;;;Max V [deGFP:485,515]
;;1.000;1.000;1.000;1.000;1.000;1.000;1.000;1.000;1.000;1.000;1.000;1.000;1.000;1.000;1.000;1.000;1.000;1.000;1.000;1.000;;;;R-Squared [deGFP:485,515]
;;15:44:30;0:02:30;8:17:30;2:38:30;5:05:30;10:26:30;14:41:30;11:56:30;2:08:30;5:11:30;6:44:30;10:11:30;9:29:30;13:47:30;12:35:30;17:05:30;1:23:30;11:14:30;1:08:30;12:59:30;;;;t at Max V [deGFP:485,515]
;;13:43:43;0:01:00;5:20:40;1:16:41;3:11:52;7:53:20;17:48:40;15:19:55;1:07:29;2:39:55;4:25:56;7:15:50;12:07:00;10:37:23;9:59:16;14:48:45;0:43:32;12:59:45;0:40:50;11:10:06;;;;Lagtime [deGFP:485,515]
G;;;;;;;;;;;;;;;;;;;;;;;;;Max V [MGaptamer:610,650]
;;;;;;;;;;;;;;;;;;;;;;;;;R-Squared [MGaptamer:610,650]
;;;;;;;;;;;;;;;;;;;;;;;;;t at Max V [MGaptamer:610,650]
;;;;;;;;;;;;;;;;;;;;;;;;;Lagtime [MGaptamer:610,650]
;;;;;;;;;;;;;;;;;;;;;;;;;Max V [deGFP:485,515]
;;;;;;;;;;;;;;;;;;;;;;;;;R-Squared [deGFP:485,515]
;;;;;;;;;;;;;;;;;;;;;;;;;t at Max V [deGFP:485,515]
;;;;;;;;;;;;;;;;;;;;;;;;;Lagtime [deGFP:485,515]
H;;;;;;;;;;;;;;;;;;;;;;;;;Max V [MGaptamer:610,650]
;;;;;;;;;;;;;;;;;;;;;;;;;R-Squared [MGaptamer:610,650]
;;;;;;;;;;;;;;;;;;;;;;;;;t at Max V [MGaptamer:610,650]
;;;;;;;;;;;;;;;;;;;;;;;;;Lagtime [MGaptamer:610,650]
;;;;;;;;;;;;;;;;;;;;;;;;;Max V [deGFP:485,515]
;;;;;;;;;;;;;;;;;;;;;;;;;R-Squared [deGFP:485,515]
;;;;;;;;;;;;;;;;;;;;;;;;;t at Max V [deGFP:485,515]
;;;;;;;;;;;;;;;;;;;;;;;;;Lagtime [deGFP:485,515]
I;;;;;;;;;;;;;;;;;;;;;;;;;Max V [MGaptamer:610,650]
;;;;;;;;;;;;;;;;;;;;;;;;;R-Squared [MGaptamer:610,650]
;;;;;;;;;;;;;;;;;;;;;;;;;t at Max V [MGaptamer:610,650]
;;;;;;;;;;;;;;;;;;;;;;;;;Lagtime [MGaptamer:610,650]
;;;;;;;;;;;;;;;;;;;;;;;;;Max V [deGFP:485,515]
;;;;;;;;;;;;;;;;;;;;;;;;;R-Squared [deGFP:485,515]
;;;;;;;;;;;;;;;;;;;;;;;;;t at Max V [deGFP:485,515]
;;;;;;;;;;;;;;;;;;;;;;;;;Lagtime [deGFP:485,515]
J;;;;;;;;;;;;;;;;;;;;;;;;;Max V [MGaptamer:610,650]
;;;;;;;;;;;;;;;;;;;;;;;;;R-Squared [MGaptamer:610,650]
;;;;;;;;;;;;;;;;;;;;;;;;;t at Max V [MGaptamer:610,650]
;;;;;;;;;;;;;;;;;;;;;;;;;Lagtime [MGaptamer:610,650]
;;;;;;;;;;;;;;;;;;;;;;;;;Max V [deGFP:485,515]
;;;;;;;;;;;;;;;;;;;;;;;;;R-Squared [deGFP:485,515]
;;;;;;;;;;;;;;;;;;;;;;;;;t at Max V [deGFP:485,515]
;;;;;;;;;;;;;;;;;;;;;;;;;Lagtime [deGFP:485,515]
K;;;;;;;;;;;;;;;;;;;;;;;;;Max V [MGaptamer:610,650]
;;;;;;;;;;;;;;;;;;;;;;;;;R-Squared [MGaptamer:610,650]
;;;;;;;;;;;;;;;;;;;;;;;;;t at Max V [MGaptamer:610,650]
;;;;;;;;;;;;;;;;;;;;;;;;;Lagtime [MGaptamer:610,650]
;;;;;;;;;;;;;;;;;;;;;;;;;Max V [deGFP:485,515]
;;;;;;;;;;;;;;;;;;;;;;;;;R-Squared [deGFP:485,515]
;;;;;;;;;;;;;;;;;;;;;;;;;t at Max V [deGFP:485,515]
;;;;;;;;;;;;;;;;;;;;;;;;;Lagtime [deGFP:485,515]
L;;;;;;;;;;;;;;;;;;;;;;;;;Max V [MGaptamer:610,650]
;;;;;;;;;;;;;;;;;;;;;;;;;R-Squared [MGaptamer:610,650]
;;;;;;;;;;;;;;;;;;;;;;;;;t at Max V [MGaptamer:610,650]
;;;;;;;;;;;;;;;;;;;;;;;;;Lagtime [MGaptamer:610,650]
;;;;;;;;;;;;;;;;;;;;;;;;;Max V [deGFP:485,515]
;;;;;;;;;;;;;;;;;;;;;;;;;R-Squared [deGFP:485,515]
;;;;;;;;;;;;;;;;;;;;;;;;;t at Max V [deGFP:485,515]
;;;;;;;;;;;;;;;;;;;;;;;;;Lagtime [deGFP:485,515]
M;;;;;;;;;;;;;;;;;;;;;;;;;Max V [MGaptamer:610,650]
;;;;;;;;;;;;;;;;;;;;;;;;;R-Squared [MGaptamer:610,650]
;;;;;;;;;;;;;;;;;;;;;;;;;t at Max V [MGaptamer:610,650]
;;;;;;;;;;;;;;;;;;;;;;;;;Lagtime [MGaptamer:610,650]
;;;;;;;;;;;;;;;;;;;;;;;;;Max V [deGFP:485,515]
;;;;;;;;;;;;;;;;;;;;;;;;;R-Squared [deGFP:485,515]
;;;;;;;;;;;;;;;;;;;;;;;;;t at Max V [deGFP:485,515]
;;;;;;;;;;;;;;;;;;;;;;;;;Lagtime [deGFP:485,515]
N;;;;;;;;;;;;;;;;;;;;;;;;;Max V [MGaptamer:610,650]
;;;;;;;;;;;;;;;;;;;;;;;;;R-Squared [MGaptamer:610,650]
;;;;;;;;;;;;;;;;;;;;;;;;;t at Max V [MGaptamer:610,650]
;;;;;;;;;;;;;;;;;;;;;;;;;Lagtime [MGaptamer:610,650]
;;;;;;;;;;;;;;;;;;;;;;;;;Max V [deGFP:485,515]
;;;;;;;;;;;;;;;;;;;;;;;;;R-Squared [deGFP:485,515]
;;;;;;;;;;;;;;;;;;;;;;;;;t at Max V [deGFP:485,515]
;;;;;;;;;;;;;;;;;;;;;;;;;Lagtime [deGFP:485,515]
O;;;;;;;;;;;;;;;;;;;;;;;;;Max V [MGaptamer:610,650]
;;;;;;;;;;;;;;;;;;;;;;;;;R-Squared [MGaptamer:610,650]
;;;;;;;;;;;;;;;;;;;;;;;;;t at Max V [MGaptamer:610,650]
;;;;;;;;;;;;;;;;;;;;;;;;;Lagtime [MGaptamer:610,650]
;;;;;;;;;;;;;;;;;;;;;;;;;Max V [deGFP:485,515]
;;;;;;;;;;;;;;;;;;;;;;;;;R-Squared [deGFP:485,515]
;;;;;;;;;;;;;;;;;;;;;;;;;t at Max V [deGFP:485,515]
;;;;;;;;;;;;;;;;;;;;;;;;;Lagtime [deGFP:485,515]
P;;;;;;;;;;;;;;;;;;;;;;;;;Max V [MGaptamer:610,650]
;;;;;;;;;;;;;;;;;;;;;;;;;R-Squared [MGaptamer:610,650]
;;;;;;;;;;;;;;;;;;;;;;;;;t at Max V [MGaptamer:610,650]
;;;;;;;;;;;;;;;;;;;;;;;;;Lagtime [MGaptamer:610,650]
;;;;;;;;;;;;;;;;;;;;;;;;;Max V [deGFP:485,515]
;;;;;;;;;;;;;;;;;;;;;;;;;R-Squared [deGFP:485,515]
;;;;;;;;;;;;;;;;;;;;;;;;;t at Max V [deGFP:485,515]
;;;;;;;;;;;;;;;;;;;;;;;;;Lagtime [deGFP:485,515]
```
