## Supplementary material for "Metabolic perturbations to an *E. coli*-based cell-free system reveal a trade-off between transcription and translation": Raw Data, Tidy Data, DNA GenBank files, Figures, and Jupyter Notebooks for Figure Generation and Analysis: 20220718_TXTL_WP_ZJ_Titration_of_Pyruvate_MGapt_deGFP_5nM_DNA.txt

```
Software Version;3.04.17


Experiment File Path:;C:\Users\Biotek1\Box\biocircuits\Manisha\BioTek Runs\20220718_TXTL_WP_ZJ_Titration_of_Pyruvate_MGapt_deGFP_5nM_DNA\20220718_TXTL_WP_ZJ_Titration_of_Pyruvate_MGapt_deGFP_5nM_DNA.xpt
Protocol File Path:;C:\Users\Biotek1\Box\biocircuits\Manisha\BioTek Runs\Protocols\20220513_TXTL_WP_ZJ_Titration_of_3PGA_MGapt_deGFP_prt.prt


Plate Number;Plate 1
Date;7/18/2022
Time;10:27:19 AM
Reader Type:;Synergy H1
Reader Serial Number:;268449
Reading Type;Reader

Procedure Details

Plate Type;384 WELL PLATE
Well Selection;Runtime
Eject plate on completion;
Set Temperature;Setpoint 29�C
;Preheat before moving to next step
Start Kinetic;Runtime 18:00:00 (HH:MM:SS), Interval 0:03:00, 361 Reads
    Shake;Linear: 0:05 (MM:SS)
;Frequency: 360 cpm (6 mm)
    Read;MGaptamer
;Fluorescence Endpoint
;Full Plate
;Filter Set 1
;    Excitation: 610,  Emission: 650
;    Optics: Bottom,  Gain: 150
;Light Source: Xenon Flash,  Lamp Energy: High
;Read Speed: Normal,  Delay: 100 msec,  Measurements/Data Point: 10
;Read Height: 9.5 mm
    Read;deGFP
;Fluorescence Endpoint
;Full Plate
;Filter Set 1
;    Excitation: 485,  Emission: 515
;    Optics: Bottom,  Gain: 61
;Light Source: Xenon Flash,  Lamp Energy: High
;Read Speed: Normal,  Delay: 100 msec,  Measurements/Data Point: 10
;Read Height: 7 mm
End Kinetic;

Layout
;1;2;3;4;5;6;7;8;9;10;11;12;13;14;15;16;17;18;19;20;21;22;23;24
A;;;;;;;;;;;;;;;;;;;;;;;;;Well ID
B;;;;;;;;;;;;;;;;;;;;;;;;;Well ID
C;;;;;;;;;;;;;;;;;;;;;;;;;Well ID
D;;;;;;;;;;;;;;;;;;;;;;;;;Well ID
E;;;;;;;;;;;;;;;;;;;;;;;;;Well ID
F;;;;;;;;;;;;;;;;;;;;;;;;;Well ID
G;;SPL1;SPL5;SPL9;SPL13;SPL17;SPL21;SPL25;SPL29;SPL33;SPL37;SPL41;SPL45;SPL49;SPL53;SPL57;SPL61;SPL65;SPL69;SPL73;SPL77;SPL81;SPL85;;Well ID
H;;SPL2;SPL6;SPL10;SPL14;SPL18;SPL22;SPL26;SPL30;SPL34;SPL38;SPL42;SPL46;SPL50;SPL54;SPL58;SPL62;SPL66;SPL70;SPL74;SPL78;SPL82;SPL86;;Well ID
I;;SPL3;SPL7;SPL11;SPL15;SPL19;SPL23;SPL27;SPL31;SPL35;SPL39;SPL43;SPL47;SPL51;SPL55;SPL59;SPL63;SPL67;SPL71;SPL75;SPL79;SPL83;SPL87;;Well ID
J;;SPL4;SPL8;SPL12;SPL16;SPL20;SPL24;SPL28;SPL32;SPL36;SPL40;SPL44;SPL48;SPL52;SPL56;SPL60;SPL64;SPL68;SPL72;SPL76;SPL80;SPL84;SPL88;;Well ID
K;;SPL89;SPL90;SPL91;SPL92;SPL93;SPL94;SPL95;SPL96;SPL97;SPL98;SPL99;SPL100;SPL101;SPL102;SPL103;SPL104;SPL105;SPL106;SPL107;SPL108;;;;Well ID
L;;;;;;;;;;;;;;;;;;;;;;;;;Well ID
M;;;;;;;;;;;;;;;;;;;;;;;;;Well ID
N;;;;;;;;;;;;;;;;;;;;;;;;;Well ID
O;;;;;;;;;;;;;;;;;;;;;;;;;Well ID
P;;;;;;;;;;;;;;;;;;;;;;;;;Well ID

MGaptamer:610,650

Time;T� MGaptamer:610,650;G2;G3;G4;G5;G6;G7;G8;G9;G10;G11;G12;G13;G14;G15;G16;G17;G18;G19;G20;G21;G22;G23;H2;H3;H4;H5;H6;H7;H8;H9;H10;H11;H12;H13;H14;H15;H16;H17;H18;H19;H20;H21;H22;H23;I2;I3;I4;I5;I6;I7;I8;I9;I10;I11;I12;I13;I14;I15;I16;I17;I18;I19;I20;I21;I22;I23;J2;J3;J4;J5;J6;J7;J8;J9;J10;J11;J12;J13;J14;J15;J16;J17;J18;J19;J20;J21;J22;J23;K2;K3;K4;K5;K6;K7;K8;K9;K10;K11;K12;K13;K14;K15;K16;K17;K18;K19;K20;K21
0:00:06;29.2;274;173;271;246;171;185;225;172;192;89;173;231;144;176;162;210;72;220;86;191;194;171;282;223;224;155;137;107;137;191;234;142;145;119;147;87;194;161;196;205;124;165;107;240;141;152;209;182;90;182;171;160;223;170;262;180;193;152;183;115;170;180;237;143;126;184;171;117;170;213;211;181;87;165;115;216;176;183;132;128;192;152;154;111;172;103;79;117;152;175;195;177;185;96;143;165;162;164;104;106;114;170;98;161;161;87;105;140
0:03:06;29.2;352;350;409;290;215;220;269;324;205;242;276;372;181;292;163;370;340;298;294;215;353;229;280;283;272;203;217;229;271;182;191;337;249;330;205;221;340;279;356;234;214;306;247;225;362;283;305;259;255;276;257;285;218;230;293;338;223;211;304;268;380;278;155;261;217;273;270;227;249;304;211;223;299;296;309;259;294;233;227;243;202;259;217;356;175;276;218;154;209;259;214;256;243;147;202;302;202;207;157;161;132;132;181;176;200;222;250;270
0:06:06;29.2;380;465;522;507;316;425;315;530;475;298;416;408;379;425;314;365;436;455;519;462;443;398;312;442;387;296;357;252;254;566;342;383;338;363;368;315;351;483;392;382;250;415;415;619;384;441;575;340;326;268;336;270;335;445;480;300;362;428;367;519;480;391;280;413;432;387;286;361;432;228;264;379;399;401;432;351;365;435;252;439;400;297;366;357;369;411;371;498;242;337;236;343;345;323;387;403;332;292;358;228;335;272;163;261;295;155;341;426
0:09:06;29.2;551;457;560;791;547;478;498;461;569;486;697;578;521;577;450;507;479;528;619;590;756;504;595;672;418;273;344;386;501;533;414;460;400;448;419;374;613;558;482;613;524;538;477;674;479;536;482;443;447;433;412;384;486;478;682;447;498;472;465;495;658;541;498;758;603;622;491;314;504;625;352;451;455;447;572;522;571;499;555;469;630;484;558;505;471;625;427;591;414;375;315;434;365;503;440;531;289;319;377;319;327;427;466;432;478;422;361;563
0:12:06;29.2;577;710;664;726;685;717;577;672;653;623;833;751;649;677;725;700;586;572;628;690;712;649;432;536;491;554;581;488;463;612;611;585;502;586;607;472;500;622;660;588;577;675;687;899;478;402;564;493;627;523;553;503;480;729;665;536;582;796;562;856;878;811;547;838;639;679;536;486;713;550;661;430;614;609;573;671;686;677;450;575;562;513;646;640;633;684;505;698;531;463;405;488;512;404;422;620;478;482;463;485;425;613;421;417;438;481;479;563
0:15:06;29.2;788;719;669;955;768;967;835;844;816;786;908;919;867;917;819;738;785;799;737;1165;923;956;600;892;583;664;567;775;663;721;777;650;714;780;580;596;844;817;895;796;759;735;834;1159;709;714;892;766;714;583;711;671;749;712;769;879;634;737;677;898;1174;1095;725;935;869;912;567;671;882;787;632;660;676;705;834;896;978;721;679;855;703;926;687;815;833;765;753;862;812;464;641;662;563;645;519;680;481;618;543;753;574;646;649;550;593;462;671;768
0:18:06;29.2;814;920;856;905;1010;1044;971;894;959;1003;1155;985;889;1072;899;845;982;921;1027;1069;1118;872;763;1071;743;573;648;600;721;706;814;904;814;921;686;767;1035;1122;1077;1150;1039;1079;839;1152;744;740;937;859;1000;935;885;829;916;752;988;774;713;879;947;1047;1067;1091;1009;1276;1136;1143;695;723;768;862;922;700;825;696;854;1018;1029;1058;651;927;1016;898;859;847;927;990;844;881;819;569;555;772;551;892;787;923;776;954;875;862;588;674;670;606;760;657;681;863
0:21:06;29.2;1073;956;1046;1149;876;1038;904;1090;1140;1260;1121;899;777;1107;1007;1028;1068;1061;1043;1311;1337;1195;863;967;966;901;837;875;999;1008;774;1112;994;1028;967;672;1017;1142;1242;1248;1066;1108;1083;1253;1034;858;1085;1026;951;865;1070;980;1138;1237;934;1179;893;1117;1096;1238;1269;1165;1138;1409;1190;1138;1075;799;788;863;1049;876;767;1055;1158;1165;1072;917;919;1117;1220;982;1065;1133;1052;1051;836;1051;1045;791;616;943;666;932;728;1026;818;870;874;872;896;830;880;680;954;752;920;922
0:24:06;29.2;970;922;1322;1357;952;1054;1098;1423;1380;1446;1395;1349;1127;1274;1065;1160;1014;1290;1042;1224;1451;1181;1021;945;1054;1107;1125;1020;1210;1396;1190;1094;964;1215;976;1027;1113;1291;959;1393;1239;1253;1157;1320;1083;993;1025;1164;1213;1077;1085;1278;1409;1225;1016;1156;1207;1354;1143;1387;1260;1310;1078;1569;1624;1513;1094;1036;1201;1077;1377;1035;919;1076;1187;1087;1206;1079;820;985;1185;1380;1293;1032;1139;1420;1065;1279;1055;946;806;1005;1056;991;1061;1061;897;1060;897;982;1003;966;940;1074;1321;1094;979;1072
0:27:06;29.2;1220;1198;934;1506;1186;1563;1157;1291;1230;1199;1637;1250;1188;1514;971;1315;1391;1265;1173;1447;1401;1269;1164;1201;1083;917;1103;1264;1280;1172;1073;1337;1122;1164;1065;1082;1068;1465;1286;1326;1064;1428;1187;1413;1039;939;1227;1169;1333;1275;1348;1497;1295;1263;1222;852;1132;1408;1284;1445;1463;1454;1178;1699;1451;1516;924;1154;1056;1210;1292;944;1003;1181;1440;1273;1312;1276;1211;1092;1282;1184;1277;1220;1425;1185;1125;1347;1052;989;997;973;1030;1197;1104;1254;1139;1309;1110;1046;1076;1034;1073;908;945;1059;1212;1160
0:30:06;29.3;1082;1059;1014;1281;1160;1323;1130;1363;1407;1432;1540;1483;1298;1322;1375;1457;1312;1529;1297;1585;1334;1341;1265;1074;1268;1144;1179;1247;1130;1195;1144;1410;1394;1426;1239;1026;1065;1463;1614;1504;1248;1401;1098;1737;1167;1042;1347;1150;1299;1313;1427;1416;1417;1337;1123;1254;1139;1329;1164;1570;1511;1546;1493;1906;1381;1739;1149;1201;1088;1368;1217;1282;1121;1366;1132;1320;1395;1414;1087;1324;1161;1441;1331;1625;1281;1290;1395;1465;939;916;1112;1178;912;1187;1404;1073;1153;1232;1312;1257;1072;1117;951;1405;1222;1025;1073;1363
0:33:06;29.3;1219;1263;1137;1734;1260;1411;1189;1505;1585;1362;1577;1535;1242;1626;1473;1388;1591;1448;1074;1620;1490;1743;1052;1322;1242;1206;1313;1141;1321;1529;1564;1459;1437;1419;1149;1287;1063;1467;1419;1658;1320;1440;1651;1680;1115;1038;1327;1383;1662;1244;1429;1535;1228;1417;1208;1286;1312;1501;1254;1631;1689;1672;1542;1943;1719;1550;1140;1148;1231;1502;1393;1140;1400;1573;1282;1328;1443;1255;1470;1474;1198;1543;1446;1521;1528;1384;1448;1500;913;1146;1004;1154;1186;1451;1113;1328;1227;1295;1239;1228;1204;1226;1119;1032;1331;1217;1263;1360
0:36:06;29.3;1247;1134;1201;1602;1378;1249;1145;1568;1351;1489;1631;1534;1349;1771;1499;1674;1461;1477;1216;1604;1465;1409;1252;1404;1229;974;1470;1288;1646;1557;1405;1379;1375;1376;1307;1365;1329;1645;1441;1707;1541;1593;1483;1879;1214;1071;1494;1454;1717;1344;1618;1510;1544;1468;1341;1467;1365;1432;1306;1395;1489;1889;1596;1932;1504;1708;1237;1531;1249;1518;1440;1286;1347;1381;1325;1360;1543;1424;1346;1583;1375;1454;1659;1451;1446;1530;1636;1557;1176;1324;1078;1235;1203;1388;1568;1216;1424;1650;1355;1191;1360;1487;1155;1462;1333;1335;1549;1468
0:39:06;29.3;1003;1108;1264;1657;1199;1537;1462;1425;1548;1629;1908;1641;1373;1741;1452;1424;1561;1777;1398;1506;1325;1765;1381;1553;1282;1221;1349;1351;1177;1456;1505;1529;1465;1330;1252;1268;1214;1460;1220;1552;1597;1469;1567;1772;1333;1382;1260;1582;1412;1550;1808;1907;1698;1238;1366;1271;1204;1722;1499;1569;1924;1845;1723;1989;1908;1917;1236;1562;1164;1569;1444;1378;1422;1527;1130;1552;1270;1535;1275;1725;1540;1669;1596;1603;1570;1891;1524;1532;1217;1266;1276;1312;1525;1421;1510;1388;1704;1314;1370;1419;1407;1232;1387;1392;1712;1511;1737;1462
0:42:06;29.4;1317;1075;1312;1676;1399;1624;1533;1511;1614;1647;2025;1866;1680;1557;1604;1719;1539;1707;1189;1412;1407;1685;1305;1435;1144;1214;1344;1404;1317;1606;1356;1512;1529;1450;1399;1279;1302;1529;1576;1583;1522;1702;1556;1948;1215;1290;1608;1704;1547;1660;1694;1505;1601;1703;1144;1376;1262;1298;1200;1504;1626;1641;1462;2034;1472;1712;1210;1429;1540;1917;1636;1267;1126;1348;1194;1470;1337;1579;1521;1506;1761;1735;1803;1736;1565;1676;1739;1822;1074;1507;1301;1373;1445;1510;1525;1303;1477;1340;1471;1550;1334;1254;1428;1823;1389;1431;1565;1581
0:45:06;29.4;1158;1220;1056;1595;1442;1621;1328;1462;1700;1667;1742;1783;1736;1739;1673;1759;1620;1943;1161;1498;1352;1566;1480;1735;1503;1443;1248;1349;1504;1611;1758;1543;1606;1666;1454;1238;1220;1291;1383;1639;1479;1509;1870;1966;1321;1366;1745;1706;1727;1566;1862;1854;1866;1510;1245;1497;1338;1542;1416;1910;1810;1883;1531;2184;1621;1729;1039;1701;1437;1632;1699;1419;1438;1476;1140;1418;1325;1443;1433;1732;1710;1678;1707;1821;1590;1958;1925;1721;1144;1676;1431;1336;1334;1375;1303;1482;1694;1697;1496;1451;1496;1258;1552;1539;1409;1657;1548;1749
0:48:06;29.4;893;984;1149;1516;1406;1442;1549;1694;1774;1823;1816;1864;1529;1751;1621;1729;1849;1642;1223;1511;1293;1462;1258;1303;1556;1358;1603;1330;1482;1818;1772;1627;1430;1732;1545;1585;1117;1402;1141;1432;1855;1829;1554;1808;1186;1345;1370;1510;1599;1524;1776;1906;1489;1564;1315;1236;1306;1524;1500;1776;1687;1906;1863;2181;1759;1707;1437;1628;1659;1959;1662;1609;1477;1240;1093;1366;1373;1222;1583;1742;1734;1913;1929;1648;1524;1884;2025;1844;1304;1635;1143;1432;1258;1635;1371;1105;1353;1594;1438;1610;1443;1321;1500;1524;1684;1423;1764;1790
0:51:06;29.4;919;888;1105;1701;1307;1756;1564;1701;1678;1686;1755;1695;1653;1789;1465;1765;1720;2094;1199;1491;1356;1573;1410;1492;1584;1345;1429;1614;1591;1675;1617;1770;1346;1565;1488;1503;1023;1333;1122;1284;1379;1651;1587;1785;1354;1689;1702;1405;1768;1706;1812;1847;1789;1785;1342;1351;1224;1472;1318;1391;1568;1991;1927;1959;1747;1769;1362;1635;1377;1695;1832;1577;1145;1459;1295;1255;1272;1299;1511;1450;1573;1519;1580;1550;1713;1683;1676;1816;1365;1454;1031;1240;1369;1468;1608;1217;1427;1514;1688;1645;1480;1588;1381;1621;1674;1549;1912;1790
0:54:06;29.5;1089;891;1022;1528;1251;1478;1223;1546;1656;2003;1944;1695;1502;2073;1639;2170;1704;1781;1064;1186;1241;1609;1346;1202;1471;1522;1670;1617;1304;1959;1664;1785;1549;1361;1385;1502;1432;1433;1027;1433;1363;1562;1793;2002;1346;1246;1574;1706;1584;1568;1948;1984;1823;1620;1141;1403;1255;1618;1356;1575;1571;1635;2063;2018;1811;1966;1237;1766;1543;1846;1585;1626;1177;1206;1191;1185;1241;1207;1496;1649;1837;1772;1843;1656;1788;1567;1804;1687;1444;1413;1324;1167;1026;1606;1375;1562;1490;1802;1346;1573;1525;1573;1602;1650;1712;1490;2004;1779
0:57:06;29.5;1122;872;805;1600;1550;1513;1139;1646;1699;1730;1788;1813;1634;1993;1582;1754;1700;1794;1027;1208;1328;1576;1258;1343;1472;1506;1630;1774;1434;1640;1551;1615;1817;1441;1588;1429;942;1232;1093;1500;1360;1489;1471;1931;1199;1372;1493;1617;1779;1829;1918;2047;1534;1892;1153;1223;1125;1663;1175;1461;1695;1744;1822;2272;1793;1573;1281;1639;1422;1924;1635;1455;1114;1149;1191;1237;1313;1479;1358;1746;1460;1714;1521;1654;1787;1825;1666;1773;1432;1297;1192;1357;1224;1283;1431;1128;1551;1594;1705;1578;1495;1610;1469;1420;1886;1747;1849;1673
1:00:06;29.5;917;625;907;1315;1442;1461;1412;1663;1778;1810;2062;1363;1576;1954;1739;1978;1942;1949;870;960;1117;1309;1219;1129;1486;1212;1283;1305;1427;1861;1585;1550;1702;1544;1523;1494;916;1258;1013;1330;1265;1235;1629;1652;1287;1374;1529;1780;1555;1458;2213;1970;1751;1659;1007;1114;1164;1309;1080;1424;1600;1698;1683;1704;1821;2123;1322;1791;1429;1884;1661;1569;1285;1169;1199;1335;1171;1210;1402;1703;1703;1444;1627;1480;2102;1903;1843;1817;1215;1610;1160;1080;1255;1238;1336;1051;1705;1454;1506;1497;1468;1490;1676;1645;1620;1722;1853;1846
1:03:06;29.5;842;732;1077;1465;1246;1445;1310;1515;1758;1776;1906;1689;1417;1743;1775;1916;1973;1683;863;926;815;1285;1206;1138;1459;1620;1274;1535;1360;1469;1427;1693;1553;1806;1452;1401;873;1062;1048;1291;1158;1407;1486;1543;1293;1271;1661;1853;1843;1591;1664;1954;1739;1791;1114;977;954;1410;1223;1198;1581;1790;1452;1816;1885;1936;1423;1474;1407;1839;1627;1579;1182;1120;990;1141;1348;1167;1338;1432;1369;1710;1677;1532;1721;1647;1901;1858;1299;1744;1089;1198;926;1185;1145;1245;1414;1504;1217;1758;1361;1373;1616;1398;1605;2050;1837;1664
1:06:06;29.6;782;671;733;1090;1195;1291;1517;1476;1456;1712;1767;1610;1471;1759;1715;1649;1390;1911;891;928;875;1203;1131;1296;1296;1265;1535;1606;1432;1659;1462;1853;1673;1915;1445;1442;857;831;808;1278;1194;1170;1515;1795;1190;1372;1644;1611;1485;1441;1902;1979;1740;1755;844;1051;1132;1487;1138;1310;1400;1499;1662;1864;1473;1649;1351;1386;1341;1905;1621;1459;882;1010;1128;1119;1075;1144;1619;1393;1341;1671;1604;1623;2023;1457;1646;1923;1416;1528;1263;1027;973;1155;1014;947;1250;1246;1549;1525;1504;1424;1767;1600;1743;1694;2025;1497
1:09:06;29.6;694;701;963;1216;1234;1161;1370;1354;1485;1729;1689;1787;1370;1482;1517;1706;1595;2024;810;1011;871;1090;1200;1272;1156;1338;1400;1704;1655;1592;1597;1597;1614;1780;1358;1471;712;1015;709;1277;1237;1197;1449;1622;1359;1460;1247;1537;1701;1325;1584;1790;1618;1802;774;1040;1051;1336;962;1084;1418;1699;1556;1728;1391;1791;1307;1550;1542;1560;1677;1585;790;1093;788;887;974;1004;1262;1272;1265;1433;1680;1523;1597;1709;1762;1894;1378;1594;913;907;982;926;902;1002;1445;1336;1244;1495;1222;1226;1497;1391;1666;1764;1700;1639
1:12:06;29.6;924;709;795;1257;1018;1385;1317;1184;1686;1537;1508;1593;1503;1742;1398;1604;1729;1707;784;796;923;995;1061;989;1171;1337;1354;1540;1366;1693;1711;1832;1606;1855;1416;1387;856;793;700;961;1105;919;1496;1515;1125;1278;1602;1666;1551;1425;1856;1797;1733;1720;710;883;964;1416;891;1208;1258;1656;1619;1742;1322;1773;1498;1759;1444;1458;1586;1589;831;956;823;932;1012;869;1432;1080;1177;1518;1544;1366;1750;1385;1518;1665;1192;1500;932;963;846;940;954;887;1272;1262;1133;1472;1381;1176;1541;1427;1974;1691;1886;1605
1:15:06;29.6;671;756;702;1029;1003;1014;1165;1337;1577;1643;1644;1611;1350;1691;1599;1579;1764;1696;864;987;730;1030;990;990;1291;1184;1271;1498;1265;1587;1533;1681;1303;1349;1245;1399;670;840;822;920;1115;925;1171;1084;1155;1137;1333;1682;1702;1362;2002;1714;1831;1777;758;791;792;999;959;841;1278;1496;1709;1777;1381;1495;1206;1445;1597;1667;1607;1499;800;813;857;912;974;1022;1217;1157;1110;1470;1351;1503;1590;1630;1623;1596;1254;1761;1067;882;786;943;1031;984;1079;1081;1191;1135;1067;1230;1577;1777;1608;1645;1809;1543
1:18:06;29.6;658;657;805;1088;951;1181;1263;1223;1325;1611;1648;1585;1443;1527;1493;1712;1635;1554;708;599;764;818;824;908;1180;1422;1420;1310;1375;1646;1390;1844;1299;1411;1579;1388;640;758;628;972;878;940;1162;1405;1085;1046;1460;1410;1474;1427;1633;1863;1549;1655;705;810;928;944;917;958;1295;1528;1436;1490;1254;1647;1155;1617;1517;1811;1328;1423;677;735;644;811;727;743;1147;1162;1056;1399;1296;1565;1353;1369;1644;1734;1246;1543;601;736;753;805;785;747;1086;1135;1035;1414;1220;1004;1493;1537;1506;1723;1981;1615
1:21:06;29.7;652;631;569;1103;955;898;1169;1139;1424;1474;1607;1624;1214;1697;1311;1500;1708;1729;737;684;658;883;918;875;1045;953;1216;1388;1359;1569;1293;1455;1404;1585;1365;1399;680;792;669;797;702;764;1282;1256;1123;1298;1496;1514;1371;1486;1720;1950;1368;1528;600;679;867;1165;774;974;1129;1400;1375;1646;1203;1310;1336;1389;1480;1729;1251;1448;699;763;491;755;682;752;1175;1022;1043;1538;1321;1409;1270;1458;1445;1344;1199;1708;721;675;686;864;834;748;888;1167;1123;1257;1044;946;1367;1240;1430;1484;1610;1363
1:24:06;29.7;674;691;727;997;884;664;1176;1392;1434;1249;1353;1456;1098;1398;1462;1622;1355;1751;700;703;885;816;992;808;1001;1194;1043;1297;1163;1559;1334;1596;1407;1525;1353;1109;619;699;680;800;729;648;1085;1226;903;1130;1115;1421;1440;1478;1643;1606;1565;1675;652;617;714;840;741;868;1075;1256;1379;1451;1166;1226;1326;1257;1342;1492;1252;1329;804;706;757;625;671;711;943;976;899;1344;1033;1467;1381;1399;1379;1659;1281;1534;627;758;708;845;762;581;986;955;1095;1255;1216;970;1184;1157;1665;1430;1769;1306
1:27:06;29.7;652;644;775;814;710;928;1010;1072;1245;1337;1579;1318;1101;1505;1428;1409;1263;1571;726;759;510;1040;707;860;1035;1242;1172;1249;1149;1363;1333;1414;1305;1336;1111;1321;653;563;597;732;782;759;1144;955;984;1075;1188;1329;1226;1189;1569;1703;1549;1520;599;712;641;729;721;783;854;1265;1237;1376;1001;1210;1186;1475;1428;1441;1438;1244;782;735;576;632;654;643;957;1090;969;1224;1241;1300;1222;1369;1453;1582;1274;1524;706;636;654;636;861;647;777;945;927;1006;984;886;1357;1258;1559;1382;1659;1464
1:30:06;29.7;603;510;683;870;884;985;879;1129;1205;1268;1455;1371;1199;1449;1233;1360;1386;1515;547;649;645;795;691;759;1093;1197;1052;1181;1161;1395;1487;1246;1192;1300;1235;1193;573;533;521;795;725;792;1167;1008;1010;1101;1135;1282;1092;1150;1279;1559;1368;1573;608;617;537;688;776;610;812;1256;935;1416;1145;1204;1170;1413;1377;1449;1313;1453;544;685;624;525;541;625;829;933;842;1162;1043;1159;1322;1251;1231;1434;1018;1457;624;654;481;587;577;680;861;924;927;950;1067;844;1288;1479;1488;1337;1432;1386
1:33:06;29.7;596;634;588;906;706;601;925;884;956;1243;1310;1299;910;1349;1269;1345;1181;1471;489;725;589;814;645;740;1096;1061;1064;1086;1084;1145;1195;1245;1008;1319;1423;1112;604;664;499;749;744;855;840;1167;780;1021;1220;969;1200;1216;1339;1675;1496;1366;555;609;525;676;585;788;816;1025;1209;1032;859;897;1298;1239;1378;1257;1179;1137;484;627;555;507;498;502;766;834;920;1262;946;1266;1322;1188;1198;1305;1175;1411;604;723;773;633;514;500;888;795;768;1032;879;829;1059;1128;1325;1356;1449;1160
1:36:06;29.8;709;540;574;824;799;902;1099;1053;915;1088;1337;1293;1093;1341;1309;1219;1135;1358;626;589;500;829;664;678;951;881;914;1100;1113;1323;1290;1312;1266;1275;1096;1074;712;632;560;733;674;630;929;855;718;977;1078;1225;1262;1358;1225;1588;1311;1692;670;653;454;612;696;598;680;955;955;1196;822;1104;1244;1155;1185;1366;1335;1172;646;701;594;603;700;484;770;783;694;1035;951;1044;1082;1164;1330;1115;1186;1329;620;520;581;795;505;596;777;818;692;950;978;751;1176;1287;1275;1442;1579;1291
1:39:06;29.8;414;478;547;912;706;829;883;1092;1111;1356;1095;1234;1069;1329;1088;1275;1319;1189;569;526;605;735;591;655;889;959;855;1027;1166;1150;1213;1315;1179;1344;951;1168;526;486;512;779;573;549;864;954;842;1011;983;1138;1086;1139;1246;1412;1387;1336;437;526;486;786;656;752;747;799;769;915;951;1055;1234;1048;1097;1202;1176;1115;544;581;547;604;466;673;819;736;679;840;817;1171;936;933;1029;1251;1058;1269;676;604;552;600;573;512;669;678;733;843;896;699;1127;1185;1317;1184;1452;1206
1:42:06;29.8;534;593;593;829;692;714;885;971;971;1269;1076;1275;1005;1228;1115;1224;1360;1283;489;688;495;731;695;577;778;1070;867;1014;980;1047;943;1255;1167;1309;1049;852;580;493;378;750;552;556;1011;962;719;951;1104;965;1063;864;1243;1383;1344;1298;460;720;542;480;619;668;653;880;1056;1179;780;922;1147;971;1147;1235;888;1143;374;632;554;615;631;521;718;609;725;970;776;952;1116;991;922;1315;960;1467;651;644;558;541;583;569;610;704;621;880;705;691;919;1058;969;1217;1239;908
1:45:06;29.8;503;398;607;758;553;594;624;1032;993;1169;890;1022;922;1113;1051;968;1251;1119;433;579;541;818;731;679;707;897;903;796;960;1152;950;1236;1248;1351;920;1065;411;526;527;622;518;634;842;833;849;1013;992;1210;1218;1066;1212;1268;1205;1253;491;507;557;667;616;558;770;946;741;1182;963;956;845;985;1134;1332;1172;1182;618;535;486;607;432;452;730;546;617;925;922;958;1117;903;831;1058;1050;1370;502;554;555;417;463;595;588;645;678;690;712;719;1011;1078;1261;1214;1196;1054
1:48:06;29.8;532;669;352;679;554;761;825;960;938;1173;1028;1126;699;915;1030;1162;1152;1131;545;490;481;564;764;645;888;843;886;969;811;1225;986;1188;892;1450;861;974;558;695;331;561;431;631;856;776;743;984;904;879;920;1053;1127;1276;1397;1138;543;502;429;602;530;684;770;797;782;979;909;839;752;791;958;973;1035;1017;473;624;544;460;503;429;805;571;621;969;943;664;958;766;908;1464;1157;1041;622;506;532;540;489;421;582;570;566;701;679;653;937;1155;1040;1060;1376;1028
1:51:06;29.9;523;460;548;754;647;723;908;933;731;1016;959;929;772;1141;1005;1123;1301;1191;336;536;473;609;655;618;894;822;615;705;779;864;987;1200;867;1151;898;981;437;404;515;549;535;546;903;651;761;879;996;1043;1049;993;978;1194;1254;1236;390;421;536;571;696;576;671;773;760;810;661;913;938;1138;1056;1126;1057;1099;574;408;435;377;406;461;732;721;592;1001;754;840;1036;957;1069;1046;922;1104;507;572;465;456;407;507;771;458;452;813;736;662;873;1000;846;1040;1155;1227
1:54:06;29.9;431;593;523;819;650;575;747;902;851;850;932;1011;948;1050;1017;1147;955;1072;478;561;428;632;481;608;815;639;819;909;1050;1062;978;1013;909;1054;861;1113;493;515;437;576;558;631;668;855;769;726;931;943;944;1043;1054;1205;1184;1144;442;521;501;572;493;486;630;824;784;786;812;868;990;865;1165;1037;1027;1021;419;468;518;436;489;557;690;719;642;770;709;731;1001;718;949;1087;1025;1185;581;498;519;471;521;498;445;653;520;537;688;618;709;873;1052;986;1228;873
1:57:06;29.9;518;509;383;769;738;488;801;789;886;801;981;1033;733;1199;823;1184;967;1081;605;514;360;535;464;714;601;702;580;952;790;908;855;1150;814;1001;1098;1043;490;551;398;596;393;620;802;644;741;761;1156;770;978;773;1121;1095;913;1329;368;500;458;607;560;590;582;697;577;795;889;901;933;749;1062;1052;878;1029;540;396;416;501;322;556;627;701;544;720;623;775;903;1031;1076;819;919;1137;476;568;361;505;416;525;681;501;605;663;690;481;876;883;891;933;1057;741
2:00:06;29.9;532;585;471;697;609;636;623;731;806;816;978;1028;845;909;976;1009;881;1150;552;387;485;582;654;624;835;892;817;812;927;893;694;968;844;885;897;726;619;505;435;578;458;490;669;624;836;681;925;703;935;961;789;1145;1058;1077;412;494;473;517;401;552;646;672;628;841;746;886;755;847;838;1142;832;1035;409;505;440;434;536;353;592;541;515;974;699;787;799;842;747;951;1001;920;425;365;504;472;467;363;446;635;447;587;572;665;827;732;800;842;1135;802
2:03:06;29.9;407;443;320;515;474;558;727;733;832;795;1046;881;738;891;1102;944;852;1116;376;449;484;483;586;590;733;764;649;867;598;852;857;861;909;944;930;786;497;443;372;574;576;486;813;758;711;881;716;932;960;764;987;879;1158;1094;341;436;451;607;419;546;649;700;783;779;704;803;919;930;867;1066;980;725;441;485;383;444;529;424;704;547;574;815;675;617;881;807;1043;953;932;1118;392;444;392;461;434;354;511;592;464;622;432;524;741;819;792;899;911;834
2:06:06;29.9;400;503;416;561;502;597;665;663;890;791;903;868;840;954;893;782;1049;1009;516;530;499;491;445;444;635;749;581;690;677;910;1013;890;862;1000;769;793;525;459;321;384;490;425;680;761;864;637;835;734;974;808;786;966;959;929;348;461;298;458;417;506;765;767;715;879;638;921;807;791;907;1002;778;842;365;417;335;423;421;396;586;532;481;577;622;761;774;742;779;837;853;1017;369;477;523;442;449;393;575;416;549;570;576;532;718;731;682;881;908;709
2:09:06;30.0;389;437;471;453;449;511;662;794;638;1056;918;900;784;949;926;962;882;808;372;419;539;466;539;516;664;731;718;684;883;952;884;889;716;941;897;884;328;248;344;459;650;486;824;649;789;763;857;904;830;953;749;1162;881;927;386;561;325;592;393;483;672;688;616;724;672;779;688;859;868;1004;755;843;376;398;369;298;499;553;446;601;485;663;703;627;672;647;798;954;737;840;462;420;418;401;395;434;479;305;391;634;571;593;715;676;746;831;883;718
2:12:06;30.0;270;328;384;508;480;533;666;850;724;841;864;722;797;833;858;992;728;1012;519;442;401;505;517;587;747;649;730;772;659;930;872;935;796;925;788;932;354;465;339;425;466;476;612;575;699;763;634;681;819;846;707;926;811;959;397;261;375;453;491;519;501;637;715;844;842;733;883;850;828;814;672;784;260;415;370;401;477;484;570;575;559;548;558;681;776;576;810;743;845;974;339;431;406;477;363;362;487;492;512;528;521;470;737;705;733;649;936;762
2:15:06;30.0;475;414;466;509;513;535;655;800;772;823;813;809;733;817;764;916;693;887;354;479;398;429;591;485;824;631;584;798;769;839;813;739;682;842;713;724;352;370;402;543;484;435;622;697;818;848;856;875;811;679;789;872;816;923;452;493;322;593;388;481;471;543;558;787;611;761;765;637;803;924;692;730;426;505;312;363;335;259;477;532;482;758;706;525;847;581;794;742;784;871;333;436;427;384;336;309;599;579;503;437;449;520;643;723;723;802;956;712
2:18:06;30.0;432;345;316;537;489;372;638;817;831;774;790;919;638;750;994;921;982;790;399;339;271;470;402;560;542;710;585;730;711;816;812;801;797;836;853;716;303;334;432;432;366;435;700;609;545;596;590;919;725;750;861;849;733;901;299;471;419;422;556;476;563;646;579;682;539;593;712;704;917;806;778;759;297;426;245;303;478;344;463;471;516;679;629;651;749;634;688;904;797;802;501;353;266;426;401;365;547;348;455;404;625;339;696;597;537;675;830;633
2:21:06;30.0;378;421;436;480;644;396;673;703;632;728;904;899;784;617;759;952;888;827;442;426;428;531;551;605;595;663;480;604;845;777;873;734;806;945;761;770;299;371;341;421;570;344;439;610;614;651;743;657;756;850;844;885;830;908;398;375;336;411;370;380;466;653;652;683;639;809;743;646;756;863;822;731;380;426;314;334;463;292;534;468;496;541;675;477;669;631;617;772;756;853;436;408;314;371;243;306;385;403;643;551;387;496;632;615;734;672;831;755
2:24:06;30.0;425;381;410;660;485;530;649;665;719;736;765;917;715;882;842;960;738;720;348;361;319;467;389;447;681;561;635;654;711;806;842;731;716;693;760;823;457;397;303;379;511;401;631;599;494;673;663;801;764;690;829;892;742;761;280;447;435;456;270;289;601;532;544;637;598;683;710;714;906;869;695;861;413;375;368;419;295;371;591;442;456;644;650;572;717;591;714;676;827;859;314;292;311;392;331;477;436;407;395;565;534;480;686;597;616;749;714;666
2:27:06;30.1;329;492;404;471;422;589;568;680;540;751;685;605;570;940;784;787;781;645;413;387;396;430;399;451;750;639;402;802;810;748;725;762;649;723;841;755;344;381;281;538;381;438;619;724;570;629;655;618;625;704;799;816;874;726;310;346;372;342;404;420;473;723;606;918;569;689;810;748;812;744;722;953;355;395;390;319;317;401;429;393;415;577;666;539;694;736;629;789;840;887;327;384;289;312;285;344;430;442;377;515;492;458;641;543;542;554;837;553
2:30:06;30.1;343;363;364;425;433;503;700;566;511;1007;974;821;602;842;879;772;734;873;335;372;332;483;315;444;487;621;521;817;609;643;817;647;742;829;758;745;405;370;370;492;364;361;756;664;620;514;717;706;645;594;781;924;723;829;310;265;323;391;482;352;404;411;573;731;728;533;688;693;679;740;682;769;285;338;364;254;373;442;383;355;440;532;669;511;564;548;747;749;747;890;290;220;355;320;366;290;346;500;425;466;626;388;572;630;661;686;673;663
2:33:06;30.1;359;370;315;389;493;483;613;674;843;772;789;728;770;833;759;894;935;872;257;406;398;412;440;493;616;643;546;675;715;573;725;1108;609;684;851;681;409;355;247;356;309;520;500;506;499;495;735;763;592;664;615;753;794;780;318;451;389;482;348;465;523;622;574;641;520;624;836;515;811;814;869;664;346;399;288;358;319;395;446;460;361;671;561;714;711;538;712;637;749;897;319;247;283;351;313;325;457;488;391;399;358;357;600;628;685;770;668;662
2:36:06;30.1;328;284;266;443;436;455;628;610;602;734;703;807;562;735;661;664;712;748;317;342;366;420;514;456;570;485;483;659;601;666;737;742;616;799;741;715;318;332;256;398;392;358;422;659;512;511;670;570;679;772;576;645;759;906;293;423;304;407;409;504;399;394;669;552;489;693;623;895;773;643;818;750;186;291;334;300;251;275;504;508;302;627;439;585;612;690;626;588;601;792;346;376;301;327;263;352;393;427;465;341;422;375;485;495;570;569;690;626
2:39:06;30.1;285;379;290;439;446;458;624;591;629;949;840;690;543;694;625;876;590;816;278;369;289;398;421;385;557;672;549;757;619;635;859;788;668;753;879;599;326;243;242;424;311;331;600;581;755;612;640;612;507;648;850;767;815;770;288;340;316;366;353;414;491;440;555;653;569;684;601;816;599;777;763;730;406;374;336;240;263;294;451;398;511;590;650;624;539;526;519;847;567;536;355;271;278;302;315;366;194;426;313;467;430;491;497;551;574;552;548;718
2:42:06;30.1;328;393;398;407;429;382;653;651;672;779;683;637;612;756;742;784;647;816;387;345;291;406;444;464;512;642;661;675;609;769;732;747;649;934;477;670;304;264;300;380;394;436;582;509;607;543;721;673;629;727;721;870;722;713;289;320;265;345;382;448;507;611;423;603;596;630;575;715;702;786;518;592;266;466;327;398;337;201;349;339;422;550;640;448;672;708;733;847;624;828;313;346;301;402;374;363;489;426;562;368;352;406;526;567;533;542;672;752
2:45:06;30.2;313;326;280;429;459;267;487;569;644;759;740;754;441;778;667;682;846;722;308;339;320;352;397;496;503;507;514;576;591;551;748;727;545;754;702;674;354;245;344;321;302;360;657;523;710;650;645;661;798;825;672;656;720;762;342;317;214;392;290;307;561;674;457;715;623;605;686;635;717;622;679;581;320;250;302;405;345;230;275;544;468;580;427;655;568;503;648;795;677;893;346;238;393;304;302;218;454;345;368;442;418;390;576;594;632;542;596;588
2:48:06;30.2;279;399;331;386;353;326;597;861;483;625;725;827;449;673;834;738;680;762;250;267;284;422;388;411;591;495;510;569;600;552;665;668;521;797;636;723;305;300;269;345;337;362;555;587;558;745;573;664;753;770;737;636;748;878;336;398;255;200;357;323;461;549;432;546;705;549;569;568;666;746;670;675;288;350;263;338;247;246;312;392;304;505;561;512;552;726;721;682;622;587;262;370;270;197;321;281;341;360;295;498;525;302;650;738;515;702;705;621
2:51:06;30.2;267;234;305;441;323;380;587;709;472;690;725;692;615;740;629;742;606;687;332;309;444;358;417;410;417;621;451;667;540;551;683;614;461;709;632;832;343;189;203;402;285;367;521;415;580;496;490;739;469;640;657;598;730;682;284;160;299;377;357;405;489;511;376;673;641;615;547;676;676;796;670;604;363;329;382;255;255;320;329;432;385;568;459;529;595;493;568;740;680;538;330;306;338;235;278;304;390;306;301;410;343;378;559;613;509;534;605;517
2:54:06;30.2;305;276;421;386;341;425;747;558;591;693;635;583;602;706;742;600;731;673;379;355;363;374;323;467;656;435;599;557;626;702;451;733;664;610;538;592;297;242;244;416;391;348;633;432;554;611;530;659;753;610;742;818;778;714;263;445;337;439;308;380;395;416;551;616;572;566;745;701;644;679;590;630;180;238;282;217;243;270;337;339;300;453;463;513;550;649;670;776;629;550;332;178;225;252;254;459;346;318;351;476;435;438;598;462;514;422;682;580
2:57:06;30.2;239;442;330;477;366;349;537;599;533;685;749;681;506;738;777;728;681;715;388;272;353;415;466;389;553;437;560;563;503;803;632;752;625;677;580;612;290;247;189;357;261;334;505;569;469;539;618;713;693;703;757;783;646;651;369;307;276;285;311;485;454;471;571;642;487;706;722;493;675;675;494;650;216;279;266;231;341;354;370;464;359;522;471;410;567;738;608;616;668;685;300;277;296;281;295;265;273;287;352;230;423;284;527;507;519;456;791;609
3:00:06;30.2;243;275;249;420;445;321;524;563;585;554;718;846;682;729;608;755;616;545;260;381;355;340;290;310;580;474;440;712;561;577;746;626;603;683;553;685;296;382;338;457;353;443;432;573;609;530;496;567;623;621;768;760;648;688;232;249;301;430;248;346;511;466;419;538;556;677;473;562;595;542;598;698;213;266;250;338;247;252;468;418;301;577;442;549;626;549;620;647;722;560;237;358;336;310;222;261;293;345;328;270;443;347;436;457;420;675;652;503
3:03:06;30.2;247;278;337;401;430;300;525;587;469;594;653;705;583;666;712;606;600;792;270;249;285;536;310;361;516;431;577;729;647;512;613;637;511;636;696;528;206;175;255;444;305;345;561;471;379;463;529;545;761;638;713;609;671;732;354;328;272;285;208;336;373;510;521;640;485;561;544;666;728;601;664;650;279;266;259;229;225;273;350;358;264;413;436;581;637;618;559;762;518;725;217;280;359;333;161;289;482;281;273;383;271;347;486;515;587;623;669;569
3:06:06;30.2;273;309;309;287;378;350;495;541;466;522;692;693;697;572;742;561;670;737;208;358;308;466;352;355;587;584;394;570;648;587;768;632;587;627;610;489;250;337;208;340;223;208;498;546;560;544;538;474;506;581;509;515;497;665;167;380;221;342;278;393;356;539;469;535;460;521;591;558;650;674;571;568;349;239;268;208;286;264;273;352;295;448;465;555;578;659;607;585;525;701;250;196;193;319;178;291;334;352;213;303;348;358;511;475;380;451;535;634
3:09:06;30.3;333;307;333;325;277;439;488;672;572;571;618;757;439;643;524;704;706;747;230;237;282;409;418;465;652;496;517;603;617;659;768;761;573;684;675;689;386;271;272;319;296;222;486;418;376;657;621;527;700;688;691;682;728;636;236;252;296;258;284;322;520;531;452;508;586;595;500;746;458;604;510;644;259;260;232;252;316;424;322;319;270;429;567;376;482;556;561;575;492;590;177;356;266;188;250;280;273;292;245;370;401;393;452;473;657;549;579;515
3:12:06;30.3;212;252;248;395;412;321;545;807;445;769;771;696;487;669;600;602;468;625;280;185;253;408;376;403;526;567;541;526;718;517;599;760;506;672;716;543;245;187;249;319;351;300;390;368;403;500;645;595;529;447;606;582;720;654;150;246;251;226;345;284;433;349;454;524;673;536;840;727;568;661;628;500;183;327;302;143;366;276;333;296;373;471;548;550;564;575;599;684;598;550;186;223;166;273;349;264;270;361;405;349;343;308;462;418;572;492;544;696
3:15:06;30.3;290;347;265;445;368;295;498;738;555;532;771;703;546;670;607;534;692;648;256;349;292;416;257;389;395;496;360;586;482;621;616;624;608;573;537;506;288;304;165;277;315;235;500;318;495;423;677;582;585;536;667;630;692;679;284;378;219;243;428;305;335;298;234;605;560;587;594;538;551;570;451;457;200;297;186;285;267;234;288;317;315;397;526;536;600;582;519;652;505;477;251;193;305;313;231;258;223;361;332;367;344;311;523;504;367;390;537;497
3:18:06;30.3;307;345;239;407;294;432;434;616;661;707;609;610;512;594;685;686;686;618;265;292;252;309;250;299;333;438;502;650;494;607;478;757;470;623;541;465;293;328;281;268;326;266;459;442;543;396;693;485;577;598;437;601;521;577;199;182;244;227;344;351;446;372;458;499;542;816;382;444;536;589;715;713;208;267;296;251;241;344;261;333;280;413;495;495;585;604;633;647;591;557;138;367;293;276;366;223;293;344;190;359;376;315;508;443;480;582;651;500
3:21:06;30.3;376;201;257;349;240;326;409;561;532;711;638;544;584;551;520;610;532;569;242;247;269;328;394;361;392;576;419;683;500;559;653;613;555;653;651;586;266;216;274;341;268;292;453;446;453;553;551;543;638;684;733;563;806;749;207;280;247;239;260;333;366;354;339;462;713;577;605;538;517;538;592;746;240;332;181;263;209;297;410;485;242;575;529;468;558;369;603;585;654;588;176;174;290;211;274;230;314;268;283;244;455;353;380;441;545;495;630;554
3:24:06;30.3;243;343;191;285;294;242;383;634;521;646;676;649;465;640;570;685;639;620;271;267;248;368;323;268;600;373;461;639;438;551;524;607;491;614;475;588;226;204;205;278;383;243;582;476;337;452;501;546;460;433;606;638;485;807;216;332;174;210;321;306;489;469;355;589;532;451;598;526;491;568;557;539;269;242;241;270;258;303;251;352;373;401;456;333;507;435;416;523;566;609;262;214;298;207;252;276;281;249;315;315;258;340;481;475;454;461;603;493
3:27:06;30.3;240;334;301;289;325;249;456;576;565;761;459;520;451;581;555;558;695;617;239;293;259;344;231;307;599;534;524;432;513;473;471;683;585;794;627;685;249;217;162;301;323;258;433;464;465;539;517;566;489;540;566;577;603;604;134;209;183;274;231;200;524;379;347;426;520;493;689;440;559;829;594;354;187;271;215;196;288;209;277;301;383;384;442;496;588;600;566;554;692;596;198;221;298;193;187;224;315;270;315;324;369;291;494;427;431;562;457;467
3:30:06;30.4;268;265;240;318;258;339;480;519;637;416;686;603;647;557;599;666;663;688;239;194;270;331;179;275;477;505;431;554;683;584;488;551;630;564;483;718;246;198;238;342;302;289;525;523;527;557;609;537;508;527;540;531;715;690;184;272;279;294;280;231;380;434;346;470;516;584;653;470;624;507;559;502;151;211;203;248;210;236;344;180;287;326;414;357;685;522;606;628;532;631;204;202;256;224;224;185;384;262;242;284;335;285;572;414;480;429;479;479
3:33:06;30.4;221;282;301;347;312;402;541;504;453;510;704;564;425;695;585;784;773;555;259;179;250;334;360;210;418;486;441;635;565;605;661;436;705;507;504;594;118;157;255;263;349;228;469;421;437;573;588;491;577;475;686;592;658;613;220;214;158;315;213;222;423;384;414;531;527;499;727;547;528;724;599;592;212;198;196;258;147;203;297;348;362;455;528;426;580;468;496;586;638;647;228;284;224;193;261;299;289;287;349;315;446;250;476;408;501;638;406;482
3:36:06;30.4;160;195;175;193;244;303;451;609;559;545;670;587;430;450;622;521;651;661;156;339;180;338;290;390;448;476;357;638;651;571;658;666;616;744;441;454;227;269;177;434;194;255;431;344;365;591;566;541;416;563;417;579;572;548;177;249;288;302;221;333;516;391;298;526;517;457;586;480;727;609;522;479;274;227;243;161;270;258;256;314;250;474;460;415;626;515;526;611;558;533;261;209;180;157;195;285;330;271;272;348;369;352;310;414;420;534;474;403
3:39:06;30.4;254;271;190;285;331;270;505;474;491;424;494;599;659;534;626;619;616;659;291;293;179;369;358;366;393;478;355;509;596;518;464;592;517;424;602;413;236;163;222;292;278;219;280;342;352;708;644;519;598;502;630;632;509;596;242;256;219;236;181;253;370;296;340;496;469;439;591;481;504;575;550;547;216;175;240;227;189;248;296;301;338;529;415;382;530;460;529;782;545;606;162;153;260;326;249;254;230;265;300;369;209;382;391;330;450;474;496;629
3:42:06;30.4;311;258;298;303;264;294;321;518;535;559;620;588;369;561;619;604;642;554;205;205;293;307;344;282;525;426;375;450;514;541;467;655;559;433;503;548;226;363;179;196;276;313;383;499;378;448;461;397;547;622;421;648;529;557;256;173;212;155;259;302;303;299;380;460;485;484;640;503;463;529;649;523;216;238;285;190;283;310;353;237;310;555;331;458;611;554;555;599;391;614;165;150;267;239;234;227;197;240;178;346;193;280;403;390;486;549;448;515
3:45:06;30.4;303;306;278;272;321;191;409;453;481;515;482;528;524;737;548;667;591;640;160;216;161;269;205;213;358;434;361;467;486;522;576;401;554;660;587;600;157;216;248;308;233;252;414;403;397;579;600;435;518;626;495;576;479;416;184;274;255;277;282;216;392;371;382;433;588;412;586;475;507;494;371;567;217;233;243;381;166;155;289;322;257;471;417;411;639;579;501;490;578;591;220;198;256;279;164;199;237;234;268;237;302;328;522;469;399;464;426;587
3:48:06;30.4;267;213;221;290;237;273;549;445;581;704;644;536;338;600;506;515;553;752;223;169;193;289;272;231;415;424;451;443;502;469;571;548;466;512;537;483;234;277;201;207;278;313;369;348;317;515;550;413;449;481;467;610;653;639;196;281;190;299;168;336;456;270;412;493;559;456;534;501;541;538;568;604;275;226;188;134;226;263;320;208;302;428;422;506;420;453;488;425;475;465;102;163;231;223;164;227;206;251;336;316;227;202;369;385;422;498;445;735
3:51:06;30.4;232;132;202;390;296;313;474;560;333;537;486;486;529;645;520;581;672;518;201;268;266;258;281;214;283;400;289;489;615;547;400;639;450;429;503;522;196;216;173;296;190;229;450;370;322;512;589;510;613;485;471;549;596;577;230;175;163;237;254;264;375;293;341;507;518;553;448;464;548;616;498;507;204;199;154;177;242;260;350;349;235;474;380;397;595;657;546;511;546;421;232;145;240;168;261;221;281;346;230;279;215;402;385;352;468;440;387;632
3:54:06;30.4;199;188;223;166;184;203;442;497;439;449;505;576;441;647;448;631;540;571;197;210;263;253;234;264;487;410;336;407;421;377;506;608;580;704;506;512;188;209;154;353;282;240;361;421;430;472;726;467;523;519;554;558;500;621;199;216;204;205;217;211;277;437;285;468;401;526;488;540;585;568;639;562;146;148;188;295;273;170;235;302;343;346;399;428;462;554;671;495;522;491;117;255;217;237;150;203;245;251;157;304;274;306;352;401;377;607;524;649
3:57:06;30.4;178;162;215;325;171;240;441;395;430;442;531;688;561;435;508;594;599;541;215;276;243;304;254;216;264;440;411;548;481;339;497;566;421;600;518;672;108;241;241;188;196;308;354;391;367;497;522;544;466;490;402;463;560;499;172;218;141;199;283;290;311;406;313;581;421;391;583;665;539;448;479;666;175;238;164;256;197;200;263;352;287;354;401;403;403;466;484;625;596;578;201;227;260;162;214;172;267;236;185;358;291;261;395;353;417;447;476;497
4:00:06;30.5;213;155;243;223;279;190;342;469;412;414;539;555;592;729;623;384;561;542;275;240;234;261;253;237;424;387;433;520;467;408;599;526;440;613;421;496;192;204;187;369;235;305;399;395;304;434;556;356;362;494;364;647;488;589;153;188;214;169;222;285;319;262;364;503;359;382;518;426;694;584;514;581;156;201;174;208;224;209;271;202;178;234;409;411;452;461;493;517;495;377;133;139;209;246;200;282;204;159;257;252;290;306;281;317;405;435;396;476
4:03:06;30.5;252;219;202;175;217;292;447;319;414;581;566;476;417;621;459;554;562;506;236;203;217;162;310;234;437;358;353;501;448;483;641;624;563;554;615;449;261;155;151;204;259;238;422;317;404;583;502;515;474;471;572;482;510;423;182;218;184;211;248;284;298;285;361;492;580;371;496;447;454;669;575;453;195;209;191;196;209;275;284;230;224;440;467;325;595;490;407;472;432;429;168;137;158;133;207;228;273;210;274;303;304;216;249;425;357;452;416;423
4:06:06;30.5;274;170;268;206;325;257;515;531;476;579;710;403;509;437;475;532;440;526;148;240;319;300;308;230;421;405;299;419;496;466;617;613;556;667;509;473;246;254;199;215;271;231;468;382;476;493;423;460;509;382;453;393;651;576;126;154;148;320;239;232;342;231;331;541;440;466;426;478;560;465;445;526;199;137;194;188;188;252;207;347;311;382;484;430;392;473;528;604;521;475;149;116;185;238;210;188;225;170;207;236;224;219;378;471;407;570;398;535
4:09:06;30.5;152;214;225;268;280;286;478;451;397;561;514;595;460;528;591;701;555;611;294;197;248;257;208;284;333;328;320;491;446;576;447;394;468;479;556;600;205;90;177;227;233;254;241;346;410;509;349;494;475;566;495;532;449;538;283;259;222;226;179;180;378;261;279;373;366;618;452;521;474;459;441;419;231;196;204;216;170;271;297;228;224;344;393;312;520;469;570;586;529;515;211;181;188;207;242;308;236;206;278;240;255;323;374;331;433;376;530;540
4:12:06;30.5;207;222;162;241;186;303;365;633;426;396;603;424;468;496;447;512;494;577;249;212;206;275;253;259;381;452;288;387;301;473;576;569;641;517;522;478;184;175;140;244;187;233;427;368;435;539;493;556;551;536;551;516;571;548;98;151;235;262;220;246;220;246;313;464;367;373;531;465;523;485;446;486;226;231;155;198;231;242;363;170;270;355;406;358;518;398;609;518;498;579;166;160;174;256;145;302;244;235;291;205;273;264;267;356;385;574;443;473
4:15:06;30.5;160;173;216;276;158;240;452;366;403;450;529;444;424;526;555;718;449;752;138;190;170;227;238;254;285;390;319;503;486;390;481;632;485;549;529;378;99;191;276;201;250;263;358;297;507;406;366;515;476;454;557;532;534;493;200;182;274;277;251;232;405;295;280;405;547;569;570;434;617;579;501;514;190;156;215;224;207;175;233;241;249;381;498;370;409;578;392;615;454;392;133;210;108;141;226;190;255;269;167;278;273;277;379;354;368;361;438;553
4:18:06;30.5;104;228;162;220;226;177;268;336;398;512;548;438;489;650;526;585;668;497;218;193;239;137;206;209;349;432;420;461;447;448;461;508;494;484;423;473;201;172;127;228;266;209;319;402;419;428;476;532;484;482;539;511;371;502;181;187;223;219;105;251;367;360;360;482;538;436;451;519;500;490;539;442;148;201;183;196;198;175;227;340;302;299;304;351;469;451;465;535;452;388;204;154;249;217;141;282;202;339;270;300;226;189;486;368;424;398;508;464
4:21:06;30.5;183;213;164;302;221;207;510;282;369;514;482;474;494;429;470;381;439;499;123;122;171;232;257;213;400;323;228;514;457;602;513;410;461;550;435;330;131;190;205;301;243;231;259;333;309;567;486;313;492;411;489;455;606;584;237;141;142;171;144;245;214;250;274;326;510;378;470;463;514;527;639;355;250;190;181;233;214;234;230;214;321;324;388;328;402;453;416;464;422;362;236;243;103;268;156;245;188;214;240;324;263;240;290;368;377;374;414;434
4:24:06;30.5;237;205;220;286;255;230;323;519;287;610;474;491;555;604;531;448;561;513;325;170;235;208;261;280;341;407;283;454;446;453;424;577;465;596;444;500;153;261;139;196;148;189;409;307;492;482;433;581;489;367;443;458;473;456;145;128;106;213;119;270;281;282;344;350;413;400;456;403;483;536;361;487;166;129;92;173;206;137;225;189;253;403;409;323;422;503;458;439;404;495;207;102;193;174;223;167;103;259;242;217;158;285;303;400;385;438;388;492
4:27:06;30.5;234;228;227;205;226;213;500;381;434;428;526;530;474;561;534;509;526;572;155;243;207;149;165;200;313;379;495;578;510;506;324;542;372;570;476;551;157;202;177;271;225;210;343;263;295;385;461;474;489;348;573;497;532;408;132;174;202;220;216;211;321;323;344;498;420;411;405;418;432;524;489;373;246;171;131;200;198;209;210;332;239;415;274;416;455;515;423;531;394;490;137;161;260;193;194;234;264;229;226;230;209;219;280;365;402;513;391;533
4:30:06;30.5;131;196;205;176;235;167;346;354;382;537;548;522;514;581;609;474;493;683;167;142;249;278;244;267;367;409;358;388;506;582;553;528;489;487;400;611;221;170;125;183;244;141;277;284;389;533;353;489;518;545;439;517;390;621;174;223;168;150;194;264;269;308;191;321;445;369;479;540;520;447;433;332;176;111;162;149;171;193;268;209;242;359;352;427;391;457;375;436;397;428;185;246;123;271;144;95;182;184;226;250;270;207;420;293;502;414;428;342
4:33:06;30.5;166;168;259;268;263;231;362;356;440;538;443;538;407;543;441;574;530;397;202;241;119;197;178;229;320;343;370;345;483;341;561;512;495;554;532;420;132;121;166;262;247;217;251;288;331;354;564;481;442;485;459;502;424;503;151;167;173;241;200;252;370;243;274;448;291;594;453;453;510;534;551;361;170;256;145;166;220;181;237;231;230;346;557;389;460;396;520;479;513;490;228;138;190;206;210;220;165;256;215;216;257;275;279;413;395;399;423;484
4:36:06;30.5;256;180;210;181;238;242;351;384;309;548;479;491;436;596;502;522;497;508;83;193;203;245;297;193;316;389;324;419;393;441;364;548;548;513;437;442;119;218;213;173;138;272;249;347;256;545;314;396;547;600;500;553;522;488;188;210;118;181;181;237;293;327;340;361;420;327;462;478;584;421;434;480;90;134;143;231;203;194;189;293;254;351;304;300;404;508;640;424;396;519;184;167;124;161;223;242;214;292;238;261;258;188;334;372;401;509;470;365
4:39:06;30.5;151;140;120;126;176;237;221;359;429;478;467;436;400;519;509;590;562;601;171;179;213;209;200;162;386;428;276;420;277;379;421;626;373;418;380;489;155;163;118;209;238;214;293;316;167;437;397;457;442;452;488;352;521;456;149;269;127;220;191;164;229;316;358;384;400;434;558;461;526;483;437;461;87;186;187;105;210;193;202;169;270;349;314;311;438;301;369;410;395;434;219;128;173;62;193;119;275;252;257;295;204;294;283;338;231;383;344;411
4:42:06;30.5;184;179;194;248;211;227;474;308;332;559;484;342;352;393;445;704;589;629;226;166;88;203;226;230;342;367;347;428;475;442;371;564;466;354;552;475;160;124;164;211;185;266;322;221;305;400;542;498;507;453;517;579;363;498;143;143;190;103;218;209;279;229;397;474;469;369;529;428;537;440;411;446;270;202;182;199;206;172;186;209;257;232;446;282;371;359;484;390;531;441;152;149;244;209;168;110;241;189;183;230;228;245;441;329;305;429;369;392
4:45:06;30.6;169;195;244;147;152;196;325;215;306;468;429;445;341;455;389;591;372;539;129;221;144;255;219;206;406;247;281;369;340;414;501;496;413;485;464;401;213;145;195;157;180;175;369;253;335;349;498;371;474;358;484;420;431;475;153;161;166;176;135;153;275;216;254;327;361;388;519;445;407;623;462;491;120;186;186;170;183;182;278;279;274;356;322;350;408;522;416;464;326;476;145;141;225;204;181;198;165;194;188;275;241;146;393;261;346;348;347;434
4:48:06;30.6;96;157;126;175;153;187;314;450;356;465;458;448;504;547;451;613;514;516;100;241;162;247;231;134;483;314;335;447;424;444;454;515;401;681;463;340;187;187;156;204;180;245;343;330;378;261;390;371;358;458;469;482;360;482;106;205;197;219;254;160;292;183;154;370;463;417;431;402;343;476;470;364;133;119;167;180;220;221;218;230;260;416;300;376;357;361;402;506;442;358;172;132;145;161;208;193;168;205;224;297;177;155;264;339;322;301;458;524
4:51:06;30.6;243;118;142;229;138;257;232;364;270;400;435;439;420;514;456;462;474;613;248;151;122;134;209;257;385;296;353;430;482;488;389;444;356;512;474;469;130;143;207;161;248;216;220;276;299;380;576;417;367;472;409;330;494;414;120;178;113;169;240;216;441;248;281;466;331;439;506;366;448;379;457;442;111;77;149;199;166;163;169;228;256;356;279;331;400;397;391;547;576;399;147;215;132;119;270;156;205;261;256;209;213;249;285;357;352;283;423;421
4:54:06;30.6;190;175;208;206;206;198;349;304;328;420;495;500;583;473;514;445;419;707;137;215;211;245;189;145;177;305;250;473;263;399;558;403;376;486;438;372;121;108;178;243;217;175;358;362;222;349;351;379;404;451;516;394;376;482;109;173;143;157;118;118;346;176;225;300;372;375;364;341;441;422;416;373;140;171;158;168;162;139;320;166;236;454;394;294;472;373;347;417;467;459;111;117;146;120;149;184;283;206;143;194;237;134;374;346;342;416;460;348
4:57:06;30.6;130;129;216;233;239;176;337;409;286;543;429;375;429;410;467;523;382;483;161;183;161;266;266;235;282;247;276;440;419;272;361;450;396;405;470;411;189;182;74;181;160;188;321;308;338;344;498;379;570;459;410;486;415;491;119;149;166;254;113;125;236;194;257;310;354;302;432;274;382;372;390;444;222;169;130;128;121;134;163;152;195;385;268;246;426;394;420;567;410;375;177;98;82;239;217;145;199;161;252;252;204;157;332;433;353;223;349;356
5:00:06;30.6;177;135;109;216;210;177;306;392;304;402;357;547;433;525;533;551;500;535;198;123;154;217;258;202;315;361;278;453;327;374;538;452;354;570;497;336;183;88;100;171;190;181;240;271;274;366;373;479;311;306;425;483;397;442;132;94;212;175;234;190;248;262;192;350;324;319;368;421;380;544;380;463;113;121;204;98;207;156;132;251;258;238;298;361;434;345;311;442;314;500;197;188;196;164;174;226;208;206;205;176;216;212;325;233;319;413;496;341
5:03:06;30.6;192;154;182;168;203;121;380;325;371;427;535;527;487;431;578;438;480;466;247;169;113;212;339;163;270;231;324;461;443;404;497;470;438;446;451;399;134;186;153;126;149;259;278;304;321;401;356;396;521;385;555;487;507;615;165;104;158;93;197;117;226;278;190;339;426;384;307;337;376;447;474;508;134;72;199;189;142;124;209;231;207;302;266;287;394;416;394;557;458;379;169;219;193;138;265;167;181;220;190;296;171;241;357;419;318;340;434;439
5:06:06;30.6;153;95;161;214;173;189;261;417;271;454;540;356;436;510;520;476;428;455;180;168;113;285;175;162;302;363;224;401;375;393;508;334;439;486;420;423;187;73;191;232;284;190;245;320;288;340;445;489;332;392;441;391;436;537;90;122;141;235;161;181;214;299;155;437;296;358;410;382;416;458;471;366;157;225;141;200;203;139;142;252;186;325;365;445;317;453;437;372;317;420;125;201;146;228;197;209;224;186;225;168;238;166;429;293;421;420;465;403
5:09:06;30.6;209;112;139;227;200;184;400;453;224;353;484;502;346;540;417;416;464;538;120;123;111;162;209;98;281;304;247;341;456;543;358;492;393;539;440;535;174;123;134;111;119;141;229;408;246;351;389;455;355;438;366;527;456;516;169;194;119;149;148;121;274;291;230;462;295;232;325;425;386;376;446;482;145;108;195;151;66;92;192;121;224;305;231;481;402;372;451;462;486;392;116;155;156;178;185;131;254;245;113;217;163;319;319;350;386;239;400;408
5:12:06;30.6;167;97;237;109;199;143;418;350;313;460;499;410;293;501;384;573;474;452;81;145;163;261;117;152;249;297;361;439;291;381;494;489;351;551;520;411;140;121;112;173;181;206;265;288;292;317;343;435;454;402;442;459;431;368;146;141;98;136;169;163;141;233;223;498;240;308;466;421;311;484;380;477;131;243;100;158;94;175;235;218;280;387;252;373;334;307;412;438;378;536;104;142;190;219;144;218;166;195;246;202;238;222;381;325;337;271;477;378
5:15:06;30.6;167;149;209;218;127;163;332;350;287;421;362;442;411;497;374;572;411;431;175;197;231;177;238;164;263;244;275;372;358;397;354;518;367;450;377;251;149;122;70;255;120;242;203;190;314;403;361;257;362;352;449;347;368;403;170;181;160;178;125;140;185;214;240;301;409;388;487;357;434;501;426;358;194;123;122;201;207;201;175;189;225;341;315;341;377;369;296;621;408;424;266;107;84;201;119;71;289;259;245;201;204;245;304;398;273;356;384;314
5:18:06;30.6;96;160;203;214;216;232;383;219;330;376;416;418;426;312;371;421;390;507;103;132;168;173;277;217;273;238;259;419;366;435;308;427;289;458;319;291;115;178;156;119;146;139;297;258;263;427;435;373;436;412;328;434;383;451;155;136;122;166;211;203;250;186;187;339;364;261;521;339;412;350;499;398;147;218;144;113;164;156;228;214;240;339;332;272;340;391;482;424;331;411;172;131;146;180;108;210;92;218;112;143;175;300;232;267;352;221;411;397
5:21:06;30.6;112;183;126;205;222;167;203;311;255;481;459;285;379;428;320;678;533;421;172;156;104;178;183;226;244;282;198;326;326;476;502;433;422;451;435;386;145;265;180;114;194;127;264;281;196;452;303;360;340;398;381;445;462;356;127;145;118;172;154;178;254;228;184;365;410;449;498;342;444;458;447;440;152;127;127;129;146;114;210;260;149;370;362;350;329;296;318;457;376;449;127;117;154;238;157;177;205;227;158;145;165;289;261;388;238;496;454;407
5:24:06;30.6;84;145;192;165;187;206;241;265;259;366;340;421;395;328;488;573;425;339;99;148;122;173;159;159;274;326;276;382;340;431;336;389;363;572;388;438;76;148;93;161;173;194;244;197;208;288;271;264;341;484;479;444;500;492;64;122;46;119;147;181;116;306;224;267;268;355;446;374;402;408;452;412;165;141;88;170;91;181;193;235;238;347;273;353;362;442;393;473;319;476;162;106;213;181;180;85;173;136;145;249;227;207;326;280;374;514;403;496
5:27:06;30.6;111;168;175;154;130;117;350;349;203;425;423;369;306;369;420;422;495;543;184;176;133;151;136;97;328;217;259;412;340;307;433;509;323;496;264;334;97;225;152;168;193;161;278;307;269;286;297;370;394;431;360;390;447;477;125;119;78;119;171;132;186;278;248;293;223;380;491;373;378;502;476;362;110;159;146;271;129;178;217;204;120;197;317;283;410;422;385;436;529;368;72;98;105;98;157;176;179;191;158;186;199;175;310;288;327;449;393;271
5:30:06;30.6;86;147;88;165;213;167;275;285;294;416;425;466;262;330;393;412;524;523;118;135;135;187;185;241;281;253;265;308;314;379;398;349;338;413;424;339;128;105;162;171;170;176;177;254;271;333;398;240;419;490;267;371;422;356;146;149;158;154;138;139;264;185;133;270;266;373;275;433;349;407;367;436;132;138;114;173;184;143;152;163;202;392;344;339;299;352;447;473;368;444;114;174;111;168;163;105;215;65;74;275;265;166;380;339;224;377;300;432
5:33:06;30.6;180;163;69;225;136;201;279;319;327;458;536;391;401;354;397;514;424;432;121;117;126;208;193;212;170;239;181;379;292;560;322;451;381;374;393;392;120;173;122;221;96;147;187;238;304;422;430;284;456;360;408;314;338;349;88;189;118;138;119;70;191;158;244;278;357;319;361;384;328;587;391;385;54;70;107;194;191;143;155;191;225;232;273;277;387;376;559;529;403;285;158;139;86;205;185;155;114;134;160;248;148;220;307;200;311;339;303;297
5:36:06;30.6;93;202;82;175;201;88;222;229;166;444;433;349;335;483;512;498;471;439;105;133;106;220;207;300;177;238;288;306;314;284;484;578;367;348;443;354;96;107;128;205;73;138;209;269;336;273;428;401;366;419;436;485;314;358;142;134;132;168;67;91;120;233;148;378;251;331;391;337;334;416;362;439;71;142;136;134;113;134;160;115;181;412;261;430;402;338;287;327;405;299;128;111;128;168;187;170;209;263;183;264;264;124;256;250;280;345;351;437
5:39:06;30.6;187;163;166;254;177;146;317;322;344;326;345;509;407;449;383;498;381;525;153;59;114;194;119;171;274;173;210;304;381;310;447;369;347;451;324;301;149;204;110;184;124;154;164;258;220;307;392;321;313;430;437;399;477;444;72;161;212;70;142;156;161;123;261;297;266;304;381;260;427;389;371;446;110;38;140;208;216;167;192;154;241;254;346;241;359;363;293;442;401;333;93;186;138;125;118;172;106;218;186;236;211;126;373;222;256;357;355;419
5:42:06;30.6;126;164;145;176;236;114;216;281;224;410;356;402;327;530;333;458;338;394;87;164;110;138;185;192;213;309;161;358;452;305;486;447;304;364;403;391;148;154;99;156;211;216;197;306;236;394;245;388;273;473;474;393;368;395;127;240;182;120;150;149;237;145;177;296;328;343;440;474;274;394;388;339;147;53;168;122;134;164;163;135;125;400;290;358;280;355;430;451;412;475;97;124;133;168;192;93;126;135;190;199;91;159;300;347;309;310;368;350
5:45:06;30.6;117;195;100;160;129;132;299;217;237;361;512;336;280;410;366;368;458;480;118;42;123;101;154;106;222;296;179;261;399;409;464;385;339;395;411;541;148;133;88;95;146;124;252;209;245;272;432;336;395;302;334;430;448;476;90;132;137;169;180;138;150;174;117;315;242;371;394;488;297;399;341;352;150;126;142;110;46;188;136;132;189;351;414;273;378;324;368;334;470;431;64;141;92;202;125;208;152;158;203;189;214;175;381;296;323;286;400;442
5:48:06;30.6;90;210;110;239;136;205;211;350;248;372;435;334;457;448;413;462;335;366;160;142;142;196;218;158;282;241;214;298;383;340;551;398;252;326;268;501;163;174;143;155;124;117;128;148;241;315;229;404;473;332;361;469;461;362;74;118;110;156;130;136;151;188;238;363;350;353;265;338;333;433;329;319;138;132;126;170;162;215;195;180;196;250;286;230;287;365;316;439;316;477;111;141;137;139;121;168;112;137;99;154;161;229;211;344;252;329;456;424
5:51:06;30.6;205;129;90;210;127;139;204;186;298;313;396;416;399;439;543;429;394;630;136;126;203;158;168;155;237;302;254;259;420;407;320;385;353;373;362;355;184;151;112;61;223;157;157;227;237;297;426;452;356;349;321;359;489;523;197;97;146;204;133;119;163;218;285;357;278;315;455;269;431;369;377;383;125;156;146;177;125;231;200;217;117;325;289;229;415;329;467;408;315;287;59;164;153;183;193;153;245;150;162;238;167;172;193;304;340;275;357;289
5:54:06;30.6;201;116;157;201;122;189;263;271;259;339;381;351;386;406;388;437;377;484;129;139;194;220;100;152;189;198;142;305;412;321;361;430;300;460;350;403;127;105;161;233;166;131;171;152;222;367;234;219;320;376;485;505;430;282;103;124;85;166;164;124;188;242;254;258;251;350;406;383;372;470;259;319;100;66;110;194;127;139;159;198;165;282;244;247;341;349;443;278;411;352;139;167;120;142;119;161;246;167;148;160;184;232;336;306;296;397;292;263
5:57:06;30.6;146;144;117;206;101;160;207;154;330;262;423;289;339;388;451;541;327;466;77;97;130;172;191;193;173;380;227;334;330;296;385;372;393;312;447;391;119;113;132;115;135;153;222;205;241;254;402;268;347;293;450;356;439;389;133;137;67;142;118;127;226;187;149;243;303;240;556;369;364;299;419;389;102;119;177;122;168;154;125;202;229;342;289;329;314;295;255;275;471;343;118;91;162;87;122;119;181;133;241;168;218;259;296;273;344;446;303;260
6:00:06;30.6;154;194;126;136;86;175;218;289;257;398;346;301;284;375;393;408;316;368;138;122;121;110;179;242;192;210;202;298;296;284;194;353;249;360;364;293;123;115;142;137;240;156;214;234;239;435;243;296;368;284;280;414;446;376;155;135;129;154;114;196;168;121;275;305;351;315;336;423;281;508;346;246;109;53;150;103;112;166;177;103;134;218;128;322;410;321;362;368;398;285;91;154;60;121;234;187;130;229;182;149;161;236;324;267;324;310;342;401
6:03:06;30.6;190;137;193;177;148;163;234;267;226;322;389;399;301;413;491;510;506;509;156;146;98;131;178;143;299;197;199;321;418;338;402;357;320;534;490;259;179;140;142;142;181;152;192;162;212;321;347;275;483;396;325;466;408;388;92;114;96;148;129;115;142;191;139;292;261;264;387;385;391;313;290;470;105;82;97;122;54;118;219;191;172;153;199;266;315;316;310;353;433;404;200;181;152;155;179;199;182;118;197;295;204;193;225;252;306;353;317;242
6:06:06;30.6;209;139;55;150;192;162;201;412;285;348;425;352;338;299;289;378;405;394;65;159;133;135;192;166;157;185;148;356;295;325;438;338;297;455;395;313;119;142;120;126;140;154;223;259;202;250;374;292;324;404;413;425;347;341;66;135;115;151;118;91;167;185;248;225;251;308;424;292;305;312;398;403;115;83;130;114;169;65;108;173;227;254;229;281;328;408;305;407;363;413;141;160;131;205;155;184;116;104;166;222;191;214;299;311;231;286;407;308
6:09:06;30.6;134;111;135;212;176;88;164;212;280;408;313;425;208;351;412;415;396;461;101;141;146;166;193;170;174;229;206;208;311;308;382;395;255;419;418;402;77;135;69;278;155;182;255;136;133;321;303;243;392;385;465;419;418;376;110;64;117;208;120;171;170;179;205;308;246;288;448;293;424;426;403;308;165;150;113;104;167;137;116;206;179;249;378;159;287;326;330;405;330;306;86;135;157;169;175;111;174;181;103;191;138;165;285;276;328;437;381;331
6:12:06;30.6;77;101;70;143;140;166;208;240;248;349;378;305;300;399;397;325;282;460;83;121;164;100;171;114;264;209;194;311;218;344;370;307;405;311;470;219;151;141;125;143;164;96;213;239;225;293;351;167;453;398;287;427;343;365;196;223;108;196;140;101;165;147;116;237;260;334;382;407;332;405;506;324;87;156;108;142;116;135;218;184;199;276;260;301;357;313;337;523;304;237;184;128;122;99;81;107;117;65;136;249;240;140;324;222;204;369;380;437
6:15:06;30.6;63;116;111;134;176;144;198;296;199;319;389;348;352;389;360;423;367;442;116;96;109;240;117;109;191;191;209;409;252;395;302;381;264;483;332;305;69;103;108;154;112;123;145;167;210;250;352;229;326;309;296;339;379;500;103;155;78;157;124;116;221;216;202;331;321;281;313;317;391;297;305;286;80;122;173;193;160;233;162;137;248;341;240;283;308;250;372;406;308;351;121;159;230;87;154;84;67;147;201;229;228;222;287;225;349;332;352;340
6:18:06;30.6;103;142;99;145;106;95;208;284;272;415;396;429;203;354;417;432;361;500;125;123;172;124;108;166;199;223;216;318;301;315;423;409;335;289;428;355;99;153;108;196;181;152;187;165;241;325;381;339;220;319;365;411;420;263;127;209;73;131;123;116;134;290;163;278;321;232;299;270;396;342;414;360;94;136;82;161;118;169;167;93;119;255;175;190;283;274;412;417;311;380;48;190;128;159;188;172;124;106;186;167;91;227;308;196;256;344;307;294
6:21:06;30.6;98;173;87;168;161;118;231;201;116;300;373;333;360;372;529;287;281;363;91;172;199;105;107;153;278;236;140;248;312;255;251;354;352;379;409;364;128;129;134;134;146;68;211;179;251;329;332;295;303;287;326;461;438;401;88;90;164;119;157;89;182;121;253;318;242;248;295;339;421;344;383;311;135;94;49;107;153;142;206;173;139;299;346;253;284;311;394;287;336;384;157;60;93;165;215;232;150;99;221;167;232;140;246;338;326;378;375;297
6:24:06;30.6;100;110;78;124;263;204;194;298;174;194;372;452;270;380;436;299;357;378;71;121;128;86;138;164;175;195;198;192;282;280;428;411;291;414;331;316;132;121;132;160;134;112;123;210;169;267;243;296;352;332;266;396;294;309;88;103;133;88;122;123;125;286;155;315;354;308;330;248;286;330;341;334;74;63;106;150;159;102;179;144;144;282;285;230;308;250;312;401;385;370;110;166;149;125;253;197;125;132;168;86;120;181;234;347;300;322;308;283
6:27:06;30.6;175;79;115;122;93;99;259;146;201;286;368;374;349;340;458;376;324;392;139;108;105;152;115;161;194;239;189;296;264;285;358;344;427;445;447;265;152;91;107;151;166;164;178;187;288;343;257;338;321;321;273;328;302;497;97;57;112;118;145;171;197;115;158;276;329;280;226;318;354;390;303;371;96;101;98;88;105;115;137;160;101;316;282;174;368;366;369;439;405;379;72;128;131;235;162;143;123;141;186;248;189;82;234;278;339;349;332;423
6:30:06;30.6;96;141;196;183;144;182;257;177;225;391;406;227;297;412;344;307;336;361;125;52;177;130;110;93;234;207;140;288;317;383;366;372;208;415;273;362;156;127;141;134;112;128;280;222;232;306;178;380;327;320;281;331;391;434;119;129;101;132;101;123;205;142;129;378;188;353;306;343;362;371;385;293;74;206;157;120;47;87;178;87;157;217;302;205;403;199;298;291;362;357;180;153;83;241;216;160;133;151;140;113;240;113;248;258;278;453;360;278
6:33:06;30.5;110;120;87;110;142;178;260;200;311;401;317;311;269;407;340;329;256;434;166;128;139;131;151;165;233;222;184;448;260;301;302;350;333;334;356;269;110;169;164;127;151;76;215;220;156;253;277;307;298;257;422;337;332;355;47;139;104;102;103;80;149;232;101;292;281;262;405;242;513;372;292;302;96;68;88;101;152;163;167;126;62;207;272;259;297;338;317;275;295;385;88;165;175;87;70;154;114;220;149;168;223;180;212;319;251;308;275;399
6:36:06;30.5;130;198;117;112;72;128;195;215;240;347;308;409;309;416;397;497;377;349;189;159;123;241;162;141;180;202;109;227;299;257;342;374;313;300;332;310;192;117;56;159;136;90;246;242;222;291;261;304;287;233;328;310;294;327;66;91;105;115;119;105;182;200;157;162;219;252;257;320;336;357;370;378;130;138;176;188;120;173;181;162;153;261;203;211;181;245;278;315;366;382;121;105;67;107;98;102;184;151;146;226;179;175;308;230;291;207;232;316
6:39:06;30.5;117;98;85;169;140;87;277;162;164;264;438;358;310;379;410;329;354;333;164;47;105;154;129;178;200;218;221;224;302;312;247;376;347;277;294;307;134;91;96;124;103;143;236;140;152;284;318;231;344;329;306;282;483;342;147;97;90;131;128;96;100;217;172;223;166;192;392;383;322;283;302;306;61;145;119;124;59;111;90;113;147;256;270;250;220;368;396;336;274;299;133;167;115;145;171;125;112;102;169;176;104;119;313;207;232;286;328;302
6:42:06;30.5;101;150;84;168;118;158;242;206;156;306;239;265;248;372;322;351;242;359;91;152;137;177;111;133;298;110;156;300;360;303;325;305;304;351;288;337;86;95;160;146;170;93;190;188;151;247;204;307;373;368;313;273;452;305;146;129;135;129;114;166;86;138;168;222;253;309;367;389;265;371;269;358;104;71;73;105;88;161;156;159;178;297;251;214;269;322;297;323;332;368;123;93;109;102;134;135;153;148;114;258;171;150;253;261;298;333;213;285
6:45:06;30.5;93;102;157;170;112;163;230;191;265;398;245;311;358;374;394;367;322;373;61;159;148;202;202;171;177;238;132;246;306;272;290;442;270;376;411;267;113;96;77;87;71;148;215;161;100;311;370;299;413;235;409;404;404;346;134;79;118;176;160;162;190;103;119;301;219;264;405;341;340;305;331;313;142;95;138;143;71;184;122;125;132;199;396;274;303;325;325;227;366;221;148;124;102;225;143;102;115;152;88;225;171;160;199;228;269;312;371;274
6:48:06;30.5;158;126;90;136;112;80;210;213;243;357;336;258;263;300;294;384;310;333;57;73;108;86;155;142;233;159;180;290;221;361;333;355;344;339;299;292;123;35;153;84;118;116;247;221;122;338;327;289;261;352;279;322;350;313;88;146;104;239;105;87;203;188;122;197;319;228;349;241;296;321;381;284;35;129;96;103;103;95;94;221;192;220;243;180;303;286;266;445;234;283;126;125;109;153;227;186;178;112;115;171;133;170;294;263;343;325;361;320
6:51:06;30.5;89;129;153;115;120;136;141;231;238;322;285;264;315;255;398;368;344;330;65;90;90;122;124;128;184;107;157;251;222;305;295;367;221;422;324;265;193;134;150;85;98;117;173;270;186;236;231;347;335;337;322;388;308;339;109;132;86;135;152;126;139;199;205;258;325;248;324;236;326;315;274;305;117;125;169;96;76;202;129;122;200;180;182;302;327;286;347;300;240;320;109;114;123;256;126;171;155;182;170;213;146;136;357;226;202;393;265;323
6:54:06;30.5;80;87;143;110;112;160;168;179;226;292;329;270;319;411;246;232;353;319;160;128;73;85;114;152;209;151;240;395;249;262;254;273;370;332;353;285;136;93;98;108;127;134;169;232;175;173;157;380;259;289;317;317;360;416;180;153;112;123;104;121;125;215;226;235;283;270;403;351;277;321;383;300;123;165;110;180;67;224;126;185;113;235;245;291;285;319;236;391;426;445;89;134;134;117;133;128;177;55;182;180;125;151;293;340;249;296;302;362
6:57:06;30.5;46;77;85;138;159;139;121;171;203;330;365;327;318;433;300;378;312;402;60;120;135;174;74;79;197;130;187;257;263;299;361;345;373;419;390;266;204;175;104;68;145;111;189;279;202;245;386;190;375;314;352;368;320;262;141;83;49;148;148;106;150;138;180;190;175;311;351;356;345;354;230;335;56;83;80;122;96;138;76;177;137;246;207;218;302;287;276;399;342;335;42;80;142;91;92;144;119;223;141;229;133;134;285;232;256;344;366;358
7:00:06;30.5;163;92;81;80;134;189;225;150;180;251;288;305;308;290;248;447;281;302;176;176;102;210;126;123;228;157;127;285;241;352;294;382;283;251;350;361;141;89;131;64;117;86;154;202;252;301;330;326;305;357;169;328;380;413;122;102;103;183;185;152;131;139;155;211;283;260;399;283;181;409;353;309;137;82;77;93;123;119;178;154;189;201;285;154;318;229;271;312;203;387;150;99;137;124;215;205;115;198;115;106;190;137;215;231;271;317;334;325
7:03:06;30.5;121;77;86;98;104;105;141;246;158;338;356;369;323;296;288;342;320;315;84;129;94;195;105;147;122;192;98;203;238;237;312;382;357;329;275;225;80;52;220;111;138;123;110;156;229;200;254;243;237;307;225;213;327;378;89;129;116;146;176;122;229;138;179;338;199;242;263;284;274;335;216;328;113;58;104;103;106;63;95;75;141;235;301;229;309;323;224;358;351;277;134;133;123;95;164;155;151;138;80;220;205;156;173;269;202;310;317;306
7:06:06;30.5;101;105;137;131;118;121;168;220;160;222;323;355;190;302;224;378;279;265;88;94;61;182;39;103;149;197;132;244;205;318;263;440;304;356;336;402;156;111;117;148;178;80;221;149;101;294;242;251;309;266;364;312;306;422;157;114;79;106;66;167;216;109;173;157;198;192;363;305;284;259;325;262;81;72;113;112;85;166;149;118;165;226;238;159;216;296;220;287;312;312;101;90;75;150;148;103;192;272;156;120;147;214;297;202;202;272;205;307
7:09:06;30.5;152;100;77;171;111;106;173;156;137;270;295;326;359;226;316;457;254;300;86;89;85;142;141;197;108;171;172;195;282;216;362;340;239;369;260;234;148;64;105;179;187;115;105;237;134;248;263;246;306;270;284;350;330;318;153;97;65;109;133;179;108;149;211;229;301;284;281;273;234;366;286;355;67;108;71;83;133;119;132;116;150;295;156;207;226;329;203;422;273;321;79;101;98;119;162;167;143;164;141;175;168;187;226;271;212;287;341;306
7:12:06;30.5;157;87;84;90;159;139;164;199;175;203;262;355;255;264;330;263;426;262;82;114;112;226;100;129;140;148;152;251;387;238;227;370;202;302;223;459;137;93;76;95;206;111;123;164;224;264;315;302;225;270;314;312;376;395;92;148;84;98;97;97;161;103;86;217;254;187;298;337;248;234;290;286;101;93;126;162;111;86;189;132;122;251;228;109;281;197;239;340;288;290;122;135;138;131;112;179;86;199;189;135;86;148;318;216;292;243;342;328
7:15:06;30.5;120;123;91;106;169;125;228;126;240;245;359;404;260;324;438;278;276;338;54;89;96;155;132;127;175;127;180;272;219;256;393;276;197;287;260;303;81;115;118;128;126;140;220;191;160;283;241;300;200;332;202;251;372;299;64;183;92;96;144;120;148;111;96;212;198;155;260;284;354;398;333;287;130;105;132;48;89;146;132;108;141;191;106;200;250;240;267;304;261;363;140;130;134;123;140;111;125;103;162;253;229;87;245;194;176;324;258;334
7:18:06;30.4;127;113;111;129;213;94;188;192;172;261;214;305;251;409;382;235;253;212;153;145;145;104;120;152;126;143;157;279;251;243;261;313;294;277;241;322;138;67;111;141;91;93;148;145;210;187;285;221;288;235;194;306;369;278;83;150;73;113;96;124;149;223;151;269;183;231;357;232;332;308;369;339;49;96;127;86;108;90;157;186;156;195;262;203;316;256;279;231;329;361;132;197;87;111;98;113;194;180;166;114;136;103;181;259;194;414;287;352
7:21:06;30.4;162;60;140;145;129;106;172;186;140;283;275;230;302;305;381;250;314;386;92;109;122;137;94;162;189;125;183;200;346;286;269;306;214;253;401;220;105;85;92;145;73;81;219;168;178;200;303;298;336;205;242;275;339;308;62;112;80;139;80;157;130;83;193;206;285;266;414;227;250;323;284;306;35;114;67;112;105;157;153;107;83;113;303;187;183;337;318;291;254;238;190;213;121;145;180;137;104;168;115;142;151;91;203;218;205;331;185;303
7:24:06;30.4;98;113;128;111;99;148;170;233;196;324;361;231;198;263;217;346;294;285;72;105;113;204;191;106;184;238;115;265;275;240;353;300;253;359;325;287;80;131;48;96;86;148;118;174;109;294;223;235;341;331;188;271;371;298;85;99;175;116;74;80;202;186;207;167;168;276;239;234;310;278;186;204;86;112;165;126;110;105;136;110;113;182;111;177;331;245;280;460;451;317;122;109;130;80;181;139;117;249;179;203;222;145;140;182;244;356;287;267
7:27:06;30.4;133;100;131;146;115;85;153;154;224;260;316;259;294;401;226;387;264;370;77;111;63;149;168;90;142;160;134;193;294;284;212;363;249;271;229;301;112;103;156;130;145;96;195;131;168;271;249;175;339;277;296;202;218;314;91;59;57;87;114;104;189;215;138;121;192;143;260;283;290;218;322;295;179;102;76;109;90;137;152;209;145;210;162;246;276;270;224;354;321;252;144;102;130;107;104;101;91;112;148;161;133;99;283;155;248;321;343;317
7:30:06;30.4;116;136;96;110;134;60;192;145;81;233;345;278;264;288;344;261;335;249;175;51;119;118;119;148;233;129;141;240;241;208;319;287;301;271;323;256;91;84;147;170;180;136;132;129;147;206;163;206;302;236;248;316;288;315;135;133;167;157;105;85;170;222;180;177;205;310;235;199;236;291;346;320;118;108;137;125;65;121;171;102;127;118;207;78;264;222;176;376;173;301;136;133;114;109;55;125;155;125;152;225;66;180;199;233;191;253;320;313
7:33:06;30.4;118;146;155;128;102;114;169;142;135;224;260;320;273;299;268;327;385;259;157;63;56;109;121;150;128;155;170;251;251;197;311;313;189;271;283;351;101;108;36;126;82;136;153;104;179;274;273;245;293;247;345;344;244;293;73;98;119;79;92;105;132;98;131;248;158;191;339;237;356;274;301;348;117;67;116;132;53;143;107;146;97;286;99;231;226;334;214;274;324;247;61;136;69;141;155;179;131;162;112;123;151;261;274;310;325;246;252;304
7:36:06;30.4;85;98;71;75;133;111;166;237;122;321;255;286;338;192;305;233;355;299;95;105;104;100;116;160;165;188;110;179;200;236;320;347;263;287;291;315;119;85;111;69;142;158;160;156;132;212;204;256;356;284;304;349;223;239;77;92;100;174;78;89;87;264;97;303;251;300;297;254;316;419;254;252;127;79;142;126;157;111;128;244;166;135;214;156;256;319;281;318;231;348;218;35;128;80;170;122;128;106;110;133;121;151;200;251;193;290;288;264
7:39:06;30.4;133;153;59;216;106;118;125;146;187;303;304;232;239;244;311;285;213;215;95;116;75;100;114;105;134;109;171;185;276;286;226;283;287;386;272;203;116;125;108;153;59;123;174;150;150;187;235;270;289;292;336;247;279;345;72;117;40;81;101;65;146;82;178;193;213;188;246;186;229;254;298;255;93;59;128;160;162;130;171;172;206;155;171;147;329;218;222;298;194;270;186;101;116;98;141;117;99;114;134;166;165;220;202;127;224;341;338;291
7:42:06;30.4;127;83;148;87;84;112;98;168;145;244;257;223;237;234;300;306;188;360;151;110;35;77;87;100;125;80;183;334;229;181;283;343;345;279;203;218;174;182;125;66;118;130;141;156;157;238;248;116;292;316;253;228;318;334;98;104;117;75;102;153;155;158;134;295;166;194;323;338;302;254;256;289;110;79;75;155;122;154;104;164;108;160;213;194;246;197;159;336;296;186;42;118;135;146;152;122;142;136;122;176;140;108;212;174;214;307;267;246
7:45:06;30.3;114;68;138;112;88;173;184;108;276;217;215;229;277;265;368;308;339;366;96;132;95;91;131;127;125;92;156;288;181;192;327;291;141;214;371;224;144;103;70;186;129;125;117;172;93;236;230;173;158;265;269;267;303;323;127;135;68;111;85;171;234;166;149;208;195;183;265;258;304;346;288;222;139;96;98;64;101;89;186;75;136;195;147;199;320;258;382;444;276;307;94;47;117;123;128;102;76;88;153;125;141;144;175;194;210;271;317;316
7:48:06;30.3;181;124;124;125;89;127;190;182;222;197;222;255;327;327;215;254;236;196;61;116;150;168;76;139;172;195;142;218;186;289;363;329;284;262;233;318;90;83;83;80;112;168;102;94;111;224;225;204;320;199;330;392;219;240;127;113;80;73;101;163;129;213;126;245;147;240;334;252;216;357;284;328;69;112;103;140;121;112;172;125;89;225;164;195;246;275;224;433;324;372;71;172;46;163;84;155;80;72;172;197;187;137;224;167;275;248;294;284
7:51:06;30.3;125;168;83;104;89;82;170;170;102;187;284;227;196;231;273;196;275;236;106;70;188;167;103;100;116;113;148;161;282;201;240;232;218;262;301;294;159;83;34;87;108;138;158;101;125;193;172;111;247;291;282;328;349;284;80;97;53;131;85;97;118;71;175;201;195;244;312;222;379;200;311;367;147;117;132;107;94;98;129;122;122;152;144;139;275;203;348;302;244;289;164;81;156;112;101;111;116;76;153;97;153;209;214;220;256;307;215;330
7:54:06;30.3;146;135;130;150;79;46;136;192;218;314;217;221;287;414;283;165;303;235;108;154;117;126;134;72;96;136;139;133;211;251;240;343;215;247;237;236;94;87;131;99;112;96;123;127;202;259;164;208;253;163;300;246;290;206;103;131;51;147;145;158;156;131;154;244;203;221;255;381;230;307;247;216;86;53;104;110;86;171;190;104;92;145;131;135;314;239;246;299;321;332;62;107;95;226;107;82;122;162;72;161;181;229;135;159;272;318;292;279
7:57:06;30.3;55;81;113;85;122;160;165;131;87;218;184;323;312;275;194;250;258;245;69;90;87;68;102;93;92;220;125;197;131;227;239;321;171;220;231;236;134;77;19;134;144;97;241;93;246;214;294;204;308;224;181;339;296;313;157;175;118;98;131;91;134;182;110;197;204;208;187;316;185;321;323;287;68;128;56;159;143;132;102;148;172;196;132;145;181;254;224;254;277;261;113;130;50;96;192;95;99;278;89;137;109;86;165;183;193;221;221;277
8:00:06;30.3;98;95;80;95;165;55;118;141;98;259;263;269;210;287;237;293;258;263;78;59;86;101;67;153;65;79;76;284;341;148;259;271;317;293;127;224;114;63;125;113;148;99;122;83;178;155;199;233;271;207;314;268;235;333;90;137;78;122;122;100;179;144;84;197;210;236;309;343;269;333;208;294;64;84;97;79;106;136;123;115;166;114;201;156;289;299;195;316;272;251;57;91;122;164;94;85;199;112;92;111;190;174;221;216;229;195;257;414
8:03:06;30.3;101;61;103;112;123;66;158;156;163;252;208;227;187;303;131;298;257;211;54;99;60;68;133;176;118;102;142;225;198;128;362;333;247;305;240;324;76;75;96;71;105;66;180;71;181;194;255;212;259;216;258;280;261;275;33;157;74;97;64;117;141;193;149;155;158;201;254;208;228;347;303;280;80;66;152;142;93;99;128;124;149;159;164;219;361;277;277;262;424;316;122;117;87;122;184;92;147;224;74;136;187;132;219;144;242;245;255;285
8:06:06;30.3;104;105;85;109;147;136;117;145;182;304;314;227;249;305;182;222;198;302;116;108;61;143;126;85;148;152;141;279;187;205;264;214;351;221;261;317;71;142;43;151;142;105;124;82;130;251;146;200;238;160;258;324;283;308;68;66;104;109;114;128;80;132;106;168;213;241;314;205;191;257;223;286;64;103;67;118;111;34;59;143;190;186;165;199;213;185;258;289;260;329;114;79;122;118;86;73;106;167;215;155;109;121;161;180;192;275;322;260
8:09:06;30.3;91;112;68;105;94;160;113;124;127;137;239;155;228;246;208;244;303;278;126;83;137;54;148;141;177;106;87;199;339;101;261;364;237;194;208;295;61;130;111;120;54;78;147;163;166;298;203;183;188;313;320;326;252;379;72;51;62;81;100;80;165;170;111;238;117;282;204;232;216;261;344;211;65;77;114;99;34;121;176;161;212;220;195;165;182;349;257;237;260;342;129;85;133;87;143;92;93;128;114;111;158;193;173;241;220;267;308;150
8:12:06;30.3;66;102;160;139;206;171;85;182;186;188;209;217;286;242;268;251;219;195;106;126;93;96;55;141;183;180;66;101;160;155;300;210;221;193;290;242;85;104;69;127;170;64;160;41;225;227;176;220;241;283;208;270;341;232;86;110;114;98;68;57;90;78;97;125;123;193;373;223;329;364;248;188;76;60;103;129;81;123;126;84;147;228;235;134;249;220;196;204;275;353;143;142;151;95;53;115;159;178;60;198;137;169;166;123;239;306;289;283
8:15:06;30.3;85;47;62;126;81;153;129;139;145;196;176;229;279;181;295;255;178;294;44;60;88;149;172;122;182;154;119;220;134;254;298;259;274;337;225;234;136;51;66;77;121;120;145;127;115;208;215;199;218;333;262;268;252;187;68;113;91;135;113;101;100;81;170;207;188;173;209;201;354;299;268;347;94;162;93;85;149;144;113;103;75;202;196;151;266;185;252;255;293;244;145;72;121;216;121;129;86;117;103;147;130;136;276;226;195;294;333;234
8:18:06;30.2;88;78;106;58;98;143;196;170;90;315;247;196;237;165;313;205;204;261;78;187;92;157;169;58;193;97;154;265;231;239;344;294;256;275;316;158;100;89;86;97;90;89;145;175;234;168;212;179;209;246;238;282;225;310;50;58;220;146;93;74;156;126;124;155;199;212;265;194;244;313;281;363;102;92;92;68;158;89;59;143;131;140;170;194;257;284;217;243;389;250;127;122;78;74;93;149;123;96;100;131;235;186;315;241;232;264;197;185
8:21:06;30.2;61;144;115;114;55;63;126;161;153;249;194;212;245;215;146;222;226;251;124;128;88;110;89;101;125;112;211;175;204;243;203;294;274;354;185;257;115;95;47;129;60;73;155;148;170;170;179;254;279;181;146;319;362;262;79;79;99;124;74;127;122;185;193;278;148;237;206;232;250;256;274;305;101;77;86;44;101;55;181;113;123;130;198;180;136;268;189;268;275;302;133;68;123;105;178;59;138;136;60;115;239;184;228;223;233;289;323;358
8:24:06;30.2;75;110;45;123;80;103;138;127;190;211;213;168;252;252;211;177;184;191;90;79;123;192;124;144;86;128;171;175;152;188;198;298;286;288;242;306;121;112;91;159;111;75;127;198;178;191;160;121;231;277;233;303;184;358;84;119;53;43;57;116;153;110;73;128;166;222;222;212;173;246;234;225;106;94;92;75;107;61;154;141;134;232;124;166;277;212;318;323;233;236;93;163;43;97;98;158;147;160;132;119;163;108;154;157;214;211;313;146
8:27:06;30.2;71;100;82;84;121;163;177;149;197;217;165;244;190;245;322;162;122;289;107;126;57;83;157;94;152;190;160;237;182;202;236;218;182;308;236;202;107;36;135;133;86;101;132;113;202;213;210;165;238;242;280;284;323;220;95;124;37;103;101;156;105;114;194;267;175;216;280;207;246;226;258;285;68;88;139;103;97;111;97;115;98;187;218;216;168;221;243;335;291;240;67;75;72;66;132;128;206;141;134;129;120;131;223;240;153;228;300;341
8:30:06;30.2;86;109;116;109;75;74;91;164;113;333;249;248;236;208;229;233;196;180;123;99;76;136;63;104;90;173;132;315;145;239;219;318;206;201;225;233;155;89;48;119;105;90;175;113;164;233;228;263;164;240;246;202;350;299;126;113;109;136;149;140;166;149;128;204;104;208;264;148;246;244;245;243;6;47;75;95;123;97;101;77;77;181;100;170;278;160;251;346;245;328;170;109;120;81;97;120;107;66;135;102;154;163;233;248;263;202;322;302
8:33:06;30.2;104;103;30;82;104;112;137;113;144;156;275;223;157;201;219;250;194;145;79;128;89;118;93;71;117;163;108;207;207;158;209;244;198;296;374;247;82;143;103;85;76;82;174;146;148;158;208;123;207;259;143;287;274;326;71;82;85;111;103;43;98;110;74;157;189;182;213;182;202;272;223;234;94;89;96;104;87;63;98;174;130;238;157;70;188;213;324;304;310;358;114;86;103;51;77;187;145;62;206;110;124;176;269;101;179;204;227;264
8:36:06;30.2;120;83;72;77;85;82;136;194;172;256;155;159;197;246;157;223;293;227;103;115;124;145;88;85;154;118;145;171;170;178;187;290;219;179;225;174;108;55;114;154;86;117;212;126;121;294;225;147;230;228;311;279;237;328;116;149;94;198;147;119;126;129;159;180;160;170;274;274;193;276;200;324;86;72;83;103;133;66;175;106;87;147;125;164;162;257;192;333;312;181;133;114;79;143;81;140;133;129;60;97;144;98;161;189;245;331;353;256
8:39:06;30.2;49;77;44;112;107;117;217;143;184;173;204;208;196;272;225;175;198;260;116;64;133;145;117;50;163;128;163;188;248;272;201;226;258;188;177;127;82;68;36;95;126;125;125;125;102;144;188;165;211;223;241;248;192;262;27;64;120;95;121;110;40;125;110;248;159;132;218;159;227;271;295;235;50;124;94;80;110;90;112;120;94;268;157;150;234;254;234;256;202;270;71;99;71;99;126;134;119;83;195;112;118;136;103;259;218;250;287;243
8:42:06;30.2;77;62;73;96;165;132;151;146;196;262;327;127;123;330;204;188;260;203;81;168;156;128;64;129;82;102;82;157;188;176;284;206;267;214;280;138;60;109;92;127;79;127;132;195;154;262;155;145;169;255;168;231;282;288;81;80;52;55;75;103;156;115;141;150;178;138;340;206;281;203;218;296;103;107;51;120;131;85;130;173;119;173;141;112;147;270;236;175;253;306;136;127;125;95;84;109;115;114;161;185;130;152;159;188;180;228;352;229
8:45:06;30.2;36;113;108;98;52;65;130;169;168;228;248;190;130;192;164;234;192;167;123;130;85;94;55;118;92;138;84;188;118;185;254;214;177;180;220;166;103;58;44;57;87;67;149;125;153;291;195;195;187;288;246;315;293;220;106;72;105;112;144;82;132;108;56;192;180;149;202;239;142;255;307;165;74;83;77;69;80;98;153;167;37;137;184;66;240;259;234;196;282;225;107;129;125;136;112;95;73;51;115;87;71;149;172;202;256;172;264;292
8:48:06;30.2;94;86;50;86;63;63;116;149;179;140;162;276;134;304;191;253;179;199;73;93;119;139;125;136;126;193;104;206;258;212;257;250;176;165;190;216;139;99;86;128;65;120;140;90;176;164;156;142;170;196;314;227;153;312;169;94;71;50;119;118;117;93;208;148;170;157;246;196;164;318;231;180;69;61;50;105;56;97;122;110;141;141;121;69;198;186;293;253;294;287;119;97;114;55;146;125;111;99;149;120;141;134;171;163;169;186;339;259
8:51:06;30.2;38;89;71;151;136;96;116;211;99;173;174;139;282;205;283;215;177;162;63;111;122;126;109;133;164;160;122;213;198;241;203;257;222;251;218;164;80;71;98;52;50;133;131;144;174;164;171;99;277;221;240;205;301;268;115;110;129;110;89;92;130;126;125;174;118;192;311;197;202;221;181;233;60;68;93;67;54;161;132;93;165;146;63;112;241;217;241;289;301;224;125;67;148;50;85;88;97;116;108;93;83;93;196;247;193;151;345;209
8:54:06;30.2;93;61;66;129;53;114;66;116;201;154;149;264;212;286;138;166;168;221;78;20;84;85;138;111;132;102;169;212;125;103;272;331;234;226;110;152;56;144;47;78;37;72;145;149;179;237;210;151;175;142;209;223;184;255;29;118;94;133;73;104;90;72;161;162;218;192;265;261;216;210;240;260;136;107;116;109;63;68;99;121;151;159;169;122;154;170;206;305;226;330;73;108;64;82;86;83;115;107;158;79;129;80;178;160;265;299;241;162
8:57:06;30.2;66;114;45;79;68;144;142;130;209;132;185;215;286;166;172;213;93;173;96;85;68;111;79;95;101;139;95;217;185;200;191;289;262;176;162;221;119;93;86;86;69;72;145;95;154;176;187;197;194;265;219;219;177;323;90;114;52;89;109;149;178;168;156;244;127;103;204;180;193;277;266;192;108;119;108;121;73;93;64;117;73;221;116;107;145;239;182;328;281;230;64;90;90;89;95;130;125;109;113;68;116;48;140;184;179;155;212;230
9:00:06;30.2;72;101;104;126;92;55;159;151;135;148;181;170;212;173;137;225;191;205;111;41;90;126;142;117;132;116;90;193;124;172;148;170;199;177;205;184;83;65;63;61;141;51;144;136;150;115;204;78;288;185;195;252;293;209;23;101;50;95;61;114;68;140;118;170;162;151;238;243;225;199;242;249;106;103;68;120;80;62;51;127;126;139;190;136;234;204;176;249;295;213;96;119;84;80;70;129;34;100;164;130;149;165;177;195;160;198;206;241
9:03:06;30.2;106;113;128;128;84;89;101;169;91;189;183;241;261;98;209;232;185;214;121;104;85;140;132;82;182;108;96;138;187;227;172;288;148;185;178;170;64;91;69;90;94;89;132;160;102;157;185;220;175;216;226;204;284;219;103;85;108;96;104;84;72;119;145;195;190;147;330;159;263;205;162;340;88;92;100;82;46;113;100;154;129;170;160;48;119;180;114;249;177;295;67;67;83;103;127;164;119;199;165;126;176;139;116;230;189;275;251;255
9:06:06;30.2;39;108;132;116;132;105;70;142;147;153;253;225;198;199;164;130;153;142;111;146;60;114;77;93;108;118;86;164;110;191;162;243;199;200;224;302;104;39;61;68;94;87;115;86;121;132;220;130;296;197;237;198;125;230;49;58;130;121;109;77;140;106;94;127;179;218;279;275;156;223;237;182;117;44;76;96;126;151;115;120;113;186;229;112;209;220;237;253;230;294;126;58;74;107;138;135;94;83;118;98;139;142;150;236;158;135;145;247
9:09:06;30.2;91;66;96;62;79;115;111;143;123;210;184;206;196;178;199;201;273;257;146;93;141;144;116;99;116;45;138;211;178;219;268;264;242;148;228;166;104;53;80;114;92;88;150;158;164;182;197;245;215;154;167;273;234;177;147;111;138;41;70;98;122;117;67;155;193;254;145;224;247;162;158;197;59;105;80;44;91;110;136;67;117;171;148;102;170;184;207;246;312;236;55;93;115;128;86;145;99;104;107;139;67;151;173;224;121;302;281;242
9:12:06;30.3;53;89;73;110;111;137;91;116;177;124;217;199;196;269;190;213;216;137;104;29;148;58;61;47;167;143;101;196;117;167;289;200;230;154;167;205;86;111;50;98;99;100;172;106;124;212;174;192;279;177;208;238;193;235;119;64;52;30;65;104;148;130;143;177;125;190;212;101;160;234;119;183;92;114;96;80;56;60;90;139;84;195;107;80;124;203;215;284;294;216;73;85;78;90;173;99;134;160;116;143;116;68;115;198;199;207;240;366
9:15:06;30.3;86;61;85;68;96;122;121;129;208;192;133;206;149;259;146;216;208;220;45;88;35;70;106;100;153;128;91;161;134;140;202;246;159;234;276;226;87;73;109;82;90;124;110;94;103;217;213;182;193;192;207;182;220;229;100;109;105;100;90;102;125;73;56;102;185;179;275;199;205;267;153;157;28;102;104;96;145;92;144;84;151;104;202;176;143;179;152;301;272;327;76;67;86;119;101;110;158;62;59;76;180;142;192;198;171;187;261;268
9:18:06;30.3;78;53;106;134;104;111;128;154;143;210;177;221;67;139;124;177;136;172;121;109;40;160;140;137;127;85;107;142;159;227;244;176;207;166;224;157;75;62;39;71;84;96;143;133;122;156;164;163;215;224;179;234;231;290;56;121;103;123;77;105;147;103;109;138;171;161;234;327;198;235;233;203;54;86;65;70;76;79;84;91;63;147;166;166;148;143;201;312;252;241;98;68;117;107;133;82;133;150;68;154;212;148;169;202;199;265;341;168
9:21:06;30.3;58;92;135;89;79;24;127;123;159;130;85;211;184;188;102;250;185;205;73;144;124;159;104;122;89;108;115;209;97;216;217;187;159;193;168;162;94;80;109;97;107;75;124;117;194;173;197;214;180;172;219;165;269;358;84;49;48;76;98;81;130;85;115;101;194;150;258;185;184;213;251;281;91;86;124;74;100;105;184;98;113;130;181;140;135;220;242;272;152;193;69;68;83;100;56;102;116;162;79;85;158;90;215;161;146;217;208;291
9:24:06;30.3;97;52;39;120;116;69;148;108;118;110;107;198;184;173;143;211;187;127;114;88;88;177;115;105;130;159;79;103;108;146;209;212;184;292;130;101;143;61;144;69;81;67;95;101;120;165;185;143;234;189;183;252;249;182;112;40;90;43;102;115;117;131;95;59;160;127;163;190;197;250;240;238;89;102;70;83;114;73;141;123;125;173;174;193;200;289;204;222;187;266;105;132;93;110;105;108;180;132;91;122;103;119;168;177;155;317;250;307
9:27:06;30.3;100;146;142;74;102;102;103;141;104;165;278;128;159;173;150;138;183;214;125;51;156;75;83;83;118;144;123;183;187;156;269;182;220;152;209;148;76;91;93;109;78;87;105;125;154;249;121;127;188;242;224;137;219;116;133;37;20;59;50;112;75;82;130;201;166;115;297;126;203;228;243;270;76;111;63;75;73;120;84;102;141;142;122;149;223;116;220;162;288;214;97;87;80;37;161;179;82;98;61;76;94;53;177;153;219;305;263;256
9:30:06;30.3;46;94;100;128;138;99;181;146;167;117;237;217;137;224;155;159;152;64;80;111;80;101;66;105;166;164;75;180;160;155;148;182;147;194;215;112;117;64;100;75;64;53;129;75;143;184;162;138;170;188;225;208;202;213;34;100;56;86;72;81;102;102;131;181;140;132;217;190;124;168;225;192;64;76;54;66;73;103;81;102;117;139;97;106;229;142;181;247;199;229;150;24;116;91;75;149;108;70;106;113;160;126;164;237;234;210;199;243
9:33:06;30.3;69;63;60;157;90;122;115;135;89;192;191;167;195;213;164;150;128;255;91;86;54;171;95;40;110;96;72;86;125;169;156;157;203;273;164;111;81;39;30;84;147;64;129;96;75;247;187;134;347;288;231;257;151;236;76;177;77;164;130;70;170;60;115;125;141;172;138;172;167;157;236;176;132;118;175;85;114;126;145;98;120;170;116;203;143;91;204;324;202;125;78;126;113;87;102;119;82;134;98;149;92;135;137;147;159;207;216;272
9:36:06;30.3;78;138;69;148;76;54;126;142;167;144;173;156;170;166;138;108;146;131;30;127;55;141;86;61;97;117;98;200;216;174;217;289;142;131;103;114;35;121;104;125;105;156;114;122;175;155;183;203;136;137;189;168;248;362;90;106;124;43;65;55;101;70;59;215;131;128;242;170;228;175;328;197;57;115;80;97;76;76;142;186;89;144;62;158;190;229;139;336;198;195;125;143;80;170;94;38;134;85;73;144;89;86;192;135;159;174;269;213
9:39:06;30.3;120;56;44;134;137;60;135;180;156;223;164;233;209;224;116;130;122;139;79;61;89;93;131;148;107;48;116;209;129;144;132;249;296;300;154;139;102;77;67;57;62;95;93;123;95;147;160;139;172;205;249;269;194;226;31;40;58;80;98;100;73;45;133;128;143;133;161;170;185;188;204;286;24;140;80;82;52;93;166;89;98;153;226;124;161;177;185;191;178;247;57;24;52;151;149;83;103;97;130;152;102;136;184;197;95;250;216;282
9:42:06;30.3;80;63;73;57;77;97;99;125;150;178;143;232;157;83;157;210;212;238;76;89;76;116;99;67;96;76;76;122;150;137;174;262;193;107;174;198;36;100;52;53;88;98;139;71;140;159;154;144;126;258;213;246;183;178;69;58;110;112;83;94;64;111;124;113;136;80;217;154;206;257;193;177;84;113;80;150;58;167;121;95;90;114;56;203;197;206;188;160;207;175;53;132;103;94;96;79;73;128;118;144;128;103;140;213;172;270;257;198
9:45:06;30.3;92;58;93;114;70;77;59;146;71;139;234;162;242;234;124;151;186;151;45;52;72;71;99;136;103;117;123;124;202;79;172;188;174;186;160;203;125;166;119;98;74;120;82;81;79;130;131;145;186;153;180;149;177;217;39;103;103;89;49;132;84;69;200;163;240;199;239;244;275;213;156;208;29;78;61;67;104;72;54;87;131;80;83;118;123;216;190;212;149;220;65;66;57;64;28;93;67;100;41;213;91;124;143;126;146;179;219;120
9:48:06;30.3;32;105;35;111;91;88;93;96;103;153;191;130;125;163;155;257;170;225;87;64;86;148;86;91;125;99;121;148;114;131;217;188;161;231;179;173;85;87;66;81;52;91;112;106;94;201;152;77;140;185;219;186;148;245;75;69;42;66;104;115;75;146;200;239;146;94;207;206;184;189;204;221;57;88;108;66;72;124;148;75;140;146;144;106;202;167;105;180;175;195;61;108;108;84;119;57;75;134;101;155;113;136;179;115;113;210;220;225
9:51:06;30.3;57;69;64;165;68;112;132;136;93;136;156;179;136;242;94;132;209;190;42;73;70;58;84;105;172;165;57;102;98;145;128;150;201;159;206;162;92;105;129;90;63;44;150;93;95;107;103;141;158;206;210;246;253;173;60;43;93;73;103;58;147;73;167;141;116;220;239;163;246;177;152;185;92;60;109;39;148;60;104;69;97;113;194;96;111;144;135;181;232;180;92;90;96;154;80;156;167;120;150;137;141;62;96;120;153;299;162;245
9:54:06;30.4;85;83;63;85;116;37;81;68;205;126;233;168;185;219;184;158;120;174;80;99;119;136;104;115;174;88;104;156;148;168;199;173;103;169;196;191;76;79;51;66;77;97;149;119;128;175;186;135;253;183;216;214;166;233;103;26;120;44;86;43;59;101;107;122;95;122;261;182;188;193;254;189;59;153;64;84;98;116;85;119;51;130;133;141;277;128;155;184;175;153;62;55;53;102;79;109;115;160;109;140;98;114;134;223;229;231;228;204
9:57:06;30.4;44;80;98;97;109;78;70;111;121;165;111;268;213;182;175;196;118;258;143;52;56;171;79;100;81;122;177;127;142;206;123;206;157;211;101;282;102;12;79;71;123;59;118;151;101;199;118;211;228;163;298;205;300;163;102;42;96;78;47;95;99;64;100;123;55;105;171;171;169;188;191;251;89;88;87;88;89;102;115;142;97;106;142;205;100;230;256;293;253;263;87;116;48;183;110;81;108;108;159;134;100;72;186;121;170;236;229;238
10:00:06;30.4;67;60;92;104;95;83;173;156;138;118;146;120;155;202;184;207;196;130;48;79;98;90;105;70;131;108;143;150;113;110;201;191;137;172;193;141;46;62;71;80;116;66;129;115;147;143;174;160;187;117;125;184;250;149;113;60;132;111;47;41;57;35;81;121;160;53;257;274;208;188;181;208;56;39;51;159;84;86;32;79;72;101;36;155;204;164;185;140;214;231;117;87;78;94;70;174;75;129;84;216;133;145;142;111;188;195;241;189
10:03:06;30.4;81;53;102;59;106;117;55;162;92;107;105;162;157;121;90;165;189;160;95;136;63;112;48;48;63;118;153;130;73;155;230;115;199;130;111;203;86;78;72;90;79;54;148;101;88;165;138;180;136;171;169;141;166;123;120;68;76;83;117;126;102;126;104;90;121;174;165;109;214;290;156;119;66;101;54;122;22;98;58;128;95;130;104;78;180;160;164;114;267;255;118;62;81;46;86;89;74;171;27;133;126;90;176;150;148;241;224;152
10:06:06;30.4;84;79;36;103;108;84;69;122;115;123;186;218;172;159;130;229;75;157;120;95;83;97;83;59;128;79;58;119;126;75;130;192;131;163;147;119;44;65;87;99;113;88;140;123;63;118;207;116;118;149;203;185;146;158;79;65;59;69;111;108;100;137;104;101;163;112;218;175;227;218;218;203;56;85;131;164;147;128;120;80;71;138;180;166;186;119;145;137;293;216;88;46;104;101;110;63;87;84;64;112;75;109;138;188;139;175;204;125
10:09:06;30.4;85;80;69;129;103;60;150;106;97;157;128;161;230;80;143;210;144;239;136;98;100;125;118;91;79;115;127;207;112;123;213;155;255;41;103;76;119;29;92;119;96;123;123;102;125;141;131;117;101;200;140;141;122;125;42;61;106;48;66;88;106;138;91;157;139;220;198;238;160;174;210;196;30;150;75;59;38;113;56;80;114;128;136;140;136;163;179;138;327;133;70;66;87;100;97;76;74;124;67;63;127;164;240;196;127;132;152;176
10:12:06;30.4;118;97;40;94;108;100;179;78;68;154;148;180;184;212;187;188;194;270;106;93;74;53;62;107;81;143;128;137;118;125;252;193;138;181;124;109;79;53;86;49;93;105;124;114;96;160;126;102;242;164;199;145;191;159;82;83;59;91;109;37;92;104;82;125;121;164;237;208;243;144;238;155;77;46;85;49;100;67;57;141;75;159;158;90;162;140;246;208;191;236;63;118;146;122;85;107;86;81;160;130;96;106;81;136;177;156;152;135
10:15:06;30.4;75;54;32;55;48;67;167;120;137;133;140;122;106;136;159;213;161;231;69;126;82;123;124;124;99;48;90;146;66;169;147;218;202;116;182;149;69;108;118;77;46;58;35;187;115;113;186;176;182;161;191;215;217;257;71;107;56;70;73;86;100;97;157;84;117;199;296;141;168;225;211;142;70;105;102;41;110;91;68;96;136;118;108;138;94;157;214;258;228;214;114;124;124;82;139;86;71;103;62;68;153;130;137;134;112;205;164;155
10:18:06;30.4;128;88;96;60;69;94;98;126;134;182;90;157;142;158;194;110;126;208;119;64;84;141;97;61;58;78;142;153;151;85;170;159;123;148;148;101;38;102;122;93;45;69;87;96;136;155;156;145;114;102;194;160;200;230;89;71;131;71;122;55;87;102;116;209;173;182;115;158;138;214;198;256;85;67;46;78;49;56;81;37;97;69;93;174;172;234;204;205;244;214;107;76;65;110;80;68;58;66;114;100;110;106;126;126;104;182;183;221
10:21:06;30.4;82;59;61;180;34;71;131;132;156;225;120;117;145;129;87;134;114;218;63;62;66;84;116;111;57;58;131;132;146;157;136;183;215;120;117;163;86;41;49;86;92;127;156;124;80;148;165;122;110;176;175;202;199;239;67;84;89;115;127;85;101;79;80;178;111;118;161;137;156;138;181;143;72;82;66;97;119;42;102;125;40;129;47;95;255;168;174;228;232;265;92;133;52;115;97;99;138;74;141;123;59;134;159;127;146;168;259;109
10:24:06;30.4;72;28;20;123;141;126;100;105;121;117;117;145;150;125;127;175;131;148;74;111;62;68;79;71;106;118;110;121;183;76;163;218;179;142;120;140;106;69;47;43;112;67;135;72;101;85;127;95;131;207;184;128;152;272;39;83;98;24;107;48;69;67;170;135;169;92;190;162;155;167;150;166;59;116;118;55;128;135;58;185;70;178;105;199;148;143;161;208;244;229;110;82;48;56;98;88;73;94;115;147;99;104;90;96;116;188;150;269
10:27:06;30.4;112;42;81;74;47;39;98;143;80;53;133;107;266;213;189;124;85;165;76;77;60;78;80;66;85;143;81;127;144;93;108;232;157;151;82;169;73;109;59;81;55;111;93;48;144;162;182;141;175;177;183;149;156;170;41;102;93;84;122;87;115;78;133;110;78;107;183;116;172;242;157;167;60;82;78;77;120;71;100;120;62;82;105;107;177;126;165;121;128;248;111;50;63;48;70;147;50;170;82;121;104;113;186;153;226;128;199;275
10:30:06;30.4;81;5;116;84;144;63;81;166;148;229;115;178;146;169;146;140;50;171;17;168;79;90;104;61;39;80;100;156;216;153;121;145;112;117;119;157;59;54;91;128;62;45;109;193;109;119;106;139;209;149;212;117;148;150;91;61;74;123;58;103;48;95;69;176;101;84;142;182;194;157;208;177;47;88;72;138;17;80;109;80;98;142;64;133;198;137;159;129;178;208;100;73;84;106;104;107;163;134;85;70;104;89;104;133;161;143;175;218
10:33:06;30.4;103;102;81;84;113;78;70;139;118;125;148;147;145;77;82;138;134;131;24;83;57;106;87;94;86;124;61;134;93;127;112;230;176;107;179;142;85;61;57;73;63;140;121;85;71;128;82;128;187;108;167;174;128;222;23;82;98;91;45;40;127;97;64;203;163;110;140;167;182;293;228;83;40;133;104;132;73;86;134;124;71;78;138;102;112;127;252;139;146;232;64;97;55;100;71;83;186;102;145;145;100;78;83;155;121;198;190;180
10:36:06;30.4;130;62;68;125;91;89;124;65;145;182;162;130;84;160;66;197;177;79;104;33;85;127;13;82;43;49;110;160;203;152;129;121;139;93;128;165;116;87;53;135;56;118;51;188;50;135;157;130;113;150;216;174;204;213;96;66;45;117;44;128;123;76;151;127;113;113;256;102;184;190;239;132;58;55;92;89;67;109;61;35;104;93;90;139;233;127;153;181;248;145;99;52;85;105;93;59;91;88;92;106;116;87;139;136;179;152;149;178
10:39:06;30.4;36;79;72;76;112;55;153;109;189;113;197;187;162;127;115;127;180;146;44;39;73;70;84;60;119;134;80;94;195;94;203;204;109;155;133;138;33;73;64;81;89;56;132;89;73;93;205;122;110;177;144;168;205;166;134;79;60;74;104;94;36;93;67;166;168;87;188;186;165;287;148;191;125;90;56;79;73;47;43;105;138;158;66;101;199;148;133;188;148;132;118;71;78;125;128;73;67;125;74;108;71;114;176;125;190;110;186;264
10:42:06;30.4;94;70;91;61;24;76;86;127;112;83;149;173;170;121;146;133;151;100;88;68;78;70;106;10;117;65;142;91;133;181;188;108;207;146;180;105;57;74;69;61;92;114;83;63;73;109;162;142;235;132;185;114;111;224;92;75;70;51;95;97;82;100;98;145;97;186;170;199;167;221;243;96;59;45;34;71;76;98;81;74;58;55;63;78;151;211;157;220;232;219;96;78;68;69;62;95;90;89;77;111;170;98;150;48;114;143;269;205
10:45:06;30.4;91;70;131;77;34;47;106;101;142;134;165;132;207;119;120;82;128;121;38;88;49;104;84;121;139;89;91;152;204;145;123;314;142;95;137;167;112;66;59;111;33;69;50;49;94;131;103;102;123;163;161;141;131;135;45;57;42;70;26;81;83;34;53;120;168;79;138;132;210;198;169;215;88;90;118;62;53;62;145;84;41;139;172;71;147;179;133;277;188;168;79;110;91;53;103;78;147;78;66;106;79;105;145;100;190;162;343;186
10:48:06;30.4;39;77;67;41;84;126;42;77;117;78;100;149;110;111;188;87;111;111;48;74;71;57;67;101;83;74;138;195;187;105;228;161;174;164;173;134;64;49;100;105;81;71;126;101;89;164;118;168;165;148;138;149;184;207;61;90;91;93;55;36;104;115;89;58;107;91;219;212;190;168;113;192;65;59;68;69;78;87;102;99;51;73;85;123;155;171;153;177;214;182;80;78;133;107;81;117;171;121;127;116;147;119;145;166;180;242;174;180
10:51:06;30.4;69;118;65;77;159;102;95;121;85;110;125;134;118;178;162;115;90;37;26;80;71;44;112;85;96;71;102;118;82;94;146;156;109;135;104;142;53;95;81;77;112;81;65;93;59;159;100;171;91;189;127;151;204;163;79;41;81;75;175;78;125;111;99;109;161;99;170;185;171;304;181;153;65;134;58;71;76;79;83;95;100;106;115;186;156;119;148;144;178;119;80;134;39;138;124;80;99;51;95;121;94;83;96;150;137;136;160;161
10:54:06;30.4;69;56;66;152;145;36;148;113;173;65;159;127;57;116;91;137;159;137;36;104;28;88;68;158;52;90;116;96;68;122;182;89;143;135;153;139;52;66;62;68;107;69;83;84;171;204;108;113;149;103;194;111;177;162;112;128;105;76;82;82;111;64;86;158;122;132;182;94;140;184;124;197;56;111;58;56;55;49;111;40;147;189;103;140;218;165;167;185;160;202;78;61;76;99;90;114;39;103;61;96;95;132;128;180;180;154;149;145
10:57:06;30.5;38;40;38;92;49;42;40;67;91;98;138;220;117;227;136;180;112;218;51;79;66;83;69;56;116;65;106;149;56;114;138;216;112;79;175;135;88;34;85;69;114;83;44;161;115;177;155;119;74;47;138;115;101;127;88;42;100;89;59;114;70;73;141;153;55;136;178;161;214;144;133;197;59;115;42;138;40;65;52;94;44;111;125;152;211;114;150;170;238;291;137;127;61;53;98;125;81;35;70;155;113;93;100;131;131;120;177;118
11:00:06;30.5;66;99;42;91;111;61;104;60;129;148;172;138;134;158;112;156;217;116;24;66;98;104;73;84;151;114;113;162;138;113;102;157;86;119;181;87;121;35;48;106;41;170;97;130;179;207;65;108;76;132;133;217;114;200;64;90;81;122;46;76;87;72;103;92;93;100;232;101;124;149;204;177;75;100;33;123;93;62;88;50;78;124;112;125;141;298;178;134;221;210;64;81;68;97;52;146;90;132;63;75;63;102;188;183;203;175;160;108
11:03:06;30.5;54;48;30;94;54;66;132;55;91;195;148;130;68;92;152;206;211;133;65;57;100;119;33;76;102;94;57;146;122;161;206;152;115;162;91;139;78;49;46;89;64;56;109;153;70;168;111;102;177;128;120;139;154;152;33;93;80;149;93;37;86;90;156;131;154;225;176;188;214;170;156;189;64;80;56;46;84;80;98;64;70;137;180;128;72;113;136;176;214;242;66;40;52;88;69;109;111;112;66;106;101;85;62;135;135;130;203;267
11:06:06;30.5;87;37;82;104;131;105;94;99;72;112;112;172;122;121;122;93;95;95;26;64;64;108;55;91;149;102;85;80;153;155;117;204;79;132;111;147;116;37;78;65;45;113;96;152;117;175;253;117;157;118;214;89;210;96;51;96;123;37;75;80;125;121;79;79;71;214;148;132;150;175;186;168;58;69;142;78;85;58;57;84;128;79;91;90;192;159;139;199;111;151;128;50;114;80;56;45;40;79;77;132;30;58;148;121;128;204;120;224
11:09:06;30.5;58;64;81;69;62;54;141;108;74;138;130;169;151;116;50;105;83;139;44;52;82;97;106;99;130;174;80;224;140;106;92;190;102;151;106;112;93;89;76;94;132;150;91;93;188;142;123;102;164;123;95;102;146;202;82;108;44;103;79;57;66;87;50;164;108;132;160;99;146;163;175;271;23;49;131;133;64;61;138;71;109;104;91;173;111;194;158;188;172;251;102;66;81;54;99;88;88;92;106;120;114;78;161;102;138;204;138;159
11:12:06;30.5;13;26;53;144;30;100;60;176;105;114;87;130;48;157;73;162;143;111;64;104;77;63;57;72;107;115;89;131;196;103;165;114;178;235;142;145;49;61;72;112;60;50;68;62;136;106;159;92;173;147;113;134;95;156;73;99;105;61;44;72;82;134;32;87;159;108;169;141;185;239;119;121;62;57;63;53;66;9;169;126;77;157;78;95;118;182;147;148;171;134;85;91;112;60;69;62;141;115;75;39;150;79;129;108;75;173;177;154
11:15:06;30.5;101;154;58;143;133;44;157;61;75;174;86;72;213;155;120;120;132;135;85;60;53;88;31;63;59;123;99;92;114;125;85;159;100;105;144;133;43;52;75;84;118;75;100;87;66;130;175;69;251;100;154;169;171;131;75;37;59;62;88;36;58;127;61;98;106;110;187;120;98;150;213;163;74;77;56;59;79;75;153;132;46;128;81;67;128;116;134;128;240;128;39;73;69;115;104;97;90;101;74;87;104;102;93;168;81;107;234;129
11:18:06;30.5;48;100;64;70;52;64;124;49;111;112;125;113;128;90;57;96;133;165;46;36;79;77;25;150;65;88;90;92;98;53;159;182;160;144;161;125;45;105;55;109;66;55;87;46;73;112;101;89;145;136;187;73;145;168;99;60;43;40;93;40;142;91;92;56;133;77;151;211;70;156;133;150;52;52;17;59;58;100;50;94;99;63;173;194;131;147;213;196;115;174;105;73;50;40;160;64;95;83;64;136;87;97;107;185;149;150;174;155
11:21:06;30.5;65;40;77;85;125;87;116;31;167;98;132;157;43;120;128;122;107;121;121;72;59;74;37;96;101;94;74;72;115;136;170;114;138;212;107;123;62;10;71;65;67;64;60;193;162;130;141;130;180;169;185;169;149;195;40;63;72;68;46;63;126;72;157;81;106;115;213;156;99;170;120;244;84;44;102;111;134;92;58;96;75;141;107;76;124;128;196;166;177;177;105;126;60;63;47;109;111;83;52;90;122;109;132;111;148;103;210;195
11:24:06;30.5;60;122;28;89;95;65;30;122;79;109;119;98;130;113;78;70;160;187;83;71;40;83;32;62;139;95;93;90;112;133;150;160;93;154;137;111;95;15;62;102;31;86;189;101;77;161;121;181;113;105;167;183;148;135;100;65;117;39;74;112;77;70;140;95;47;88;273;118;184;110;129;194;51;105;82;54;88;22;63;82;69;105;90;171;154;166;195;160;205;154;59;85;43;47;53;118;99;79;60;110;79;178;93;157;117;162;132;85
11:27:06;30.5;103;43;44;64;66;43;94;67;73;109;170;75;89;137;59;141;184;132;60;82;64;66;116;49;98;100;146;83;174;79;115;167;128;127;144;140;66;57;39;72;48;54;105;86;76;130;110;113;212;185;122;225;141;168;73;42;24;44;123;66;89;66;76;82;123;99;140;103;170;218;99;120;59;66;84;91;100;90;73;66;115;137;121;67;127;111;116;149;112;165;91;130;139;126;18;69;93;93;117;121;124;99;118;104;104;151;211;203
11:30:06;30.5;52;69;90;70;26;70;115;96;117;70;118;146;141;138;106;183;126;106;108;27;47;80;52;15;54;55;108;80;111;129;167;143;161;141;104;151;103;110;32;86;54;69;83;32;128;151;101;99;97;175;144;143;206;210;83;74;61;40;74;56;131;101;72;101;104;81;134;172;194;233;203;167;23;44;67;123;140;114;92;137;85;146;121;163;142;114;107;136;189;134;78;57;69;83;94;80;70;113;85;97;52;72;97;114;140;185;184;126
11:33:06;30.5;80;76;93;87;129;42;35;103;59;166;84;113;78;200;91;89;54;142;62;46;43;63;51;53;62;62;71;110;77;101;60;111;130;163;119;72;68;51;110;38;61;61;75;161;69;131;110;187;155;171;118;177;230;113;102;48;109;69;45;81;103;97;119;111;93;102;171;160;98;229;172;159;95;110;61;39;81;80;21;101;130;59;97;32;120;176;151;213;218;229;65;36;96;56;123;47;76;94;92;76;49;89;73;134;129;135;201;184
11:36:06;30.5;47;48;54;47;66;141;82;24;75;101;128;100;104;123;115;76;119;90;100;91;50;69;78;120;118;87;137;131;101;160;82;95;130;139;142;64;66;91;82;92;29;45;120;127;54;84;158;108;117;95;179;85;280;72;94;102;39;71;60;62;152;91;91;143;105;62;169;160;140;200;155;101;59;75;91;59;53;90;39;111;66;122;136;93;175;120;143;154;165;193;79;75;63;92;66;103;85;62;100;112;95;61;124;172;182;107;203;194
11:39:06;30.5;51;69;86;96;43;92;59;126;93;51;146;133;102;140;191;97;112;138;53;57;67;98;47;94;125;111;99;187;108;144;180;104;160;42;104;138;36;56;80;136;87;59;67;63;56;108;93;88;153;108;132;101;113;97;99;66;80;80;101;90;120;59;58;113;131;136;110;108;170;168;243;194;61;77;88;42;83;34;89;82;62;146;126;85;92;131;105;133;131;155;102;74;84;84;93;122;97;89;58;105;178;56;94;111;110;105;171;168
11:42:06;30.5;99;85;46;87;44;56;170;139;103;70;171;164;190;145;167;118;146;141;59;77;41;128;62;55;57;134;69;94;147;117;126;142;128;140;112;89;35;22;52;79;82;99;71;113;109;94;119;129;69;101;97;131;105;179;64;43;72;137;52;105;98;133;100;50;137;113;130;111;196;172;78;123;61;70;81;94;96;58;56;65;91;78;97;52;150;103;134;179;202;261;95;50;73;86;66;59;113;75;59;128;92;155;109;144;170;157;162;143
11:45:06;30.5;65;67;52;85;71;83;122;114;65;136;194;87;199;123;182;137;161;134;49;61;30;87;65;61;123;79;100;108;132;154;141;143;148;133;133;162;101;58;59;53;62;36;77;83;93;88;117;199;156;133;85;114;165;140;45;35;27;56;57;56;125;57;113;163;136;110;116;119;223;170;118;138;55;62;82;78;109;85;75;58;59;105;49;78;170;89;109;203;203;168;98;42;91;130;16;107;58;127;79;83;80;82;131;170;149;145;153;211
11:48:06;30.5;95;60;72;81;89;89;53;104;75;112;114;132;73;127;114;71;106;94;121;46;90;56;86;63;61;117;130;132;110;103;92;132;138;210;184;120;52;39;35;83;89;48;62;123;85;130;66;105;129;112;82;112;164;213;32;101;46;44;13;96;102;111;109;100;108;126;94;128;131;235;90;142;71;110;51;60;78;31;77;48;63;110;63;81;132;117;153;199;192;218;119;105;57;36;70;99;78;46;64;60;98;99;84;140;112;210;256;153
11:51:06;30.5;59;86;79;66;91;69;107;82;92;159;141;130;153;113;92;95;171;196;84;42;42;35;82;49;82;35;64;104;64;127;162;208;96;181;91;162;133;97;66;51;95;70;39;120;188;109;65;82;178;147;93;154;114;153;54;35;41;47;102;79;55;79;52;126;85;124;98;171;107;134;134;220;66;40;68;68;62;73;68;119;121;104;76;120;144;123;173;160;168;136;77;34;29;145;68;172;78;73;127;80;93;81;71;63;122;131;158;244
11:54:06;30.5;80;73;68;33;87;91;151;127;81;109;56;133;135;113;120;131;89;47;99;56;67;67;47;70;47;65;53;121;106;132;76;193;120;205;133;93;70;89;61;78;38;103;52;142;174;119;138;143;70;131;131;72;64;105;75;33;60;69;43;92;77;68;113;93;123;92;158;97;96;130;146;183;51;78;80;60;88;114;68;75;76;86;83;57;106;164;190;150;170;128;52;94;88;145;60;85;78;168;72;51;109;114;164;173;165;151;113;192
11:57:06;30.5;78;25;84;103;78;83;101;119;58;164;100;106;139;114;178;117;134;88;69;44;53;164;43;39;143;92;92;74;127;185;118;136;97;70;151;143;49;69;17;78;45;44;72;140;164;142;133;82;246;65;140;138;69;141;37;62;24;43;60;77;71;41;98;85;109;94;118;140;112;167;93;167;16;65;30;50;123;69;136;39;50;182;67;138;168;140;108;201;222;230;47;95;57;105;137;111;31;68;73;122;65;107;192;117;84;109;187;139
12:00:06;30.5;112;59;26;44;102;75;83;115;101;84;155;144;102;88;135;152;87;104;90;71;32;72;119;76;90;105;79;104;166;79;133;126;118;88;88;117;54;49;79;63;69;17;88;115;96;81;97;90;108;110;60;120;98;150;61;73;89;28;105;79;142;108;122;149;128;162;224;220;93;133;95;195;58;76;72;24;55;58;75;44;84;125;91;106;97;78;146;149;131;189;65;73;89;53;38;92;46;127;90;50;50;132;135;120;157;192;167;168
12:03:06;30.5;25;81;28;100;58;54;139;109;118;46;102;59;72;121;95;113;97;81;14;43;28;87;89;74;94;95;60;52;116;121;172;128;95;119;106;115;33;79;118;92;50;83;50;116;86;107;62;138;86;99;105;120;108;187;63;62;52;45;103;72;68;76;35;70;165;96;155;178;178;174;110;147;47;59;77;56;75;117;68;43;79;75;94;55;112;120;130;123;96;94;88;151;10;54;91;134;86;98;162;134;114;77;145;62;76;135;150;204
12:06:06;30.5;58;72;71;42;25;88;93;21;126;131;113;151;72;153;147;99;94;198;54;96;72;80;132;89;100;112;101;87;76;82;167;160;139;162;75;86;42;67;60;89;85;131;156;57;72;140;80;58;145;158;123;127;72;106;66;44;39;27;58;70;52;59;74;46;74;154;193;125;214;146;125;211;114;53;21;77;60;27;87;83;120;80;70;73;164;111;164;156;176;143;157;59;47;28;62;50;46;86;47;83;124;69;119;89;83;155;131;115
12:09:06;30.5;66;79;52;60;92;63;67;98;62;87;86;53;134;160;84;141;93;97;53;42;101;89;76;42;99;90;157;136;85;135;137;151;88;138;156;121;33;73;46;61;106;101;77;126;100;74;83;133;76;169;143;172;178;130;47;87;62;56;46;79;58;84;38;106;90;111;192;129;178;215;253;126;74;77;93;18;65;49;90;45;56;63;126;100;168;154;102;124;140;124;52;66;29;45;63;66;40;128;29;86;120;110;132;105;145;109;101;166
12:12:06;30.5;126;32;105;22;99;100;50;81;75;162;107;147;86;136;97;73;160;71;65;69;98;53;74;28;104;70;141;89;94;131;50;134;140;142;91;149;60;95;18;78;101;135;165;124;127;147;51;148;102;129;70;107;95;47;68;61;39;50;136;76;81;43;113;99;77;130;127;125;130;78;185;115;38;48;18;44;43;108;38;120;90;76;164;99;163;104;101;98;149;195;34;74;61;91;122;79;94;89;100;91;61;66;102;133;68;65;170;176
12:15:06;30.5;98;68;141;35;72;138;105;100;57;104;99;77;196;121;88;198;126;91;27;71;34;85;60;34;44;92;69;75;142;100;85;174;122;139;60;90;25;39;49;58;60;66;74;93;95;116;64;73;145;103;58;65;124;105;59;90;54;81;40;44;72;126;71;174;167;123;90;139;146;101;123;133;66;45;52;35;77;70;146;69;96;70;53;104;101;132;167;142;238;136;59;74;40;52;36;93;63;45;84;92;62;45;52;54;115;151;115;155
12:18:06;30.5;66;31;43;113;78;73;114;127;112;136;108;125;141;118;45;158;168;155;80;49;40;74;38;43;117;41;136;64;122;79;82;192;140;52;105;79;56;43;56;117;4;119;106;172;110;70;107;220;75;148;109;124;153;122;8;54;47;87;102;62;41;104;94;86;74;104;81;169;110;83;180;181;63;21;84;92;55;81;53;72;92;87;108;105;202;131;126;195;164;211;52;51;73;61;80;89;73;117;109;101;71;95;162;118;107;115;155;122
12:21:06;30.5;103;43;11;55;63;52;88;80;83;81;142;127;85;118;116;117;65;156;76;106;37;97;90;74;37;71;144;93;188;168;73;140;167;91;100;181;24;70;23;77;78;100;111;80;165;105;126;143;185;169;81;66;144;144;109;81;16;93;81;24;60;79;79;55;111;170;133;156;145;120;113;213;46;89;60;32;30;75;75;55;49;92;65;63;97;129;66;153;120;125;55;62;31;28;37;104;78;74;106;78;83;57;91;53;112;140;165;165
12:24:06;30.5;80;97;54;115;64;93;101;72;132;36;93;115;25;128;156;138;110;161;89;59;73;65;102;112;34;109;54;131;146;195;159;244;101;93;60;126;69;40;42;34;95;70;130;69;95;117;206;102;102;140;170;117;160;97;57;70;77;75;61;52;99;68;105;86;101;175;76;212;239;238;84;88;84;85;76;80;59;72;43;106;107;21;96;53;106;101;84;187;196;159;52;92;70;151;56;71;83;92;86;56;80;65;139;117;147;147;169;156
12:27:06;30.5;24;55;76;90;90;38;87;144;97;16;106;159;57;122;111;128;61;141;93;51;72;115;89;70;68;74;69;76;62;42;140;145;78;57;133;85;88;33;55;52;14;98;64;47;153;76;171;132;81;151;91;126;79;77;57;52;39;48;43;62;79;67;99;135;124;39;130;85;76;151;192;181;46;87;69;74;62;88;58;131;58;114;85;82;96;91;82;116;129;212;29;107;27;73;145;31;99;46;57;101;105;104;52;155;173;153;120;188
12:30:06;30.5;22;68;68;44;82;52;107;110;142;106;137;108;53;128;101;186;82;147;57;56;61;86;60;63;95;37;105;148;100;63;141;130;116;140;139;92;90;66;67;83;84;60;54;95;123;105;131;77;103;56;123;217;137;118;95;63;71;102;53;65;136;63;57;137;125;99;142;74;141;133;145;128;125;26;44;73;53;55;111;86;92;108;65;68;92;108;121;190;176;132;30;95;46;66;77;120;61;104;79;136;49;79;73;103;129;154;187;120
12:33:06;30.5;49;88;79;53;60;90;71;122;72;74;123;113;93;104;141;90;110;93;73;31;67;110;72;89;90;175;87;75;164;0;119;122;151;121;57;108;61;19;40;15;80;6;114;113;126;130;52;81;160;128;94;109;142;129;68;74;105;69;49;56;61;65;142;105;72;104;103;131;98;142;161;74;56;46;74;42;59;37;96;122;83;161;76;142;118;148;100;126;195;141;93;56;68;64;78;71;53;106;60;66;94;85;77;105;89;122;157;121
12:36:06;30.5;68;87;108;78;45;123;110;54;49;83;127;151;125;103;94;79;71;139;73;38;91;78;73;77;70;34;96;83;142;95;98;205;66;88;105;123;104;35;37;12;48;40;72;73;48;187;123;104;128;87;175;149;82;118;48;36;37;91;42;78;126;67;61;125;85;76;126;63;131;134;98;53;68;104;21;60;72;57;114;123;88;90;126;79;149;178;148;163;136;179;67;91;49;86;24;29;57;91;73;70;43;63;109;79;152;152;203;107
12:39:06;30.5;52;66;44;62;56;67;38;179;129;135;87;128;112;115;66;117;106;70;55;28;40;90;83;52;88;124;85;25;60;69;80;82;91;103;123;105;82;33;48;57;81;40;68;82;59;155;99;135;74;43;175;107;147;157;78;51;60;31;88;141;61;54;58;116;152;150;102;168;123;91;101;140;108;47;79;21;30;71;94;75;41;118;137;96;133;173;107;60;193;170;78;40;77;80;61;112;92;167;53;90;63;101;152;108;134;147;124;87
12:42:06;30.5;73;46;70;132;42;25;142;81;116;162;125;59;157;92;107;72;98;93;90;50;38;61;113;126;40;103;121;90;118;105;69;113;107;116;106;92;37;54;49;20;76;38;62;44;46;99;54;146;99;61;90;129;143;209;45;29;48;22;59;56;86;97;68;90;77;115;175;151;115;125;115;150;41;105;90;53;81;34;89;114;119;51;223;68;109;182;144;145;161;199;21;72;30;80;81;82;49;70;90;71;68;121;71;143;101;231;203;123
12:45:06;30.5;64;57;37;107;40;27;171;83;101;87;115;116;47;60;125;116;86;184;75;36;64;104;119;86;155;80;83;87;153;143;87;115;91;125;107;77;85;45;51;45;59;150;36;77;83;143;154;121;104;75;119;84;117;114;46;73;32;21;55;81;60;90;85;103;63;41;80;92;150;145;101;218;41;59;63;65;47;68;82;57;113;121;111;105;89;122;120;78;119;141;125;43;86;71;81;54;125;75;165;176;134;94;94;59;106;143;220;154
12:48:06;30.5;72;69;49;92;86;15;90;95;72;80;114;68;79;80;59;101;83;71;73;69;31;81;34;71;94;66;54;63;134;158;140;122;71;98;86;61;59;40;52;96;28;79;112;102;70;91;123;156;137;134;144;94;93;113;28;39;80;87;39;43;92;41;68;140;63;170;141;83;207;109;123;170;161;80;57;44;67;90;96;49;72;87;78;72;81;136;59;145;130;233;64;130;42;68;46;119;114;74;64;68;55;112;126;118;98;173;161;144
12:51:06;30.5;96;47;41;66;40;32;33;113;116;74;17;153;68;124;82;144;106;57;40;61;59;124;99;79;96;48;199;128;111;81;76;108;148;94;117;59;99;75;87;39;97;35;72;72;104;70;196;94;98;146;156;114;93;120;49;48;34;45;129;94;95;88;117;115;166;66;123;133;98;160;80;122;60;78;61;48;37;116;71;89;47;74;169;96;80;141;170;163;133;138;79;72;122;63;15;97;112;24;116;104;65;114;144;118;103;128;133;159
12:54:06;30.5;96;87;73;40;36;52;62;123;85;105;78;126;60;77;121;133;186;120;36;10;51;111;59;58;83;50;83;87;64;61;135;97;80;85;125;83;28;57;39;83;60;73;103;46;92;131;65;105;134;82;100;76;167;85;49;75;29;83;33;45;83;78;63;155;105;169;116;179;123;112;77;97;64;92;78;61;74;120;102;64;63;122;205;120;128;130;88;157;116;131;51;50;77;35;47;47;91;59;157;74;80;150;140;68;107;89;109;124
12:57:06;30.5;47;46;16;108;55;26;118;68;40;94;98;101;148;81;69;130;69;121;52;130;67;92;57;46;60;75;105;146;44;55;150;176;175;108;131;67;37;39;60;140;43;70;92;89;171;98;55;62;141;97;71;111;98;146;70;54;16;101;42;75;61;52;64;90;93;148;210;138;209;105;92;85;49;54;33;34;84;74;53;37;59;72;99;74;136;165;131;136;168;105;52;90;67;57;59;85;75;104;69;78;152;105;95;132;106;163;231;192
13:00:06;30.5;98;118;47;49;44;88;79;133;99;92;98;93;115;108;64;90;153;102;41;36;65;114;43;27;108;91;107;155;160;124;89;161;129;101;78;30;95;95;29;118;60;85;67;108;131;106;128;137;110;83;167;125;112;172;54;31;73;56;81;92;57;75;77;82;66;115;132;123;173;111;56;131;69;47;117;55;39;53;53;69;90;152;78;94;116;109;217;133;73;124;50;110;83;75;76;86;32;81;96;107;63;74;81;79;92;190;175;130
13:03:06;30.5;48;74;46;76;108;101;84;63;109;61;69;113;140;82;79;114;123;129;63;86;61;114;112;74;104;111;59;92;155;95;117;145;175;110;117;191;89;80;43;37;50;42;95;69;95;77;49;92;164;129;204;87;99;82;70;40;15;76;34;79;66;82;73;163;89;81;136;146;122;170;204;137;22;41;74;133;37;110;112;102;59;64;82;143;111;123;78;270;128;297;90;60;69;68;52;52;96;72;74;56;64;79;192;143;91;139;121;120
13:06:06;30.5;98;92;30;67;69;68;63;85;65;104;114;137;94;121;102;111;130;132;35;41;50;116;80;66;59;70;90;60;107;101;99;127;77;74;96;102;46;41;33;95;104;58;29;73;114;134;128;134;71;151;77;134;106;158;25;56;40;55;63;47;101;141;47;160;57;94;75;74;107;161;151;136;113;74;74;65;118;84;50;119;44;144;87;52;96;138;99;70;163;136;97;41;67;62;66;52;19;100;85;33;77;76;125;146;168;111;139;135
13:09:06;30.5;82;64;112;72;77;79;124;40;111;196;127;147;89;118;100;151;177;136;26;60;72;77;50;96;73;81;64;64;73;149;96;71;133;61;80;85;73;82;52;105;111;92;58;155;37;54;94;98;109;115;115;148;105;116;54;43;103;32;80;67;74;123;121;155;85;121;118;136;145;92;113;136;53;83;39;52;59;51;64;54;61;65;90;51;81;163;65;79;114;125;98;44;35;128;48;125;69;80;141;68;61;49;72;124;92;35;113;140
13:12:06;30.5;33;44;47;65;94;128;76;120;90;110;125;102;143;59;106;127;105;91;26;65;75;75;44;78;44;64;61;115;80;106;120;142;139;67;90;83;47;59;42;23;44;52;22;72;80;51;114;175;142;66;72;95;95;156;15;39;49;62;21;67;56;77;76;102;122;88;92;76;87;146;138;57;51;58;65;68;39;23;54;99;84;130;30;118;97;151;85;142;177;139;19;96;32;50;44;45;84;88;60;67;56;72;152;75;78;92;167;175
13:15:06;30.5;44;99;29;86;43;73;83;63;20;89;96;85;93;86;62;156;97;54;17;59;70;100;66;82;70;113;94;86;108;131;51;107;144;118;90;95;71;42;50;86;58;56;111;64;48;37;126;106;115;144;113;114;87;77;23;21;67;38;61;101;75;51;55;89;142;85;151;175;90;65;171;105;68;35;50;66;56;69;51;119;110;88;78;111;143;107;200;158;177;174;117;85;90;93;68;111;43;123;66;86;76;98;95;132;77;118;101;152
13:18:06;30.5;37;58;70;59;53;85;76;128;28;135;110;118;107;96;56;99;98;56;48;73;55;62;66;59;118;135;82;108;89;141;82;94;152;85;95;130;59;53;56;78;71;53;82;140;174;128;103;171;135;170;135;115;194;106;72;49;82;37;51;64;70;31;50;92;87;89;188;118;98;131;113;129;71;80;92;36;33;52;10;50;81;70;115;110;118;129;121;126;87;190;46;82;97;51;51;57;71;61;11;92;121;68;94;115;125;144;145;128
13:21:06;30.5;65;41;48;79;103;91;126;131;92;116;55;144;88;174;56;68;91;99;74;63;59;63;81;81;86;119;79;106;147;81;164;140;106;87;84;70;29;51;49;35;82;94;53;97;172;96;31;59;72;85;131;71;124;121;63;26;62;56;64;69;98;73;143;142;88;91;172;80;134;137;166;174;47;43;36;73;73;97;76;52;79;128;98;86;104;144;70;111;88;139;72;106;88;38;46;69;60;87;92;108;66;61;171;73;91;114;148;136
13:24:06;30.5;96;40;68;59;92;34;141;72;67;74;153;45;130;238;103;91;100;131;64;10;64;57;57;49;89;49;96;156;95;43;79;147;75;79;118;82;54;59;32;32;38;54;80;60;69;119;119;72;54;115;131;114;119;126;27;46;20;30;68;80;52;67;111;72;104;135;144;79;135;104;54;85;47;63;71;119;55;103;48;87;22;71;93;99;103;58;70;107;86;174;146;81;69;58;66;58;59;64;49;97;129;120;138;112;193;194;144;112
13:27:06;30.5;61;93;61;41;47;61;68;87;123;40;95;111;77;95;69;106;97;59;15;61;61;81;65;76;113;89;111;129;84;157;116;106;87;109;74;109;69;37;66;65;44;43;75;80;72;166;88;72;88;110;64;28;200;80;45;52;53;27;42;56;64;104;89;80;153;115;131;162;78;80;101;113;67;71;23;66;59;72;78;103;45;51;29;123;138;106;132;111;161;108;64;130;67;37;76;38;91;46;80;35;93;124;107;124;95;159;131;117
13:30:06;30.5;12;60;82;95;95;75;68;76;71;49;109;102;111;120;80;122;75;90;81;56;86;31;12;131;66;18;68;82;134;152;99;139;84;65;53;69;30;113;17;60;97;75;79;82;115;95;87;119;80;89;126;105;64;78;57;55;108;70;15;68;62;76;84;74;64;91;57;121;84;157;118;178;67;49;52;24;44;41;82;72;58;74;121;74;21;110;144;104;77;132;49;109;67;57;96;77;11;50;89;64;57;103;88;67;50;95;123;144
13:33:06;30.5;29;93;12;119;47;70;75;56;80;79;121;116;106;159;97;121;62;126;19;75;72;80;40;87;64;58;74;92;102;92;119;119;58;90;113;52;16;74;63;82;60;102;94;75;113;84;144;132;106;196;145;155;159;132;22;41;29;58;82;28;45;79;108;106;104;87;161;122;104;109;120;111;33;86;82;128;57;63;54;97;57;109;108;28;121;88;124;98;159;109;53;40;43;26;59;109;94;59;72;88;98;132;66;87;92;118;67;94
13:36:06;30.5;89;51;60;68;67;43;129;138;80;100;43;142;107;60;123;81;154;136;80;46;129;58;89;92;84;81;64;48;109;92;110;104;99;139;66;101;76;115;18;86;82;60;71;54;76;192;113;90;116;143;69;90;114;59;62;84;36;49;55;75;102;97;154;96;100;86;174;150;113;163;115;55;28;74;59;110;49;96;85;22;70;57;53;90;149;82;77;117;156;134;10;93;107;56;63;39;99;113;45;113;102;82;131;179;152;108;123;131
13:39:06;30.5;53;47;87;95;97;74;105;49;78;81;80;135;16;39;73;123;93;95;80;78;30;39;83;57;46;48;40;19;96;67;107;111;81;116;65;96;56;45;37;55;92;69;93;112;82;111;159;105;103;91;150;117;73;91;105;87;41;23;53;57;98;48;66;48;68;18;94;129;115;131;78;102;23;58;33;28;67;90;53;73;52;125;61;130;79;98;104;222;69;122;43;87;104;106;57;37;85;68;57;35;97;96;170;145;113;154;135;118
13:42:06;30.5;71;45;51;67;87;115;88;53;30;114;88;56;30;118;77;120;96;81;80;45;21;61;68;90;46;43;105;75;177;103;75;128;100;53;124;108;59;67;51;15;38;36;73;95;87;101;97;114;83;78;131;153;119;124;71;38;88;80;76;56;95;58;86;104;69;127;197;180;103;112;142;143;106;91;56;74;76;42;63;25;43;123;123;71;125;140;115;219;155;150;50;26;65;89;76;94;87;27;52;89;83;83;108;86;102;137;223;149
13:45:06;30.5;54;88;61;70;49;18;72;48;93;123;78;132;97;97;109;166;148;96;21;60;45;95;82;88;74;104;120;63;63;101;53;144;142;84;73;108;48;75;20;114;42;77;55;107;112;99;127;63;64;95;81;90;77;110;58;77;57;95;48;75;78;57;105;42;79;137;139;128;63;135;144;113;61;47;11;37;47;49;55;63;91;39;102;116;139;103;129;182;117;112;66;34;68;72;62;61;98;89;114;83;107;90;94;100;137;83;123;138
13:48:06;30.5;64;62;40;96;87;83;85;95;62;73;105;146;113;69;144;66;85;80;155;46;92;97;146;83;91;67;108;71;69;92;68;108;42;111;58;89;33;47;32;39;87;112;123;98;103;83;106;56;100;80;99;105;140;75;40;156;9;52;48;17;43;57;53;104;71;66;117;129;112;108;117;107;55;27;53;43;67;59;42;43;91;97;105;156;115;105;68;86;118;114;60;36;95;11;86;126;73;78;59;102;58;114;82;100;139;129;150;51
13:51:06;30.5;57;48;60;59;38;64;67;116;100;55;145;65;85;104;85;98;92;86;53;39;4;50;38;75;77;164;151;103;115;100;34;143;84;172;104;147;48;108;51;49;60;67;52;63;78;63;66;104;89;71;114;89;111;126;39;111;49;68;54;86;117;53;68;102;135;145;124;132;125;104;124;96;57;84;104;80;81;34;30;69;45;122;87;117;99;104;153;115;195;125;48;56;80;102;99;42;75;99;64;140;75;59;137;118;80;177;132;138
13:54:06;30.5;87;29;46;56;70;112;68;45;75;49;66;112;78;77;86;109;104;72;39;27;26;108;22;126;98;103;82;103;106;102;146;83;87;102;98;88;62;52;54;70;59;105;33;42;77;166;76;87;49;119;103;72;130;147;63;75;47;43;34;85;105;154;113;73;77;179;75;120;56;101;122;106;32;95;20;28;33;58;53;50;73;104;102;84;113;78;127;95;130;129;52;75;64;69;164;105;89;92;60;137;152;87;128;64;140;129;174;85
13:57:06;30.4;53;136;60;103;34;72;64;70;108;100;91;69;86;72;73;84;108;110;74;73;66;45;97;46;132;61;80;82;88;84;72;68;85;71;64;28;47;54;43;68;43;36;95;51;86;94;89;62;74;116;127;43;91;59;95;46;69;63;84;138;108;72;110;110;92;100;72;99;116;111;117;75;51;36;51;24;91;19;63;40;74;98;111;58;76;122;95;177;114;133;63;34;55;85;31;91;61;67;65;141;70;118;76;82;183;148;167;130
14:00:06;30.4;101;32;48;74;2;76;153;94;21;54;54;95;94;80;82;133;80;99;43;63;80;3;89;51;90;91;71;132;124;75;137;56;87;104;82;127;81;53;38;52;77;77;146;108;71;100;52;85;125;74;182;121;104;85;73;51;95;32;85;39;85;79;66;115;69;86;170;102;138;108;93;59;33;125;71;68;33;95;86;114;41;57;39;71;67;192;79;133;132;181;46;72;83;44;114;62;43;124;75;118;73;60;112;69;148;135;113;114
14:03:06;30.4;61;54;106;51;68;56;75;111;42;64;86;41;115;72;41;140;172;72;30;98;71;75;60;77;35;85;45;118;79;81;107;173;104;83;91;91;82;84;87;74;74;48;57;82;100;69;71;117;146;166;61;133;87;85;69;127;32;27;32;62;98;97;61;59;81;104;109;94;63;136;104;77;20;71;95;31;86;31;78;86;37;101;74;74;121;151;150;150;96;107;65;81;58;66;105;70;86;68;55;74;62;74;118;78;97;181;231;161
14:06:06;30.4;87;72;79;38;29;123;133;76;74;39;67;110;108;47;79;118;175;99;30;56;38;85;25;92;122;80;124;95;138;91;93;131;43;80;103;36;39;135;35;88;46;82;99;104;47;74;117;146;83;137;113;136;110;79;60;71;14;63;27;71;78;73;103;147;64;69;103;101;155;140;122;69;73;38;148;49;74;47;48;38;96;85;114;77;114;151;182;130;129;114;49;99;85;149;102;25;67;113;57;48;83;81;68;106;148;156;117;124
14:09:06;30.4;35;112;83;60;64;47;72;64;36;120;87;82;43;106;93;116;75;143;85;22;20;34;62;91;81;141;129;112;23;69;120;58;58;172;64;91;54;57;39;35;77;54;48;67;61;121;68;60;131;112;146;98;152;66;40;20;63;87;74;81;86;78;54;107;98;112;118;147;71;132;125;127;42;36;17;65;71;22;71;59;91;153;129;107;96;85;116;157;150;103;120;94;113;69;81;97;72;65;72;108;92;106;128;76;140;96;179;150
14:12:06;30.4;82;42;84;79;54;46;98;35;51;68;118;55;68;154;148;61;95;61;45;5;57;67;60;39;113;78;42;43;135;55;96;177;44;89;124;61;70;36;53;7;74;41;121;71;80;28;79;44;43;55;59;70;95;113;104;56;56;33;91;39;124;84;85;99;90;148;157;111;118;115;137;157;40;80;19;44;51;63;39;122;121;74;110;90;97;53;125;103;87;107;44;62;89;104;68;65;87;48;56;84;115;138;70;139;129;67;133;150
14:15:06;30.4;72;98;34;72;117;67;70;92;90;102;121;118;92;144;98;74;65;106;118;36;74;65;89;42;48;56;115;114;126;83;77;89;75;72;60;146;44;37;89;40;53;28;93;51;58;133;130;42;21;167;134;83;67;15;33;95;100;61;65;76;96;99;46;144;80;91;106;153;106;92;78;69;79;60;113;94;71;34;48;59;74;97;159;90;113;84;102;78;150;88;59;80;50;77;81;79;79;55;69;78;67;17;110;128;125;151;144;145
14:18:06;30.4;25;48;86;34;16;19;66;56;106;102;118;98;90;98;21;95;114;98;44;71;110;32;54;89;109;36;64;45;62;68;31;179;93;143;121;119;89;74;72;69;53;80;75;45;79;79;92;85;125;74;102;134;77;91;72;33;82;61;82;54;82;100;29;88;36;180;83;73;137;142;120;130;35;57;58;53;82;78;90;71;66;69;59;200;128;114;139;146;137;138;52;109;27;36;69;108;88;105;86;96;31;59;208;98;142;90;116;148
14:21:06;30.4;39;24;79;32;109;32;105;66;84;92;138;29;71;94;152;159;66;84;37;54;37;56;78;33;63;95;130;100;93;92;111;79;65;94;85;62;51;39;44;43;40;33;111;96;63;74;79;114;98;105;136;106;129;73;13;72;45;28;59;27;51;52;71;96;90;75;90;76;121;134;82;124;27;95;41;54;109;77;87;52;22;98;51;44;112;53;131;185;100;131;59;30;36;66;43;90;57;35;51;51;19;69;95;45;69;143;143;153
14:24:06;30.3;82;35;41;70;68;82;55;123;74;62;72;103;112;70;159;78;100;128;30;42;72;46;55;86;125;96;103;97;84;42;65;109;128;73;138;53;90;44;56;74;69;53;117;94;108;50;77;73;123;158;87;113;85;134;39;113;56;57;52;34;102;73;10;126;76;131;98;47;145;112;115;120;36;25;65;27;101;147;66;54;118;97;34;81;125;164;99;152;80;111;81;32;62;59;67;63;61;89;98;52;106;66;152;88;145;152;133;126
14:27:06;30.3;42;90;70;130;81;50;120;45;72;75;52;83;98;105;133;163;98;62;55;22;69;83;50;40;62;32;18;79;96;94;85;117;106;68;157;74;28;35;43;75;48;40;123;57;100;139;130;123;40;146;86;103;175;170;63;88;60;60;60;62;92;58;104;65;51;115;56;90;85;136;119;89;73;80;80;87;27;89;111;27;53;184;125;111;128;109;83;106;147;110;64;53;45;120;28;41;94;90;92;107;86;93;47;145;114;199;101;109
14:30:06;30.3;59;55;64;66;27;11;42;39;101;49;90;104;86;88;78;119;111;74;69;44;88;67;64;63;47;81;16;114;99;123;92;61;114;95;116;66;55;90;63;43;83;50;57;37;76;123;51;61;99;82;89;82;92;42;42;85;53;79;79;49;113;130;123;122;18;17;129;29;82;84;134;135;49;100;82;71;33;61;83;110;90;40;83;110;77;100;100;143;148;69;67;52;85;92;80;113;55;70;78;102;111;48;118;125;102;161;94;96
14:33:06;30.3;55;32;66;43;83;79;98;77;52;72;109;91;49;47;52;76;67;137;81;54;111;91;54;52;55;45;84;70;139;84;61;124;75;25;96;116;85;52;15;46;110;65;46;112;87;61;128;85;34;104;50;119;106;96;56;87;73;31;131;90;58;110;59;37;78;42;127;55;169;101;41;115;55;82;62;77;43;50;44;61;76;69;76;103;75;100;74;165;169;169;65;103;74;76;57;26;104;81;61;35;62;163;155;66;62;164;161;102
14:36:06;30.3;51;77;33;118;38;73;114;38;51;119;125;96;63;94;59;103;119;118;31;51;28;32;2;19;73;20;23;120;109;93;148;103;59;99;89;80;50;58;48;43;71;84;82;55;89;77;95;111;72;33;43;130;103;113;43;47;73;65;13;70;86;51;85;133;38;127;165;125;113;70;114;70;114;18;36;45;30;52;47;104;106;78;55;78;222;89;176;112;67;107;42;147;36;70;128;48;81;40;102;49;62;18;91;94;76;161;113;162
14:39:06;30.3;14;45;96;63;60;62;84;70;57;125;33;145;84;78;84;92;138;134;67;62;61;55;72;98;69;135;101;69;90;116;47;85;92;122;67;63;80;36;78;76;42;38;183;76;99;76;75;91;81;72;83;113;69;107;98;79;49;91;65;74;47;60;104;100;97;83;135;96;167;114;83;126;34;46;48;37;67;81;42;32;83;118;109;45;103;187;141;99;147;97;27;66;45;59;51;55;79;66;57;80;135;60;119;156;110;129;194;161
14:42:06;30.3;87;97;34;81;37;48;59;41;56;124;90;165;75;68;30;103;93;80;47;57;81;17;63;30;56;44;66;84;69;77;92;121;77;137;65;60;65;46;38;40;67;38;89;87;61;43;40;142;101;112;175;54;183;111;60;61;41;69;61;61;108;111;103;81;69;68;146;92;124;176;44;137;96;25;32;57;116;64;49;45;42;101;105;118;101;65;86;127;78;89;38;84;68;16;71;21;73;50;82;44;83;91;62;57;93;87;160;176
14:45:06;30.3;42;74;71;76;29;71;102;43;112;35;121;81;110;76;68;132;109;44;54;103;24;67;5;78;80;112;95;77;116;46;66;98;160;50;50;70;92;63;46;74;55;55;50;124;57;60;70;117;61;95;124;77;101;195;75;47;14;34;101;90;95;45;55;106;109;60;64;68;217;132;103;84;29;59;85;58;58;77;56;49;78;114;69;131;43;53;104;142;57;123;34;66;51;89;42;55;83;74;61;101;95;66;131;86;94;161;102;52
14:48:06;30.3;68;89;79;47;134;59;36;54;108;51;132;79;70;120;98;161;122;66;63;66;75;117;77;35;77;84;50;84;100;120;107;73;52;11;61;68;85;53;13;68;97;107;91;77;90;90;70;70;134;101;58;205;70;102;77;72;44;87;41;69;86;45;59;118;81;123;90;152;97;101;116;89;57;88;66;27;89;68;81;66;90;79;122;24;142;78;50;144;110;51;34;32;33;55;93;83;65;75;138;37;56;50;105;81;70;162;135;147
14:51:06;30.3;57;82;71;47;44;58;93;50;35;65;60;112;36;70;127;66;96;126;65;50;47;68;53;21;102;103;22;56;64;46;85;139;48;87;94;104;45;65;19;60;60;17;136;93;49;49;66;93;88;93;75;67;134;51;59;70;69;51;106;78;71;106;84;47;119;78;187;87;134;133;89;44;89;72;36;57;57;49;69;50;106;100;49;62;58;170;187;105;130;181;28;61;100;27;82;115;59;66;83;113;66;62;75;68;153;171;78;121
14:54:06;30.2;55;49;75;49;46;68;110;82;84;64;70;137;94;178;89;106;99;150;42;56;46;94;35;57;98;54;43;113;114;103;131;93;44;107;64;85;34;87;64;31;67;55;89;110;50;112;37;99;59;63;97;85;39;48;36;53;62;46;68;140;54;67;54;118;101;56;106;89;107;94;65;147;75;89;18;81;20;46;32;50;72;58;92;52;88;119;139;118;78;94;35;94;73;87;101;60;67;43;18;30;84;168;130;58;157;125;137;196
14:57:06;30.2;81;68;40;69;47;76;56;64;121;71;71;52;60;47;62;165;46;67;65;30;81;71;76;14;36;50;79;77;101;33;142;113;95;73;52;103;55;37;56;41;76;88;110;89;149;102;126;89;65;104;49;46;36;118;67;50;48;63;78;43;86;81;58;113;58;76;87;89;168;110;105;178;19;63;111;65;88;55;89;96;107;89;137;70;152;99;118;94;132;100;39;66;75;49;39;64;93;44;108;94;95;107;139;89;62;105;161;106
15:00:06;30.2;69;43;87;81;117;106;43;44;51;88;78;51;86;60;79;98;93;159;87;45;49;47;80;70;77;120;104;123;35;65;174;135;73;103;65;79;65;73;22;59;18;74;63;122;85;37;39;98;64;70;87;91;46;133;37;80;40;38;71;102;50;25;47;73;128;83;97;118;51;108;114;73;95;74;95;43;86;34;134;37;83;89;63;78;110;144;98;175;100;163;75;138;40;50;62;85;95;76;124;41;117;82;83;105;102;148;144;101
15:03:06;30.2;53;36;13;66;76;88;146;92;66;82;38;78;76;84;195;145;82;132;24;37;55;100;52;58;46;74;51;122;101;105;121;90;119;138;62;139;49;26;41;50;42;56;123;96;85;49;99;94;120;44;103;68;140;84;46;48;31;67;32;65;62;46;89;33;96;46;46;150;78;46;133;146;47;43;81;92;68;90;109;37;74;125;102;78;94;56;116;105;125;141;68;36;59;77;95;84;59;73;87;41;78;76;133;82;135;174;105;206
15:06:06;30.2;44;62;69;56;86;48;79;88;66;71;97;38;74;60;79;96;58;108;109;78;54;100;56;72;95;103;104;28;146;57;120;115;25;51;42;49;51;23;32;45;104;70;56;68;76;17;112;36;63;75;97;113;125;56;37;60;40;65;39;124;48;51;94;110;65;41;111;100;172;117;123;107;78;99;50;100;40;169;68;74;96;72;65;141;124;141;152;147;147;113;49;86;114;12;107;84;125;109;61;82;71;89;144;97;111;146;119;151
15:09:06;30.2;32;38;39;82;18;47;72;22;26;55;133;134;127;46;121;50;67;84;51;24;60;80;69;101;61;143;91;59;108;84;145;110;75;62;71;129;55;51;88;72;32;57;54;49;54;75;163;73;94;99;119;104;121;65;82;11;102;33;50;69;28;47;96;71;47;63;96;181;102;110;93;98;90;82;84;44;31;43;19;86;72;62;52;81;58;86;99;188;130;138;66;49;63;89;53;75;101;105;54;90;124;78;145;64;77;108;177;101
15:12:06;30.2;58;76;44;104;71;92;79;99;65;68;66;102;141;93;110;39;95;93;20;42;21;45;46;23;101;50;84;110;124;126;120;106;92;126;121;86;21;90;66;58;43;66;63;63;70;109;90;51;61;71;53;123;156;97;73;65;73;24;67;63;66;51;69;104;85;79;123;97;76;184;128;63;25;93;32;32;26;66;71;33;36;80;60;85;119;113;112;172;187;141;73;57;69;57;36;43;40;65;76;102;117;84;138;143;121;88;151;187
15:15:06;30.2;71;61;64;76;90;90;49;72;78;72;64;33;54;35;104;97;92;68;31;23;50;53;43;42;37;67;57;73;55;47;61;101;50;97;106;87;68;37;44;59;70;101;140;69;62;54;100;28;70;82;137;60;86;88;67;53;74;22;62;132;69;114;118;116;49;127;82;57;85;158;90;116;25;27;56;93;66;76;75;132;74;112;86;61;130;84;45;96;108;178;38;49;68;72;92;90;59;94;84;70;79;56;129;69;127;104;68;152
15:18:06;30.2;37;75;75;21;49;0;114;86;100;124;64;35;74;71;64;81;94;114;102;81;35;128;41;85;77;105;75;123;30;92;140;92;59;131;84;94;107;47;46;97;24;59;106;164;77;76;80;147;64;98;89;76;137;69;94;90;76;20;71;47;56;103;39;62;65;121;105;67;144;87;54;70;51;74;54;47;92;49;72;54;81;91;75;111;107;97;107;59;75;57;13;51;19;88;55;85;53;66;19;64;95;69;61;138;169;178;77;46
15:21:06;30.2;148;90;82;73;77;65;82;91;44;124;56;57;56;48;56;99;87;96;91;40;92;45;70;37;124;54;58;30;46;95;81;121;81;142;73;133;56;22;69;153;90;40;108;80;98;85;139;70;51;53;75;62;61;81;85;44;102;56;93;102;66;52;68;55;20;47;110;128;95;100;94;140;67;79;136;49;105;57;63;61;100;77;36;81;53;81;124;158;63;85;49;43;68;97;44;65;80;36;61;71;70;75;76;135;101;158;118;151
15:24:06;30.2;75;54;46;41;42;57;129;99;64;140;66;129;128;82;20;65;74;111;69;76;68;63;8;71;72;60;56;67;60;63;72;83;39;55;107;69;47;53;31;57;64;48;52;80;4;112;74;77;97;57;77;100;66;99;52;90;53;55;67;58;95;97;125;74;104;76;153;180;110;145;91;186;63;68;46;108;97;100;78;63;44;77;102;46;66;81;145;81;152;125;60;61;44;84;109;32;102;60;81;96;113;61;116;188;67;149;86;133
15:27:06;30.2;39;22;47;78;49;47;82;84;77;59;87;59;53;59;127;73;113;117;49;16;124;27;107;75;70;62;100;120;100;42;76;102;81;144;57;103;84;111;70;49;21;51;47;156;60;90;58;122;96;140;125;63;83;91;103;64;79;98;49;67;61;78;84;54;98;116;135;48;119;68;100;90;29;41;79;65;80;67;75;26;41;44;89;87;71;92;74;124;102;121;56;97;94;42;43;64;80;65;84;84;110;98;82;99;68;118;122;149
15:30:06;30.1;54;36;80;68;39;52;63;64;65;57;74;62;82;89;85;65;76;125;69;50;36;47;47;35;59;109;34;55;116;93;75;152;122;122;49;158;54;59;44;55;30;88;35;69;38;82;136;83;83;74;107;46;92;80;58;82;66;68;52;59;25;38;113;136;88;79;60;122;129;93;68;129;65;79;37;85;67;93;71;43;65;98;60;92;54;116;104;111;99;79;85;63;80;70;55;40;99;89;53;104;74;50;75;122;91;52;113;128
15:33:06;30.1;44;44;84;16;50;57;119;67;81;34;89;54;83;118;46;73;37;99;93;74;63;38;42;63;75;69;84;71;88;57;155;145;125;138;53;78;59;44;60;55;60;56;89;145;91;130;51;67;98;74;66;67;109;68;80;65;91;47;41;101;39;69;145;119;92;100;126;131;149;121;110;141;79;124;92;85;58;34;89;48;52;52;83;28;88;87;99;87;102;78;61;67;91;87;35;74;108;73;57;51;105;85;62;114;113;108;79;168
15:36:06;30.1;115;42;40;53;49;34;38;38;73;88;88;97;91;48;79;149;80;87;48;35;108;59;93;30;48;42;56;41;102;54;110;70;116;123;121;63;90;15;38;50;30;85;35;67;105;61;51;31;36;37;114;72;170;59;66;56;3;32;41;54;36;78;54;67;117;107;166;102;129;43;103;127;24;40;138;67;115;46;28;129;43;82;105;107;176;65;149;166;101;129;30;99;43;34;91;108;82;46;35;65;61;65;110;91;128;128;114;176
15:39:06;30.1;36;108;53;49;30;46;55;48;45;57;123;57;164;34;102;69;147;150;60;49;73;79;91;42;104;46;98;74;57;104;49;53;114;137;53;122;61;54;56;27;49;76;83;59;115;23;66;124;91;145;80;76;57;34;58;25;75;56;76;95;41;30;79;37;96;113;75;78;117;76;57;41;45;37;55;89;68;54;63;73;97;40;78;67;87;98;109;113;133;139;54;83;66;104;129;71;49;64;59;60;93;58;122;116;91;87;104;111
15:42:06;30.1;39;39;30;10;43;82;76;94;57;87;148;101;78;45;113;69;94;79;75;26;65;69;67;118;95;82;68;46;84;84;63;80;76;98;39;52;55;75;33;45;36;74;62;61;88;77;104;153;76;97;60;93;89;64;36;81;87;59;88;70;86;57;94;112;84;114;192;122;107;106;109;103;50;61;60;70;17;56;67;56;94;122;92;60;74;111;67;166;154;110;39;94;116;41;83;62;58;34;91;99;109;79;149;123;129;109;74;170
15:45:06;30.1;24;104;80;65;46;38;64;69;59;113;98;55;103;83;77;97;47;48;6;64;28;143;78;82;81;24;66;61;99;17;112;81;112;72;100;52;54;16;45;6;86;24;64;86;33;66;68;102;135;106;123;41;80;52;96;78;37;18;73;27;72;53;103;76;106;91;121;84;91;108;101;53;60;58;52;65;63;60;25;69;83;68;83;105;131;140;105;145;86;177;64;64;65;82;54;75;31;94;81;79;53;33;143;79;142;148;132;125
15:48:06;30.1;69;41;27;56;57;28;54;34;60;94;51;73;82;78;104;91;50;81;53;57;38;73;68;70;87;65;52;43;53;72;60;139;60;37;60;64;22;66;62;35;38;47;58;90;53;56;99;75;84;58;58;80;114;56;56;36;3;76;30;89;61;66;96;160;69;117;94;89;63;109;75;168;49;80;75;70;53;33;108;45;110;114;49;101;144;94;122;99;207;132;76;81;80;61;48;70;25;80;55;94;103;72;155;59;139;166;177;196
15:51:06;30.1;77;56;111;27;26;62;59;112;101;109;129;71;63;71;54;150;34;79;20;53;69;21;98;46;92;50;17;91;50;81;82;65;77;94;109;109;87;76;65;10;71;51;72;71;38;96;65;63;128;55;87;106;81;106;39;53;39;49;110;57;11;110;101;83;81;134;54;87;50;112;95;125;90;64;112;49;55;89;126;28;66;62;94;56;128;85;98;122;125;147;88;54;64;44;67;44;54;60;58;76;56;78;95;130;88;80;179;129
15:54:06;30.1;52;66;62;22;63;38;53;62;49;44;149;122;87;86;148;91;79;79;80;16;9;44;84;29;76;89;59;66;113;91;83;107;34;133;66;41;61;18;57;55;78;17;94;45;58;35;97;90;87;55;126;88;110;116;43;59;101;35;35;87;70;43;78;64;80;67;80;98;80;71;125;89;50;45;74;67;70;77;84;107;60;64;79;83;84;129;133;73;87;118;41;72;48;72;132;51;99;76;80;86;46;42;86;126;140;164;34;141
15:57:06;30.1;79;70;63;56;37;47;97;53;93;110;109;73;31;59;50;124;67;47;45;48;51;86;69;29;84;57;52;73;59;52;103;82;82;96;59;44;52;72;19;37;86;72;95;60;59;79;50;79;48;44;129;46;77;69;30;87;47;79;46;38;64;92;40;79;69;67;109;72;92;118;60;123;56;134;36;26;29;45;67;107;95;112;65;124;39;55;139;63;66;119;220;59;59;43;84;57;113;30;57;112;113;65;142;90;68;148;222;187
16:00:06;30.1;130;77;49;55;79;106;77;47;79;46;57;53;106;52;56;137;109;78;49;37;77;57;94;47;71;80;66;30;45;79;98;58;118;129;57;90;75;57;114;29;31;25;82;99;81;160;98;65;65;57;122;57;68;112;39;50;38;60;61;77;69;36;50;88;63;63;94;101;132;128;90;117;27;61;59;103;59;65;14;99;94;76;52;119;72;129;157;100;46;122;63;86;39;47;36;57;83;65;77;79;76;73;77;128;56;124;84;148
16:03:06;30.1;45;78;49;79;73;85;70;69;88;88;64;86;55;65;113;174;104;115;25;43;52;24;57;37;136;72;69;62;148;96;102;144;86;50;52;70;88;72;61;66;62;58;53;53;78;89;75;70;94;122;104;77;111;81;31;39;79;64;29;79;128;51;84;49;51;107;45;116;89;65;146;99;100;69;73;95;76;62;62;78;25;118;149;80;108;124;69;121;183;104;46;50;111;104;27;42;81;52;47;57;57;100;71;89;62;87;117;135
16:06:06;30.1;96;82;56;38;81;23;75;107;53;69;176;88;18;89;48;86;89;32;45;55;78;107;62;54;71;93;65;40;48;77;106;85;97;146;78;106;16;29;50;31;96;70;40;71;100;109;82;117;114;111;116;72;26;63;15;61;85;62;62;43;58;71;53;63;73;85;102;42;87;147;68;53;47;27;48;50;61;100;11;82;154;68;78;78;107;80;80;122;143;106;38;53;18;70;53;67;68;105;78;84;71;73;158;118;121;116;151;87
16:09:06;30.1;46;47;38;72;99;62;91;80;46;95;83;53;70;82;109;101;133;140;60;47;66;91;106;161;141;62;47;59;50;60;58;136;18;65;84;58;66;76;55;36;73;23;20;20;99;109;45;66;71;45;96;117;100;82;53;27;51;52;12;67;75;28;57;79;98;96;120;84;87;49;72;118;31;38;80;30;56;87;36;92;86;120;67;40;77;119;159;115;66;52;104;38;94;88;45;69;61;40;83;77;123;34;115;91;94;159;85;94
16:12:06;30.1;94;89;18;60;56;58;68;36;82;109;73;26;94;159;102;88;29;107;69;49;92;61;51;34;56;52;68;55;64;16;159;88;110;96;58;51;62;89;57;64;30;88;72;88;125;148;95;77;61;85;93;84;112;116;36;83;40;23;36;23;50;71;74;29;102;64;96;83;98;136;90;91;53;55;60;36;76;60;69;50;62;97;69;120;93;69;77;117;116;69;72;68;82;64;50;20;58;29;57;113;117;91;102;93;66;159;185;97
16:15:06;30.0;86;74;11;104;73;79;51;68;67;54;81;119;36;140;130;60;104;50;44;53;25;61;65;36;87;42;61;107;110;35;99;134;106;133;94;66;62;68;54;118;58;46;114;105;132;92;98;47;132;46;67;64;108;89;110;79;72;38;61;27;53;70;62;88;57;79;143;20;39;37;128;30;98;57;38;44;26;45;113;125;81;73;87;36;49;90;133;138;97;53;53;71;102;85;67;55;58;69;124;59;31;46;131;70;67;114;71;155
16:18:06;30.0;41;46;56;39;24;23;104;44;64;59;102;101;60;68;100;114;121;71;64;61;80;63;82;56;55;72;52;116;138;88;128;106;60;107;76;73;105;67;8;53;85;92;39;92;92;55;63;108;53;100;34;99;156;128;79;81;40;18;38;36;70;21;62;80;31;61;179;107;81;44;71;85;52;71;67;21;80;46;135;29;79;85;79;128;47;64;91;126;129;89;94;70;54;66;45;53;31;29;101;46;122;95;62;92;96;195;98;103
16:21:06;30.0;52;61;41;60;26;59;108;49;50;83;38;62;99;30;138;89;59;26;71;127;39;55;34;51;49;86;50;40;28;76;133;165;68;127;98;29;67;60;44;55;49;59;51;101;74;82;117;62;94;97;83;83;73;45;28;41;40;123;99;45;46;87;60;127;79;69;107;82;120;72;86;117;99;38;46;37;42;71;45;32;54;58;27;78;144;78;76;121;80;77;42;64;39;59;56;58;65;130;115;68;70;66;91;72;78;135;103;159
16:24:06;30.0;34;105;89;26;76;73;81;76;78;35;90;67;91;128;82;111;26;149;100;93;61;76;14;28;97;80;61;56;29;79;74;95;77;102;83;119;33;76;52;40;84;64;101;42;31;125;98;21;26;70;29;24;69;66;68;47;41;24;42;51;87;80;70;58;78;101;67;15;46;93;82;112;60;43;74;21;45;6;34;65;44;82;62;97;183;45;48;66;185;116;38;57;52;43;61;61;91;66;121;127;78;45;87;84;97;134;74;227
16:27:06;30.0;66;78;28;38;46;58;76;44;32;59;42;68;126;70;44;41;56;67;35;75;94;54;69;63;34;61;62;70;83;82;100;125;152;110;75;84;71;70;19;94;76;39;88;109;96;74;111;71;24;66;92;116;111;43;93;78;57;56;51;55;151;83;34;98;83;53;97;87;49;142;124;101;59;77;40;39;120;43;88;89;79;74;35;100;76;100;54;85;78;95;52;82;29;61;75;43;99;126;68;122;107;53;122;64;69;79;188;163
16:30:06;30.0;75;122;65;53;65;62;86;76;63;90;109;132;109;81;123;97;69;97;91;21;89;83;63;35;56;42;41;52;30;66;75;100;70;115;83;39;49;31;64;74;59;61;53;92;62;125;69;50;148;74;90;61;124;19;79;59;66;53;39;59;54;163;47;45;46;85;140;77;85;129;86;72;13;38;76;65;46;65;70;129;113;61;30;74;92;65;109;145;68;176;111;59;53;16;55;70;24;84;65;99;79;48;135;128;91;153;46;161
16:33:06;30.0;55;46;9;31;74;68;63;155;66;64;105;55;114;94;72;128;126;94;60;103;5;84;6;95;51;61;52;90;107;58;66;117;84;59;60;68;42;46;54;76;93;31;121;51;19;90;86;82;69;69;118;90;87;61;12;88;39;11;69;93;89;139;71;70;54;90;65;147;125;152;83;105;84;80;30;124;69;33;31;80;51;79;80;36;29;102;64;126;150;102;102;53;100;40;77;64;63;45;68;83;112;48;108;95;88;103;90;102
16:36:06;30.0;32;55;20;103;43;55;71;51;64;59;123;65;65;121;44;41;45;89;89;24;44;30;26;77;46;57;68;51;129;95;121;102;113;100;63;65;42;46;64;94;80;76;60;63;62;27;49;51;56;154;82;109;56;44;98;38;79;75;48;50;78;106;46;75;70;47;110;112;61;137;92;30;7;33;67;47;32;63;20;90;52;95;51;141;65;97;87;101;135;96;80;39;35;52;76;83;106;56;50;107;59;69;102;69;116;167;66;158
16:39:06;30.0;47;71;44;62;63;48;73;67;56;94;113;54;50;66;118;77;77;96;39;32;104;34;82;52;67;91;53;90;145;57;82;181;61;38;161;81;102;55;71;85;95;63;24;36;54;47;98;69;49;118;100;73;108;121;61;52;56;64;37;44;118;83;29;146;69;95;109;159;154;55;46;126;58;53;73;22;101;53;26;87;46;71;91;38;95;152;48;97;42;121;50;54;54;52;70;51;99;107;50;115;78;71;75;117;121;157;174;121
16:42:06;30.0;79;22;107;30;72;17;47;39;76;36;64;85;86;73;14;116;52;79;54;129;40;86;93;45;85;101;79;35;73;133;111;86;73;143;69;118;73;71;62;41;49;78;91;105;105;54;43;80;43;43;140;92;63;86;61;40;37;78;16;61;55;116;73;64;64;62;138;70;130;99;66;100;101;56;50;34;47;44;87;63;78;87;53;87;82;49;132;79;86;122;70;34;93;49;34;52;72;70;99;74;84;116;45;96;42;107;80;170
16:45:06;30.0;102;68;108;48;57;89;108;89;91;52;79;62;53;71;123;94;84;72;53;21;68;39;65;19;119;35;104;79;107;73;118;112;69;126;61;101;64;72;99;69;43;11;29;52;39;72;37;102;87;29;75;133;114;93;83;57;106;82;58;46;37;68;104;56;69;68;113;123;91;116;110;115;35;78;29;55;70;37;51;59;30;31;93;60;36;106;89;75;31;130;52;33;93;43;100;42;63;51;52;94;53;83;101;86;78;168;87;161
16:48:06;30.0;46;0;89;33;84;15;80;57;65;103;94;148;83;87;97;47;68;92;67;129;41;52;74;85;91;99;58;138;89;65;50;78;96;102;65;83;47;57;21;31;50;52;68;106;68;65;111;78;56;94;74;57;111;93;58;37;39;64;26;43;84;41;34;49;43;144;78;63;107;88;126;135;17;30;58;40;52;42;46;64;70;77;53;56;116;86;84;137;131;137;45;65;47;68;69;29;98;62;126;94;74;64;60;67;145;117;73;133
16:51:06;30.0;87;79;37;72;57;62;90;54;55;108;62;103;76;79;71;78;102;46;56;48;30;64;27;31;45;42;69;47;59;43;65;52;119;72;106;121;36;133;66;74;45;62;90;91;116;112;109;70;37;80;75;77;72;81;107;99;59;23;16;28;74;52;76;88;132;89;67;65;128;86;77;101;87;58;64;39;20;90;108;76;40;68;52;53;85;55;77;63;76;109;81;50;31;50;40;76;48;69;76;86;97;69;85;152;167;176;67;123
16:54:06;30.0;97;59;88;75;52;20;56;80;65;76;52;51;22;45;39;115;83;82;56;33;19;96;82;89;50;42;66;65;100;49;118;99;17;72;67;46;56;58;67;51;120;22;34;58;46;9;61;95;94;63;140;122;47;93;29;102;40;119;65;23;47;20;115;48;51;138;69;68;66;31;83;104;108;53;53;28;35;76;49;76;39;135;74;89;73;72;106;84;136;126;121;56;29;40;56;49;53;53;52;98;100;69;64;126;55;76;92;110
16:57:06;30.0;40;59;76;70;53;77;29;50;63;78;45;102;74;80;115;108;98;42;42;45;103;111;63;114;60;55;114;113;31;55;118;81;100;116;48;79;57;66;39;100;43;39;69;64;79;96;93;90;56;54;82;110;44;90;66;57;61;33;108;56;27;55;51;38;78;64;114;76;83;94;93;135;35;5;35;25;31;62;83;39;38;105;71;69;100;116;65;130;155;98;34;90;57;95;110;82;85;154;65;87;112;81;45;144;45;148;121;99
17:00:06;30.0;26;32;102;51;49;67;96;78;76;60;61;94;61;80;78;62;21;93;71;73;97;48;96;40;86;74;68;71;33;114;86;103;14;65;86;99;55;32;24;41;85;26;103;93;81;74;108;50;62;90;122;100;74;105;41;43;15;14;15;80;39;51;80;46;40;95;74;66;113;94;67;75;70;16;38;61;35;82;38;41;125;61;37;21;85;108;108;69;86;116;47;115;37;63;47;47;51;99;117;51;81;47;100;103;128;107;118;157
17:03:06;30.0;83;75;87;43;46;67;86;93;57;39;57;59;50;111;76;117;29;90;33;25;105;64;56;73;45;87;45;96;22;86;27;75;86;31;153;102;106;29;44;39;40;65;31;42;102;64;26;83;92;84;94;111;40;97;77;41;50;75;85;55;55;25;59;59;124;70;101;94;69;109;87;99;43;59;34;38;75;86;68;107;100;49;87;77;90;74;69;86;124;112;127;76;100;48;69;65;77;93;98;58;63;149;79;47;127;108;97;124
17:06:06;30.0;30;67;41;49;116;107;67;58;75;42;69;77;54;98;81;27;45;48;84;20;33;105;68;19;64;96;74;70;61;72;82;84;89;99;113;32;75;48;37;60;71;70;40;43;71;61;87;90;62;22;90;73;92;63;80;45;99;81;82;9;117;47;36;55;73;35;76;127;185;94;57;33;28;80;63;102;63;77;40;58;63;39;45;41;79;165;112;98;56;101;80;49;64;91;24;99;90;74;62;65;84;90;74;29;135;94;169;126
17:09:06;30.0;31;73;86;34;55;49;36;87;37;33;79;106;76;64;65;97;42;116;27;46;125;10;75;79;81;40;95;130;98;82;44;52;63;62;77;64;34;52;36;41;52;54;98;85;63;62;62;79;22;141;100;106;58;44;46;101;36;101;85;120;35;49;128;72;68;141;74;89;98;118;70;83;85;60;54;68;60;29;86;38;50;82;65;22;8;59;43;148;164;79;93;76;87;63;63;161;130;13;86;76;77;105;86;124;68;95;89;135
17:12:06;30.0;119;109;26;31;56;50;64;70;46;25;68;21;115;104;70;59;129;91;65;73;60;97;68;62;41;81;80;86;70;115;124;209;139;96;59;125;62;22;54;63;64;95;55;111;43;89;65;67;50;39;42;79;8;60;52;67;116;29;40;85;45;102;33;124;112;66;117;81;97;106;61;58;57;52;36;64;55;49;111;92;35;92;65;55;129;87;56;155;112;98;30;69;67;14;52;55;107;51;51;91;110;66;102;57;75;109;110;116
17:15:06;30.0;21;46;107;121;50;61;84;74;33;39;97;80;88;23;60;108;77;37;53;28;95;53;90;35;85;78;57;59;78;122;37;84;38;72;100;70;58;34;58;35;53;57;123;25;74;25;104;77;42;92;129;26;99;139;106;39;50;79;69;53;75;44;49;133;42;104;110;67;92;89;103;96;68;47;97;30;66;6;66;46;39;67;88;66;73;134;79;106;67;64;18;53;0;104;38;68;79;62;30;101;57;54;131;84;139;87;149;127
17:18:06;30.0;28;101;34;55;38;111;79;46;60;77;64;42;79;67;100;118;155;59;72;56;50;62;61;74;29;62;67;111;61;100;67;174;81;66;88;81;97;69;33;101;95;46;135;73;43;68;62;29;71;34;89;27;90;46;52;64;92;10;43;53;19;108;48;48;101;56;66;83;120;110;58;75;43;73;43;49;46;39;89;33;48;42;56;34;89;89;39;49;104;57;43;130;33;19;76;107;111;41;55;53;73;93;113;74;105;136;81;106
17:21:06;30.0;49;93;44;68;77;70;109;102;17;95;44;74;83;75;89;74;84;50;76;45;81;103;43;81;24;91;56;106;75;22;76;100;63;64;123;28;76;31;38;34;40;56;47;56;48;47;56;53;87;51;49;70;78;142;24;96;61;65;44;55;77;58;67;146;87;130;109;135;79;49;64;65;64;46;39;88;31;70;13;70;37;79;79;53;62;78;149;89;152;72;80;75;137;65;99;100;64;53;113;42;101;104;44;129;81;102;89;80
17:24:06;30.0;75;32;52;100;68;43;66;91;48;61;28;93;76;53;72;69;35;93;71;52;61;117;70;18;53;72;81;50;71;99;60;78;65;86;31;85;55;40;31;43;50;70;36;63;87;48;81;102;58;117;8;63;49;100;114;65;91;44;49;81;96;77;44;100;106;80;120;95;101;79;68;157;117;37;113;48;49;22;92;95;42;77;45;51;92;81;91;98;105;73;78;88;9;52;92;61;62;50;31;45;54;93;94;174;53;131;169;174
17:27:06;30.0;28;22;26;94;101;53;54;105;82;58;86;109;65;107;73;31;88;99;93;82;138;65;89;64;46;86;43;54;69;143;20;41;75;121;100;100;54;76;23;101;51;37;54;96;66;99;87;61;102;67;56;36;63;62;27;42;39;28;85;61;87;68;59;35;76;92;74;64;79;116;36;56;31;71;104;58;22;29;42;38;37;86;82;87;41;56;130;94;88;62;61;49;31;56;75;52;43;48;62;94;35;66;67;49;81;142;128;73
17:30:06;30.0;121;48;54;75;33;79;59;47;111;81;106;50;26;45;71;71;94;112;73;49;80;17;60;69;72;63;34;74;49;94;115;124;39;88;117;74;74;48;37;67;41;31;95;109;90;106;50;60;54;89;60;96;89;131;49;80;59;36;71;50;72;60;77;30;71;86;97;26;135;160;123;69;48;57;50;36;43;71;55;63;95;66;69;89;141;66;96;90;120;130;42;48;70;67;58;77;95;49;38;80;85;72;31;108;125;104;62;104
17:33:06;29.9;53;42;29;56;22;67;38;68;50;37;106;54;25;96;80;65;179;81;54;21;97;66;66;60;46;105;46;77;80;57;68;73;69;43;51;92;53;42;37;74;29;80;53;51;62;60;58;36;96;65;100;53;94;112;30;62;58;40;56;74;33;80;43;8;72;72;73;80;72;58;110;133;75;21;24;50;54;61;86;57;77;34;16;60;90;106;77;53;59;46;64;57;122;75;67;104;27;4;47;101;100;63;102;138;105;115;65;153
17:36:06;29.9;38;36;75;77;65;42;69;76;27;50;113;149;39;60;78;96;38;187;65;10;26;74;56;48;18;85;158;68;26;58;47;116;82;74;172;77;69;40;44;33;29;72;53;81;56;68;95;51;147;105;90;0;88;48;41;19;34;10;49;31;58;45;61;109;60;30;101;45;100;110;105;89;52;76;43;69;21;55;58;72;32;47;67;130;63;92;86;114;144;93;99;68;11;30;24;125;55;89;65;89;82;67;84;107;126;117;112;137
17:39:06;30.0;101;55;72;43;22;57;50;96;74;79;90;84;62;77;107;97;22;141;49;21;38;26;76;79;52;27;89;36;38;110;81;123;41;69;83;210;40;15;35;93;54;54;22;60;56;41;85;132;76;80;95;36;61;126;61;39;41;86;39;29;60;106;88;57;29;38;67;84;80;118;80;34;33;51;84;65;68;52;43;43;94;50;85;76;99;84;67;127;84;73;50;47;74;34;26;46;68;90;37;70;45;64;43;71;41;123;71;132
17:42:06;29.9;57;71;51;61;39;77;65;65;84;47;52;90;76;53;57;69;90;89;16;46;30;73;38;59;52;51;86;43;74;55;57;125;63;153;70;75;22;35;50;64;30;64;47;50;66;92;54;66;63;120;75;45;88;93;57;64;69;39;53;90;114;74;109;47;58;117;44;93;101;39;67;60;68;58;63;62;65;34;61;77;54;61;43;31;111;98;125;98;102;207;30;69;71;77;50;115;81;23;103;55;49;64;110;85;126;160;118;157
17:45:06;29.9;119;45;58;56;81;79;84;56;66;72;79;45;87;83;66;105;94;43;76;69;52;33;60;44;78;68;77;84;70;76;152;22;83;76;77;88;31;82;50;74;12;52;43;9;81;69;83;22;83;59;127;75;88;98;40;66;64;57;48;115;87;41;66;90;93;66;67;81;103;117;112;69;51;46;33;51;56;44;79;82;48;47;58;78;50;64;47;38;41;77;40;56;30;68;21;54;87;92;24;52;56;100;87;72;57;117;100;78
17:48:06;29.9;102;50;56;22;59;25;94;90;146;60;82;83;44;121;123;105;123;15;56;57;58;76;48;59;73;52;45;98;61;64;52;37;96;67;76;39;95;74;33;31;118;32;78;32;92;92;118;52;56;44;87;76;126;53;34;55;74;28;71;39;34;87;89;63;87;87;73;36;78;83;83;109;49;90;47;50;35;77;25;94;14;44;63;58;53;41;102;77;76;135;43;27;38;64;42;82;38;43;116;52;80;48;76;80;64;130;81;107
17:51:06;29.9;98;87;42;60;38;59;28;39;10;67;92;61;62;62;126;71;122;77;104;47;64;33;110;87;86;133;110;26;106;49;86;67;87;72;34;54;85;25;54;37;81;39;37;51;42;32;69;105;104;52;77;95;85;97;57;29;126;31;47;57;81;32;27;112;66;87;79;73;61;59;111;74;39;81;56;62;90;54;63;62;52;102;55;40;56;52;103;88;90;76;116;27;18;78;57;98;63;57;67;105;22;99;110;52;106;170;153;69
17:54:06;29.9;49;79;55;56;44;85;60;76;70;59;64;49;93;132;33;85;60;88;36;68;98;61;80;74;69;37;80;97;89;61;83;108;56;57;65;128;70;26;61;46;69;74;39;42;24;86;112;66;61;99;40;112;138;73;59;49;24;47;63;146;37;76;84;92;112;45;58;88;121;89;119;54;36;27;73;39;77;60;45;122;44;83;125;80;113;114;98;123;137;87;19;48;51;84;118;33;52;43;43;72;116;91;74;87;92;100;130;141
17:57:06;29.9;65;56;85;82;41;74;62;73;41;41;56;81;21;26;96;103;153;93;42;55;66;73;136;43;122;78;23;114;105;116;107;97;18;96;92;115;44;62;98;37;44;37;48;81;50;58;32;87;87;93;91;79;50;84;28;72;83;29;74;56;28;100;110;100;74;74;94;97;102;104;91;101;73;50;100;52;110;74;57;110;74;85;57;24;40;74;92;41;146;98;132;70;23;69;28;119;87;74;110;120;81;42;129;92;106;61;128;65
18:00:06;29.9;59;49;85;79;81;70;64;74;58;16;107;107;87;7;94;77;65;171;27;51;55;32;64;24;61;91;41;35;49;75;86;61;89;39;28;108;109;59;2;34;37;34;145;74;108;122;85;133;111;86;58;95;83;79;41;73;57;24;124;28;78;75;43;89;56;36;83;85;45;72;62;49;44;68;33;62;58;77;41;33;85;35;72;52;100;111;98;97;66;86;61;69;87;23;10;73;62;75;62;60;118;50;31;91;164;85;109;150

deGFP:485,515

Time;T� deGFP:485,515;G2;G3;G4;G5;G6;G7;G8;G9;G10;G11;G12;G13;G14;G15;G16;G17;G18;G19;G20;G21;G22;G23;H2;H3;H4;H5;H6;H7;H8;H9;H10;H11;H12;H13;H14;H15;H16;H17;H18;H19;H20;H21;H22;H23;I2;I3;I4;I5;I6;I7;I8;I9;I10;I11;I12;I13;I14;I15;I16;I17;I18;I19;I20;I21;I22;I23;J2;J3;J4;J5;J6;J7;J8;J9;J10;J11;J12;J13;J14;J15;J16;J17;J18;J19;J20;J21;J22;J23;K2;K3;K4;K5;K6;K7;K8;K9;K10;K11;K12;K13;K14;K15;K16;K17;K18;K19;K20;K21
0:01:00;29.2;11;13;12;17;13;12;9;13;16;6;12;11;15;17;11;14;15;13;13;14;27;17;0;13;14;16;17;13;9;15;7;16;19;10;11;8;10;25;11;5;13;20;11;6;8;13;10;11;10;13;24;14;14;14;12;15;13;16;24;11;16;14;15;16;16;20;19;12;13;18;16;15;11;13;15;12;14;14;15;12;15;20;17;23;18;19;19;22;11;15;18;20;12;14;20;13;24;16;12;23;16;18;22;12;15;17;20;15
0:04:00;29.2;17;13;16;22;12;17;11;12;13;15;13;15;14;10;6;14;15;6;16;17;18;18;19;10;16;24;12;18;15;17;11;16;12;16;18;13;14;28;18;21;18;13;15;20;16;17;22;14;15;14;17;6;9;14;7;18;13;19;18;20;20;14;15;19;18;16;26;12;15;17;18;14;15;18;20;19;23;19;23;18;18;19;24;23;26;15;16;26;18;17;19;21;15;19;25;34;21;24;16;17;16;16;19;20;23;22;11;23
0:07:00;29.2;23;25;31;42;22;26;24;23;21;9;16;14;5;9;17;14;16;12;18;24;29;34;41;35;16;20;9;14;18;17;9;14;10;11;10;19;26;19;26;43;27;40;25;33;34;21;22;14;15;9;19;14;15;14;29;23;26;34;49;42;47;34;31;21;30;20;22;15;12;18;11;15;34;30;32;44;53;39;31;51;45;27;24;22;21;19;19;21;22;9;24;32;20;42;38;36;32;29;36;27;23;23;18;22;25;18;20;27
0:10:00;29.2;44;50;40;58;51;47;39;40;38;10;23;18;13;21;10;8;8;11;37;41;56;53;76;64;35;30;38;16;16;21;11;22;14;23;7;13;35;39;49;90;62;77;50;66;60;22;22;24;12;13;16;15;9;10;55;37;42;75;75;79;89;71;70;41;50;41;12;17;20;12;18;21;45;44;53;98;103;92;62;87;79;41;47;49;26;27;19;16;16;21;40;38;40;75;80;89;63;68;75;48;44;45;26;27;32;22;24;27
0:13:00;29.2;77;79;81;103;82;74;60;63;61;28;35;31;14;15;20;12;0;7;71;80;106;117;120;116;72;59;75;28;25;39;13;8;14;3;12;13;75;68;78;165;118;139;96;123;95;36;53;43;19;18;22;15;9;12;92;67;60;130;137;141;160;135;125;73;82;75;26;22;31;16;16;13;80;84;92;176;185;167;120;158;147;82;94;101;43;46;41;20;16;16;61;73;65;126;148;158;125;139;134;88;89;85;48;45;51;24;30;26
0:16:00;29.2;132;131;127;165;140;137;98;113;99;39;53;47;18;25;21;14;4;8;122;130;161;189;186;177;116;100;113;49;54;58;30;30;20;24;12;23;115;118;130;249;200;233;153;208;146;67;88;72;39;32;29;19;17;6;146;101;100;205;215;234;258;208;198;137;153;129;41;39;45;16;15;16;119;118;145;267;292;246;189;260;234;153;166;166;68;83;67;31;34;29;93;112;110;207;234;245;215;242;229;162;143;162;85;83;91;40;44;43
0:19:00;29.2;181;193;186;225;196;204;144;143;148;59;76;60;25;36;26;10;13;12;166;186;243;268;272;253;167;143;153;62;79;80;28;32;21;16;19;16;167;169;192;346;281;293;218;294;202;100;122;102;48;45;43;1;17;12;206;144;148;278;311;319;360;301;292;195;227;175;52;55;74;26;22;16;180;173;202;372;412;350;283;381;350;234;248;239;113;117;104;41;31;39;136;170;144;301;330;347;319;363;343;253;231;251;131;135;140;56;67;63
0:22:00;29.2;276;278;269;312;270;280;190;198;193;79;97;79;28;38;31;10;15;7;231;267;333;357;356;359;224;182;208;88;105;102;47;41;41;22;8;23;229;231;269;464;400;430;301;385;270;130;170;144;60;63;63;23;23;24;288;205;198;386;423;450;478;399;380;253;291;232;79;77;92;36;26;17;248;233;274;521;549;480;376;499;468;301;317;327;154;161;136;55;44;55;193;224;217;437;478;443;457;500;471;361;325;365;202;196;198;81;93;97
0:25:00;29.2;374;375;359;401;366;350;246;238;245;91;116;109;44;52;39;19;19;14;314;358;435;472;465;472;282;234;257;110;139;145;58;48;55;25;28;23;296;314;350;590;510;547;371;474;347;165;213;177;77;77;84;32;41;27;370;267;264;490;536;574;591;511;475;324;349;291;97;106;114;47;41;36;315;311;358;647;684;608;477;620;580;374;415;387;186;203;176;67;53;62;261;304;287;553;618;559;602;646;620;456;412;469;237;235;274;110;123;127
0:28:00;29.3;491;486;453;486;450;451;276;284;294;107;134;132;51;59;44;18;23;23;410;465;572;587;562;571;339;280;318;145;159;161;71;68;60;38;26;33;382;409;457;729;623;670;457;571;414;197;237;211;90;101;106;37;44;27;466;342;328;608;678;700;705;601;584;375;413;346;112;116;145;62;46;31;409;382;434;789;857;746;576;747;693;452;498;480;233;256;221;95;71;78;329;380;364;695;762;683;740;787;753;571;513;580;304;298;339;131;146;147
0:31:00;29.3;610;611;592;605;545;542;321;347;336;125;149;145;53;73;52;22;21;23;544;588;704;716;670;702;401;331;358;165;189;194;80;71;68;43;32;25;476;513;576;862;766;826;529;668;476;230;279;249;106;112;121;45;50;38;586;421;414;736;816;849;839;715;682;453;497;408;131;146;155;64;63;48;508;475;534;962;1010;899;693;894;830;524;580;551;279;307;264;105;80;97;403;456;443;826;929;823;888;939;912;685;636;705;373;363;408;178;173;189
0:34:00;29.3;760;760;730;695;646;663;364;378;372;142;174;169;62;81;56;23;22;23;671;732;874;846;804;825;448;383;419;192;210;222;90;90;79;42;40;24;594;641;716;1030;911;972;616;759;545;269;320;278;123;134;138;54;53;44;715;522;512;884;986;1021;954;830;802;502;564;451;147;167;174;77;65;52;628;585;649;1120;1200;1076;821;1052;974;624;672;656;322;360;304;134;91;113;491;560;550;991;1104;958;1058;1116;1064;798;730;834;439;433;470;208;206;215
0:37:00;29.3;925;902;896;807;754;765;409;430;429;159;193;183;63;89;68;23;23;31;820;919;1043;986;915;961;513;420;489;205;235;238;99;100;86;54;41;31;712;752;876;1198;1082;1133;693;856;609;287;354;312;133;140;156;54;59;50;850;631;605;1011;1141;1173;1084;927;904;563;612;494;165;188;193;87;79;53;735;700;787;1311;1390;1213;929;1194;1101;703;752;726;358;405;343;161;100;126;590;678;648;1176;1284;1114;1210;1278;1240;915;840;946;505;490;549;245;239;259
0:40:00;29.4;1098;1081;1072;926;862;873;454;461;476;172;211;207;75;88;78;30;30;27;988;1105;1243;1142;1064;1100;582;482;540;231;266;257;106;114;86;57;48;39;854;936;1065;1388;1261;1312;770;957;688;316;383;330;146;155;160;62;54;48;1013;753;722;1164;1297;1366;1202;1036;1009;616;677;548;184;203;214;96;80;61;876;839;918;1510;1593;1418;1042;1341;1227;779;830;811;400;441;377;171;114;144;694;796;777;1353;1462;1254;1378;1476;1421;1017;942;1069;570;557;609;282;276;279
0:43:00;29.4;1286;1236;1238;1050;990;991;503;510;518;187;221;214;86;101;81;26;17;19;1193;1285;1456;1315;1182;1251;622;523;589;249;285;286;124;115;103;56;50;52;1004;1092;1256;1574;1437;1478;870;1057;752;336;410;363;156;170;184;71;69;57;1191;873;845;1322;1477;1534;1347;1143;1119;663;733;599;188;220;227;102;88;76;1015;982;1068;1704;1809;1582;1161;1491;1371;858;903;896;451;477;411;187;127;159;816;916;898;1548;1659;1433;1537;1655;1601;1120;1051;1201;633;613;673;311;301;311
0:46:00;29.4;1518;1471;1442;1167;1101;1108;528;558;565;204;247;239;86;115;90;35;32;24;1397;1517;1705;1485;1345;1393;676;574;632;266;311;298;125;124;110;62;54;36;1154;1309;1465;1755;1628;1705;945;1160;810;368;441;388;167;180;192;66;72;63;1366;1014;985;1478;1655;1735;1436;1249;1228;726;792;643;203;246;235;107;99;73;1153;1130;1242;1906;2015;1784;1275;1642;1502;942;982;969;485;531;442;209;136;159;951;1057;1044;1728;1887;1589;1711;1859;1773;1243;1164;1326;703;682;746;340;327;341
0:49:00;29.4;1719;1650;1635;1288;1232;1247;575;610;606;217;268;261;87;122;90;28;29;29;1617;1773;1966;1671;1465;1553;731;608;692;289;331;326;136;121;115;52;54;61;1343;1516;1704;1968;1818;1884;1029;1245;864;385;465;423;187;188;198;68;74;69;1564;1190;1136;1647;1825;1939;1584;1367;1339;784;840;682;212;253;255;113;101;79;1327;1306;1401;2093;2219;1972;1392;1781;1630;1004;1045;1027;525;557;478;228;139;170;1080;1194;1172;1918;2067;1779;1904;2050;1951;1352;1265;1441;767;739;807;372;347;371
0:52:00;29.4;1928;1872;1854;1425;1371;1377;611;645;651;231;277;265;96;118;85;31;35;30;1846;2044;2224;1859;1600;1718;785;661;741;318;349;338;146;140;120;69;64;54;1529;1725;1956;2163;2017;2090;1113;1347;922;403;493;433;193;202;220;77;83;70;1780;1343;1298;1803;2040;2142;1716;1481;1466;822;917;733;230;259;274;125;108;84;1491;1482;1594;2319;2421;2165;1499;1933;1777;1073;1113;1123;542;598;507;240;153;181;1211;1341;1327;2090;2264;1937;2017;2229;2135;1454;1357;1580;820;798;866;409;386;410
0:55:00;29.5;2167;2086;2101;1559;1506;1520;669;704;698;240;290;284;102;137;103;43;37;34;2104;2283;2497;2055;1748;1875;832;699;800;325;371;363;156;153;129;68;72;57;1747;1985;2180;2388;2232;2287;1183;1451;987;426;514;463;201;213;231;80;92;75;1991;1538;1457;2004;2219;2373;1829;1570;1570;873;951;780;242;279;276;131;109;91;1684;1688;1801;2527;2666;2382;1625;2077;1898;1146;1197;1183;588;636;525;250;156;184;1355;1499;1486;2269;2488;2105;2202;2403;2329;1588;1473;1683;889;849;914;433;405;432
0:58:00;29.5;2407;2312;2338;1710;1649;1664;710;746;749;255;304;301;110;144;108;32;35;36;2400;2549;2791;2239;1909;2051;901;747;851;346;382;382;163;151;132;76;69;53;1947;2222;2473;2633;2487;2519;1269;1551;1054;460;541;494;221;226;245;81;89;83;2259;1714;1659;2188;2438;2624;1936;1712;1680;925;1013;814;246;287;286;136;128;86;1888;1880;2000;2771;2930;2594;1738;2216;2049;1199;1241;1233;617;666;557;277;161;201;1496;1642;1636;2472;2747;2294;2396;2604;2475;1681;1546;1794;945;897;987;458;450;453
1:01:00;29.5;2655;2547;2567;1855;1783;1787;745;779;785;260;317;314;111;151;111;38;37;38;2622;2841;3064;2443;2062;2207;956;786;899;368;411;409;169;158;140;85;67;56;2169;2484;2731;2846;2688;2727;1352;1659;1097;473;565;501;225;226;250;91;93;89;2485;1930;1856;2388;2631;2836;2051;1795;1777;951;1048;847;255;314;306;148;124;84;2074;2097;2249;2989;3125;2776;1852;2361;2181;1266;1319;1311;649;698;582;286;165;210;1639;1825;1805;2670;2941;2489;2518;2795;2664;1780;1648;1898;1002;962;1047;487;468;472
1:04:00;29.5;2954;2811;2833;2016;1953;1960;782;828;843;285;338;334;113;163;130;49;49;42;3009;3152;3398;2668;2249;2400;1000;838;950;383;424;433;181;164;143;77;74;63;2414;2773;3041;3082;2941;2951;1457;1744;1143;502;585;533;234;246;269;95;103;87;2770;2154;2102;2575;2821;3076;2207;1889;1907;992;1094;902;262;325;306;152;138;97;2317;2345;2500;3223;3394;3052;2001;2514;2351;1327;1388;1371;685;729;600;289;178;217;1811;2011;2002;2893;3172;2658;2718;2987;2833;1886;1743;2011;1059;1008;1093;500;470;514
1:07:00;29.6;3209;3086;3109;2167;2092;2131;827;886;881;294;359;342;122;165;117;47;50;42;3330;3503;3781;2907;2400;2572;1058;885;1011;396;449;453;182;187;151;85;76;70;2633;3088;3356;3305;3153;3215;1526;1856;1223;518;606;556;236;265;267;95;112;92;3055;2354;2329;2800;3078;3276;2332;2008;2007;1038;1144;934;277;337;316;151;128;102;2557;2590;2735;3440;3621;3262;2097;2656;2462;1387;1444;1430;703;757;632;306;173;230;1977;2184;2185;3083;3385;2865;2832;3143;3013;1992;1819;2125;1104;1061;1138;536;503;529
1:10:00;29.6;3434;3317;3344;2319;2245;2268;867;907;924;306;372;360;123;173;127;43;41;46;3593;3784;4028;3082;2601;2781;1117;936;1080;425;458;451;184;179;163;85;83;69;2914;3354;3639;3593;3406;3416;1609;1957;1277;537;625;568;245;270;287;104;110;94;3327;2539;2561;3024;3304;3553;2421;2093;2091;1079;1182;962;279;347;342;154;139;107;2765;2819;2958;3623;3823;3470;2241;2797;2596;1445;1481;1485;740;784;647;310;171;241;2134;2382;2357;3338;3604;3071;3013;3303;3161;2043;1903;2233;1154;1115;1197;557;525;553
1:13:00;29.6;3806;3609;3625;2484;2422;2486;905;955;973;322;378;374;134;178;128;44;49;37;3919;4095;4345;3342;2764;2968;1174;970;1128;434;492;471;204;187;162;90;85;74;3174;3664;3972;3799;3661;3666;1673;2034;1335;552;641;598;254;289;291;100;113;92;3600;2791;2824;3253;3515;3821;2545;2207;2229;1122;1231;1007;277;365;328;161;144;113;2979;3085;3237;3920;4071;3702;2335;2960;2735;1495;1546;1540;771;810;662;324;189;237;2320;2568;2557;3528;3837;3251;3154;3524;3323;2169;1990;2337;1189;1167;1243;582;542;573
1:16:00;29.6;4019;3867;3873;2664;2579;2633;947;1003;1026;334;394;386;131;178;134;51;49;39;4255;4439;4692;3549;2928;3205;1229;1027;1172;450;497;498;207;184;163;87;86;76;3442;3971;4283;4082;3932;3899;1762;2135;1392;572;676;626;262;292;304;104;116;101;3880;3059;3080;3469;3746;4093;2627;2320;2335;1139;1249;1051;297;371;342;168;149;111;3236;3320;3465;4107;4343;3953;2455;3109;2883;1565;1601;1589;772;836;683;329;198;239;2496;2752;2757;3696;4023;3407;3301;3669;3518;2232;2063;2411;1222;1187;1271;602;562;599
1:19:00;29.7;4335;4135;4200;2840;2758;2811;993;1057;1083;352;405;407;141;190;137;56;47;37;4605;4832;5027;3752;3120;3381;1292;1063;1229;474;515;516;218;202;166;101;91;78;3727;4275;4573;4296;4149;4106;1869;2215;1459;591;695;641;268;295;310;114;122;100;4198;3304;3336;3700;3975;4344;2776;2431;2458;1196;1301;1083;293;384;362;180;149;120;3499;3597;3772;4359;4562;4207;2576;3228;3032;1628;1668;1648;798;854;721;338;197;264;2707;2970;2977;3950;4271;3639;3476;3908;3665;2306;2175;2526;1261;1231;1327;627;572;611
1:22:00;29.7;4659;4467;4479;3019;2930;3041;1040;1098;1117;350;426;413;142;195;149;52;51;47;4856;5169;5394;3999;3293;3625;1333;1118;1282;473;535;532;217;200;180;108;89;76;3997;4572;4941;4531;4359;4369;1935;2321;1540;613;707;662;283;308;325;110;128;106;4508;3576;3630;3946;4184;4573;2899;2538;2532;1223;1336;1091;315;391;374;177;163;118;3764;3854;4027;4631;4816;4374;2721;3391;3175;1672;1716;1699;820;881;723;357;207;262;2922;3179;3215;4154;4499;3836;3595;4033;3826;2416;2228;2626;1311;1284;1376;635;601;622
1:25:00;29.7;4969;4707;4806;3209;3129;3182;1074;1159;1175;368;446;422;145;197;146;46;51;52;5259;5574;5783;4214;3497;3807;1389;1164;1353;494;555;547;218;218;181;104;95;80;4306;4943;5393;4785;4666;4616;2023;2435;1588;628;740;674;288;307;331;113;133;112;4784;3848;3880;4178;4428;4791;3025;2643;2656;1259;1373;1133;319;403;380;186;167;114;4027;4139;4282;4879;5034;4645;2813;3514;3302;1712;1754;1743;851;907;742;373;220;278;3113;3397;3412;4339;4739;4026;3757;4212;4017;2497;2345;2716;1354;1303;1404;652;615;645
1:28:00;29.7;5257;5029;5140;3381;3301;3408;1119;1191;1233;380;461;435;158;209;139;48;53;47;5532;5998;6119;4417;3667;4004;1442;1215;1402;515;576;574;237;213;182;114;94;83;4637;5219;5688;5008;4885;4846;2102;2501;1636;653;762;697;290;321;331;114;137;97;5114;4124;4214;4375;4724;5118;3109;2751;2785;1278;1402;1153;321;408;385;180;170;128;4315;4399;4603;5121;5296;4878;2926;3654;3453;1768;1788;1790;857;927;756;365;220;273;3304;3619;3640;4558;4947;4195;3930;4375;4183;2594;2384;2803;1385;1352;1449;671;625;666
1:31:00;29.7;5621;5335;5481;3552;3489;3574;1172;1234;1266;387;468;457;155;203;148;56;55;52;5867;6329;6585;4670;3879;4229;1492;1241;1446;521;586;566;226;224;188;114;102;99;4883;5580;6088;5290;5122;5100;2174;2609;1688;653;777;704;306;327;345;116;135;107;5366;4389;4461;4644;4946;5367;3226;2855;2860;1321;1462;1204;329;420;409;192;163;130;4583;4684;4811;5292;5547;5118;3065;3823;3566;1822;1849;1836;887;949;779;382;217;279;3481;3827;3885;4829;5192;4449;4077;4580;4342;2662;2453;2914;1411;1390;1471;680;647;685
1:34:00;29.7;5946;5603;5748;3737;3652;3729;1196;1280;1296;393;481;462;154;216;157;49;55;47;6205;6727;6862;4875;4009;4426;1542;1299;1502;541;607;593;245;229;193;118;99;89;5159;5912;6466;5513;5371;5315;2277;2687;1759;665;799;733;307;328;350;121;137;113;5672;4704;4745;4842;5181;5628;3363;2916;2979;1335;1476;1225;332;436;400;194;169;126;4826;4997;5160;5603;5816;5354;3175;3968;3697;1843;1907;1869;900;961;790;390;228;291;3698;4062;4118;5067;5459;4623;4247;4717;4527;2734;2554;2968;1459;1433;1523;719;660;696
1:37:00;29.8;6280;5940;6125;3918;3872;3929;1241;1337;1357;414;493;482;157;216;161;60;57;49;6482;7106;7317;5146;4247;4632;1611;1346;1558;542;631;601;244;234;197;109;102;91;5459;6288;6864;5786;5671;5557;2332;2790;1818;694;821;741;309;330;353;130;137;113;6021;5026;5014;5093;5425;5929;3458;3057;3075;1395;1511;1255;352;442;404;195;172;135;5134;5296;5449;5919;6064;5576;3315;4075;3854;1909;1951;1926;919;984;798;391;233;301;3925;4312;4364;5225;5751;4850;4403;4924;4727;2794;2627;3056;1504;1452;1557;713;671;715
1:40:00;29.8;6657;6218;6470;4103;4051;4132;1303;1367;1404;423;505;499;157;233;174;60;57;52;6823;7522;7726;5415;4413;4844;1673;1394;1618;566;652;627;254;237;203;120;109;91;5700;6602;7226;6067;5932;5834;2425;2882;1872;717;828;776;307;338;367;123;147;121;6294;5263;5277;5371;5673;6135;3578;3157;3211;1422;1556;1286;348;455;411;202;184;139;5395;5604;5701;6137;6307;5801;3433;4222;3981;1943;2000;1955;943;995;829;406;229;302;4172;4566;4562;5476;5993;5056;4613;5081;4826;2899;2704;3164;1529;1486;1585;719;675;728
1:43:00;29.8;7002;6608;6736;4330;4253;4337;1343;1431;1454;436;517;501;155;229;168;60;62;56;7213;7917;8171;5623;4620;5071;1718;1438;1665;589;649;644;254;241;200;125;104;89;6066;6969;7636;6283;6213;6079;2497;2993;1927;723;849;783;318;348;383;132;150;123;6627;5509;5595;5569;5849;6455;3665;3252;3311;1460;1608;1323;351;464;429;199;184;140;5637;5880;5950;6381;6586;6096;3546;4373;4113;1983;2037;2012;954;1021;832;408;237;304;4339;4736;4781;5703;6248;5250;4708;5221;4983;2963;2768;3230;1552;1519;1602;743;690;740
1:46:00;29.8;7290;6892;7156;4467;4392;4540;1382;1467;1519;452;533;516;170;234;169;59;58;58;7492;8261;8428;5804;4808;5339;1781;1494;1736;586;672;659;257;245;204;117;104;96;6337;7392;7957;6612;6483;6333;2586;3062;2005;751;865;801;329;356;390;124;153;122;6954;5820;5884;5818;6107;6652;3774;3343;3382;1478;1615;1326;371;463;429;200;186;141;5936;6189;6318;6703;6850;6283;3667;4514;4239;2023;2087;2049;972;1023;853;405;245;307;4572;5001;5086;5967;6488;5438;4883;5372;5205;3011;2849;3314;1588;1536;1635;754;702;760
1:49:00;29.8;7627;7247;7461;4654;4601;4701;1425;1507;1564;461;541;518;184;238;180;56;58;60;7847;8572;8882;6082;5048;5549;1849;1551;1760;616;697;663;267;249;209;127;113;95;6712;7704;8323;6895;6775;6620;2673;3172;2073;762;878;827;324;363;387;127;152;129;7235;6087;6192;6094;6362;6918;3921;3489;3512;1517;1662;1355;359;474;446;210;188;140;6244;6486;6615;6916;7106;6581;3797;4657;4363;2087;2140;2095;990;1048;872;409;246;321;4788;5213;5372;6178;6768;5684;5047;5564;5282;3116;2936;3363;1626;1581;1668;772;719;774
1:52:00;29.9;7947;7547;7773;4808;4802;4931;1469;1554;1615;466;554;516;172;244;166;62;64;56;8200;9002;9235;6341;5226;5722;1916;1573;1824;629;697;688;272;255;217;123;109;93;6929;7990;8657;7069;6994;6875;2740;3257;2116;774;896;829;339;355;390;134;147;118;7597;6397;6480;6334;6628;7197;4012;3553;3567;1521;1679;1390;364;483;446;214;198;141;6595;6779;6927;7257;7397;6771;3920;4789;4494;2128;2185;2138;996;1078;882;434;249;327;5001;5522;5541;6425;6991;5805;5196;5775;5471;3188;2998;3490;1631;1597;1711;780;732;789
1:55:00;29.9;8262;7809;8094;5000;5000;5080;1509;1610;1645;482;565;542;179;247;176;63;70;59;8648;9331;9545;6577;5403;5963;1943;1631;1887;627;720;697;272;261;220;127;124;90;7189;8331;9068;7348;7314;7160;2811;3358;2163;789;919;845;340;371;408;135;163;120;7898;6721;6734;6598;6840;7514;4156;3626;3692;1563;1719;1410;383;483;453;207;197;144;6842;7043;7122;7511;7721;7059;4015;4965;4601;2148;2214;2146;1031;1073;894;415;239;326;5211;5729;5810;6645;7184;6008;5400;5919;5678;3272;3054;3593;1684;1614;1741;794;737;798
1:58:00;29.9;8622;8190;8415;5246;5152;5287;1556;1651;1697;485;577;548;172;249;183;55;54;59;8918;9694;9909;6859;5578;6221;2023;1666;1943;653;739;705;274;259;219;126;128;89;7517;8669;9386;7622;7522;7409;2900;3446;2237;801;937;869;342;380;409;142;160;131;8214;6959;7025;6760;7062;7747;4235;3749;3779;1599;1747;1439;383;502;454;213;197;148;7177;7385;7413;7724;7987;7310;4139;5024;4746;2188;2262;2217;1018;1107;913;438;249;332;5434;5955;6021;6888;7381;6175;5551;6108;5795;3342;3137;3648;1713;1654;1754;805;754;811
2:01:00;29.9;8987;8507;8682;5437;5364;5499;1616;1688;1749;498;587;563;181;259;183;62;69;58;9212;10066;10238;7091;5752;6434;2055;1716;1978;661;746;727;275;268;223;129;114;94;7747;8998;9745;7894;7788;7709;2956;3496;2288;831;964;884;348;388;413;142;164;130;8545;7277;7385;7083;7308;8055;4285;3838;3906;1633;1778;1479;390;496;472;224;202;153;7401;7623;7640;8039;8211;7525;4232;5148;4881;2225;2293;2259;1046;1109;919;437;256;331;5659;6160;6265;7126;7630;6365;5701;6282;5988;3437;3205;3736;1713;1689;1804;819;754;815
2:04:00;29.9;9196;8772;9030;5581;5517;5670;1652;1738;1778;497;597;567;172;260;193;62;66;62;9518;10436;10654;7273;5919;6629;2090;1767;2046;670;764;728;281;278;232;134;116;97;8130;9356;10030;8219;8139;7970;3044;3581;2320;840;975;893;347;387;418;140;153;138;8751;7537;7692;7321;7569;8345;4378;3933;4008;1649;1810;1491;388;499;468;223;198;152;7649;7931;7983;8247;8499;7819;4322;5299;5029;2251;2331;2283;1055;1109;936;440;271;335;5880;6371;6525;7330;7845;6472;5848;6465;6142;3477;3265;3790;1769;1694;1821;827;771;829
2:07:00;29.9;9477;8971;9343;5763;5678;5864;1663;1763;1846;526;604;588;175;264;181;56;60;57;9830;10709;10984;7517;6082;6814;2160;1787;2075;673;765;755;290;273;226;134;115;99;8353;9718;10377;8482;8367;8266;3093;3703;2362;847;975;907;358;386;429;138;159;136;9086;7826;7923;7533;7802;8594;4524;4057;4065;1662;1822;1498;396;511;477;220;205;159;7905;8166;8147;8550;8751;8068;4455;5430;5118;2303;2353;2322;1066;1140;943;453;258;342;6076;6593;6712;7568;8057;6668;6039;6640;6241;3510;3326;3880;1787;1735;1857;846;795;841
2:10:00;30.0;9801;9323;9618;5969;5886;6037;1718;1835;1851;515;619;600;193;271;184;69;66;63;10143;11031;11281;7779;6248;7050;2206;1835;2126;689;780;743;288;278;224;137;117;108;8635;9989;10703;8704;8658;8528;3204;3758;2441;850;996;922;360;394;433;145;167;128;9298;8115;8227;7788;7982;8810;4569;4114;4153;1692;1860;1536;398;522;496;225;208;156;8210;8419;8463;8786;8930;8297;4552;5528;5246;2339;2380;2399;1085;1148;949;452;261;348;6317;6827;7003;7736;8326;6876;6180;6799;6366;3595;3382;3950;1817;1760;1863;855;801;859
2:13:00;30.0;10134;9590;9913;6122;6023;6244;1753;1858;1914;534;619;607;186;265;189;70;67;61;10402;11273;11569;8022;6424;7246;2255;1893;2169;703;792;770;293;280;237;130;119;115;8933;10289;10955;8947;8863;8717;3292;3867;2485;877;1021;929;363;407;441;150;161;133;9493;8389;8509;8044;8208;8996;4676;4159;4266;1704;1891;1548;416;524;482;219;203;157;8416;8723;8769;9034;9155;8520;4653;5702;5345;2338;2429;2384;1077;1158;970;447;271;349;6515;7067;7119;7959;8467;7004;6299;6959;6526;3673;3459;4031;1834;1785;1913;868;799;873
2:16:00;30.0;10367;9832;10081;6244;6220;6373;1776;1898;1935;540;628;605;180;270;188;63;60;67;10684;11668;11755;8258;6621;7437;2289;1946;2222;707;808;780;296;279;234;140;120;109;9198;10521;11292;9244;9202;8968;3349;3919;2533;893;1033;938;377;402;435;144;159;139;9821;8631;8748;8199;8413;9318;4761;4242;4360;1740;1905;1575;410;527;491;233;211;159;8701;8913;8997;9292;9465;8783;4730;5747;5446;2409;2467;2404;1104;1166;970;451;256;354;6717;7274;7392;8223;8716;7203;6535;7127;6687;3737;3491;4094;1841;1805;1917;861;807;877
2:19:00;30.0;10668;10233;10427;6451;6394;6557;1812;1940;1996;550;652;618;195;270;193;66;69;58;10998;11927;12228;8498;6767;7652;2362;1952;2262;722;818;780;298;273;241;140;124;109;9452;10775;11595;9451;9407;9237;3408;3986;2563;899;1045;973;365;413;434;135;169;143;10133;8798;9042;8461;8671;9556;4864;4349;4409;1768;1939;1592;415;531;492;232;218;166;8975;9179;9195;9498;9773;8969;4876;5906;5542;2438;2507;2442;1112;1172;984;449;267;354;6877;7373;7542;8394;8916;7415;6643;7245;6787;3786;3558;4170;1854;1829;1935;888;808;880
2:22:00;30.0;11031;10590;10765;6612;6554;6776;1860;2007;2047;546;645;637;196;274;205;77;67;63;11267;12304;12535;8793;6977;7859;2394;2014;2317;742;836;806;299;287;238;140;116;107;9752;11056;11762;9635;9607;9417;3456;4055;2633;907;1048;964;374;418;439;142;163;137;10438;9024;9294;8692;8955;9888;4947;4435;4497;1772;1960;1609;420;540;505;231;215;155;9201;9399;9423;9722;9918;9254;4969;5979;5706;2484;2530;2484;1116;1182;983;460;272;364;7123;7618;7777;8596;9162;7588;6784;7420;7036;3853;3631;4231;1909;1845;1976;892;826;889
2:25:00;30.0;11258;10775;10963;6775;6708;6924;1890;2000;2082;554;661;629;204;275;194;66;71;70;11519;12487;12679;8996;7127;8059;2445;2028;2352;757;841;816;300;287;248;144;127;108;9976;11367;12048;9941;9891;9732;3543;4161;2691;923;1091;990;380;411;451;148;162;148;10670;9319;9550;9030;9049;9993;5041;4538;4617;1790;1985;1624;422;555;501;232;208;165;9485;9656;9770;9938;10188;9489;5086;6162;5782;2484;2574;2520;1138;1214;1006;465;274;366;7287;7793;7904;8793;9271;7645;6933;7555;7147;3903;3676;4279;1930;1864;1987;902;812;894
2:28:00;30.1;11527;11051;11220;6950;6917;7077;1936;2046;2089;561;653;637;189;281;192;66;67;70;11744;12775;13018;9167;7315;8285;2482;2079;2399;759;854;830;302;290;244;142;120;112;10276;11594;12477;10180;10107;9846;3590;4212;2740;943;1087;996;379;415;456;157;167;131;10929;9549;9709;9155;9301;10373;5127;4580;4670;1818;2013;1655;430;557;508;230;210;163;9685;9944;9941;10177;10374;9730;5137;6248;5946;2546;2592;2534;1144;1212;1000;461;273;366;7493;8008;8191;8968;9531;7868;7093;7806;7271;3958;3722;4340;1926;1892;2014;909;831;910
2:31:00;30.1;11826;11324;11529;7066;7053;7277;1952;2092;2119;566;678;643;190;282;211;64;66;64;12220;12928;13221;9383;7481;8416;2539;2123;2420;770;861;822;311;296;249;137;122;108;10430;11907;12599;10495;10289;10157;3650;4281;2769;945;1101;997;385;427;458;151;171;149;11249;9824;9999;9331;9513;10559;5161;4646;4752;1838;2044;1683;434;547;514;244;213;164;9976;10178;10113;10429;10551;10028;5285;6379;5996;2583;2610;2570;1153;1217;1021;466;287;369;7737;8207;8366;9168;9758;8103;7245;7922;7494;4036;3809;4432;1955;1910;2024;917;844;917
2:34:00;30.1;12119;11475;11777;7266;7224;7469;2008;2118;2160;580;687;661;193;289;203;64;68;68;12359;13308;13451;9680;7597;8638;2567;2142;2476;773;874;849;309;296;245;144;125;110;10625;12053;12849;10547;10522;10345;3721;4341;2823;951;1121;1026;389;432;468;151;178;143;11467;10034;10237;9693;9752;10810;5303;4766;4838;1877;2074;1715;437;552;525;241;219;155;10232;10393;10391;10631;10761;10180;5350;6427;6120;2588;2646;2595;1164;1225;1027;476;282;378;7863;8388;8494;9333;9838;8170;7346;7966;7592;4110;3846;4513;1989;1924;2037;921;852;934
2:37:00;30.1;12360;11821;12031;7394;7374;7644;2045;2161;2206;584;692;668;194;284;200;67;73;77;12578;13439;13782;9857;7871;8801;2611;2182;2501;782;885;842;312;301;250;148;129;105;10844;12389;13016;10808;10743;10594;3765;4377;2854;990;1127;1036;382;430;467;157;183;145;11642;10279;10463;9915;9930;11042;5350;4819;4890;1872;2081;1712;434;551;520;242;226;173;10427;10663;10604;10741;10961;10357;5440;6604;6210;2619;2681;2632;1166;1238;1040;482;275;378;8052;8555;8702;9491;10060;8373;7508;8162;7710;4170;3900;4561;2008;1947;2044;930;875;928
2:40:00;30.1;12643;12083;12324;7618;7602;7808;2068;2198;2240;586;700;677;210;290;213;71;73;66;12739;13739;14014;10000;8033;9045;2642;2225;2550;783;901;861;316;299;244;139;131;115;11144;12604;13324;10988;10996;10755;3858;4472;2903;974;1139;1024;390;434;465;149;176;145;11748;10539;10743;10036;10180;11223;5417;4901;4967;1897;2079;1723;448;566;532;236;231;179;10663;10878;10814;11013;11194;10598;5517;6721;6357;2656;2712;2657;1180;1248;1040;478;288;381;8183;8707;8874;9830;10351;8596;7626;8320;7908;4189;3950;4682;2007;1948;2097;926;874;943
2:43:00;30.1;12782;12262;12523;7781;7718;7939;2087;2225;2294;606;705;684;202;296;216;70;73;62;12970;14125;14214;10250;8189;9199;2692;2269;2617;795;902;869;314;308;252;144;129;105;11354;12770;13552;11216;11192;10883;3835;4549;2917;996;1140;1049;393;433;472;159;165;147;12020;10811;10974;10333;10446;11493;5495;4957;5041;1928;2102;1743;446;576;536;246;221;164;10946;11094;11000;11243;11437;10763;5625;6849;6500;2696;2747;2701;1183;1264;1047;486;282;381;8411;8935;9026;9889;10515;8683;7807;8447;8028;4224;4010;4713;2037;1990;2106;947;869;936
2:46:00;30.2;13064;12584;12799;7888;7911;8111;2147;2257;2328;608;714;689;210;300;217;68;73;71;13212;14222;14498;10332;8346;9379;2744;2336;2641;805;910;878;314;305;259;147;137;118;11563;13076;13866;11386;11365;11105;3945;4598;2977;1011;1148;1053;399;455;478;153;176;152;12361;11022;11261;10459;10618;11692;5604;5029;5132;1927;2143;1749;446;583;537;242;219;172;11070;11319;11143;11406;11660;10997;5690;6883;6535;2727;2752;2700;1196;1273;1049;481;285;386;8564;9076;9276;10008;10635;8871;7896;8585;8157;4295;4042;4740;2048;2006;2123;954;878;959
2:49:00;30.2;13217;12763;13016;7972;7977;8304;2164;2297;2346;611;719;697;201;292;215;73;70;78;13435;14449;14750;10567;8543;9573;2770;2313;2654;814;914;887;316;311;261;143;136;115;11804;13223;14045;11658;11552;11402;4010;4678;3018;1010;1172;1056;400;432;477;158;175;152;12541;11180;11421;10688;10782;11913;5656;5099;5218;1938;2155;1771;462;581;538;250;225;175;11321;11566;11405;11635;11763;11142;5815;7028;6621;2721;2804;2735;1193;1288;1057;486;286;385;8679;9256;9468;10245;10817;9001;8095;8711;8287;4367;4129;4843;2066;2031;2161;963;883;964
2:52:00;30.2;13422;13000;13274;8251;8124;8477;2180;2317;2376;613;725;693;206;292;205;69;74;75;13704;14711;14955;10808;8683;9686;2832;2337;2703;828;935;875;327;319;253;141;141;119;11989;13471;14317;11885;11754;11510;4059;4747;3061;1027;1191;1080;399;446;473;160;181;153;12730;11487;11643;10918;11065;12049;5713;5164;5267;1966;2150;1783;466;574;548;237;214;171;11478;11790;11658;11824;12011;11329;5911;7117;6764;2755;2827;2781;1217;1268;1060;487;292;392;8877;9413;9580;10405;10994;9091;8180;8904;8464;4412;4182;4855;2069;2040;2159;963;893;955
2:55:00;30.2;13690;13138;13384;8346;8370;8687;2220;2353;2401;604;721;706;212;291;210;69;75;73;13876;14955;15240;10970;8845;9919;2840;2406;2756;828;939;903;328;319;256;148;127;115;12228;13748;14504;12033;12012;11720;4079;4810;3087;1026;1205;1086;399;451;484;156;168;150;12969;11713;11874;11083;11268;12278;5797;5219;5297;1983;2195;1803;466;585;552;242;224;176;11755;11933;11771;12009;12128;11584;6026;7170;6767;2803;2849;2779;1203;1310;1085;486;290;382;9025;9565;9727;10561;11107;9296;8339;9022;8559;4462;4222;4984;2098;2051;2207;959;907;961
2:58:00;30.2;13984;13439;13593;8490;8456;8791;2245;2402;2443;627;732;706;202;300;213;75;69;72;14209;15125;15385;11141;9040;10082;2888;2411;2762;838;951;908;336;321;258;150;130;117;12487;13924;14789;12280;12145;11952;4132;4841;3155;1043;1193;1082;400;451;481;155;183;147;13088;11976;12089;11347;11510;12435;5807;5266;5387;1989;2193;1810;467;593;554;248;222;173;11945;12099;11991;12270;12380;11784;6104;7327;6930;2792;2866;2807;1233;1288;1074;503;286;381;9159;9781;9870;10825;11275;9489;8448;9149;8708;4524;4284;4986;2143;2079;2202;969;913;971
3:01:00;30.2;14263;13639;13880;8648;8641;8999;2303;2410;2457;630;740;709;209;307;206;80;64;68;14267;15422;15619;11317;9213;10301;2922;2454;2813;857;956;897;340;316;260;145;129;115;12573;14131;14961;12356;12456;12160;4197;4896;3183;1039;1194;1101;403;451;495;158;186;150;13376;12063;12210;11498;11688;12733;5916;5368;5448;2004;2187;1831;474;591;554;248;226;187;12010;12387;12142;12347;12496;11998;6154;7451;7011;2830;2927;2824;1232;1311;1078;495;293;394;9285;9873;10056;10910;11511;9680;8547;9257;8847;4535;4336;5081;2133;2089;2218;971;907;974
3:04:00;30.2;14413;13804;13995;8797;8806;9127;2307;2446;2500;626;749;718;203;301;213;74;78;66;14528;15681;15970;11481;9299;10451;2960;2483;2844;866;952;928;330;318;257;154;130;128;12894;14343;15196;12609;12640;12322;4265;4991;3219;1048;1229;1124;411;454;500;160;178;155;13565;12306;12405;11765;11842;12898;5924;5417;5533;2008;2212;1838;463;590;561;249;230;168;12289;12509;12276;12513;12753;12144;6303;7496;7116;2857;2907;2863;1249;1317;1098;502;299;392;9484;10040;10234;11106;11566;9775;8676;9445;8976;4611;4398;5152;2146;2093;2235;983;914;976
3:07:00;30.3;14471;14059;14204;8961;8996;9268;2333;2467;2514;640;753;714;212;299;205;78;79;75;14758;15942;16148;11648;9503;10571;2974;2508;2894;857;976;927;335;311;269;157;129;114;13104;14493;15368;12749;12679;12546;4272;4990;3292;1061;1223;1114;418;442;496;149;167;149;13696;12536;12663;11909;12146;13139;6077;5453;5611;2056;2223;1863;473;599;561;251;222;175;12441;12736;12484;12691;12887;12251;6352;7642;7166;2871;2925;2864;1242;1317;1099;508;305;401;9686;10204;10330;11212;11744;9968;8844;9609;9171;4653;4426;5186;2157;2117;2230;976;926;990
3:10:00;30.3;14841;14306;14494;9132;9142;9451;2347;2518;2557;644;752;734;211;310;221;80;76;71;14914;16078;16294;11721;9651;10803;3049;2541;2911;863;970;923;335;323;264;148;139;110;13233;14712;15646;12962;12918;12659;4322;5049;3309;1068;1240;1124;412;450;494;164;174;150;13893;12771;12784;12064;12187;13426;6080;5480;5667;2045;2238;1862;477;600;571;258;234;183;12623;12937;12653;12891;13038;12493;6412;7718;7306;2909;2934;2890;1259;1337;1099;505;298;405;9755;10344;10505;11437;11955;10056;8908;9622;9196;4755;4450;5257;2166;2128;2261;994;921;996
3:13:00;30.3;14960;14436;14634;9252;9253;9590;2370;2522;2592;650;759;733;218;316;212;72;79;76;15095;16246;16489;11936;9739;10972;3052;2584;2962;870;989;941;341;312;254;156;139;119;13622;14984;15795;13140;13111;12825;4384;5098;3332;1075;1243;1120;412;451;494;160;186;152;14007;12954;12940;12244;12379;13488;6123;5527;5676;2053;2231;1890;482;597;550;248;231;174;12752;12970;12843;13137;13296;12657;6515;7857;7391;2928;2985;2934;1249;1334;1104;492;304;398;9948;10506;10711;11611;12058;10176;9036;9850;9317;4744;4534;5314;2176;2147;2284;1003;944;993
3:16:00;30.3;15204;14694;14877;9457;9358;9775;2379;2582;2597;653;761;738;209;306;221;73;84;72;15294;16464;16726;12079;9946;11150;3091;2584;2980;869;988;935;339;321;268;146;138;119;13639;15196;16053;13203;13254;12926;4432;5125;3364;1072;1263;1145;409;459;503;166;173;156;14215;13135;13112;12441;12619;13561;6232;5596;5769;2078;2276;1883;480;602;575;247;233;172;12891;13170;12937;13233;13438;12708;6570;7833;7529;2953;2980;2930;1265;1338;1101;512;307;406;10090;10642;10741;11736;12251;10369;9151;9889;9395;4818;4523;5379;2191;2144;2314;1011;936;1006
3:19:00;30.3;15272;14855;15084;9495;9603;9904;2423;2586;2632;653;776;747;215;314;213;84;76;74;15541;16520;16835;12263;10146;11267;3142;2626;3016;889;997;935;339;324;268;163;138;125;13797;15344;16193;13469;13387;13179;4483;5197;3415;1095;1263;1133;404;458;495;164;179;148;14366;13303;13357;12640;12834;13766;6284;5685;5828;2059;2262;1904;484;604;567;253;234;180;13207;13335;13113;13423;13696;12943;6665;7978;7608;2960;3044;2965;1278;1355;1113;500;305;401;10186;10711;10931;11906;12352;10439;9295;10058;9616;4884;4602;5431;2213;2147;2303;1025;939;996
3:22:00;30.3;15578;15215;15231;9714;9728;10092;2449;2609;2675;664;782;729;217;314;220;84;81;74;15742;16851;17171;12534;10313;11473;3148;2638;3064;881;1006;948;344;338;267;152;138;107;13997;15541;16285;13637;13624;13352;4506;5210;3466;1099;1266;1148;434;470;508;162;182;158;14602;13577;13588;12826;12972;14071;6342;5739;5872;2093;2289;1904;486;601;575;257;247;180;13240;13447;13296;13727;13834;13203;6797;8086;7719;2977;3033;2991;1273;1329;1118;503;306;406;10402;10917;11081;12033;12538;10655;9386;10176;9713;4936;4644;5499;2233;2190;2320;1023;950;1006
3:25:00;30.3;15693;15226;15396;9821;9799;10196;2465;2674;2692;670;788;755;226;315;227;77;74;75;15794;16995;17320;12631;10425;11604;3180;2670;3079;891;999;967;347;333;273;154;136;120;14122;15660;16557;13774;13720;13452;4540;5284;3475;1115;1270;1156;407;464;500;167;180;162;14699;13662;13828;12999;13068;14209;6359;5776;5966;2085;2276;1918;495;616;583;248;232;182;13483;13740;13432;13741;13910;13340;6837;8192;7807;3010;3074;2995;1284;1355;1135;507;305;405;10540;10972;11183;12241;12760;10774;9495;10294;9790;4983;4698;5573;2232;2185;2345;1020;955;1011
3:28:00;30.3;15838;15470;15586;10003;9972;10350;2497;2662;2707;681;789;753;215;302;226;75;80;82;15962;17129;17538;12789;10577;11809;3211;2707;3123;905;1025;967;339;328;270;162;141;115;14374;15762;16800;13930;13978;13728;4586;5327;3504;1122;1284;1165;423;479;513;164;190;159;14838;13967;13890;13090;13324;14292;6478;5863;5976;2104;2302;1936;493;619;581;256;237;192;13559;13847;13560;14023;14058;13445;6976;8291;7865;3055;3076;3021;1296;1351;1132;517;307;411;10567;11208;11290;12372;12832;10963;9619;10368;9871;5004;4747;5580;2252;2208;2362;1033;959;1008
3:31:00;30.4;15988;15575;15962;10073;10164;10452;2528;2699;2708;679;788;744;220;323;221;80;88;70;16262;17370;17627;12951;10706;11955;3239;2732;3134;898;1017;967;341;332;266;152;138;123;14505;15920;16899;14155;14160;13806;4644;5394;3532;1128;1294;1169;420;470;510;164;187;155;15094;14125;14074;13309;13432;14679;6505;5895;6024;2098;2288;1935;503;612;579;248;238;184;13810;13962;13725;14001;14391;13671;7090;8363;8038;3016;3103;3018;1293;1359;1120;521;319;407;10842;11302;11482;12469;12944;11090;9758;10520;10004;5052;4818;5665;2264;2220;2401;1030;958;1029
3:34:00;30.4;16206;15782;16002;10296;10169;10586;2540;2707;2751;677;789;758;225;313;226;76;80;76;16424;17523;17764;13097;10872;12142;3247;2774;3151;917;1036;967;347;332;273;156;141;123;14706;16139;17057;14257;14265;14030;4706;5402;3589;1132;1288;1164;424;475;500;166;187;155;15165;14297;14154;13515;13555;14695;6559;5978;6119;2115;2306;1921;488;633;575;252;235;180;13870;14180;13911;14239;14449;13755;7077;8441;8078;3035;3098;3056;1292;1353;1149;514;309;420;10851;11375;11625;12687;13148;11132;9823;10554;10161;5095;4814;5687;2286;2246;2393;1046;960;1040
3:37:00;30.4;16396;16105;16223;10406;10430;10759;2557;2736;2802;679;806;760;218;324;216;73;77;71;16529;17765;18057;13300;10994;12221;3317;2782;3169;921;1025;972;347;329;281;162;140;125;14832;16312;17191;14480;14411;14293;4733;5479;3592;1113;1297;1173;417;477;510;166;182;154;15369;14498;14425;13727;13790;14852;6643;5989;6161;2141;2322;1964;494;620;585;262;239;184;14179;14268;14067;14437;14685;14028;7157;8549;8176;3068;3113;3077;1318;1367;1149;521;310;412;10958;11540;11678;12810;13270;11401;9970;10666;10314;5154;4863;5758;2293;2237;2380;1024;963;1037
3:40:00;30.4;16716;16159;16309;10543;10506;10932;2614;2769;2826;676;809;771;225;316;224;64;78;72;16688;17856;18185;13489;11172;12518;3342;2804;3237;914;1046;971;340;340;275;163;136;109;15049;16535;17466;14617;14662;14362;4765;5522;3621;1126;1307;1183;426;480;512;170;191;156;15563;14617;14508;13840;13923;15072;6665;6027;6188;2148;2330;1941;500;626;589;259;249;183;14333;14516;14099;14589;14697;14223;7254;8627;8214;3102;3135;3085;1308;1371;1156;518;306;411;11078;11532;11845;12998;13450;11445;10065;10846;10422;5210;4909;5818;2293;2259;2409;1043;969;1026
3:43:00;30.4;16718;16313;16544;10639;10708;11086;2632;2811;2840;682;813;773;229;309;222;80;79;74;16811;18146;18462;13572;11300;12596;3374;2837;3242;921;1037;977;356;333;273;157;140;123;15189;16723;17633;14830;14714;14357;4814;5519;3668;1147;1314;1194;422;482;512;166;185;152;15798;14807;14656;13957;14045;15282;6747;6162;6292;2153;2371;1972;510;614;589;261;229;179;14399;14580;14382;14663;14986;14392;7305;8769;8274;3106;3118;3097;1315;1373;1147;527;318;426;11225;11756;11905;13120;13510;11639;10203;10948;10541;5250;4980;5846;2338;2291;2449;1052;971;1036
3:46:00;30.4;16905;16562;16692;10800;10841;11237;2633;2833;2857;681;817;779;227;317;226;74;80;74;17071;18171;18602;13724;11408;12682;3387;2849;3289;926;1048;982;347;337;270;154;138;128;15312;16733;17815;14962;14896;14740;4847;5603;3691;1159;1323;1193;425;475;528;165;190;158;15827;14963;14769;14172;14241;15416;6814;6172;6349;2142;2359;1982;506;624;597;259;242;183;14441;14721;14456;15005;15130;14387;7376;8839;8423;3159;3170;3121;1319;1378;1159;518;316;413;11300;11949;12061;13153;13763;11682;10295;11129;10632;5258;4999;5872;2335;2275;2440;1062;963;1042
3:49:00;30.4;16945;16516;16806;10971;10872;11354;2670;2845;2867;693;813;771;217;320;228;84;82;78;17044;18275;18664;13916;11634;12791;3428;2896;3306;932;1038;986;353;336;277;161;141;117;15413;16930;17856;15050;15126;14784;4895;5607;3722;1159;1328;1184;426;470;508;168;196;156;15924;15033;14909;14355;14406;15619;6847;6229;6355;2171;2338;1989;510;619;594;264;245;181;14691;14874;14590;15014;15365;14675;7485;8904;8521;3158;3169;3160;1307;1399;1155;517;318;416;11499;12017;12186;13413;13866;11860;10386;11180;10682;5375;5058;6005;2335;2275;2443;1067;980;1027
3:52:00;30.4;17290;16852;17067;11118;11120;11486;2678;2857;2909;694;817;773;213;326;221;78;81;72;17340;18533;18888;14008;11730;13031;3436;2913;3314;924;1045;997;347;342;280;162;146;126;15463;17172;18132;15191;15172;14897;4889;5620;3773;1164;1336;1188;425;469;518;168;187;147;16213;15224;15101;14451;14470;15703;6882;6288;6395;2172;2346;1975;513;629;597;255;238;185;14807;14990;14650;15140;15401;14763;7578;9019;8630;3139;3187;3163;1325;1390;1166;534;312;414;11493;12106;12263;13526;13936;11913;10520;11248;10819;5354;5077;5995;2348;2319;2467;1062;980;1044
3:55:00;30.4;17463;16961;17112;11190;11264;11579;2702;2875;2932;692;836;788;212;325;216;79;79;74;17503;18889;18988;14148;11853;13111;3479;2946;3329;929;1057;998;357;349;271;154;143;124;15689;17330;18285;15345;15373;15047;4987;5649;3775;1177;1343;1204;424;472;517;176;199;160;16316;15329;15118;14649;14648;15936;6943;6303;6472;2174;2366;1987;518;623;611;263;238;182;14882;15080;14809;15346;15579;15010;7639;9106;8669;3132;3181;3154;1338;1397;1175;523;314;423;11636;12186;12407;13703;14157;12057;10617;11394;10920;5440;5127;6021;2370;2327;2480;1057;988;1029
3:58:00;30.4;17619;17194;17402;11294;11270;11706;2737;2901;2950;714;819;788;217;327;226;81;76;77;17600;19069;19306;14439;11940;13305;3506;2969;3374;958;1066;994;356;342;277;159;141;123;15853;17483;18396;15513;15532;15181;5004;5722;3847;1175;1340;1218;424;476;526;175;197;159;16340;15504;15244;14712;14798;16011;6964;6364;6537;2176;2360;1967;520;633;605;262;247;184;14993;15236;14966;15485;15754;14932;7731;9169;8807;3148;3217;3191;1318;1408;1169;532;310;418;11699;12355;12514;13720;14230;12169;10685;11442;11038;5442;5162;6083;2366;2315;2503;1056;987;1050
4:01:00;30.5;17715;17272;17378;11487;11569;11846;2724;2932;2973;707;824;786;222;325;223;81;77;80;17656;18865;19272;14388;12203;13393;3513;2984;3401;945;1062;1001;353;345;281;162;137;125;16022;17479;18454;15683;15644;15394;5016;5740;3849;1177;1335;1220;429;489;528;169;190;169;16559;15665;15364;14846;14874;16100;7033;6440;6579;2183;2368;2005;522;631;600;259;241;191;15232;15223;15063;15628;15906;15256;7782;9286;8812;3169;3236;3200;1322;1414;1186;521;316;421;11802;12348;12587;13882;14299;12328;10847;11570;11100;5489;5203;6125;2377;2324;2491;1066;986;1048
4:04:00;30.5;17813;17445;17587;11585;11549;12029;2752;2938;2988;708;829;786;216;332;228;77;77;78;17879;19351;19503;14641;12237;13594;3533;3014;3404;950;1067;1008;344;329;279;166;141;127;16101;17696;18610;15764;15812;15537;5049;5761;3886;1175;1348;1240;425;481;521;170;198;160;16629;15779;15591;15005;14981;16305;7087;6466;6653;2184;2377;2006;516;634;608;255;241;184;15309;15530;15166;15796;16007;15223;7884;9350;8908;3209;3230;3190;1332;1404;1180;530;315;420;11845;12565;12702;14093;14490;12395;10910;11705;11278;5523;5256;6217;2379;2342;2519;1073;996;1053
4:07:00;30.5;18009;17561;17688;11752;11793;12082;2778;2939;3005;700;834;795;218;328;228;81;81;86;17893;19131;19553;14705;12343;13685;3591;3025;3469;966;1067;1023;358;350;276;166;140;125;16180;17931;18877;15914;15947;15635;5087;5841;3887;1182;1356;1215;433;478;525;172;192;168;16869;15893;15757;15167;15267;16442;7138;6498;6708;2194;2391;2007;511;644;599;266;244;194;15402;15567;15314;15908;16089;15500;7958;9443;9015;3239;3249;3233;1332;1401;1182;525;318;430;12037;12577;12737;14164;14635;12571;10955;11826;11359;5602;5304;6265;2379;2353;2535;1064;999;1061
4:10:00;30.5;18126;17693;17989;11847;11841;12212;2812;2987;3007;705;839;787;228;328;229;80;70;70;18177;19586;19888;14908;12570;13832;3601;3068;3496;936;1068;1003;350;336;279;162;141;124;16325;18009;19046;16015;16154;15785;5125;5895;3940;1201;1368;1236;433;493;526;176;192;158;17093;16023;15883;15250;15363;16527;7250;6576;6708;2207;2397;2021;525;643;605;268;242;183;15589;15700;15491;16100;16260;15567;8009;9572;9140;3269;3238;3225;1331;1411;1186;541;317;429;12187;12660;12893;14318;14744;12660;11060;11975;11480;5611;5315;6264;2409;2373;2532;1078;1006;1061
4:13:00;30.5;18273;17846;17948;11976;11891;12393;2827;3022;3050;718;838;802;221;333;228;90;81;84;18351;19628;19907;15106;12644;13857;3631;3072;3525;961;1082;1019;358;335;284;170;141;120;16614;18078;19034;16264;16172;15904;5170;5892;3984;1188;1379;1239;434;487;532;175;192;163;17065;16177;15974;15484;15474;16777;7268;6583;6764;2202;2420;2022;514;644;611;275;238;185;15694;15853;15572;16068;16466;15748;8157;9642;9151;3254;3257;3242;1345;1423;1182;525;313;434;12219;12809;12978;14367;14932;12796;11217;12049;11553;5738;5352;6313;2423;2372;2543;1072;990;1064
4:16:00;30.5;18575;17921;18150;12097;12047;12375;2815;3050;3075;712;840;797;214;334;230;77;80;75;18342;19837;20129;15249;12791;14044;3691;3112;3507;966;1079;1011;355;339;282;160;140;123;16646;18278;19257;16247;16384;16038;5213;5969;3980;1199;1376;1252;437;479;534;175;195;157;17176;16223;16069;15536;15574;16883;7321;6635;6821;2199;2403;2026;523;649;618;268;242;184;15707;15899;15528;16267;16593;15867;8171;9790;9289;3263;3302;3263;1364;1411;1180;537;321;431;12229;12756;13134;14470;15058;12860;11322;12131;11651;5741;5394;6344;2445;2390;2567;1078;1020;1064
4:19:00;30.5;18644;18066;18214;12269;12241;12723;2853;3068;3080;722;850;801;227;337;239;77;82;74;18580;20048;20352;15332;12918;14221;3712;3118;3577;971;1089;1017;363;339;276;164;151;125;16739;18378;19471;16584;16538;16192;5254;5998;4016;1204;1375;1217;440;487;541;174;190;164;17347;16411;16192;15726;15729;17019;7304;6706;6892;2215;2400;2030;520;637;609;271;258;188;15902;16053;15715;16476;16781;16025;8264;9779;9313;3268;3266;3289;1354;1412;1182;539;316;444;12427;13083;13166;14752;15067;12959;11427;12293;11710;5772;5414;6452;2416;2404;2564;1092;1016;1047
4:22:00;30.5;18731;18265;18532;12353;12377;12727;2885;3071;3103;723;849;802;226;325;240;79;80;77;18743;20099;20429;15503;13022;14244;3711;3132;3598;964;1082;1025;358;336;280;167;146;134;16811;18516;19486;16611;16630;16280;5287;6006;4054;1218;1382;1240;443;491;532;166;196;164;17454;16588;16433;15886;15937;17139;7429;6705;6880;2220;2404;2023;529;637;616;269;248;183;16048;16235;15834;16599;16869;16131;8324;9839;9416;3288;3261;3291;1365;1423;1191;532;315;429;12508;13025;13237;14724;15429;13086;11473;12386;11828;5810;5459;6420;2442;2402;2558;1077;1025;1066
4:25:00;30.5;18853;18407;18518;12486;12381;12814;2905;3074;3106;715;849;801;230;341;232;79;83;88;18911;20347;20595;15508;13172;14478;3720;3154;3616;970;1096;1031;356;342;284;167;144;129;16935;18558;19656;16765;16750;16436;5360;6048;4046;1213;1378;1238;438;489;522;167;197;157;17542;16575;16517;15959;15942;17274;7457;6759;6996;2227;2420;2049;524;644;625;266;243;190;16069;16236;15997;16754;16997;16332;8394;9973;9504;3287;3296;3298;1344;1415;1207;533;311;440;12598;13217;13414;14990;15347;13238;11624;12428;11933;5826;5515;6489;2456;2421;2577;1104;1014;1068
4:28:00;30.5;18928;18469;18558;12605;12476;12908;2912;3115;3148;725;843;809;226;327;236;83;92;81;18860;20266;20587;15673;13307;14576;3772;3200;3628;968;1093;1027;358;346;288;169;144;129;17125;18689;19757;16803;16851;16551;5341;6086;4080;1221;1387;1253;440;491;520;179;196;164;17610;16903;16608;16080;16144;17434;7507;6807;7075;2231;2434;2060;522;641;618;273;247;186;16265;16403;16042;16767;17004;16309;8483;10035;9529;3327;3310;3275;1341;1408;1197;534;325;433;12670;13297;13443;15060;15492;13292;11694;12476;12006;5877;5565;6512;2449;2428;2584;1086;1016;1065
4:31:00;30.5;19217;18608;18821;12703;12533;12954;2939;3148;3198;728;858;813;225;328;233;86;82;80;19093;20412;20862;15807;13361;14647;3793;3204;3680;976;1095;1024;359;341;282;166;146;122;17191;18837;19884;16891;17004;16685;5385;6138;4142;1212;1395;1248;451;494;533;165;201;156;17783;16819;16646;16202;16242;17529;7628;6899;7142;2259;2445;2054;523;632;623;267;247;190;16261;16465;16205;17071;17160;16547;8493;10106;9682;3328;3340;3309;1361;1432;1195;539;321;435;12669;13367;13493;15155;15610;13427;11712;12600;12088;5920;5597;6583;2487;2427;2598;1110;1018;1066
4:34:00;30.5;19282;18763;18996;12770;12521;13163;2931;3157;3217;728;848;813;230;335;242;80;82;77;19191;20551;20835;15892;13567;14841;3845;3236;3686;975;1109;1046;361;336;279;166;142;127;17287;18948;19970;17015;17048;16749;5420;6163;4159;1232;1406;1246;439;488;531;174;195;165;17795;16970;16728;16330;16366;17708;7586;6957;7115;2199;2428;2048;531;653;622;270;249;182;16407;16513;16407;17014;17247;16577;8669;10212;9650;3356;3340;3340;1385;1429;1218;539;325;431;12799;13433;13540;15279;15871;13580;11840;12735;12167;5949;5612;6618;2473;2437;2617;1098;1022;1081
4:37:00;30.5;19323;18934;18968;12918;12674;13255;2962;3178;3197;723;863;821;229;337;236;81;77;69;19279;20746;21087;16055;13636;14838;3838;3251;3705;985;1100;1029;351;347;286;161;152;128;17479;19103;20180;17213;17303;16859;5466;6180;4182;1241;1423;1266;452;492;542;175;197;171;18007;17061;16999;16444;16511;17768;7644;6990;7108;2222;2431;2059;524;643;620;259;252;184;16556;16716;16357;17175;17511;16763;8677;10290;9798;3351;3350;3359;1358;1442;1218;532;320;433;12936;13556;13835;15414;15913;13630;11951;12832;12280;5973;5707;6679;2464;2451;2609;1095;1029;1073
4:40:00;30.5;19550;18981;19211;13016;12691;13289;2992;3195;3229;729;865;819;226;330;237;76;71;80;19451;20919;21047;16120;13759;15121;3842;3283;3706;979;1116;1042;368;338;285;168;155;125;17457;19285;20139;17462;17358;16973;5525;6219;4187;1235;1395;1251;440;496;530;177;188;166;18093;17226;17008;16669;16536;17830;7695;7070;7239;2249;2445;2039;536;649;621;268;243;188;16713;16835;16527;17263;17609;16941;8813;10294;9862;3390;3366;3378;1371;1433;1213;541;325;435;13012;13583;13789;15441;15871;13776;11978;12874;12373;6011;5758;6735;2509;2430;2650;1094;1023;1094
4:43:00;30.6;19620;19120;19263;13123;12778;13370;3013;3213;3293;729;864;827;229;338;233;85;85;91;19435;21023;21419;16276;13825;15106;3892;3298;3761;982;1115;1034;358;341;279;170;143;130;17533;19369;20274;17433;17534;17164;5535;6280;4252;1235;1401;1269;441;496;546;188;198;162;18213;17312;17062;16712;16709;17999;7738;7063;7282;2248;2471;2084;529;651;623;274;246;194;16708;16937;16544;17342;17710;16943;8806;10435;10017;3392;3385;3381;1376;1454;1202;541;331;434;13100;13647;13893;15674;16102;13799;12047;13053;12470;6049;5757;6751;2513;2458;2626;1098;1029;1074
4:46:00;30.5;19566;19178;19384;13123;12679;13390;3015;3244;3282;739;878;821;229;333;237;81;82;78;19553;21175;21498;16375;14028;15305;3895;3343;3791;988;1118;1047;364;346;296;162;153;127;17822;19430;20609;17778;17532;17268;5583;6379;4304;1251;1409;1253;438;489;529;179;192;163;18382;17416;17134;16752;16764;18117;7817;7140;7311;2269;2473;2086;535;661;623;269;252;193;16789;17141;16698;17604;17750;17219;8912;10506;10063;3380;3378;3379;1376;1465;1209;539;321;439;13212;13746;14050;15750;16232;14000;12215;13082;12606;6128;5779;6785;2512;2467;2647;1110;1024;1082
4:49:00;30.6;19633;19367;19564;13150;12787;13481;3041;3273;3293;734;874;834;230;332;241;81;89;84;19693;21173;21452;16347;14017;15400;3927;3351;3784;995;1111;1047;363;345;287;166;152;129;17798;19504;20673;17637;17706;17402;5617;6290;4297;1250;1426;1270;446;495;533;169;200;162;18301;17474;17388;17092;16961;18310;7817;7134;7353;2252;2439;2065;533;648;630;282;253;193;16908;17108;16788;17551;17853;17264;8964;10557;10111;3405;3404;3378;1389;1438;1217;547;325;440;13261;13759;14078;15785;16269;14027;12293;13175;12681;6145;5784;6817;2510;2479;2686;1115;1038;1094
4:52:00;30.6;19822;19391;19475;13173;12788;13420;3055;3277;3333;738;876;824;230;338;237;81;91;78;19786;21284;21713;16537;14080;15398;3953;3355;3834;997;1118;1042;362;346;288;163;152;132;17952;19547;20675;17720;17804;17467;5657;6372;4315;1233;1416;1267;449;497;525;169;200;171;18521;17578;17313;17144;17147;18374;7925;7258;7431;2262;2483;2073;537;643;629;271;247;201;16980;17136;16967;17730;18003;17301;8963;10598;10203;3436;3393;3393;1380;1443;1218;542;327;446;13288;13853;14107;15963;16446;14055;12364;13340;12694;6201;5834;6849;2550;2492;2673;1112;1041;1090
4:55:00;30.6;20004;19538;19742;13221;12884;13474;3073;3297;3321;735;873;817;224;337;233;80;84;82;19911;21495;21850;16537;14245;15617;3983;3382;3840;1002;1116;1053;361;355;294;169;147;134;17953;19787;20672;17842;17961;17700;5707;6421;4326;1248;1435;1284;445;487;542;182;195;173;18521;17658;17521;17200;17182;18452;7963;7267;7484;2264;2474;2080;537;659;627;263;254;188;17129;17258;16996;17879;18192;17340;9179;10715;10207;3435;3398;3387;1360;1441;1216;547;320;425;13346;14034;14225;16056;16476;14222;12470;13253;12881;6197;5901;6876;2519;2479;2699;1113;1050;1100
4:58:00;30.6;20002;19637;19779;13222;12884;13442;3112;3316;3361;747;871;826;226;346;238;80;84;78;19997;21568;21886;16676;14260;15684;4038;3402;3897;1015;1126;1057;364;353;294;175;149;129;17926;19794;21019;18022;18153;17674;5692;6498;4361;1250;1430;1274;446;488;537;179;191;169;18692;17974;17628;17355;17299;18579;8008;7311;7540;2244;2484;2091;545;652;626;264;254;194;17225;17335;17017;18015;18254;17544;9117;10811;10284;3431;3412;3438;1392;1458;1214;549;321;440;13436;14079;14339;16078;16717;14346;12474;13435;13004;6281;5955;6935;2528;2508;2697;1115;1037;1089
5:01:00;30.6;20138;19866;19873;13308;12913;13479;3133;3345;3366;738;879;834;224;335;240;72;86;93;20064;21664;21964;16754;14369;15778;4033;3427;3909;1007;1126;1053;381;340;282;165;153;126;18162;19804;20993;18153;18208;17832;5786;6510;4413;1245;1439;1270;451;494;542;178;198;171;18811;17909;17667;17392;17432;18698;7976;7386;7608;2289;2480;2085;540;649;634;276;257;196;17337;17423;17219;18155;18393;17686;9209;10858;10383;3447;3410;3421;1377;1449;1228;549;332;437;13572;14130;14382;16241;16728;14477;12651;13479;12960;6276;5928;6965;2531;2526;2694;1132;1050;1094
5:04:00;30.6;20103;19775;20030;13291;12921;13606;3146;3330;3414;745;879;829;238;343;230;87;86;78;20302;21614;22067;16848;14383;15806;4094;3455;3915;992;1129;1064;368;357;295;168;150;127;18405;20191;21059;18215;18309;17972;5756;6510;4420;1266;1439;1288;448;497;546;171;198;168;18830;18021;17760;17524;17419;18873;8064;7412;7610;2292;2493;2118;541;648;637;266;253;198;17351;17635;17296;18248;18472;17741;9295;10898;10458;3494;3432;3463;1371;1458;1212;552;327;442;13696;14256;14512;16378;17006;14499;12668;13631;13085;6387;6039;7040;2553;2501;2698;1132;1045;1083
5:07:00;30.6;20192;19908;20209;13413;12861;13532;3138;3367;3424;748;875;836;243;337;243;82;86;83;20251;21666;22122;16761;14476;15815;4119;3463;3953;1002;1117;1062;369;353;291;173;149;130;18447;20153;21330;18320;18435;18028;5840;6575;4465;1262;1447;1287;447;499;547;175;201;166;19007;18131;17848;17620;17520;18953;8189;7487;7697;2282;2506;2089;550;653;630;267;248;192;17497;17645;17286;18409;18584;17947;9377;10981;10510;3488;3462;3452;1393;1460;1234;541;326;447;13728;14251;14486;16438;16999;14593;12747;13791;13126;6353;6056;7058;2554;2536;2702;1121;1059;1095
5:10:00;30.6;20560;20080;20249;13374;12943;13626;3179;3389;3427;750;880;853;239;334;240;87;89;84;20400;21990;22270;16908;14460;16012;4136;3463;3964;1002;1130;1080;368;353;291;168;148;131;18513;20310;21527;18613;18517;18151;5852;6584;4451;1259;1455;1292;445;499;549;183;192;173;19051;18143;17970;17708;17521;19134;8200;7516;7744;2305;2514;2108;555;655;650;277;245;197;17593;17765;17285;18354;18701;17977;9441;11068;10577;3513;3434;3470;1393;1455;1221;545;325;440;13629;14393;14532;16610;17095;14644;12808;13732;13255;6416;6092;7085;2562;2507;2729;1118;1047;1097
5:13:00;30.6;20695;20166;20359;13396;12992;13632;3195;3397;3438;750;881;838;238;347;240;88;88;83;20556;21963;22479;16831;14549;15994;4144;3523;3990;1002;1132;1077;365;352;296;176;142;134;18555;20270;21493;18545;18467;18171;5903;6616;4483;1264;1451;1291;443;491;549;179;203;171;19193;18247;18045;17965;17719;19167;8205;7565;7794;2286;2531;2103;538;661;638;270;254;191;17707;17766;17459;18375;18872;18044;9500;11053;10663;3504;3422;3483;1380;1466;1230;549;329;444;13806;14487;14733;16611;17080;14813;12917;13824;13255;6445;6105;7057;2568;2552;2728;1132;1055;1094
5:16:00;30.6;20685;20307;20424;13412;13055;13663;3253;3418;3462;757;884;834;234;340;240;83;80;81;20395;22012;22519;16949;14703;16242;4185;3540;4033;1022;1154;1067;366;357;296;169;147;134;18658;20416;21708;18718;18798;18305;5925;6730;4539;1279;1447;1296;446;493;535;178;203;168;19204;18206;18260;17886;17776;19347;8260;7583;7815;2308;2531;2100;543;661;636;272;246;199;17766;17972;17551;18684;18982;18116;9606;11188;10746;3533;3479;3481;1390;1452;1228;551;328;449;13864;14521;14705;16737;17228;14860;13008;13846;13457;6493;6163;7172;2592;2528;2742;1110;1051;1109
5:19:00;30.6;20784;20281;20392;13495;13048;13708;3234;3479;3475;753;879;847;232;338;235;82;83;76;20642;22184;22623;17048;14693;16215;4180;3555;4041;1010;1129;1068;372;351;286;170;153;132;18668;20577;21643;18876;18715;18412;5984;6731;4553;1271;1453;1310;455;501;552;181;205;178;19270;18389;18168;18113;17986;19335;8338;7656;7890;2307;2512;2120;539;668;631;270;254;204;17851;18026;17599;18725;18978;18206;9650;11255;10729;3541;3447;3500;1404;1457;1237;556;335;448;14065;14539;14836;16868;17299;14901;13060;14010;13437;6539;6179;7227;2572;2548;2745;1126;1064;1093
5:22:00;30.6;20858;20524;20605;13481;12981;13634;3287;3453;3483;753;886;827;239;333;238;87;85;84;20724;22214;22704;16909;14655;16167;4203;3566;4080;1012;1134;1065;368;354;279;163;148;132;18706;20508;21774;18676;18756;18531;6002;6774;4560;1278;1466;1296;449;490;549;178;206;161;19444;18452;18371;18043;18128;19379;8350;7646;7903;2338;2543;2124;542;664;640;280;255;194;17800;18073;17735;18735;19118;18227;9643;11308;10782;3542;3451;3532;1395;1467;1233;547;332;452;14058;14675;14906;16896;17417;14969;13109;14070;13530;6594;6216;7249;2600;2544;2768;1123;1060;1099
5:25:00;30.6;20896;20512;20611;13475;13076;13723;3279;3496;3526;753;903;842;224;341;242;86;88;77;20900;22495;22565;17057;14633;16270;4245;3587;4079;1022;1145;1075;373;352;296;174;151;131;18832;20724;21607;18849;19069;18504;6043;6795;4568;1281;1476;1310;438;504;546;170;198;172;19542;18553;18340;18157;18119;19527;8418;7753;7994;2312;2514;2140;548;666;646;275;253;192;17863;18018;17863;18847;19228;18404;9811;11400;10907;3561;3512;3524;1405;1484;1224;555;334;448;14136;14663;14903;17072;17601;15094;13242;14155;13569;6556;6238;7268;2583;2559;2779;1136;1059;1104
5:28:00;30.6;21012;20571;20673;13577;13051;13721;3293;3551;3560;750;897;851;230;348;242;81;87;84;21041;22548;22919;17035;14751;16264;4233;3601;4128;1011;1156;1087;374;355;283;166;151;130;18922;20881;21994;18915;18979;18763;6073;6811;4607;1309;1466;1299;455;501;545;180;204;173;19551;18795;18562;18410;18133;19725;8433;7820;8052;2314;2539;2126;537;669;654;280;248;206;17974;18221;17908;18836;19354;18570;9860;11367;10980;3563;3522;3537;1402;1490;1221;542;328;449;14261;14771;14998;17097;17689;15224;13342;14114;13626;6632;6295;7366;2597;2575;2748;1124;1063;1116
5:31:00;30.6;21034;20801;20854;13529;13074;13697;3300;3528;3568;766;884;847;235;346;244;82;86;84;20900;22628;22938;17082;14747;16303;4281;3648;4179;1015;1148;1073;375;359;291;177;150;129;18898;20840;21999;19145;19078;18724;6159;6876;4679;1295;1490;1321;448;504;548;177;200;174;19558;18767;18641;18486;18361;19747;8519;7843;8096;2332;2530;2131;559;679;648;271;252;208;18209;18202;17931;19041;19402;18639;9869;11477;11036;3559;3505;3552;1397;1457;1236;553;334;459;14155;14787;14989;17177;17707;15298;13360;14237;13809;6637;6310;7336;2612;2589;2784;1143;1056;1111
5:34:00;30.6;21267;20714;20692;13568;13058;13763;3305;3518;3605;762;894;854;246;332;241;88;85;84;21156;22518;23007;16989;14771;16358;4324;3640;4192;1016;1156;1069;375;359;291;173;153;131;19135;20932;21990;19100;19184;18803;6151;6887;4703;1281;1477;1328;461;511;548;180;204;168;19788;18867;18611;18426;18268;19787;8526;7839;8074;2323;2543;2151;556;676;645;275;261;207;18300;18343;18023;19103;19447;18752;9935;11454;11113;3558;3530;3561;1407;1455;1240;556;326;439;14271;14946;15173;17368;17787;15374;13492;14328;13864;6678;6361;7377;2605;2602;2788;1135;1058;1103
5:37:00;30.6;21290;20814;21083;13528;12998;13851;3336;3597;3604;766;896;848;234;346;234;83;88;87;21249;22718;23042;17140;14829;16471;4329;3711;4220;1033;1160;1085;369;352;290;163;153;131;19141;20975;22053;19153;19246;18832;6195;6926;4687;1294;1481;1318;443;507;546;181;205;172;19794;18807;18677;18515;18501;19798;8603;7954;8139;2323;2549;2152;552;663;650;280;252;201;18201;18374;18120;19089;19402;18797;9997;11611;11114;3608;3528;3562;1400;1469;1232;544;337;449;14386;15065;15193;17463;17872;15502;13525;14463;13919;6729;6362;7414;2634;2582;2797;1137;1073;1105
5:40:00;30.6;21250;20987;20992;13597;13023;13816;3339;3603;3640;774;899;848;231;350;239;86;84;84;21241;22847;23155;16952;14985;16487;4361;3679;4229;1025;1155;1091;369;347;296;165;147;130;19314;21028;22181;19124;19297;18786;6253;6971;4703;1290;1479;1322;462;494;552;176;207;173;19909;18905;18858;18754;18506;19882;8614;7970;8203;2338;2562;2144;557;664;657;277;258;198;18370;18441;18066;19137;19525;18777;9992;11631;11097;3608;3530;3553;1412;1460;1242;556;331;452;14359;15008;15200;17607;18031;15470;13649;14525;14001;6756;6408;7412;2624;2590;2797;1151;1061;1119
5:43:00;30.6;21473;21102;21276;13611;13122;13879;3405;3631;3665;769;912;857;235;347;241;88;77;86;21266;22881;23161;17076;14790;16547;4384;3745;4237;1031;1164;1085;369;351;295;172;157;149;19274;21131;22199;19167;19206;18966;6276;7017;4744;1291;1489;1311;460;508;551;177;205;173;19868;19055;18819;18758;18705;20050;8666;8020;8256;2328;2563;2138;560;665;638;283;259;198;18464;18567;18239;19440;19784;19004;10055;11694;11212;3629;3537;3574;1392;1478;1256;556;339;454;14532;14987;15336;17596;18041;15540;13710;14715;14045;6782;6461;7462;2636;2597;2808;1136;1070;1106
5:46:00;30.6;21454;21099;21220;13524;13022;13749;3402;3624;3652;762;901;852;235;343;237;89;88;87;21274;23002;23255;17135;14895;16543;4405;3756;4291;1023;1162;1085;373;363;291;175;156;133;19327;21218;22390;19330;19442;18973;6286;7060;4775;1301;1490;1333;456;502;543;175;202;163;20072;19165;18848;18791;18612;20138;8732;8048;8320;2335;2538;2149;554;675;643;270;259;193;18489;18666;18168;19477;19795;19068;10180;11751;11274;3613;3537;3602;1403;1485;1239;552;342;443;14553;15237;15389;17597;18217;15562;13652;14740;14100;6796;6509;7485;2656;2607;2825;1154;1055;1123
5:49:00;30.6;21534;21182;21368;13639;13156;13819;3428;3676;3701;772;907;856;233;347;246;92;81;77;21480;22960;23231;17046;14887;16552;4428;3771;4307;1024;1188;1090;375;341;296;165;149;142;19408;21266;22375;19308;19353;18951;6350;7034;4832;1293;1484;1342;453;502;550;180;208;183;20058;19166;18944;18965;18774;20170;8772;8109;8377;2372;2567;2159;564;670;655;277;255;197;18613;18661;18364;19633;19922;19108;10214;11854;11286;3610;3560;3565;1395;1482;1250;554;327;448;14590;15243;15471;17824;18222;15866;13806;14708;14232;6854;6544;7559;2662;2609;2821;1141;1081;1129
5:52:00;30.6;21609;21171;21448;13661;13139;13823;3456;3665;3699;774;906;858;241;344;245;91;91;82;21476;23155;23490;17230;14874;16540;4467;3783;4301;1031;1175;1097;374;357;291;175;156;133;19524;21240;22455;19224;19506;19080;6451;7129;4854;1303;1485;1326;463;502;549;179;204;172;20131;19310;19143;19113;18811;20277;8851;8123;8390;2363;2563;2157;552;672;651;288;260;206;18597;18752;18311;19632;19881;19162;10275;11864;11462;3677;3572;3574;1411;1477;1248;546;336;448;14665;15253;15386;17841;18304;15830;13862;14785;14277;6872;6559;7603;2660;2602;2821;1147;1069;1110
5:55:00;30.6;21886;21317;21509;13694;13104;13838;3480;3714;3734;770;923;857;225;338;242;94;85;82;21576;23220;23478;17127;14884;16422;4469;3833;4301;1031;1174;1093;378;356;293;177;145;135;19701;21458;22593;19384;19338;19025;6377;7094;4884;1298;1500;1334;460;512;556;186;201;170;20225;19530;19149;19058;19029;20326;8856;8136;8435;2349;2595;2161;560;672;657;279;272;204;18679;18677;18488;19830;19930;19228;10320;11939;11481;3649;3577;3607;1412;1477;1234;558;334;454;14659;15326;15622;18029;18414;15867;13908;14926;14317;6885;6564;7609;2674;2645;2831;1162;1075;1120
5:58:00;30.6;21918;21334;21504;13722;13145;13925;3484;3727;3762;774;923;875;226;353;247;90;101;90;21651;23347;23745;17239;14914;16580;4511;3861;4390;1038;1177;1107;374;363;288;182;165;131;19786;21633;22728;19470;19367;19008;6428;7204;4897;1309;1512;1352;454;503;552;180;207;171;20217;19308;19139;19183;18972;20348;8927;8178;8474;2374;2579;2161;555;673;646;283;257;194;18843;18730;18584;19762;20193;19343;10354;11965;11532;3700;3567;3639;1411;1477;1240;544;333;457;14716;15478;15663;18107;18450;16002;13959;14864;14391;6967;6624;7608;2685;2634;2845;1146;1094;1107
6:01:00;30.6;21857;21448;21680;13660;13238;13881;3504;3773;3791;773;913;858;238;349;246;87;87;90;21646;23369;23783;17284;14964;16657;4542;3855;4387;1048;1176;1098;376;357;305;170;154;128;19733;21673;22748;19343;19547;18971;6460;7184;4962;1312;1501;1334;460;516;552;182;204;171;20312;19576;19297;19309;19079;20645;8886;8243;8548;2384;2592;2184;557;682;670;285;254;202;18831;18857;18580;19928;20163;19416;10472;12020;11510;3685;3591;3628;1425;1468;1256;562;333;448;14837;15411;15765;18074;18677;15997;14021;15073;14647;6999;6627;7678;2695;2638;2863;1145;1076;1123
6:04:00;30.6;21901;21412;21652;13700;13152;13858;3532;3764;3823;770;911;857;229;339;255;93;96;87;21867;23479;23887;17209;14977;16574;4557;3904;4416;1040;1169;1098;372;364;299;172;141;133;19906;21567;22761;19486;19465;18975;6504;7274;4941;1322;1495;1343;458;508;558;176;205;170;20334;19545;19354;19384;19264;20568;8976;8375;8551;2368;2596;2159;557;671;642;279;259;205;18938;19154;18726;19908;20370;19592;10591;12093;11636;3681;3619;3644;1421;1495;1258;555;336;447;14892;15472;15825;18264;18771;16070;14154;15086;14624;7074;6703;7731;2669;2653;2867;1149;1090;1117
6:07:00;30.6;22019;21499;21640;13762;13235;13857;3532;3788;3799;777;925;858;234;348;247;89;92;89;21727;23420;23760;17108;14949;16629;4582;3872;4417;1045;1186;1092;373;366;299;169;152;140;19793;21677;22866;19442;19563;19108;6538;7329;4974;1326;1516;1343;455;511;560;178;207;176;20352;19607;19392;19579;19094;20621;8955;8367;8619;2344;2593;2193;562;678;655;277;258;203;18876;19132;18714;19873;20432;19585;10496;12069;11615;3707;3567;3684;1412;1489;1255;550;337;452;14882;15593;15697;18186;18751;16129;14193;15043;14572;7019;6707;7770;2692;2657;2852;1145;1074;1135
6:10:00;30.6;21951;21634;21797;13686;13236;13906;3574;3808;3852;770;915;873;239;348;247;87;102;84;21953;23529;23975;17235;15020;16676;4613;3937;4487;1049;1194;1099;383;367;299;183;150;128;19844;21940;22829;19575;19655;19188;6593;7338;5016;1327;1518;1339;458;509;560;183;202;175;20500;19696;19451;19602;19323;20641;9018;8382;8626;2364;2598;2194;567;667;655;279;252;200;18965;19219;18802;20008;20563;19674;10582;12193;11657;3716;3624;3672;1417;1489;1250;558;343;458;14949;15573;15900;18431;18783;16178;14133;15170;14646;7093;6738;7734;2697;2655;2863;1156;1082;1117
6:13:00;30.6;22173;21638;21999;13682;13233;13959;3566;3856;3859;777;926;877;230;354;246;85;89;87;21951;23552;24106;17220;14949;16756;4620;3937;4519;1058;1182;1114;378;362;295;175;152;129;19934;21804;22980;19450;19692;19208;6623;7358;5031;1329;1528;1358;460;508;550;188;210;168;20536;19778;19454;19548;19383;20898;9022;8436;8665;2408;2610;2211;566;675;656;279;259;205;19113;19151;18772;20056;20630;19702;10633;12219;11756;3738;3619;3680;1416;1494;1266;562;336;449;15094;15627;15912;18569;18915;16418;14241;15277;14759;7062;6757;7854;2690;2646;2861;1160;1087;1131
6:16:00;30.6;22082;21563;21740;13716;13233;13911;3591;3839;3872;782;941;867;235;342;252;88;93;88;21969;23723;23907;17357;15073;16667;4632;4002;4512;1055;1193;1095;370;362;295;177;156;134;20048;21951;23089;19619;19656;19220;6664;7340;5065;1329;1533;1349;455;506;564;185;199;173;20553;19842;19684;19583;19277;20966;9085;8425;8721;2399;2623;2194;566;678;666;277;258;202;19204;19173;18750;20085;20551;19706;10710;12299;11847;3725;3629;3666;1413;1506;1263;553;338;462;15154;15801;15964;18587;19058;16320;14379;15350;14709;7136;6785;7829;2694;2676;2884;1157;1098;1135
6:19:00;30.6;22302;21839;22062;13744;13273;13925;3622;3873;3908;784;927;885;235;354;251;95;84;83;22211;23732;24042;17296;14935;16612;4688;4033;4524;1035;1196;1109;374;353;296;170;156;137;20069;21827;23109;19597;19621;19150;6654;7440;5098;1347;1530;1341;456;516;558;189;209;184;20656;19768;19513;19700;19377;20897;9152;8459;8726;2382;2595;2190;558;677;669;275;253;191;19164;19256;18918;20248;20507;19844;10683;12280;11837;3738;3658;3685;1431;1498;1256;554;338;462;15171;15854;16045;18622;19086;16472;14507;15336;14721;7168;6828;7842;2681;2671;2872;1154;1102;1134
6:22:00;30.6;22296;21729;21951;13696;13274;13979;3652;3903;3945;779;945;876;241;351;244;94;92;92;22160;23726;24154;17209;15001;16647;4706;4003;4583;1059;1188;1107;375;369;294;168;155;133;20130;22118;23173;19701;19719;19144;6720;7394;5104;1323;1532;1371;470;508;556;192;199;172;20815;19809;19745;19809;19469;20950;9151;8457;8724;2402;2614;2198;560;668;665;277;267;199;19191;19327;19026;20461;20772;19876;10836;12338;11899;3753;3682;3692;1430;1503;1256;554;347;459;15204;15897;16097;18646;19036;16413;14507;15501;14840;7167;6832;7866;2699;2662;2893;1150;1080;1131
6:25:00;30.6;22292;21878;22091;13839;13367;13914;3663;3916;3965;781;929;879;245;355;247;93;94;89;22228;23873;24199;17264;14991;16740;4702;4037;4575;1055;1221;1115;386;365;294;185;155;136;20052;22115;23237;19624;19758;19168;6767;7489;5121;1329;1533;1370;473;513;561;183;202;173;20744;19881;19705;19741;19515;21098;9141;8511;8875;2416;2631;2219;568;680;665;283;267;207;19394;19269;19097;20479;20793;20078;10855;12304;11952;3758;3653;3734;1431;1503;1284;560;345;458;15198;15875;16151;18642;19208;16475;14610;15523;15005;7235;6866;7890;2703;2687;2893;1149;1096;1131
6:28:00;30.6;22239;21945;22082;13778;13289;13883;3696;3938;3968;785;938;876;236;353;251;90;93;92;22246;24009;24139;17296;15110;16709;4783;4074;4670;1058;1204;1111;381;366;303;170;156;134;20290;22090;23412;19591;19725;19288;6762;7511;5144;1357;1533;1355;457;512;556;186;206;173;20787;19996;19788;19959;19661;21161;9156;8545;8875;2412;2629;2202;569;679;663;281;261;201;19363;19394;19109;20518;20860;19998;10790;12447;11963;3793;3664;3709;1440;1494;1253;548;352;457;15274;15925;16178;18766;19155;16607;14578;15527;15021;7242;6909;7958;2712;2680;2888;1150;1086;1133
6:31:00;30.6;22339;21912;22227;13731;13310;14060;3737;3968;4031;780;935;874;238;355;249;90;83;91;22406;24100;24341;17310;15078;16676;4790;4087;4611;1061;1200;1117;383;366;294;167;150;136;20261;22151;23423;19599;19736;19307;6762;7519;5191;1345;1537;1354;462;510;562;180;205;164;20914;20120;19816;20054;19676;21274;9196;8571;8820;2429;2641;2233;568;689;662;280;257;196;19431;19430;19121;20496;20830;20004;10949;12455;12046;3758;3670;3738;1451;1496;1251;551;345;453;15390;15981;16249;18932;19313;16643;14650;15629;15072;7307;6934;7983;2731;2694;2911;1153;1104;1129
6:34:00;30.5;22505;21965;22372;13775;13279;14007;3714;4013;4027;788;944;886;238;358;253;101;88;89;22370;24024;24410;17212;15039;16751;4809;4075;4699;1074;1215;1125;380;367;307;185;144;136;20289;22178;23371;19594;19734;19306;6792;7569;5187;1350;1545;1369;462;515;566;179;204;179;20908;20004;19789;20103;19758;21232;9308;8621;8878;2443;2643;2233;566;687;669;287;262;194;19422;19540;19139;20440;20957;20228;10959;12579;11996;3819;3668;3728;1438;1506;1262;558;341;459;15376;16131;16224;19012;19356;16631;14725;15666;15124;7281;6879;8013;2731;2698;2896;1155;1093;1130
6:37:00;30.5;22520;22106;22272;13791;13375;13936;3753;4001;4066;798;944;885;236;350;250;90;99;91;22307;24107;24315;17426;15073;16729;4878;4119;4714;1070;1200;1119;381;361;294;174;159;140;20330;22378;23484;19468;19766;19274;6844;7524;5253;1330;1556;1386;457;511;560;180;212;175;21082;20109;19928;20135;19912;21192;9207;8542;8929;2419;2623;2230;568;681;672;284;260;205;19507;19638;19220;20628;21197;20157;11039;12610;12111;3818;3710;3738;1439;1505;1266;551;339;462;15484;16024;16208;19024;19403;16785;14711;15736;15276;7329;6966;8002;2739;2707;2908;1162;1077;1129
6:40:00;30.5;22594;22182;22364;13870;13300;13966;3766;4014;4058;798;939;897;237;362;258;94;90;100;22606;24280;24322;17286;15106;16775;4877;4158;4729;1069;1200;1127;379;367;296;179;148;138;20442;22425;23469;19616;19932;19240;6862;7541;5253;1360;1550;1382;460;524;560;185;213;174;20919;20254;19959;20203;19927;21353;9292;8626;8897;2421;2656;2223;566;678;678;290;262;202;19486;19729;19310;20648;21062;20228;10988;12630;12139;3799;3738;3777;1435;1502;1268;558;338;457;15450;16131;16317;18975;19656;16828;14911;15837;15274;7353;7039;8029;2730;2703;2917;1171;1088;1127
6:43:00;30.5;22619;22272;22229;13776;13302;13971;3798;4047;4093;776;952;893;239;361;257;97;98;88;22462;24096;24545;17376;15089;16697;4894;4175;4738;1085;1216;1130;378;359;304;176;155;136;20530;22304;23605;19671;19873;19283;6851;7616;5267;1362;1554;1377;464;518;568;186;206;179;21050;20212;20042;20245;19926;21528;9331;8719;8985;2462;2676;2236;577;678;665;282;254;206;19474;19628;19357;20894;21193;20351;11047;12668;12144;3826;3734;3753;1435;1509;1284;568;343;454;15616;16126;16339;19099;19545;16901;14889;15890;15380;7376;7043;8054;2743;2707;2950;1160;1101;1137
6:46:00;30.5;22704;22293;22456;13843;13286;13999;3784;4105;4096;795;947;888;232;363;261;106;92;87;22438;24115;24447;17284;15139;16623;4899;4172;4789;1077;1204;1134;380;360;299;170;164;142;20532;22373;23539;19724;19835;19400;6850;7619;5286;1335;1541;1373;466;515;565;180;208;173;21074;20354;20039;20381;19980;21450;9330;8694;8943;2436;2679;2248;572;673;671;283;263;197;19614;19866;19357;20792;21126;20324;11168;12648;12179;3836;3698;3773;1439;1506;1267;560;336;466;15588;16185;16482;19138;19670;16996;14939;15857;15215;7397;7039;8106;2768;2729;2922;1168;1098;1120
6:49:00;30.5;22531;22314;22462;13805;13303;14021;3795;4096;4126;785;943;886;240;357;265;97;96;96;22493;24115;24581;17412;15128;16745;4942;4225;4762;1075;1213;1139;380;364;298;175;164;140;20573;22501;23665;19730;19867;19381;6895;7577;5365;1366;1558;1375;463;528;564;190;198;174;21147;20382;20178;20351;20007;21582;9398;8677;8910;2455;2666;2246;566;683;674;283;260;194;19720;19687;19436;20896;21415;20416;11137;12640;12263;3857;3717;3779;1456;1508;1284;572;342;462;15600;16252;16507;19290;19741;16968;14921;15853;15378;7407;7104;8128;2742;2722;2935;1162;1106;1134
6:52:00;30.5;22634;22340;22564;13748;13296;13982;3816;4112;4174;808;952;900;238;359;261;97;94;94;22690;24242;24685;17361;15124;16717;4974;4267;4810;1089;1212;1139;381;365;300;185;157;138;20486;22581;23682;19668;19735;19387;6885;7575;5336;1372;1547;1355;469;523;566;182;204;180;21270;20389;20116;20410;20032;21592;9393;8628;8954;2434;2675;2221;569;693;670;284;259;211;19666;19770;19459;20801;21457;20532;11307;12748;12313;3831;3772;3812;1456;1501;1271;557;334;464;15746;16366;16597;19194;19706;16947;14957;15985;15454;7454;7090;8130;2769;2727;2959;1183;1097;1135
6:55:00;30.5;22830;22371;22545;13799;13375;14074;3872;4136;4192;804;964;875;242;364;263;95;98;103;22673;24359;24868;17351;15097;16676;4973;4267;4800;1088;1231;1142;381;369;305;170;157;144;20535;22449;23729;19602;19898;19405;6926;7694;5356;1372;1582;1386;466;518;561;185;203;174;21285;20427;20167;20527;20132;21647;9350;8659;9001;2455;2688;2262;578;679;673;283;264;205;19651;19787;19409;20871;21439;20600;11245;12794;12418;3853;3746;3824;1436;1512;1288;564;341;472;15752;16393;16512;19265;19960;17091;15022;15975;15451;7492;7106;8202;2781;2732;2953;1160;1096;1148
6:58:00;30.5;22815;22387;22663;13827;13346;14112;3882;4155;4183;804;953;895;238;357;263;103;101;100;22601;24451;24762;17392;15142;16790;4994;4294;4799;1083;1220;1136;376;368;303;175;147;142;20829;22661;23875;19680;19941;19369;6946;7628;5405;1378;1569;1393;472;507;562;184;212;168;21142;20496;20289;20633;20182;21723;9405;8686;9031;2447;2688;2261;566;686;678;282;259;195;19791;19901;19586;20995;21513;20456;11214;12765;12367;3859;3746;3811;1462;1513;1271;565;326;459;15769;16401;16703;19493;19876;17167;15122;16017;15357;7485;7174;8128;2779;2718;2970;1175;1094;1132
7:01:00;30.5;22936;22460;22787;13872;13388;14078;3896;4149;4200;798;959;892;243;369;265;100;112;97;22776;24557;24992;17363;15151;16827;5048;4308;4870;1094;1234;1137;376;358;299;179;156;140;20805;22596;23647;19685;19879;19351;6979;7659;5424;1378;1566;1388;472;519;573;181;204;179;21275;20466;20366;20614;20333;21724;9395;8700;9008;2448;2690;2245;563;681;674;278;264;201;19871;19983;19706;21056;21571;20619;11335;12710;12377;3868;3779;3819;1449;1525;1280;554;339;465;15870;16410;16720;19499;20007;17266;15187;16183;15598;7547;7220;8263;2773;2736;2973;1182;1109;1144
7:04:00;30.5;22962;22537;22695;13808;13437;14017;3902;4175;4205;797;965;902;248;343;263;100;106;99;22748;24534;24781;17466;15114;16753;5040;4344;4890;1094;1230;1133;384;371;302;176;157;136;20660;22718;23869;19724;19983;19249;6930;7657;5422;1391;1576;1397;471;516;564;177;218;177;21342;20478;20297;20485;20199;21844;9379;8709;9047;2454;2707;2267;564;698;678;289;269;204;19874;19926;19705;21019;21544;20640;11311;12886;12385;3880;3781;3849;1456;1516;1280;567;344;471;15826;16525;16713;19505;19996;17291;15264;16091;15580;7587;7204;8326;2788;2742;2965;1174;1113;1145
7:07:00;30.5;22961;22762;22576;13916;13427;14086;3935;4194;4220;798;949;903;245;355;269;102;102;96;22980;24707;24853;17397;15188;16950;5037;4331;4853;1083;1232;1130;384;371;305;175;160;142;20778;22727;23923;19764;19886;19554;6983;7685;5439;1380;1596;1409;470;521;570;183;211;164;21445;20557;20386;20554;20354;21907;9489;8796;9062;2477;2728;2280;573;682;668;284;256;205;19977;20093;19552;21193;21529;20775;11339;12856;12513;3900;3796;3869;1460;1505;1268;579;348;466;15844;16566;16679;19510;20140;17237;15246;16395;15719;7588;7245;8328;2792;2743;2972;1172;1097;1151
7:10:00;30.5;23040;22693;22804;13870;13476;14077;3965;4243;4274;814;952;911;247;365;268;97;109;99;22930;24661;24922;17439;15232;16929;5083;4396;4887;1083;1237;1142;388;375;297;186;152;133;20887;22763;24096;19683;20085;19427;7005;7711;5491;1379;1594;1386;467;525;564;186;212;176;21412;20634;20345;20830;20338;21834;9420;8717;9092;2463;2708;2263;576;696;684;290;259;201;19846;20082;19708;21212;21738;20791;11374;12883;12455;3937;3794;3883;1476;1524;1275;564;341;466;15919;16511;16822;19570;20090;17198;15194;16146;15754;7609;7262;8322;2775;2766;2998;1179;1115;1132
7:13:00;30.5;22989;22772;22987;13965;13446;14111;3958;4268;4319;814;969;912;247;368;268;105;106;100;22894;24586;24956;17512;15254;16841;5099;4400;4901;1095;1247;1164;386;365;300;182;160;142;20941;22698;24142;19661;19984;19390;6987;7669;5485;1378;1594;1420;476;526;570;185;208;177;21563;20623;20445;20690;20384;21926;9433;8699;9034;2474;2692;2276;576;686;679;277;266;205;20088;19964;19723;21233;21673;20892;11392;12828;12477;3937;3782;3886;1451;1516;1273;569;345;466;16027;16446;16880;19711;20021;17431;15283;16302;15903;7643;7246;8326;2798;2781;3006;1179;1104;1144
7:16:00;30.5;23035;22718;23016;13955;13515;14231;3973;4221;4301;816;973;909;236;352;267;110;112;98;23027;24682;25168;17386;15164;16780;5136;4397;4943;1098;1255;1141;390;372;302;171;157;137;20876;22935;24231;19687;19880;19469;7060;7719;5506;1390;1589;1392;476;511;560;186;209;177;21455;20700;20377;20840;20398;21961;9475;8749;9027;2500;2736;2288;572;693;676;292;262;208;20079;20109;19781;21191;21648;20848;11395;12914;12519;3924;3796;3865;1449;1535;1282;572;344;463;15940;16692;16867;19594;20063;17587;15496;16416;15866;7603;7294;8341;2798;2774;2991;1179;1112;1137
7:19:00;30.4;23241;22677;22861;13818;13501;14021;3990;4272;4331;810;976;902;251;376;271;108;102;100;23164;24781;25046;17630;15250;16843;5145;4425;4937;1102;1239;1158;388;367;308;178;153;146;21029;22898;24209;19715;19911;19374;6987;7662;5541;1394;1597;1405;464;515;565;192;209;174;21515;20822;20440;20797;20394;22002;9500;8723;9093;2501;2699;2285;577;697;693;287;254;203;20147;20227;19796;21298;21701;20918;11474;12891;12532;3960;3823;3902;1450;1540;1294;558;354;468;16098;16592;16932;19656;20212;17445;15367;16343;15994;7670;7318;8356;2792;2758;2976;1175;1116;1149
7:22:00;30.4;22994;22611;22898;13946;13435;14026;4001;4293;4335;811;959;906;241;372;277;125;107;104;23216;24679;25060;17411;15326;16883;5135;4457;4936;1111;1249;1156;390;370;301;187;160;143;20921;22858;24121;19806;19901;19302;7058;7695;5563;1400;1592;1413;471;517;576;180;205;178;21550;20815;20689;20853;20533;22036;9483;8784;9104;2521;2703;2301;571;688;686;288;270;211;20126;20277;19858;21355;21717;20924;11533;13031;12590;3950;3810;3905;1460;1533;1294;548;350;472;16085;16764;16866;19880;20288;17582;15480;16457;15872;7678;7307;8384;2795;2765;3011;1186;1114;1146
7:25:00;30.4;23122;22823;23115;13952;13477;14151;4025;4333;4371;832;970;924;242;370;290;111;116;105;23168;25008;25126;17449;15316;16879;5167;4476;4920;1109;1260;1152;379;369;296;187;162;142;20990;23053;24239;19758;20146;19420;7066;7704;5580;1382;1604;1413;468;527;573;187;214;183;21784;20848;20601;20979;20577;22209;9470;8743;9154;2514;2746;2299;578;692;689;286;259;209;20107;20315;19844;21364;21875;20936;11450;12909;12552;4002;3839;3906;1460;1540;1286;567;349;467;16177;16787;17000;20093;20318;17585;15538;16470;16038;7777;7359;8414;2793;2787;3036;1180;1112;1155
7:28:00;30.4;23226;22866;23072;13948;13497;14106;4017;4333;4373;817;994;916;249;357;284;112;115;107;23192;24855;25272;17523;15289;16899;5183;4473;4977;1110;1267;1166;385;368;300;184;163;140;21007;23093;24207;19802;20054;19406;7038;7739;5559;1403;1614;1423;478;523;570;189;207;164;21696;20815;20643;20989;20700;22060;9419;8834;9195;2528;2750;2317;581;699;680;288;263;201;20241;20197;19793;21462;22031;21095;11480;12906;12634;3992;3882;3924;1455;1542;1288;571;350;471;16176;16760;17056;19809;20333;17591;15573;16543;15918;7723;7361;8430;2828;2812;3020;1180;1115;1149
7:31:00;30.4;23186;22953;23126;13986;13562;14214;4077;4327;4374;818;985;913;248;366;279;110;114;109;23240;25064;25340;17522;15295;16981;5167;4475;4979;1125;1265;1176;393;371;307;185;161;143;21203;23162;24256;19777;19931;19518;7102;7744;5571;1417;1630;1413;468;521;572;186;208;177;21738;20915;20678;21046;20656;22271;9505;8826;9149;2524;2754;2321;588;704;685;293;260;205;20244;20215;19977;21521;22055;21067;11513;12973;12562;3969;3867;3938;1476;1530;1298;577;348;470;16206;16969;17194;19966;20348;17671;15507;16528;16067;7721;7429;8420;2811;2816;3013;1215;1114;1154
7:34:00;30.4;23272;22836;23147;14075;13533;14321;4091;4339;4421;826;988;918;246;370;285;114;112;105;23180;24953;25271;17524;15347;16900;5207;4506;4995;1130;1248;1169;385;369;304;180;162;146;21171;23078;24332;19819;19994;19474;7012;7789;5605;1410;1605;1418;470;526;574;185;214;180;21738;20951;20785;21013;20694;22194;9473;8799;9151;2505;2771;2324;582;685;685;288;267;196;20235;20224;20057;21595;21970;21240;11536;13090;12661;4003;3877;3939;1459;1549;1291;574;348;461;16274;16937;17106;19967;20552;17743;15579;16582;16019;7752;7432;8425;2827;2807;3027;1185;1104;1146
7:37:00;30.4;23328;22984;23159;13953;13646;14155;4098;4383;4390;827;987;933;250;375;290;122;116;108;23106;24963;25476;17489;15303;16940;5194;4502;4978;1127;1262;1166;385;374;311;185;167;148;21120;23168;24466;19802;19989;19519;7134;7715;5702;1417;1621;1431;473;539;571;191;215;182;21696;20986;20754;21084;20545;22243;9538;8799;9129;2537;2775;2304;578;688;681;303;267;197;20252;20462;19991;21668;21918;21269;11527;13023;12670;4031;3886;3964;1463;1546;1293;569;342;468;16271;16886;17134;20142;20641;17771;15736;16617;16103;7838;7464;8520;2819;2814;3042;1194;1107;1162
7:40:00;30.4;23310;22911;23165;13994;13653;14162;4087;4391;4428;829;991;925;255;367;298;121;129;112;23195;25117;25312;17649;15277;16982;5186;4524;4986;1127;1268;1179;385;375;300;181;167;151;21337;23191;24266;19822;19993;19480;7113;7764;5605;1411;1622;1442;473;529;571;182;207;171;21906;20989;20804;21138;20643;22251;9466;8856;9180;2532;2766;2334;586;694;693;289;268;209;20207;20377;20078;21685;22033;21274;11560;12973;12647;4030;3920;3938;1475;1538;1299;560;350;472;16323;17033;17297;20046;20589;17668;15692;16750;16124;7839;7490;8497;2824;2828;3031;1182;1115;1160
7:43:00;30.4;23297;23013;23129;14050;13552;14196;4106;4370;4435;836;983;922;249;380;296;123;130;126;23191;25060;25405;17594;15418;16908;5241;4530;5040;1134;1246;1171;387;375;296;193;166;153;21209;23309;24441;19774;20095;19582;7095;7752;5629;1428;1636;1445;488;537;574;191;214;178;22069;21044;20866;21296;20871;22468;9530;8892;9201;2562;2790;2334;580;703;680;291;266;195;20393;20496;19973;21654;21982;21309;11637;13059;12636;4038;3889;3959;1467;1551;1293;577;355;475;16342;16957;17257;20050;20600;17840;15687;16689;16174;7838;7504;8488;2844;2805;3049;1183;1117;1159
7:46:00;30.3;23329;23087;23250;13960;13605;14248;4099;4389;4440;831;987;934;257;374;312;127;134;113;23287;25181;25372;17490;15589;17173;5255;4539;5043;1140;1276;1188;388;377;307;180;163;145;21271;23313;24686;19913;20087;19492;7063;7870;5652;1426;1639;1425;489;533;572;182;227;186;21913;21060;20804;21146;20802;22395;9476;8837;9126;2540;2756;2333;587;702;690;293;270;211;20314;20516;20139;21826;22050;21154;11538;13063;12690;4046;3954;4004;1480;1551;1290;565;352;469;16503;16970;17256;20223;20709;17899;15739;16755;16251;7846;7503;8539;2851;2813;3045;1203;1113;1150
7:49:00;30.3;23298;23003;23129;14099;13527;14384;4135;4412;4481;840;987;918;247;374;320;122;123;125;23451;25161;25394;17601;15358;16934;5257;4571;5027;1132;1288;1183;395;380;305;194;172;142;21187;23359;24521;19868;20047;19463;7153;7754;5677;1422;1635;1441;480;531;578;200;209;182;22002;21080;20894;21132;20867;22474;9533;8822;9194;2547;2776;2367;576;700;687;295;268;209;20450;20523;20032;21572;22042;21419;11623;13023;12683;4046;3928;4001;1469;1558;1305;576;351;461;16451;17042;17247;20280;20703;18017;15757;16839;16121;7893;7574;8613;2829;2834;3075;1208;1121;1160
7:52:00;30.3;23442;23052;23281;13994;13619;14192;4149;4470;4453;828;1000;928;250;377;312;125;124;123;23400;25151;25603;17504;15299;17009;5245;4557;5037;1132;1272;1179;390;384;305;192;166;149;21390;23310;24452;19775;20136;19457;7123;7748;5718;1436;1642;1450;473;529;576;187;208;175;22037;21191;20916;21239;20863;22532;9519;8837;9168;2559;2779;2359;582;702;691;292;268;210;20415;20744;20205;21739;22168;21380;11574;13083;12740;4097;3931;4013;1502;1547;1305;569;364;482;16285;17010;17345;20309;20694;17920;15827;16681;16291;7907;7587;8612;2832;2805;3075;1195;1131;1149
7:55:00;30.3;23581;23075;23346;14076;13730;14226;4165;4425;4456;838;1003;943;255;370;310;129;140;128;23468;25061;25485;17645;15394;17013;5283;4566;5035;1139;1293;1190;392;371;297;193;169;153;21524;23341;24682;19873;20049;19511;7152;7714;5709;1432;1645;1447;480;527;576;185;211;175;22039;21185;20964;21334;20988;22530;9562;8853;9191;2571;2805;2353;587;697;689;291;268;208;20440;20628;20147;21735;22321;21331;11668;13063;12638;4045;3939;4054;1492;1566;1303;577;362;472;16521;17167;17358;20306;20916;17995;15859;16841;16351;7991;7592;8583;2838;2835;3073;1212;1116;1172
7:58:00;30.3;23454;23093;23432;14116;13605;14407;4152;4443;4501;854;1001;929;245;374;317;140;147;137;23482;25203;25372;17610;15363;17097;5243;4614;5024;1133;1287;1186;393;373;305;189;170;139;21377;23418;24500;19807;20056;19610;7138;7775;5701;1428;1654;1443;471;532;588;188;210;181;21916;21203;21007;21331;20880;22471;9545;8819;9217;2560;2807;2348;586;696;692;288;261;210;20611;20552;20310;21762;22292;21444;11515;13103;12674;4103;3946;4020;1490;1549;1296;584;350;472;16494;17206;17349;20097;20797;18007;15980;16943;16398;7943;7586;8651;2844;2846;3085;1196;1139;1162
8:01:00;30.3;23586;23220;23335;14131;13648;14383;4160;4457;4520;847;1006;933;253;383;335;135;148;133;23487;25207;25329;17539;15368;17048;5289;4631;5033;1150;1282;1190;388;371;294;190;175;153;21443;23389;24561;19974;20098;19588;7163;7808;5733;1440;1660;1463;479;528;584;191;222;187;22039;21330;21082;21397;20912;22500;9550;8915;9184;2562;2814;2339;585;704;705;287;261;210;20616;20607;20187;21859;22351;21393;11643;13119;12732;4091;3960;3997;1482;1557;1317;566;350;469;16515;17067;17351;20303;20812;17987;16051;16875;16381;8012;7576;8676;2848;2873;3066;1195;1126;1161
8:04:00;30.3;23537;23173;23416;14137;13672;14328;4156;4453;4472;842;1011;941;263;376;326;141;141;143;23489;25385;25538;17586;15335;16908;5319;4576;5016;1144;1289;1188;393;376;308;198;174;157;21442;23466;24608;19801;20224;19508;7142;7861;5751;1450;1643;1479;481;530;567;188;212;181;21942;21272;21142;21292;20975;22493;9560;8863;9215;2579;2795;2385;583;700;694;298;268;201;20447;20504;20190;21818;22308;21502;11708;13100;12852;4092;3963;4020;1492;1560;1308;570;347;474;16503;17212;17438;20526;20970;18055;16049;16909;16423;8028;7639;8725;2862;2852;3078;1196;1134;1165
8:07:00;30.3;23567;23321;23342;14120;13677;14383;4220;4467;4528;843;1014;948;261;391;339;147;157;150;23393;25236;25621;17649;15403;16912;5260;4624;5033;1145;1295;1185;394;378;300;194;172;153;21416;23459;24708;19847;19937;19602;7171;7778;5738;1442;1651;1451;485;534;579;191;209;183;21991;21253;20974;21396;21044;22603;9511;8894;9185;2585;2791;2374;589;707;698;294;264;210;20570;20653;20342;21874;22339;21517;11721;13044;12771;4120;3999;4073;1485;1542;1316;570;344;483;16603;17184;17461;20407;20898;17970;16002;17035;16507;7993;7607;8721;2856;2885;3089;1205;1117;1171
8:10:00;30.3;23502;23259;23535;14067;13714;14285;4185;4465;4558;844;1011;948;254;385;340;146;164;144;23633;25254;25690;17595;15384;17129;5289;4642;5028;1151;1294;1207;388;371;308;196;175;153;21498;23530;24754;19962;20211;19595;7137;7764;5737;1454;1649;1458;487;525;587;189;210;181;22218;21445;20996;21400;21120;22583;9569;8930;9192;2572;2860;2381;586;690;697;297;274;204;20694;20609;20416;21985;22529;21650;11673;13102;12740;4120;3995;4072;1501;1544;1322;573;361;469;16716;17230;17497;20542;20982;18117;16032;17051;16515;7968;7642;8731;2883;2878;3084;1194;1129;1176
8:13:00;30.3;23521;23191;23504;14071;13809;14434;4209;4504;4536;855;1014;942;252;390;365;155;161;153;23574;25289;25676;17638;15445;17111;5298;4612;5066;1150;1296;1203;396;374;305;201;176;153;21570;23515;24665;19916;20097;19559;7131;7780;5785;1442;1669;1449;475;529;581;194;214;180;22245;21438;21135;21434;21125;22485;9667;8906;9255;2595;2833;2388;581;711;706;290;265;207;20629;20758;20262;21923;22517;21469;11615;13121;12730;4124;4011;4106;1503;1562;1305;580;359;478;16708;17288;17536;20483;20969;18221;16119;17155;16566;8055;7694;8766;2892;2867;3087;1219;1122;1169
8:16:00;30.3;23677;23281;23453;14093;13694;14437;4241;4473;4520;857;1017;956;254;386;362;159;173;152;23685;25265;25639;17655;15496;17053;5350;4637;5129;1150;1293;1211;395;381;301;191;172;153;21548;23531;24775;19967;20075;19598;7182;7858;5740;1452;1670;1459;473;528;576;191;215;175;22098;21519;21128;21504;21114;22630;9612;8896;9250;2598;2837;2398;586;709;696;301;272;217;20670;20697;20357;21988;22428;21623;11623;13130;12816;4141;3999;4071;1491;1551;1310;583;356;474;16717;17291;17523;20603;21055;18262;16232;17111;16577;8067;7674;8755;2881;2843;3099;1208;1132;1165
8:19:00;30.2;23571;23240;23578;14097;13711;14378;4223;4482;4520;860;1041;956;258;397;378;164;184;153;23589;25330;25707;17637;15355;17150;5323;4677;5088;1168;1313;1218;401;374;310;197;181;157;21524;23691;24792;19860;20201;19629;7181;7829;5787;1459;1676;1469;479;533;589;186;216;185;22182;21335;21235;21579;21197;22645;9682;8935;9232;2619;2866;2393;581;705;696;295;269;212;20674;20769;20456;22152;22461;21767;11711;13113;12823;4157;4006;4100;1491;1589;1317;564;350;481;16749;17324;17699;20553;21008;18238;16148;17057;16685;8088;7710;8768;2872;2863;3123;1201;1127;1175
8:22:00;30.2;23643;23383;23585;14220;13655;14374;4271;4480;4518;868;1026;970;255;404;380;173;186;168;23637;25360;25743;17712;15427;16972;5347;4652;5044;1152;1297;1207;396;382;313;199;181;151;21707;23446;24684;19876;20261;19560;7155;7796;5773;1459;1683;1486;480;536;594;194;213;182;22254;21570;21275;21483;21184;22649;9652;8891;9210;2612;2849;2411;587;717;709;283;262;214;20805;20711;20402;21951;22403;21694;11721;13118;12832;4147;4054;4072;1501;1555;1318;568;361;472;16701;17446;17584;20597;21063;18288;16186;17138;16695;8107;7724;8792;2876;2863;3122;1201;1136;1170
8:25:00;30.2;23517;23383;23738;14168;13726;14399;4227;4533;4584;870;1023;955;258;395;389;179;190;171;23653;25420;25768;17742;15494;17105;5368;4692;5096;1151;1308;1215;387;384;307;199;186;162;21638;23601;24846;19948;20249;19687;7194;7825;5770;1481;1684;1461;473;546;585;187;212;176;22309;21467;21177;21550;21098;22849;9568;9007;9180;2615;2853;2397;585;707;712;304;272;207;20817;20805;20552;22095;22506;21822;11677;13216;12828;4201;4044;4095;1515;1571;1313;574;356;472;16711;17370;17508;20698;21063;18271;16181;17077;16579;8153;7755;8833;2888;2907;3101;1183;1112;1164
8:28:00;30.2;23780;23365;23652;14260;13821;14439;4253;4509;4573;869;1036;962;266;401;392;183;195;169;23787;25491;25961;17831;15459;17205;5271;4671;5070;1162;1312;1222;400;376;308;209;183;157;21714;23522;24772;19893;20129;19569;7158;7784;5775;1465;1684;1473;465;534;575;182;212;184;22236;21596;21392;21475;21157;22861;9702;8933;9278;2618;2875;2395;584;719;698;285;265;214;20847;20904;20463;22169;22698;21710;11685;13150;12756;4136;4030;4082;1496;1574;1313;577;341;478;16713;17439;17608;20448;21054;18246;16158;17403;16743;8141;7799;8868;2900;2893;3091;1210;1120;1170
8:31:00;30.2;23623;23460;23716;14292;13824;14491;4280;4504;4556;874;1040;959;253;398;407;185;203;177;23730;25563;25766;17810;15544;17190;5361;4664;5079;1165;1311;1199;405;383;311;203;179;164;21683;23755;24970;19883;20025;19552;7171;7811;5822;1473;1696;1482;488;535;591;185;222;178;22357;21719;21318;21452;21315;22768;9673;8994;9280;2630;2871;2413;593;706;702;291;269;212;20745;20823;20615;22190;22491;21598;11698;13175;12881;4183;4021;4121;1502;1564;1315;581;346;479;16741;17390;17674;20694;21352;18289;16308;17254;16781;8094;7769;8804;2892;2897;3127;1213;1133;1172
8:34:00;30.2;23697;23383;23687;14174;13806;14522;4225;4533;4566;867;1034;965;262;411;411;186;202;192;23834;25589;25963;17774;15525;17168;5348;4650;5124;1168;1325;1220;394;379;310;211;188;156;21597;23662;24934;20004;20185;19646;7203;7856;5795;1484;1679;1498;481;529;589;194;210;181;22370;21505;21222;21597;21387;22785;9588;8942;9276;2618;2854;2416;597;717;697;294;269;209;20782;20969;20490;22194;22519;21692;11680;13177;12799;4217;4063;4120;1497;1559;1325;575;352;470;16953;17455;17713;20720;21328;18336;16266;17230;16807;8119;7794;8861;2920;2910;3142;1209;1139;1178
8:37:00;30.2;23708;23326;23651;14216;13730;14394;4209;4515;4543;871;1034;963;264;409;423;201;214;185;23728;25559;25785;17801;15511;17105;5356;4670;5060;1159;1316;1218;402;382;305;201;188;158;21783;23618;24723;20015;20128;19601;7151;7859;5819;1475;1696;1499;471;530;579;192;214;186;22399;21614;21394;21626;21239;22675;9591;8951;9234;2626;2879;2414;586;706;705;293;270;213;20729;20824;20571;22074;22587;21807;11756;13173;12858;4209;4036;4129;1507;1573;1323;579;359;474;16823;17442;17798;20791;21349;18319;16393;17397;16737;8095;7756;8845;2909;2896;3128;1208;1150;1157
8:40:00;30.2;23745;23591;23677;14226;13749;14414;4242;4530;4552;878;1047;965;265;409;434;211;226;194;23778;25695;25826;17842;15432;17115;5325;4670;5076;1165;1336;1220;407;370;312;205;195;167;21715;23649;24774;19800;20100;19690;7204;7806;5807;1469;1705;1488;487;525;585;179;222;182;22235;21604;21295;21731;21235;22792;9584;8937;9313;2638;2855;2417;597;720;715;293;274;210;20855;20848;20544;22226;22620;21732;11731;13119;12853;4223;4067;4129;1506;1577;1333;575;363;477;16844;17558;17765;20875;21288;18345;16448;17342;16812;8179;7841;8867;2940;2912;3141;1212;1150;1183
8:43:00;30.2;23730;23557;23639;14219;13869;14412;4278;4528;4592;883;1040;978;266;414;434;209;226;201;23887;25472;25932;17904;15458;17017;5406;4727;5144;1171;1338;1226;391;389;315;208;190;174;21856;23747;25154;19852;20172;19629;7163;7806;5819;1486;1706;1502;482;539;585;192;222;186;22439;21813;21328;21536;21240;22786;9685;8955;9327;2662;2879;2435;592;711;699;295;264;209;21046;20992;20564;22106;22640;21932;11750;13168;12938;4254;4070;4167;1511;1602;1316;561;360;472;16850;17537;17783;20771;21330;18503;16322;17227;16753;8170;7847;8937;2903;2903;3138;1216;1132;1174
8:46:00;30.2;23684;23343;23723;14184;13801;14517;4268;4515;4585;875;1056;970;268;425;452;222;235;202;23775;25627;25933;17788;15551;17095;5402;4701;5106;1168;1327;1226;392;397;307;207;196;174;21718;23706;25225;19830;20091;19747;7185;7836;5809;1480;1701;1497;486;536;590;199;221;185;22477;21620;21290;21609;21198;22802;9662;8963;9263;2641;2897;2443;589;713;716;287;269;212;20758;20938;20572;22337;22621;21837;11714;13091;12856;4236;4093;4154;1502;1569;1329;584;357;479;16754;17461;17846;20929;21270;18380;16372;17314;16863;8224;7918;8937;2922;2901;3156;1201;1130;1177
8:49:00;30.2;23811;23494;23809;14274;13823;14579;4285;4531;4592;885;1055;972;266;416;464;221;243;212;23892;25576;25877;17837;15502;17190;5413;4705;5121;1188;1322;1240;399;387;308;207;196;174;21830;23731;25061;19900;20145;19593;7206;7877;5825;1494;1713;1503;485;529;586;202;206;183;22312;21608;21371;21774;21389;22975;9631;8952;9294;2645;2894;2445;591;709;710;292;273;208;20925;20915;20688;22410;22756;21876;11713;13122;12799;4250;4094;4147;1515;1578;1329;592;357;472;16983;17522;17702;20781;21391;18479;16401;17395;16938;8195;7843;8932;2934;2908;3161;1201;1142;1161
8:52:00;30.2;23876;23486;23676;14327;13906;14476;4281;4542;4626;894;1043;986;268;419;473;232;245;221;23869;25467;25987;17698;15506;17112;5350;4683;5101;1183;1325;1236;410;389;315;215;202;162;21732;23713;25057;20041;20126;19670;7197;7885;5870;1495;1726;1497;480;536;582;202;207;186;22430;21591;21292;21600;21455;22925;9703;8917;9259;2640;2882;2445;590;692;710;295;256;209;20908;20936;20558;22317;22664;21814;11733;13211;12849;4256;4083;4185;1495;1582;1322;578;364;490;16857;17485;17747;20783;21237;18561;16502;17428;16922;8208;7857;8977;2915;2922;3140;1200;1138;1154
8:55:00;30.2;23777;23328;23624;14259;13830;14416;4292;4539;4582;883;1064;977;265;412;484;242;264;227;23780;25747;26135;17776;15521;17174;5392;4684;5091;1186;1334;1225;397;384;299;216;207;186;21736;23769;25011;19993;20177;19688;7201;7926;5837;1494;1729;1511;485;536;588;194;217;182;22483;21742;21472;21673;21208;22861;9634;8926;9283;2645;2899;2450;603;715;710;297;277;216;21012;20909;20536;22390;22723;21929;11741;13142;12843;4235;4121;4192;1515;1586;1333;565;366;474;16982;17593;17681;20746;21320;18460;16350;17380;17053;8251;7868;8916;2918;2894;3178;1223;1142;1177
8:58:00;30.2;23962;23432;23819;14306;13964;14422;4288;4566;4581;898;1061;983;271;431;500;253;266;236;23953;25490;25967;17830;15542;17270;5355;4708;5124;1201;1344;1244;404;386;312;211;216;188;21922;23824;25080;19928;20269;19662;7232;7871;5826;1500;1715;1527;485;549;592;200;221;185;22605;21587;21493;21568;21433;22976;9650;8992;9301;2693;2900;2471;591;711;698;293;273;219;21117;21082;20658;22444;22800;22048;11748;13157;12810;4234;4132;4178;1497;1579;1326;583;369;477;17088;17540;17880;20908;21260;18545;16394;17455;16902;8283;7916;8982;2947;2915;3153;1209;1133;1189
9:01:00;30.2;23781;23366;23853;14143;13790;14485;4257;4558;4573;903;1058;983;262;434;502;254;273;248;23773;25729;25918;17863;15635;17242;5406;4725;5121;1192;1337;1232;394;391;325;215;206;178;21754;23881;25093;19890;20256;19731;7182;7888;5895;1483;1719;1514;473;552;583;195;217;183;22386;21562;21525;21590;21346;22975;9644;8946;9273;2678;2911;2455;590;714;708;295;276;209;20995;21163;20646;22246;22634;21982;11674;13107;12777;4244;4159;4223;1514;1589;1319;569;363;474;17035;17655;17804;20893;21433;18342;16460;17452;16924;8283;7842;8976;2911;2918;3177;1211;1139;1176
9:04:00;30.2;23830;23449;23818;14325;13821;14444;4278;4592;4582;894;1057;995;270;431;516;261;283;247;23880;25669;25969;17871;15524;17214;5373;4724;5072;1173;1329;1238;404;395;308;223;216;182;21806;23910;24923;19986;20168;19698;7215;7826;5849;1478;1698;1511;485;550;592;190;215;177;22505;21694;21555;21667;21530;22935;9639;8929;9314;2671;2924;2448;601;702;706;293;268;212;20912;21094;20681;22304;22818;21868;11702;13199;12828;4284;4141;4211;1511;1582;1341;569;356;475;17060;17628;17839;20902;21331;18546;16541;17503;16997;8291;7921;8983;2974;2933;3167;1219;1145;1176
9:07:00;30.2;23870;23563;23753;14283;13833;14499;4262;4516;4606;903;1081;991;279;434;532;266;286;260;23931;25496;26043;17887;15565;17308;5405;4716;5101;1190;1351;1259;417;388;310;234;214;180;21923;23892;25146;20081;20376;19648;7247;7849;5816;1505;1731;1526;494;546;586;183;211;188;22350;21663;21480;21680;21397;23100;9610;8979;9266;2677;2913;2457;603;711;710;294;272;215;21070;21014;20650;22332;22709;21922;11818;13140;12883;4264;4125;4216;1508;1587;1348;583;358;472;17042;17744;17878;21062;21461;18554;16606;17440;16911;8221;7898;9003;2946;2962;3159;1230;1133;1181
9:10:00;30.3;23871;23522;23820;14375;13837;14558;4311;4589;4637;901;1086;999;277;443;532;273;298;268;23868;25709;26049;17900;15600;17297;5401;4710;5140;1204;1356;1255;399;386;311;229;223;184;21951;23972;25192;19995;20268;19652;7246;7853;5830;1495;1739;1517;484;539;599;183;216;183;22484;21799;21614;21671;21463;22848;9637;8932;9318;2690;2904;2461;597;712;708;299;276;204;20934;21098;20639;22462;22833;21965;11720;13215;12868;4248;4133;4241;1516;1570;1341;581;361;479;17029;17698;17767;21063;21370;18429;16599;17516;17060;8297;7881;8950;2943;2939;3206;1223;1147;1190
9:13:00;30.3;23901;23668;23791;14277;13908;14560;4300;4553;4621;919;1086;1005;292;436;547;282;304;268;23767;25714;26077;17949;15546;17209;5375;4759;5156;1196;1354;1247;401;390;315;224;222;195;21895;23871;25150;19969;20318;19686;7235;7885;5832;1509;1754;1518;487;548;591;204;220;185;22463;21628;21553;21776;21489;22976;9682;8965;9329;2686;2921;2459;603;717;713;293;272;211;21015;21129;20633;22376;22751;21970;11695;13117;12722;4309;4142;4216;1514;1598;1332;596;354;480;17034;17637;17951;20923;21574;18571;16646;17468;16994;8257;7954;9048;2952;2948;3176;1221;1139;1182
9:16:00;30.3;24126;23613;23874;14415;13965;14621;4300;4579;4640;910;1081;1000;287;445;548;292;313;277;24016;25750;26020;17888;15606;17278;5384;4717;5133;1189;1348;1257;412;394;313;233;229;193;21879;23898;25152;20003;20303;19639;7186;7906;5864;1519;1744;1532;476;543;588;185;224;176;22533;21735;21566;21731;21487;22995;9624;8976;9366;2679;2934;2461;600;713;718;295;274;209;21026;21158;20728;22378;22707;22044;11791;13238;12756;4303;4150;4237;1538;1578;1325;578;362;475;17146;17755;17902;20999;21537;18589;16548;17634;17095;8271;7945;9047;2949;2927;3187;1217;1143;1192
9:19:00;30.3;23955;23735;23911;14275;13980;14587;4312;4572;4625;923;1081;996;287;447;568;286;322;284;23890;25787;26002;17901;15665;17212;5430;4714;5147;1199;1361;1256;410;387;316;233;225;198;21891;24119;25271;20081;20265;19768;7221;7924;5852;1496;1739;1532;486;533;593;204;224;182;22618;21786;21635;21742;21237;23095;9644;9016;9360;2714;2946;2479;605;715;718;292;264;211;21045;21035;20747;22293;22718;21944;11689;13130;12804;4289;4143;4210;1530;1585;1345;573;361;481;17061;17669;17866;20986;21463;18507;16744;17549;17056;8307;7929;8997;2994;2935;3190;1212;1153;1181
9:22:00;30.3;23963;23690;23863;14415;13905;14659;4305;4554;4628;917;1084;1010;291;454;574;308;334;297;24045;25757;26085;17817;15621;17227;5401;4735;5116;1204;1351;1255;411;391;311;241;233;201;22043;23995;25158;19950;20260;19757;7258;7860;5857;1506;1746;1538;477;535;589;190;222;192;22410;21794;21488;21729;21444;22942;9660;9011;9273;2709;2954;2473;597;713;710;299;262;209;21103;21036;20623;22469;22789;22000;11791;13232;12852;4351;4181;4218;1526;1611;1336;591;361;476;17043;17746;17958;21155;21560;18604;16596;17547;17044;8359;7956;8941;2966;2942;3208;1230;1142;1175
9:25:00;30.3;23919;23595;23905;14305;13996;14615;4326;4599;4640;931;1096;1010;291;461;592;314;345;307;23912;25717;26155;17888;15720;17220;5417;4721;5151;1217;1346;1271;421;390;313;237;233;205;21907;23898;25176;20055;20329;19738;7280;7929;5890;1531;1737;1532;495;540;594;193;218;184;22473;21799;21477;21858;21391;22924;9675;8981;9362;2687;2939;2487;612;712;715;302;271;204;21113;21081;20928;22373;22782;22065;11674;13190;12925;4341;4194;4219;1527;1609;1331;576;353;477;17150;17778;17978;21066;21428;18667;16622;17492;17042;8306;7943;9006;2938;2962;3190;1204;1137;1178
9:28:00;30.3;23973;23684;23825;14328;14015;14638;4301;4606;4627;941;1097;1011;282;459;589;322;340;308;23933;25733;26213;17843;15690;17161;5432;4726;5107;1202;1371;1270;412;390;303;243;245;199;22020;24061;25258;20078;20186;19741;7257;7816;5843;1502;1747;1538;485;547;593;197;222;185;22524;21785;21745;21787;21525;22910;9643;9030;9290;2714;2934;2499;601;718;715;291;267;203;21201;21248;20710;22586;22891;22032;11706;13165;12899;4310;4165;4270;1532;1593;1336;577;359;482;17100;17768;17896;21081;21462;18483;16614;17582;17097;8325;7972;9033;2974;2975;3196;1221;1149;1175
9:31:00;30.3;24015;23555;23816;14262;14033;14621;4321;4550;4627;945;1105;1021;292;457;597;324;352;311;23844;25771;26024;17960;15775;17243;5457;4769;5149;1212;1361;1267;431;393;308;241;243;203;21865;24087;25314;20077;20198;19808;7282;7871;5863;1503;1751;1537;488;537;597;189;221;191;22373;21889;21770;21850;21458;23038;9757;8981;9312;2700;2932;2482;597;719;723;295;280;217;21106;21176;20661;22324;22885;21930;11909;13170;12809;4344;4165;4267;1527;1591;1338;589;364;488;17130;17754;17948;21141;21805;18567;16671;17537;17238;8321;7902;8990;2971;2965;3197;1204;1145;1188
9:34:00;30.3;23843;23571;23908;14390;14027;14631;4327;4573;4633;942;1102;1010;288;460;608;339;360;317;23888;25743;25918;17907;15750;17236;5443;4756;5190;1207;1362;1269;419;393;318;240;245;217;21878;23845;25146;20060;20335;19739;7244;7914;5849;1518;1758;1550;484;545;604;194;222;191;22553;21737;21599;21643;21397;23254;9661;8989;9322;2699;2937;2491;599;710;720;299;273;211;21336;21186;20898;22454;22962;22070;11761;13198;12892;4318;4203;4272;1522;1575;1339;582;364;465;17100;17983;18011;21307;21498;18534;16725;17673;17163;8303;7979;9013;2977;2955;3216;1229;1152;1178
9:37:00;30.3;23815;23647;23925;14411;13981;14494;4261;4561;4626;950;1093;1010;309;478;628;349;371;331;24006;25777;25938;18108;15720;17239;5426;4729;5151;1212;1365;1273;422;394;318;251;247;214;21992;23896;25157;19919;20199;19711;7197;7884;5852;1521;1767;1547;495;554;600;189;225;186;22731;21708;21543;21635;21526;22984;9665;8967;9279;2731;2974;2499;612;715;721;299;269;207;21078;21052;20695;22448;22950;21943;11794;13137;12828;4330;4176;4274;1527;1592;1351;587;364;482;17125;17868;17938;20978;21496;18663;16689;17515;17098;8299;7924;9050;2939;2946;3208;1215;1147;1174
9:40:00;30.3;24162;23621;23883;14411;13987;14567;4326;4589;4672;934;1101;1021;307;476;651;355;375;343;23878;25789;26113;17878;15634;17303;5406;4738;5179;1228;1362;1272;423;400;316;246;251;223;21983;24011;25244;20037;20270;19850;7222;7905;5855;1538;1779;1556;488;539;598;200;222;180;22725;21887;21616;21913;21539;23166;9610;8980;9301;2724;2957;2476;602;732;712;302;269;215;21252;21316;20659;22653;22900;22158;11777;13222;12834;4331;4199;4279;1526;1611;1342;589;362;480;17210;17787;17916;21159;21535;18667;16744;17515;17170;8373;7967;9022;2975;2959;3227;1223;1138;1173
9:43:00;30.3;23961;23544;23825;14409;14000;14592;4333;4616;4639;957;1100;1026;296;478;649;361;378;347;24017;25781;26246;18071;15675;17285;5412;4763;5128;1215;1357;1271;427;390;311;258;261;225;21927;24039;25352;20116;20401;19851;7241;7935;5864;1532;1756;1541;494;544;599;197;229;196;22584;22002;21597;21674;21497;23014;9609;8981;9257;2701;2952;2523;606;719;714;293;281;227;21111;21212;20890;22407;22737;22157;11753;13187;12888;4355;4209;4285;1533;1593;1350;569;358;480;17185;17984;18071;21146;21660;18650;16586;17609;17180;8411;7963;9075;2960;2976;3223;1218;1142;1171
9:46:00;30.3;23941;23498;23775;14253;13971;14617;4298;4574;4598;952;1114;1034;306;495;653;364;393;354;24122;25773;26098;17931;15648;17271;5460;4747;5135;1206;1378;1265;428;403;321;263;270;224;21946;23985;25194;19999;20209;19800;7225;7860;5883;1529;1761;1559;485;545;594;205;231;194;22643;21934;21662;21819;21485;22954;9655;8960;9312;2717;2977;2520;607;723;720;288;264;212;21180;21346;20773;22362;22884;22077;11854;13180;12798;4351;4206;4286;1549;1601;1347;587;367;478;17182;17897;18115;21082;21811;18740;16834;17682;17156;8335;7977;9152;2971;2960;3237;1231;1136;1191
9:49:00;30.3;24075;23569;23943;14327;13975;14707;4369;4573;4670;956;1113;1030;303;493;679;366;406;359;23867;25602;26206;18046;15779;17294;5423;4726;5151;1213;1387;1286;439;391;318;258;269;231;22060;24041;25241;20037;20109;19717;7291;7938;5888;1525;1761;1554;489;540;591;201;231;193;22645;21829;21619;21796;21497;23057;9635;8983;9334;2734;2951;2510;603;727;727;279;267;214;21206;21178;20815;22421;22926;22009;11676;13247;12845;4360;4205;4297;1524;1607;1334;581;358;477;17236;17819;18017;21105;21712;18663;16755;17660;17158;8430;7959;8988;2973;2968;3214;1217;1147;1185
9:52:00;30.4;24025;23620;23858;14390;13957;14661;4350;4605;4664;970;1121;1043;308;496;684;381;402;367;24001;25754;26079;17930;15622;17264;5429;4756;5119;1225;1375;1272;438;396;318;256;278;243;21933;23930;25020;20013;20347;19944;7271;7887;5870;1529;1756;1532;485;547;590;202;229;197;22542;22007;21775;21912;21432;22949;9670;8950;9341;2741;2966;2523;594;728;728;298;263;216;21155;21402;20798;22528;22909;21969;11715;13169;12861;4358;4197;4256;1516;1596;1352;574;356;481;17194;17879;18073;21190;21664;18705;16773;17596;17239;8370;7955;9071;2974;2985;3256;1219;1138;1191
9:55:00;30.4;24239;23714;23950;14498;13975;14710;4320;4568;4665;972;1120;1029;311;493;690;390;409;374;24107;25836;26138;17986;15735;17279;5432;4805;5128;1225;1381;1266;433;403;308;261;277;249;21900;23874;25253;20046;20282;19851;7248;7846;5875;1538;1767;1544;494;537;599;207;241;194;22800;21771;21638;21884;21520;23220;9755;8988;9282;2733;2959;2512;597;716;715;290;273;208;21125;21186;20787;22483;22833;21978;11817;13205;12909;4357;4220;4292;1544;1617;1363;573;365;475;17297;17819;18004;21188;21609;18636;16818;17602;17128;8411;8015;9005;2970;2973;3238;1231;1136;1172
9:58:00;30.4;23882;23640;23980;14400;14053;14659;4360;4564;4654;980;1147;1036;304;502;705;396;423;376;24030;25850;26131;18062;15739;17290;5425;4773;5116;1227;1378;1271;442;409;308;272;290;241;21889;23980;25182;20068;20303;19708;7243;7880;5909;1549;1794;1559;496;548;597;202;236;196;22706;21963;21654;21801;21535;23013;9642;8981;9289;2738;2975;2505;606;721;723;293;275;216;21177;21365;20977;22429;22840;22090;11758;13165;12772;4351;4193;4291;1523;1605;1352;572;359;476;17213;17983;18115;21197;21701;18614;16692;17648;17207;8390;7991;9115;3012;2983;3231;1225;1142;1177
10:01:00;30.4;24015;23723;24014;14438;14018;14648;4334;4603;4672;983;1127;1035;311;513;715;404;414;383;23993;25816;26325;18002;15717;17254;5399;4763;5118;1232;1388;1274;438;404;311;277;287;244;22042;24058;25118;20248;20340;19810;7244;7899;5901;1528;1772;1565;486;538;587;206;242;193;22659;22000;21580;21806;21534;23003;9680;9026;9337;2754;2965;2516;603;719;724;294;269;215;21266;21194;20832;22543;22884;22109;11838;13192;12778;4435;4213;4314;1535;1599;1353;582;355;484;17254;17874;18084;21067;21736;18723;16670;17692;17133;8349;8027;9015;2993;2980;3248;1228;1163;1183
10:04:00;30.4;23981;23582;23999;14488;13968;14596;4315;4590;4646;994;1160;1036;304;517;719;412;421;397;24083;25896;26020;17931;15693;17240;5418;4767;5142;1238;1379;1290;442;400;317;276;293;243;22042;23978;25298;20143;20245;19738;7242;7943;5927;1559;1781;1552;495;539;596;200;233;196;22591;22048;21810;21817;21481;23009;9627;8972;9325;2727;2972;2520;601;732;724;291;276;215;21126;21259;20736;22463;23007;22052;11739;13128;12902;4388;4218;4319;1556;1592;1356;589;376;489;17203;17952;18138;21160;21750;18799;16805;17738;17269;8444;8021;9005;2995;2989;3227;1225;1146;1181
10:07:00;30.4;24140;23632;23992;14423;14062;14846;4369;4652;4664;990;1151;1052;315;508;725;422;446;410;24059;25895;26122;17911;15690;17346;5417;4752;5167;1217;1377;1281;442;414;318;285;304;252;21902;23891;25310;20073;20436;19784;7285;7955;5922;1534;1784;1556;481;543;610;214;240;194;22616;21905;21572;21758;21595;23212;9624;8924;9346;2749;2989;2533;599;744;721;297;271;218;21214;21356;20908;22554;23126;22094;11765;13151;12926;4394;4240;4300;1521;1609;1356;579;359;475;17246;17851;18152;21350;21658;18697;16798;17716;17164;8452;7990;8985;2985;2983;3249;1214;1149;1170
10:10:00;30.4;24367;23767;23988;14604;14213;14627;4361;4610;4689;1006;1141;1061;319;520;748;428;467;413;24168;25710;26053;18008;15703;17315;5477;4773;5161;1242;1390;1287;446;420;320;280;304;263;21800;23996;25333;20084;20250;19744;7251;7854;5905;1537;1794;1545;487;552;592;205;241;206;22800;22036;21788;21815;21568;23111;9625;9004;9311;2761;2974;2540;606;715;724;305;276;217;21286;21282;20800;22512;22865;22180;11713;13274;12755;4380;4224;4319;1535;1606;1353;577;357;488;17351;17822;18085;21340;21663;18780;16912;17829;17227;8449;8029;9089;2971;3004;3230;1235;1150;1184
10:13:00;30.4;23862;23783;24015;14462;14063;14610;4344;4640;4678;998;1163;1077;324;520;751;424;456;418;24050;25720;26242;17921;15693;17171;5433;4762;5139;1237;1388;1295;451;415;322;290;303;259;22001;23965;25305;19996;20234;19627;7261;7880;5895;1537;1805;1567;485;553;599;206;248;198;22532;21985;21716;21772;21497;23053;9644;8999;9283;2748;3004;2527;611;732;735;297;271;207;21305;21262;20913;22476;22846;22114;11827;13137;12843;4343;4223;4298;1534;1603;1367;577;364;481;17205;17901;18254;21135;21718;18751;16702;17663;17307;8428;7981;9046;3027;2973;3270;1224;1157;1168
10:16:00;30.4;24027;23584;24016;14397;14024;14642;4354;4571;4707;1011;1151;1069;325;527;761;440;466;422;24015;25762;26025;17944;15737;17410;5465;4787;5153;1249;1389;1281;467;414;315;292;315;271;21808;24069;25134;19971;20286;19748;7247;7885;5925;1546;1777;1577;491;545;593;208;244;205;22728;22022;21751;21867;21585;23130;9681;9021;9376;2758;2987;2524;604;724;722;299;274;224;21156;21211;20783;22644;22915;22281;11704;13167;12842;4381;4260;4342;1560;1598;1351;581;371;481;17331;17952;18103;21097;21774;18758;16799;17710;17201;8444;8008;9035;2997;2994;3234;1233;1145;1189
10:19:00;30.4;24103;23740;24011;14495;14073;14759;4359;4618;4700;1021;1158;1071;329;527;783;453;467;423;24098;25850;26139;18056;15670;17336;5462;4760;5168;1233;1386;1284;466;411;322;277;317;268;22156;24006;25109;19983;20313;19807;7204;7889;5926;1540;1792;1588;479;544;608;205;247;200;22708;21915;21759;21903;21651;23094;9641;9015;9372;2754;2993;2540;603;726;724;293;276;217;21290;21329;20882;22404;22924;22122;11826;13209;12791;4400;4237;4336;1546;1607;1346;589;357;485;17396;18036;18063;21238;21692;18759;16717;17775;17260;8447;8044;9087;3007;3006;3260;1221;1157;1193
10:22:00;30.4;24112;23853;23980;14488;14174;14751;4389;4651;4697;1027;1166;1079;325;529;793;452;474;442;23977;25706;26099;17977;15746;17378;5447;4792;5156;1246;1392;1297;466;423;328;299;328;266;22036;23925;25285;20088;20378;19806;7319;7864;5868;1560;1779;1568;494;540;609;211;250;201;22771;22088;21767;21806;21614;23028;9647;8981;9368;2761;2992;2552;604;741;724;302;279;211;21311;21208;20866;22486;22990;22168;11723;13112;12947;4392;4231;4315;1544;1604;1359;583;362;481;17330;17924;18166;21232;21800;18691;16805;17785;17328;8393;8018;9067;3028;2994;3253;1230;1153;1186
10:25:00;30.4;24163;23674;24133;14534;14042;14706;4355;4631;4707;1037;1182;1080;329;533;795;452;475;439;23929;25907;26109;18000;15774;17388;5461;4792;5162;1247;1404;1300;486;425;323;290;332;275;22103;23983;25215;20105;20419;19831;7246;7902;5896;1543;1791;1595;498;552;589;209;259;198;22776;21860;21664;21731;21508;23025;9696;8977;9333;2762;3019;2564;614;723;719;297;275;224;21358;21393;20904;22720;22972;22132;11736;13188;12861;4390;4257;4325;1554;1601;1364;576;362;483;17290;17752;18028;21398;21680;18692;16841;17836;17297;8445;7972;9037;3000;2997;3240;1223;1154;1194
10:28:00;30.4;24075;23827;24191;14485;14136;14719;4352;4639;4718;1040;1180;1079;331;535;812;465;475;444;24110;25868;26122;18155;15613;17282;5450;4803;5178;1255;1400;1291;471;424;319;301;333;282;22112;23986;25263;20157;20236;19818;7314;7872;5931;1541;1808;1578;501;551;608;207;251;209;22695;22145;21920;21743;21570;23193;9673;9053;9340;2776;2997;2545;608;723;719;294;281;214;21294;21184;20905;22326;22997;22194;11784;13157;12772;4400;4234;4377;1551;1635;1363;586;363;474;17313;17919;18120;21302;21630;18701;16762;17834;17256;8449;8098;9066;3013;3010;3260;1230;1157;1179
10:31:00;30.4;23967;23665;23996;14453;14191;14702;4330;4593;4686;1045;1186;1077;349;545;812;476;488;458;24132;25929;26007;17970;15670;17265;5431;4770;5192;1251;1407;1313;480;428;318;312;333;289;21955;24139;25399;20046;20314;19791;7265;7924;5897;1549;1801;1565;492;557;603;207;259;215;22652;22035;21640;21981;21433;23046;9725;8986;9288;2762;2997;2549;610;724;735;296;274;213;21220;21290;20877;22532;23007;22202;11697;13237;12832;4418;4275;4336;1557;1621;1355;583;359;485;17293;17993;18173;21390;21665;18698;16809;17795;17282;8441;8048;9053;3014;3015;3254;1230;1158;1189
10:34:00;30.4;24165;23803;24013;14489;14120;14734;4364;4614;4678;1060;1197;1097;334;555;818;487;515;459;24070;25990;26201;17994;15821;17363;5486;4817;5189;1264;1421;1295;485;428;333;312;340;281;21981;24017;25252;20165;20429;19971;7262;7914;5912;1555;1794;1588;496;552;598;204;257;215;22766;22053;21742;21817;21580;23132;9663;9014;9332;2761;3009;2533;613;736;729;300;270;215;21318;21371;20784;22657;23034;21974;11673;13177;12855;4397;4251;4326;1547;1627;1348;595;364;487;17273;17976;18107;21194;21777;18809;16738;17844;17373;8387;8009;9057;3006;3025;3269;1225;1159;1176
10:37:00;30.4;24200;23801;24006;14500;14040;14767;4393;4630;4694;1055;1218;1103;326;558;825;485;510;463;23981;25762;26296;18038;15771;17498;5493;4843;5204;1254;1400;1307;489;442;329;317;347;289;22001;24084;25335;20181;20396;19884;7303;7915;5908;1563;1811;1565;489;556;599;223;266;216;22739;21945;21788;21841;21522;23148;9640;9007;9326;2770;2989;2537;611;724;725;289;269;212;21496;21432;21069;22545;22943;22123;11739;13212;12844;4428;4283;4344;1542;1627;1366;589;363;481;17318;17899;18141;21231;21937;18726;16912;17740;17313;8431;8020;9076;3043;2986;3257;1227;1158;1191
10:40:00;30.4;24093;23759;24147;14554;14051;14705;4367;4606;4754;1063;1200;1098;339;559;827;491;521;470;23990;25897;26272;17976;15863;17385;5443;4781;5203;1257;1417;1314;483;428;333;312;351;301;22036;24011;25266;20031;20263;19771;7266;7950;5930;1563;1811;1587;502;550;598;217;250;221;22813;22039;21750;21951;21450;23244;9639;8951;9301;2769;3021;2567;612;721;725;295;272;221;21198;21286;20889;22525;23056;22193;11786;13143;12840;4414;4295;4366;1563;1612;1365;584;355;476;17424;18091;18181;21169;21801;18728;16776;17717;17346;8487;8024;9016;3017;3006;3273;1228;1156;1188
10:43:00;30.4;24083;23795;24064;14452;14116;14734;4365;4648;4694;1065;1207;1112;339;566;850;489;524;467;23959;25708;26162;18066;15711;17345;5481;4793;5200;1278;1411;1291;490;437;330;324;355;306;22127;24081;25236;20209;20351;19882;7317;7884;5932;1550;1806;1584;503;553;606;215;267;219;22714;22081;21677;21878;21478;23202;9690;8987;9377;2780;3012;2556;601;724;725;292;277;219;21291;21276;20959;22527;23059;22055;11700;13039;12916;4415;4283;4368;1551;1602;1361;584;361;476;17385;17927;18271;21274;21697;18794;16851;17853;17277;8480;8013;9057;3027;3026;3281;1222;1158;1186
10:46:00;30.4;24113;23727;23939;14423;14036;14713;4388;4643;4730;1087;1212;1112;347;563;859;510;519;472;23947;25754;26011;18021;15770;17361;5473;4832;5168;1267;1417;1305;503;448;329;324;359;301;21849;24159;25215;20242;20288;19944;7307;7889;5961;1565;1797;1584;497;554;612;219;271;213;22563;22052;21718;21753;21489;23118;9671;8972;9364;2782;3015;2555;616;727;728;300;277;212;21390;21209;20905;22461;22814;22087;11767;13257;12864;4399;4306;4349;1545;1618;1380;581;361;476;17351;18105;18109;21196;21739;18969;16914;17854;17348;8423;7991;9076;3036;3001;3289;1227;1157;1189
10:49:00;30.4;24060;23823;24013;14448;14168;14812;4362;4653;4709;1088;1233;1125;354;566;860;508;530;489;24050;25998;26100;17877;15840;17365;5472;4828;5164;1283;1414;1316;501;450;338;331;367;308;22045;24109;25158;20055;20337;19719;7245;7911;5925;1569;1795;1585;504;560;610;221;265;215;22786;22017;21675;21990;21513;23188;9680;9037;9380;2782;2977;2559;611;731;725;294;273;210;21274;21252;21003;22595;22905;22092;11795;13137;12863;4449;4292;4340;1544;1613;1368;583;360;481;17444;18041;18302;21271;21694;18769;16789;17714;17235;8470;8023;9069;3021;3029;3257;1229;1152;1200
10:52:00;30.4;24169;23799;24038;14542;14188;14742;4384;4666;4734;1085;1230;1116;356;572;869;516;543;494;24126;25994;26107;18073;15737;17378;5461;4831;5115;1275;1419;1303;505;449;331;328;365;313;22010;23976;25327;20155;20408;19916;7263;7933;5942;1560;1805;1578;496;556;607;229;262;223;22768;21997;21662;21875;21455;23225;9709;8981;9336;2768;2998;2545;608;729;735;303;278;220;21390;21316;20806;22751;23092;22094;11726;13164;12845;4407;4258;4359;1545;1618;1362;590;362;486;17386;18032;18170;21203;21741;18761;16903;17814;17396;8507;7995;8993;3020;3021;3246;1217;1152;1186
10:55:00;30.5;24035;23786;23961;14463;14089;14723;4384;4636;4698;1096;1232;1139;356;577;893;531;546;494;24175;25946;26193;17975;15821;17285;5459;4829;5170;1288;1428;1323;516;459;331;341;380;324;22088;23926;25370;20103;20308;19874;7305;7918;5928;1559;1808;1592;506;563;611;229;266;217;22830;22152;21810;21856;21718;23155;9692;8951;9352;2755;3028;2556;608;737;728;303;276;213;21199;21255;20852;22559;23031;22244;11736;13269;12805;4429;4261;4357;1554;1622;1345;598;364;485;17363;18031;18286;21252;21729;18748;16817;17936;17336;8433;7986;9126;3038;3015;3274;1236;1154;1190
10:58:00;30.5;24054;23705;23958;14519;14077;14677;4396;4660;4702;1105;1244;1133;355;589;884;524;538;502;23997;25913;26122;18031;15816;17250;5464;4794;5186;1282;1438;1308;518;462;339;342;377;318;22065;24162;25402;20138;20422;19858;7259;7924;5959;1580;1810;1556;511;564;619;228;282;225;22711;21990;21572;21965;21596;23084;9635;8984;9390;2754;3005;2542;622;728;736;296;272;217;21303;21331;21004;22558;22910;22279;11767;13157;12815;4402;4293;4369;1548;1623;1356;586;369;481;17387;18055;18199;21309;21725;18726;17004;17826;17457;8414;8007;8995;3018;3005;3280;1225;1162;1192
11:01:00;30.5;24130;23880;23891;14485;14092;14682;4391;4660;4714;1114;1238;1131;356;584;899;527;554;497;24074;25974;26157;18145;15910;17383;5524;4834;5188;1291;1422;1315;517;464;341;345;375;325;22283;23970;25317;20080;20481;19784;7310;7891;5936;1576;1820;1610;505;562;617;223;289;231;22769;22094;21666;21859;21517;23038;9690;9024;9315;2782;3019;2562;615;727;740;295;281;228;21247;21293;21019;22498;22907;22060;11774;13263;12834;4450;4285;4361;1558;1624;1365;580;363;488;17399;18071;18090;21263;21863;18855;16938;17826;17478;8482;8097;8993;3038;3031;3280;1238;1156;1184
11:04:00;30.5;24187;23759;23998;14456;14065;14815;4381;4649;4750;1109;1256;1143;365;590;907;534;561;507;23970;25808;25991;18028;15840;17354;5483;4803;5179;1288;1461;1311;530;456;342;342;384;334;22065;24093;25343;20108;20314;19837;7336;7906;5972;1580;1799;1600;520;570;627;238;291;218;22932;22128;21709;21935;21715;23132;9762;9003;9438;2762;3022;2583;619;739;747;299;279;220;21345;21278;20826;22669;22963;22184;11728;13217;12915;4413;4306;4337;1557;1634;1373;582;360;482;17349;18058;18332;21261;21745;18750;16912;17841;17353;8447;8055;9066;3007;3014;3264;1243;1158;1183
11:07:00;30.5;24217;23907;24166;14538;14166;14841;4409;4660;4745;1125;1260;1150;359;593;910;544;559;524;24081;25989;26283;18118;15812;17487;5485;4805;5198;1292;1436;1313;537;473;345;348;393;337;22150;24092;25294;20114;20450;19860;7273;7926;5930;1574;1806;1603;512;572;623;236;287;231;22798;22171;21774;21925;21526;23156;9700;9039;9351;2796;3037;2583;614;731;750;302;287;221;21271;21374;21017;22632;22966;22239;11801;13072;12770;4455;4279;4376;1551;1635;1366;587;362;491;17414;18040;18171;21301;21830;18782;16821;17772;17354;8441;8030;9038;3036;3020;3281;1230;1157;1177
11:10:00;30.5;24140;23536;23930;14651;14126;14817;4347;4711;4730;1133;1255;1178;366;605;917;549;575;516;24037;25903;26127;18019;15802;17535;5457;4854;5201;1306;1450;1337;540;473;352;357;394;343;22163;24144;25357;20236;20478;19740;7318;7911;5964;1570;1816;1601;522;569;627;235;295;230;22748;22133;21872;21962;21614;23077;9663;8970;9394;2773;3037;2564;617;748;744;304;288;223;21358;21338;20922;22658;23114;22261;11738;13112;12862;4439;4280;4376;1562;1620;1372;582;360;488;17548;18071;18220;21243;21855;18701;16850;17938;17372;8447;8008;9029;3015;3043;3277;1235;1178;1199
11:13:00;30.5;24274;23877;24083;14506;14132;14883;4439;4716;4784;1146;1277;1157;377;598;913;549;568;533;24243;25899;26214;18064;15860;17427;5496;4838;5215;1295;1450;1328;549;472;337;363;403;344;22185;24111;25520;20283;20321;19928;7369;7968;5995;1591;1806;1586;518;575;626;245;294;237;22935;22338;21911;21913;21580;23255;9622;9014;9331;2802;3026;2576;609;730;751;312;276;218;21382;21381;20907;22500;22978;22173;11820;13279;12823;4448;4310;4408;1559;1620;1360;592;361;486;17557;18084;18296;21258;21847;18739;16841;17923;17484;8454;8039;9059;3047;3045;3279;1240;1174;1199
11:16:00;30.5;24273;23734;23966;14635;14133;14837;4390;4671;4747;1143;1281;1175;384;606;918;560;573;537;24311;25755;26256;18118;15818;17380;5479;4845;5229;1300;1455;1341;554;486;347;357;402;351;22140;23915;25536;20137;20408;19900;7286;7969;5918;1596;1816;1592;514;570;613;242;301;243;22807;22153;21649;21851;21637;23184;9734;9006;9376;2778;3040;2578;622;736;750;307;270;225;21396;21413;20981;22638;23083;22154;11892;13155;12815;4465;4331;4379;1557;1635;1364;581;372;484;17446;18119;18349;21177;21994;18782;16891;17690;17468;8419;8030;9010;3021;3035;3297;1233;1168;1193
11:19:00;30.5;24094;23557;24090;14521;14135;14798;4426;4674;4735;1143;1281;1171;387;599;930;558;567;533;24011;25884;26259;18054;15756;17452;5496;4831;5175;1304;1476;1343;553;479;339;358;408;353;22048;24324;25456;20093;20359;19826;7317;7986;5965;1571;1828;1588;524;578;629;248;297;229;22752;22174;21840;21916;21671;23128;9707;9004;9347;2789;3036;2575;620;728;756;305;269;219;21541;21355;20983;22450;22985;22269;11847;13186;12963;4461;4286;4385;1560;1639;1361;591;370;482;17451;18071;18217;21323;21731;18763;16966;17892;17349;8422;8089;9047;3023;3012;3296;1249;1170;1187
11:22:00;30.5;24112;23626;23950;14522;14065;14823;4448;4680;4762;1162;1293;1161;380;620;923;560;583;531;24246;25788;26175;17935;15821;17523;5543;4849;5228;1322;1484;1332;559;496;349;373;411;355;22139;24077;25379;20222;20288;19842;7312;7994;5963;1572;1832;1613;522;579;629;261;299;241;22811;22055;21695;21972;21661;23212;9658;9054;9368;2793;3040;2589;619;736;758;296;278;217;21442;21322;20920;22735;23196;22176;11764;13205;12865;4456;4333;4366;1568;1632;1349;593;367;487;17303;18053;18338;21322;21918;18921;16931;17865;17395;8458;8050;9135;3055;3047;3310;1233;1185;1193
11:25:00;30.5;24074;23829;24090;14617;14091;14804;4420;4730;4747;1155;1288;1203;381;616;934;565;576;546;24160;25862;26161;17989;15774;17403;5476;4828;5222;1327;1481;1332;572;483;351;367;414;367;22186;24202;25345;20123;20342;19803;7274;7928;5986;1586;1816;1598;521;571;624;255;306;249;22905;22061;21878;21882;21683;23212;9720;9014;9328;2813;3032;2585;629;735;755;311;281;220;21445;21428;21063;22539;23064;22314;11834;13171;12844;4430;4318;4396;1568;1623;1367;590;367;497;17531;18171;18239;21428;21719;18815;16881;17868;17433;8514;8016;9099;3052;3049;3296;1238;1162;1199
11:28:00;30.5;24165;23707;24011;14474;14191;14786;4404;4680;4777;1183;1300;1193;373;624;949;576;588;541;24132;26000;26150;18145;15820;17276;5489;4856;5201;1325;1477;1342;572;508;367;377;418;373;22318;24077;25499;20135;20346;19911;7275;7946;5997;1591;1841;1597;526;593;632;253;313;246;22777;22001;21770;21914;21746;23100;9702;9025;9431;2784;3071;2581;633;730;757;313;286;219;21320;21282;21008;22679;23048;22120;11749;13082;12831;4451;4278;4372;1546;1640;1378;575;372;489;17536;18172;18226;21302;21677;18796;16923;17787;17451;8471;8032;9042;3056;3027;3298;1231;1172;1202
11:31:00;30.5;24178;23697;24064;14567;14095;14799;4415;4638;4758;1159;1305;1207;395;642;955;576;597;551;24290;25796;26218;18145;15800;17440;5526;4886;5211;1332;1484;1347;562;500;367;382;433;361;21973;24106;25491;20278;20344;19951;7316;7974;5916;1596;1829;1601;525;592;634;254;315;244;22821;22115;21707;21939;21653;23214;9675;9145;9364;2798;3029;2584;623;746;740;314;276;225;21423;21347;20938;22641;23176;22265;11806;13231;12925;4441;4314;4366;1553;1633;1365;582;369;479;17531;18129;18173;21261;21892;18757;16873;17949;17455;8495;8090;9058;3064;3031;3307;1238;1156;1196
11:34:00;30.5;24105;23839;24049;14554;14117;14760;4449;4710;4803;1175;1308;1206;391;629;951;587;590;549;24130;25858;26186;18215;15766;17498;5468;4839;5237;1332;1484;1348;585;510;359;380;435;371;22066;24102;25473;20262;20443;19801;7318;7921;5944;1590;1853;1624;537;583;634;261;305;251;22788;22109;21872;21992;21663;23143;9702;9052;9374;2818;3034;2597;640;731;762;311;292;217;21412;21417;21094;22522;23157;22250;11818;13203;12938;4475;4337;4400;1552;1635;1369;589;368;485;17467;18100;18232;21339;21814;18888;16949;17882;17367;8464;7975;9007;3037;3058;3305;1246;1162;1196
11:37:00;30.5;24035;23804;24068;14552;14161;14763;4424;4684;4765;1189;1316;1206;386;629;961;585;606;556;24004;26091;26323;18122;15813;17467;5538;4850;5219;1346;1487;1362;593;515;362;375;430;368;22057;24064;25514;20004;20450;19793;7304;7889;5990;1609;1836;1605;540;599;641;260;322;256;22709;22121;21788;22021;21584;23268;9638;9100;9385;2816;3042;2590;636;742;756;316;284;227;21302;21446;20969;22596;23030;22154;11825;13195;12838;4473;4304;4401;1552;1626;1379;597;370;481;17575;18098;18302;21282;21864;18779;16817;17795;17558;8483;8064;9070;3051;3068;3302;1242;1157;1196
11:40:00;30.5;24210;23699;24122;14629;14201;14847;4452;4678;4790;1189;1327;1232;386;640;956;579;591;554;24170;25943;26105;18094;15735;17516;5517;4858;5182;1340;1488;1349;594;516;362;390;437;385;22048;24134;25283;20176;20599;19978;7330;7991;6006;1596;1845;1605;546;591;644;258;320;260;22762;22106;21826;21823;21563;23237;9681;9082;9423;2803;3025;2582;633;745;779;313;279;236;21441;21520;20995;22597;22965;22254;11715;13158;12789;4458;4343;4401;1549;1631;1356;583;369;492;17575;18100;18277;21314;21838;18825;16916;18017;17359;8490;8025;9013;3045;3060;3314;1246;1161;1185
11:43:00;30.5;24013;23698;24032;14475;14103;14767;4415;4670;4797;1197;1332;1226;391;642;970;599;602;556;24194;26074;26178;18058;15798;17460;5520;4840;5210;1342;1501;1355;597;523;377;412;436;374;22170;24184;25402;20199;20379;19847;7372;7905;5931;1618;1839;1635;532;607;643;278;320;263;22745;22156;21765;21770;21673;23117;9678;9010;9350;2794;3036;2595;633;752;777;319;296;224;21382;21348;20880;22595;22956;22267;11800;13201;12873;4451;4326;4401;1557;1636;1367;584;377;484;17390;18177;18275;21213;21894;18867;17030;17853;17535;8431;8035;9062;3058;3029;3319;1232;1170;1186
11:46:00;30.5;24089;23874;24041;14609;14210;14881;4427;4686;4776;1201;1338;1239;401;636;961;597;604;566;24214;25991;26061;18054;15782;17508;5516;4871;5232;1347;1498;1368;595;517;367;394;445;396;22006;24319;25514;20150;20443;19764;7310;7944;5951;1608;1837;1620;541;595;635;280;334;260;22759;22013;21934;21909;21676;23305;9680;9019;9418;2787;3068;2595;632;744;781;310;303;228;21343;21429;21021;22683;23059;22442;11901;13151;12832;4491;4315;4380;1559;1625;1377;595;375;480;17459;18081;18295;21438;21752;18761;16923;17951;17504;8499;8040;9061;3095;3045;3316;1254;1156;1203
11:49:00;30.5;24025;23677;24021;14549;14224;14831;4457;4698;4814;1219;1343;1221;398;646;967;587;611;565;24053;25986;26217;18080;15741;17378;5538;4857;5210;1351;1514;1370;598;521;369;403;449;396;22075;24048;25378;20209;20380;19819;7300;7903;5991;1623;1866;1615;555;600;635;275;330;271;22790;22105;21691;21832;21660;23253;9688;9009;9344;2795;3049;2606;638;735;785;319;292;237;21363;21455;20963;22545;22924;22328;11730;13125;12907;4452;4332;4415;1564;1631;1373;598;375;488;17478;18168;18450;21413;21831;18790;16928;17971;17370;8519;8051;9022;3043;3058;3321;1242;1165;1184
11:52:00;30.5;24018;23646;23945;14458;14230;14829;4441;4707;4793;1209;1344;1229;396;651;979;591;616;570;24095;25860;26067;18030;15803;17572;5496;4832;5176;1357;1522;1375;604;526;371;392;442;394;22206;24258;25458;20090;20407;19877;7347;7888;6012;1622;1838;1642;546;609;653;276;333;265;22831;21987;21666;22054;21644;23352;9771;9069;9393;2835;3028;2609;635;752;781;315;294;236;21364;21463;21023;22677;23062;22209;11741;13186;12834;4486;4330;4432;1569;1628;1386;581;377;492;17560;18086;18315;21375;22023;18878;16930;17946;17446;8503;8004;9050;3059;3040;3302;1244;1173;1205
11:55:00;30.5;24081;23696;23955;14533;14268;14845;4430;4736;4820;1216;1357;1236;402;652;986;608;599;567;24077;25901;26122;18068;15727;17402;5519;4896;5224;1371;1505;1367;622;544;377;399;451;400;22121;24066;25482;20207;20404;19990;7342;7953;5958;1628;1854;1632;551;605;657;284;329;276;22863;22317;21990;21930;21648;23146;9696;9040;9423;2822;3019;2607;638;731;798;316;294;231;21346;21432;21143;22554;23064;22316;11787;13182;12857;4519;4314;4391;1572;1649;1368;592;380;487;17656;18123;18246;21339;21887;18907;16820;17897;17386;8466;8016;9092;3062;3056;3312;1248;1183;1202
11:58:00;30.5;24259;23787;24038;14577;14161;14884;4444;4718;4788;1210;1367;1259;409;653;996;601;621;572;24133;25895;26238;18082;15877;17522;5521;4863;5181;1369;1516;1390;627;536;387;398;458;405;22031;24169;25481;20337;20364;19970;7348;7937;5997;1625;1850;1627;558;618;646;275;350;277;22733;22240;21895;21820;21605;23186;9714;9018;9339;2814;3047;2605;636;750;798;318;296;234;21492;21418;21003;22671;23011;22172;11884;13246;12884;4498;4313;4373;1556;1647;1367;591;381;491;17496;18161;18361;21339;21846;18819;16903;17875;17549;8472;8020;9069;3062;3049;3318;1247;1162;1202
12:01:00;30.5;24209;23818;24123;14601;14205;14843;4437;4674;4801;1217;1357;1266;406;652;981;601;610;587;24023;26053;26257;18246;15808;17376;5514;4837;5213;1381;1519;1370;624;536;388;409;462;401;22161;24047;25403;20150;20401;19841;7301;7951;6018;1630;1855;1632;560;619;660;291;350;283;22764;22026;21781;21853;21585;23150;9679;9077;9385;2838;3033;2613;653;741;795;330;294;241;21392;21534;21171;22712;23212;22406;11778;13164;12808;4449;4349;4400;1578;1636;1369;585;392;490;17397;18173;18535;21364;21885;18915;16925;17975;17352;8499;8035;9047;3069;3038;3313;1241;1178;1192
12:04:00;30.5;24061;23913;24074;14622;14200;14865;4458;4693;4785;1238;1373;1264;414;659;1002;614;627;574;24063;25972;26444;18096;15843;17398;5535;4861;5194;1378;1518;1384;621;543;395;418;463;410;22159;24265;25476;20187;20368;19894;7349;7958;5962;1623;1856;1653;560;614;658;291;344;280;22882;22239;21745;21842;21687;23219;9754;9102;9398;2828;3047;2595;659;756;806;330;299;239;21492;21308;21115;22433;23121;22148;11814;13135;12855;4468;4363;4403;1572;1626;1380;587;381;491;17465;18145;18366;21303;22048;18866;16912;17924;17437;8463;8055;8989;3083;3044;3316;1234;1161;1190
12:07:00;30.5;24218;23970;24150;14539;14183;14846;4459;4713;4776;1240;1376;1265;417;666;1008;618;618;584;24101;26092;26044;18058;15848;17432;5563;4886;5236;1363;1548;1395;625;552;387;415;469;411;22132;24336;25388;20154;20238;19911;7355;7936;5985;1618;1856;1630;570;624;671;290;341;288;22761;22142;21829;21864;21691;23289;9704;9071;9383;2828;3052;2612;657;752;811;331;301;233;21490;21388;21109;22626;23188;22224;11700;13173;12794;4479;4306;4396;1555;1630;1384;585;390;477;17559;18096;18350;21467;21900;18835;16930;17867;17379;8470;7990;9063;3058;3066;3317;1248;1164;1208
12:10:00;30.5;24061;23869;24061;14537;14176;14882;4471;4696;4795;1237;1369;1258;420;661;989;603;622;590;23990;25913;26103;18147;15758;17496;5546;4853;5273;1379;1531;1384;632;549;396;417;470;410;22037;24212;25394;20160;20386;19867;7291;7944;5962;1647;1865;1642;555;613;671;296;352;290;22870;22091;22058;21838;21684;23201;9665;9066;9363;2815;3031;2626;659;750;824;318;308;244;21380;21499;21060;22688;23132;22278;11736;13192;12814;4499;4343;4394;1562;1638;1387;585;391;496;17526;18129;18349;21460;21873;18812;17046;17987;17511;8500;8050;9097;3064;3082;3299;1245;1183;1198
12:13:00;30.5;24072;23900;24113;14586;14204;14818;4441;4723;4820;1253;1365;1280;423;671;999;616;628;586;24135;25933;26187;18162;15761;17515;5520;4889;5219;1390;1542;1400;644;556;399;420;469;414;22192;24034;25475;20177;20385;19931;7357;7947;5962;1620;1867;1648;566;631;679;295;354;281;23021;22260;21979;21932;21558;23259;9690;9113;9466;2811;3072;2612;662;756;818;341;307;245;21446;21383;21129;22604;23079;22286;11748;13213;12830;4478;4334;4387;1574;1670;1392;587;378;483;17566;18121;18324;21517;21833;18781;16939;17897;17519;8508;8041;9087;3057;3067;3340;1249;1171;1211
12:16:00;30.5;24169;23788;23909;14453;14141;14904;4446;4708;4803;1253;1381;1275;427;664;1007;626;631;591;24069;25763;26212;18078;15894;17403;5521;4893;5229;1384;1542;1398;639;566;403;421;482;420;22189;24240;25431;20087;20433;19962;7345;7927;6029;1654;1882;1653;580;643;666;292;362;285;22947;22027;21747;21901;21493;23082;9687;9058;9400;2804;3087;2607;666;759;820;333;310;247;21405;21435;21180;22681;23018;22331;11764;13149;12938;4483;4359;4423;1573;1645;1380;597;396;495;17590;18194;18370;21516;21761;18786;16864;17773;17536;8475;8043;9077;3070;3059;3332;1258;1167;1181
12:19:00;30.5;24036;23670;24013;14476;14166;14782;4462;4732;4786;1239;1383;1284;428;678;1015;628;621;598;24045;25895;26265;18016;15833;17432;5562;4864;5218;1399;1522;1411;645;565;395;432;473;408;22127;24086;25479;20212;20432;19922;7319;7928;6020;1648;1871;1667;575;635;671;298;365;292;22729;22002;21910;21911;21610;23229;9752;9120;9397;2842;3065;2603;669;750;817;339;308;246;21370;21320;21109;22733;23081;22230;11882;13222;12858;4467;4393;4410;1583;1641;1379;590;394;507;17559;18141;18346;21388;21904;18864;16900;18016;17457;8490;8087;9045;3068;3051;3326;1242;1174;1201
12:22:00;30.5;24293;23767;23969;14631;14103;14737;4469;4741;4867;1241;1391;1285;425;677;1016;615;643;597;24215;25951;26402;18241;15765;17407;5504;4854;5201;1401;1563;1418;648;568;402;425;489;431;22100;23993;25534;20141;20439;19838;7368;7946;6016;1671;1886;1653;585;639;680;305;361;297;22877;22136;21838;21841;21759;23256;9728;9119;9402;2845;3078;2599;688;748;822;330;308;252;21391;21357;20976;22546;23122;22247;11758;13174;12886;4509;4345;4384;1588;1655;1374;576;405;497;17496;18113;18257;21439;22007;18909;17092;17929;17456;8506;8089;9094;3055;3075;3312;1255;1177;1189
12:25:00;30.5;24154;23792;24084;14636;14219;14927;4483;4765;4794;1261;1385;1286;434;676;1007;628;632;604;24178;25975;26258;18081;15956;17457;5572;4885;5251;1404;1556;1418;657;571;405;424;482;417;22239;24249;25725;20124;20391;19837;7319;7941;5953;1650;1875;1659;589;639;685;306;366;298;22725;22148;21840;21845;21540;23221;9689;9039;9385;2832;3074;2621;684;761;831;330;318;254;21417;21419;20960;22568;23221;22243;11838;13237;12820;4471;4363;4423;1578;1657;1387;596;408;490;17602;18303;18356;21587;21914;18869;17009;17944;17396;8427;8056;9103;3064;3060;3337;1252;1164;1195
12:28:00;30.5;24066;23685;24011;14583;14165;14844;4478;4708;4836;1257;1394;1296;435;677;1004;625;636;598;24070;25908;26144;18092;15841;17448;5535;4903;5238;1417;1575;1410;645;577;415;430;483;424;22094;24313;25538;20275;20326;19877;7357;7938;5986;1660;1895;1666;593;646;691;317;370;305;22899;22160;21854;21945;21541;23106;9715;9143;9400;2844;3052;2628;686;755;831;340;312;248;21285;21448;21078;22648;23069;22305;11834;13176;12849;4478;4320;4460;1566;1651;1388;603;411;486;17644;18273;18456;21446;22051;18909;16934;17909;17451;8466;8076;9068;3075;3056;3308;1251;1173;1205
12:31:00;30.5;24066;23775;23924;14541;14242;14805;4495;4724;4812;1262;1398;1296;439;679;1018;628;642;592;24225;25984;26273;18186;15801;17385;5596;4861;5225;1409;1561;1416;664;576;417;429;486;420;22136;24139;25472;20061;20310;19806;7327;7961;6006;1675;1893;1672;594;653;691;313;363;306;22915;22300;21890;21881;21589;23271;9726;9061;9386;2834;3065;2634;683;765;836;345;315;256;21372;21462;21003;22593;23084;22374;11795;13197;12895;4477;4324;4454;1575;1653;1376;597;398;485;17534;18265;18314;21528;21904;18752;16932;17938;17433;8449;8092;9111;3063;3056;3335;1240;1175;1200
12:34:00;30.5;23968;23818;23965;14624;14290;14835;4476;4756;4824;1270;1416;1309;433;691;1030;633;642;599;24209;25876;26219;18147;15724;17497;5556;4881;5205;1430;1573;1424;670;570;420;438;497;434;22210;24110;25419;20276;20499;19902;7364;7980;6010;1676;1894;1664;598;656;691;320;374;306;22869;22268;21839;21946;21582;23341;9687;9076;9318;2842;3062;2608;700;766;842;346;323;259;21523;21420;21145;22570;23066;22374;11827;13191;12886;4489;4337;4395;1562;1650;1376;584;415;495;17578;18257;18306;21451;22031;18865;16990;17921;17580;8488;8061;9085;3080;3082;3328;1243;1159;1207
12:37:00;30.5;24209;23874;24152;14548;14122;14964;4495;4719;4791;1279;1397;1294;438;693;1022;624;634;612;24293;26007;26208;18165;15782;17538;5529;4936;5234;1412;1584;1452;659;579;423;441;495;420;22146;24228;25594;20079;20394;20000;7335;7998;6018;1686;1901;1669;598;653;694;314;381;306;22760;22399;21969;21773;21626;23254;9778;9043;9423;2829;3043;2619;690;761;848;340;329;250;21565;21426;21067;22605;23053;22254;11759;13340;12860;4489;4342;4436;1572;1665;1383;596;409;493;17722;18149;18206;21352;22055;18850;16930;18050;17424;8431;8021;9094;3063;3083;3336;1241;1182;1208
12:40:00;30.5;24221;23711;24072;14611;14236;14842;4526;4746;4839;1276;1418;1312;441;699;1036;649;637;601;24104;26056;26329;18275;15926;17462;5513;4904;5237;1407;1565;1412;672;592;429;434;489;437;22160;24110;25349;20384;20559;19981;7396;8047;6014;1677;1892;1677;606;657;699;330;377;313;22848;22247;21889;21946;21488;23382;9786;9070;9450;2826;3052;2634;697;777;845;358;325;260;21419;21514;20937;22635;23095;22264;11967;13236;12916;4493;4352;4422;1567;1628;1396;596;416;499;17588;18254;18354;21568;21971;18854;17001;18007;17437;8484;8019;9132;3102;3081;3319;1253;1177;1200
12:43:00;30.5;24025;23677;24078;14645;14253;14868;4493;4722;4847;1276;1424;1306;443;691;1023;638;650;603;24171;26075;26314;18102;15856;17403;5560;4936;5240;1436;1590;1427;675;591;420;437;496;436;22098;24058;25436;20211;20413;19924;7365;7971;5966;1671;1900;1665;607;671;702;327;384;314;22771;22321;21917;21715;21633;23245;9712;9101;9441;2850;3058;2626;696;770;869;356;329;269;21381;21402;20966;22677;23216;22344;11836;13120;12872;4495;4329;4424;1574;1650;1389;593;413;488;17664;18313;18503;21378;21842;18885;16992;18036;17477;8497;8111;9031;3077;3096;3357;1260;1176;1203
12:46:00;30.5;24068;23755;24031;14557;14095;14808;4491;4730;4840;1281;1417;1307;445;699;1036;639;645;608;24128;25902;26299;18065;15898;17483;5548;4929;5255;1443;1584;1444;677;588;430;454;499;441;22232;24394;25458;20231;20560;19849;7372;7986;5994;1678;1895;1676;607;669;705;328;385;328;22881;22166;21948;21792;21729;23236;9731;9053;9398;2836;3074;2634;702;765;864;362;329;267;21320;21450;21053;22769;23233;22305;11826;13157;12808;4516;4354;4435;1583;1648;1374;591;419;492;17605;18218;18368;21338;21898;18932;17091;17879;17463;8546;8088;9120;3066;3113;3347;1247;1179;1199
12:49:00;30.5;24278;23877;24236;14676;14190;14919;4508;4777;4842;1295;1403;1313;446;702;1041;636;649;620;24049;25925;26247;18047;15894;17447;5573;4906;5238;1418;1587;1428;685;595;434;444;504;442;22210;24318;25355;20092;20469;19878;7326;8017;6040;1683;1917;1661;606;668;702;337;384;317;22844;22226;21978;21917;21807;23205;9716;9112;9415;2837;3044;2611;709;788;864;356;322;256;21433;21389;20974;22605;23075;22300;11794;13277;12873;4489;4370;4409;1572;1649;1402;590;430;497;17650;18266;18439;21439;21934;18832;17136;18019;17476;8464;8035;9094;3104;3070;3368;1252;1188;1205
12:52:00;30.5;24164;23782;24049;14553;14232;14755;4505;4777;4868;1295;1425;1314;453;711;1056;652;650;610;24192;26087;26231;18109;15808;17405;5567;4924;5271;1436;1584;1448;672;589;433;454;508;437;22209;24249;25214;20274;20376;19858;7299;7949;5997;1690;1918;1696;620;666;715;331;384;311;22966;22218;21998;21921;21610;23240;9781;9118;9408;2843;3061;2618;714;794;868;357;339;268;21431;21357;21127;22633;23032;22426;11824;13285;12927;4504;4327;4411;1581;1650;1384;600;423;492;17646;18183;18390;21456;21963;18841;16939;18004;17538;8514;8067;9094;3079;3078;3350;1252;1183;1223
12:55:00;30.5;24029;23864;24185;14589;14281;14865;4507;4760;4837;1274;1418;1314;457;703;1035;639;643;612;24161;26111;26442;18213;15889;17411;5562;4910;5235;1462;1592;1462;678;601;439;459;505;447;22380;24045;25345;20108;20490;20009;7345;7935;6049;1686;1934;1700;621;670;712;329;401;326;22892;22216;21911;21905;21664;23253;9763;9023;9407;2851;3058;2634;718;790;868;363;334;274;21560;21426;21108;22730;23099;22228;11826;13223;12931;4481;4342;4419;1575;1642;1386;596;420;508;17525;18383;18348;21447;21822;18734;17091;17930;17556;8509;8080;9084;3108;3093;3343;1260;1175;1203
12:58:00;30.5;24190;23766;24026;14623;14207;14869;4494;4755;4832;1302;1434;1331;459;716;1055;642;637;618;24177;25839;26226;18234;15877;17445;5592;4929;5238;1462;1593;1442;686;604;436;451;510;442;22322;24136;25389;20341;20487;19861;7353;7996;6012;1701;1920;1685;627;675;720;341;389;325;22969;22195;21831;21879;21613;23198;9751;9051;9464;2835;3062;2633;711;787;876;364;332;285;21544;21562;21195;22678;23067;22232;11730;13167;12818;4488;4380;4425;1592;1652;1386;602;436;503;17525;18243;18491;21545;21983;18935;17020;18017;17414;8519;8110;9058;3090;3098;3336;1254;1176;1218
13:01:00;30.5;24180;23756;24139;14534;14245;14812;4504;4758;4856;1290;1440;1325;453;720;1046;649;663;617;24184;26018;26316;18239;15876;17505;5604;4942;5256;1433;1585;1445;694;608;432;457;512;448;22283;24162;25425;20378;20460;19877;7362;7995;6017;1692;1918;1697;616;673;730;343;395;331;22856;22114;21916;21922;21699;23366;9731;9053;9450;2856;3086;2631;723;799;870;365;340;275;21465;21383;21030;22610;23096;22391;11815;13225;12907;4510;4348;4432;1573;1638;1389;590;441;498;17577;18160;18482;21489;21776;18780;16967;18078;17430;8453;8088;9123;3057;3081;3341;1235;1168;1205
13:04:00;30.5;24242;23824;24181;14563;14217;14870;4513;4763;4849;1305;1424;1320;451;718;1054;663;665;618;24275;26094;26412;18182;15790;17420;5592;4911;5239;1454;1588;1446;701;607;440;467;522;452;22122;24266;25452;20375;20529;19806;7433;7961;6011;1704;1957;1701;627;684;727;340;396;328;22960;22300;21829;21841;21654;23500;9785;9115;9449;2859;3089;2622;732;810;895;367;343;276;21452;21432;21021;22687;22976;22232;11749;13298;12878;4518;4380;4431;1589;1648;1390;604;438;505;17692;18259;18481;21446;22117;18877;17065;17904;17569;8475;8061;9083;3080;3095;3328;1254;1175;1201
13:07:00;30.5;24162;23746;24068;14563;14185;14859;4551;4721;4852;1297;1442;1337;468;719;1055;653;653;625;24298;25947;26450;18110;15831;17472;5580;4946;5254;1454;1595;1458;690;613;443;464;517;453;22216;24208;25512;20188;20475;19910;7393;7966;6031;1718;1936;1707;627;687;727;339;397;329;22827;22178;22099;21768;21538;23275;9715;9048;9432;2883;3093;2643;724;798;890;370;338;272;21498;21451;21134;22870;23045;22330;11841;13246;12911;4477;4359;4436;1579;1656;1397;598;445;501;17668;18353;18454;21635;22002;18851;17121;17970;17431;8469;8042;9062;3099;3101;3340;1258;1179;1217
13:10:00;30.5;24212;23843;24156;14621;14252;14894;4530;4768;4865;1317;1447;1329;459;719;1034;650;652;618;24258;26003;26269;18038;15868;17419;5626;4937;5302;1467;1599;1479;705;622;448;448;513;451;22200;24237;25517;20276;20545;19967;7313;7949;6030;1711;1942;1724;632;687;731;345;395;331;22832;22196;21965;21889;21672;23144;9770;9081;9372;2860;3051;2650;733;802;889;369;344;275;21432;21385;21048;22745;23025;22198;11840;13237;12843;4519;4391;4451;1580;1656;1386;605;446;506;17651;18297;18540;21429;21967;18854;16934;17880;17466;8499;8085;9092;3084;3088;3323;1259;1188;1207
13:13:00;30.5;24289;23926;24127;14622;14292;15006;4498;4769;4845;1311;1453;1346;454;718;1066;653;657;618;24336;25990;26267;18143;15959;17393;5535;4907;5272;1474;1596;1473;698;619;453;460;523;447;22105;24174;25574;20292;20489;19802;7366;7961;6048;1724;1950;1701;635;696;734;350;400;330;22868;22197;21961;21862;21590;23187;9706;9131;9455;2849;3077;2635;745;808;907;361;346;282;21378;21380;21172;22704;23163;22376;11801;13303;12873;4499;4381;4428;1580;1676;1394;600;442;505;17624;18186;18481;21403;21963;18773;17017;17917;17538;8508;8057;9094;3085;3096;3351;1260;1174;1207
13:16:00;30.5;24278;24003;24110;14618;14308;14889;4512;4758;4846;1323;1448;1344;465;718;1056;658;658;620;24088;26081;26259;18090;15860;17496;5564;4889;5261;1466;1613;1461;705;616;448;456;521;451;22201;24300;25353;20181;20419;20088;7362;7950;6049;1707;1953;1717;633;706;735;348;410;333;22826;22086;21885;21798;21707;23392;9826;9165;9451;2890;3107;2662;731;804;892;377;349;281;21505;21505;21144;22811;23068;22330;11838;13302;12875;4507;4354;4463;1601;1650;1403;601;446;517;17677;18152;18407;21490;22061;18904;17025;17972;17599;8568;8059;9142;3088;3100;3357;1267;1189;1207
13:19:00;30.5;24185;23690;24030;14596;14214;14837;4539;4799;4869;1303;1447;1338;462;719;1059;647;658;627;24259;26046;26237;18165;15837;17432;5563;4942;5297;1471;1609;1480;708;622;460;468;520;450;22229;24222;25591;20326;20518;19944;7378;7953;6031;1719;1941;1707;641;694;727;354;411;333;22890;22116;22022;21868;21666;23240;9784;9146;9442;2887;3075;2665;732;820;895;372;345;284;21573;21511;21138;22821;23141;22224;11819;13194;12869;4523;4382;4462;1576;1671;1396;603;449;506;17671;18279;18511;21556;22039;18887;17006;17979;17621;8538;8051;9129;3089;3076;3366;1245;1183;1196
13:22:00;30.5;24202;23666;24126;14615;14125;14876;4537;4771;4878;1324;1455;1353;459;723;1061;654;662;622;24174;25951;26207;18091;15819;17549;5566;4968;5248;1457;1599;1468;711;625;457;470;524;457;22138;24203;25501;20318;20565;20008;7362;7926;6046;1716;1946;1712;637;694;723;349;414;332;22778;22215;21855;21850;21626;23273;9727;9063;9425;2865;3071;2651;741;810;905;375;351;273;21579;21475;21099;22734;23203;22296;11801;13215;12857;4508;4355;4464;1582;1662;1398;600;455;513;17545;18194;18453;21409;21880;18906;16934;17982;17545;8503;8075;9084;3079;3101;3365;1246;1173;1195
13:25:00;30.5;24361;23841;24095;14714;14240;14839;4522;4780;4919;1301;1452;1328;457;722;1061;660;661;627;24291;26003;26200;18332;15884;17462;5559;4941;5268;1465;1600;1479;714;616;463;467;521;458;22065;24270;25449;20154;20548;19974;7378;7989;6058;1720;1964;1703;625;693;754;356;418;341;23026;22278;21987;21891;21620;23254;9762;9066;9460;2859;3079;2656;756;802;915;374;350;287;21522;21437;21056;22641;23097;22438;11860;13270;12967;4491;4349;4466;1596;1652;1409;605;450;500;17720;18135;18493;21595;22002;19004;17066;17873;17519;8493;8080;9117;3065;3102;3344;1260;1167;1204
13:28:00;30.5;24241;23813;24232;14579;14306;14907;4527;4798;4891;1331;1456;1350;469;725;1063;655;667;619;24153;25997;26238;18248;15961;17535;5563;4916;5300;1470;1610;1464;712;626;455;459;524;455;22160;24130;25375;20165;20511;19977;7384;7937;6080;1715;1962;1715;643;705;738;367;418;343;22979;22198;21909;21905;21578;23233;9755;9101;9473;2883;3068;2664;750;822;917;381;354;283;21439;21574;21196;22652;22951;22258;11822;13210;12956;4502;4348;4424;1586;1658;1393;603;464;517;17582;18395;18491;21587;22042;18959;17109;18088;17477;8537;8062;9127;3096;3095;3371;1271;1181;1195
13:31:00;30.5;24078;23783;24123;14673;14295;14862;4495;4758;4850;1322;1475;1335;463;721;1071;650;664;632;24412;26103;26447;18138;15735;17481;5563;4978;5251;1480;1611;1472;718;630;469;466;527;458;22239;24125;25404;20345;20431;19980;7383;7953;6075;1735;1956;1728;653;706;747;354;417;343;22956;22159;22016;21971;21601;23301;9756;9114;9501;2859;3076;2666;768;809;916;383;349;284;21636;21453;21235;22719;23185;22239;11896;13260;12918;4487;4349;4449;1567;1672;1389;614;459;506;17668;18241;18477;21562;21961;19019;17099;17883;17393;8475;8094;9094;3083;3118;3345;1251;1178;1214
13:34:00;30.5;24243;23760;24193;14609;14214;14877;4525;4785;4889;1331;1467;1373;476;726;1083;666;659;633;24195;25985;26071;18143;15993;17552;5558;4961;5278;1480;1608;1479;718;638;465;470;533;462;22235;24340;25594;20197;20499;19891;7372;7965;6028;1743;1964;1730;650;706;752;361;415;347;22882;22270;21991;21992;21634;23353;9867;9179;9450;2876;3078;2642;758;821;913;383;356;288;21320;21490;21033;22716;23070;22399;11856;13189;12947;4520;4403;4469;1573;1659;1402;610;470;504;17627;18350;18472;21457;21919;18896;16997;17985;17584;8538;8175;9092;3087;3115;3373;1248;1178;1221
13:37:00;30.5;24154;23813;24056;14690;14229;14934;4527;4768;4866;1323;1482;1372;466;731;1068;660;667;632;24224;25819;26322;18167;15882;17603;5572;4954;5322;1475;1612;1495;720;637;465;470;526;457;22277;24001;25410;20275;20466;19806;7400;7971;6054;1739;1984;1735;654;700;747;364;422;353;22923;22213;21918;21919;21538;23393;9735;9097;9426;2859;3093;2679;760;817;920;391;360;285;21572;21500;21132;22688;23041;22330;11925;13236;12965;4520;4355;4484;1609;1674;1395;609;474;521;17767;18225;18557;21666;21921;18982;17006;17940;17587;8503;8071;9122;3102;3117;3374;1265;1178;1218
13:40:00;30.5;24214;23793;24144;14647;14199;14906;4543;4754;4891;1325;1469;1353;484;730;1081;660;667;622;24132;26112;26306;18207;15880;17538;5561;4940;5279;1482;1638;1500;713;624;469;483;528;464;22219;24162;25390;20273;20484;19941;7421;7977;6058;1735;1979;1732;659;710;752;362;418;355;22946;22227;22157;22006;21819;23201;9762;9101;9413;2876;3092;2680;759;817;925;387;363;296;21483;21400;21216;22841;23132;22395;11836;13343;12912;4527;4385;4440;1579;1661;1412;608;480;521;17604;18318;18476;21470;22008;18886;17009;17892;17519;8615;8122;9131;3087;3087;3373;1250;1182;1207
13:43:00;30.5;24248;23947;24170;14723;14290;14895;4550;4765;4869;1323;1443;1360;469;725;1077;665;663;641;24268;25976;26313;18198;15903;17425;5625;4964;5298;1489;1627;1492;720;634;472;469;530;473;22296;24113;25537;20321;20422;20023;7359;7993;6051;1748;2000;1744;651;718;761;367;420;354;22888;22109;21919;21924;21675;23207;9726;9153;9490;2882;3097;2674;760;823;920;391;364;294;21477;21436;21087;22821;23112;22354;11945;13367;12885;4506;4374;4439;1585;1656;1408;618;479;523;17755;18265;18439;21448;22082;18881;16950;18041;17504;8559;8130;9055;3108;3098;3380;1261;1185;1210
13:46:00;30.5;24061;23673;24022;14552;14258;14870;4525;4768;4867;1339;1461;1361;480;737;1082;654;669;643;24173;26025;26297;18158;15852;17771;5596;4958;5256;1508;1620;1504;726;634;472;479;532;462;22142;24286;25554;20283;20476;19833;7352;8002;6037;1745;1984;1741;661;715;755;369;416;356;22882;22228;21983;21887;21744;23337;9780;9109;9448;2878;3083;2681;762;831;928;386;369;294;21473;21684;21100;22888;23174;22277;11911;13195;12905;4498;4376;4441;1594;1655;1400;622;480;518;17720;18393;18569;21490;21786;19038;16911;18079;17513;8570;8096;9111;3106;3092;3360;1258;1191;1205
13:49:00;30.5;24201;23873;24071;14636;14232;14982;4537;4786;4901;1326;1462;1376;480;731;1087;662;666;640;24114;26010;26285;18134;15896;17466;5588;4973;5298;1497;1638;1489;729;639;468;480;528;462;22105;24197;25565;20349;20514;19981;7362;7976;6076;1743;1976;1761;656;716;763;367;424;352;23091;22216;22035;21946;21691;23207;9777;9200;9470;2899;3123;2677;770;829;929;386;365;295;21504;21406;21125;22727;23229;22329;11767;13247;12877;4506;4397;4485;1584;1659;1402;622;485;533;17746;18324;18575;21407;21986;18942;17020;17973;17481;8498;8041;9101;3086;3099;3359;1247;1178;1211
13:52:00;30.5;24139;23877;24109;14638;14199;14845;4527;4801;4872;1341;1475;1357;474;735;1083;672;668;635;24172;25978;26180;18157;15911;17529;5626;4974;5283;1498;1638;1486;732;641;479;477;528;466;22267;24371;25505;20238;20572;20028;7375;7997;6061;1757;1978;1733;659;729;755;360;424;355;22838;22019;22162;21974;21662;23214;9718;9141;9422;2864;3099;2673;783;815;934;383;369;294;21610;21455;21130;22749;23092;22248;11891;13176;12937;4468;4372;4465;1586;1656;1400;632;482;528;17769;18304;18570;21545;21937;18774;17003;18009;17517;8524;8102;9096;3100;3090;3356;1263;1182;1206
13:55:00;30.4;24197;23870;24121;14769;14279;14735;4533;4792;4897;1329;1475;1361;478;735;1072;665;681;633;24158;26055;26454;18128;15852;17525;5590;4968;5295;1491;1636;1516;739;635;473;489;534;474;22320;24221;25685;20161;20524;20010;7354;7943;6067;1773;1983;1732;662;732;765;374;425;354;22913;22152;22055;21878;21641;23191;9721;9097;9441;2872;3099;2659;776;839;925;385;374;289;21530;21479;21266;22679;22972;22344;11867;13254;12873;4523;4396;4453;1595;1672;1413;617;481;520;17656;18302;18621;21533;22141;18884;17069;17938;17534;8552;8120;9102;3128;3093;3360;1269;1191;1217
13:58:00;30.4;24278;23821;24071;14658;14235;14982;4583;4781;4859;1345;1484;1370;490;735;1088;672;675;639;24081;25987;26259;18320;15892;17546;5625;4985;5290;1502;1646;1518;725;651;477;482;542;474;22231;24213;25599;20297;20500;19944;7373;7960;6065;1768;2004;1746;666;721;765;378;430;355;22769;22182;21990;21821;21636;23241;9818;9207;9466;2890;3107;2697;795;831;941;403;372;295;21529;21536;21141;22724;23129;22429;11870;13302;12859;4536;4392;4435;1584;1695;1410;622;480;526;17745;18322;18520;21458;21977;19046;17032;17921;17525;8527;8126;9094;3109;3118;3354;1269;1171;1201
14:01:00;30.4;24188;23805;24144;14634;14421;14941;4553;4808;4881;1333;1485;1364;474;743;1087;667;674;642;24286;26068;26429;18114;15891;17493;5568;4963;5295;1494;1632;1505;728;653;476;477;534;467;22202;24276;25674;20300;20504;19849;7410;7961;6059;1777;1983;1732;668;737;764;372;424;353;22991;22139;21938;21994;21643;23194;9738;9110;9496;2895;3116;2673;789;827;932;399;369;301;21610;21422;21272;22597;23222;22330;11877;13259;12888;4501;4372;4480;1589;1680;1412;613;487;534;17691;18286;18403;21582;21944;19061;16984;17980;17459;8475;8078;9111;3089;3092;3379;1256;1183;1211
14:04:00;30.4;24342;23698;24209;14603;14392;14982;4565;4836;4895;1348;1475;1378;484;744;1099;676;665;632;24333;26123;26100;18124;15849;17500;5634;4956;5280;1500;1643;1489;739;643;484;487;540;477;22282;24374;25498;20153;20555;19897;7342;7975;6049;1763;1994;1736;676;726;768;371;425;361;23015;22246;22032;22022;21596;23430;9796;9113;9363;2874;3124;2671;782;832;965;407;374;304;21692;21584;21033;22782;23204;22375;11902;13350;12767;4537;4390;4477;1588;1678;1406;620;496;548;17736;18323;18499;21360;22018;19056;16988;17983;17522;8525;8091;9139;3098;3119;3385;1266;1186;1216
14:07:00;30.4;24177;23854;24198;14580;14220;14878;4524;4791;4891;1341;1485;1379;482;736;1090;681;671;641;24166;25963;26195;18251;15945;17509;5593;4978;5302;1504;1636;1507;733;650;481;479;545;470;22182;24063;25627;20281;20457;19784;7389;7995;6088;1770;1979;1754;669;727;769;378;431;359;22954;22211;21982;21925;21667;23324;9790;9177;9500;2880;3112;2695;787;844;934;405;377;294;21555;21645;21207;22934;23089;22244;11935;13406;12952;4489;4387;4447;1598;1655;1417;624;496;529;17706;18336;18484;21556;21932;18874;16969;17960;17551;8533;8093;9147;3106;3090;3393;1274;1197;1200
14:10:00;30.4;24183;23834;24004;14606;14245;14996;4573;4833;4921;1347;1491;1375;491;749;1090;677;679;634;24200;25985;26289;18211;15880;17515;5581;4955;5297;1506;1649;1515;743;647;486;486;559;474;22230;24274;25411;20223;20648;19789;7376;7957;6071;1769;1997;1747;665;716;779;373;438;366;22887;22238;22058;21882;21806;23116;9830;9149;9492;2895;3102;2709;805;826;948;400;370;301;21552;21414;21130;22707;23214;22402;11856;13250;12920;4519;4375;4479;1611;1671;1429;625;493;540;17689;18435;18774;21533;22029;18985;17054;17947;17481;8534;8057;9114;3117;3112;3384;1264;1197;1223
14:13:00;30.4;24132;23833;23909;14663;14277;14938;4530;4854;4860;1345;1470;1377;491;745;1088;675;669;635;24119;25979;26250;18194;15959;17488;5659;5017;5325;1517;1659;1505;741;658;478;485;545;480;22226;24290;25730;20470;20587;19982;7429;7960;6105;1769;2004;1754;661;737;773;379;432;367;23044;22359;22010;22068;21861;23424;9776;9109;9455;2886;3096;2680;802;845;946;404;376;301;21645;21497;21222;22765;23054;22370;11933;13294;12897;4544;4381;4465;1582;1664;1414;618;503;540;17822;18359;18442;21390;21953;19168;16952;17948;17554;8489;8097;9123;3097;3086;3367;1260;1197;1215
14:16:00;30.4;24279;23960;24214;14690;14273;14959;4553;4778;4913;1350;1477;1383;478;747;1098;672;676;635;24297;26127;26305;18221;15981;17565;5629;4976;5291;1497;1630;1514;745;650;489;492;540;470;22293;24303;25555;20325;20576;19902;7397;8008;6069;1762;1993;1764;671;743;773;385;431;364;23066;22144;21977;21861;21708;23239;9738;9172;9441;2890;3099;2709;799;850;947;406;368;308;21607;21465;21169;23019;23233;22389;11837;13336;12928;4546;4395;4497;1600;1665;1420;636;499;542;17749;18373;18477;21649;21980;18894;17052;17976;17593;8559;8118;9145;3082;3115;3387;1264;1193;1225
14:19:00;30.4;24205;23893;24059;14790;14285;14856;4574;4837;4899;1342;1478;1395;497;740;1100;683;682;645;24370;25994;26229;18299;15912;17583;5604;4951;5297;1517;1649;1525;725;654;488;489;554;474;22274;24397;25599;20333;20467;19947;7371;7993;6099;1754;2002;1748;675;739;765;384;430;373;23034;22403;22109;21933;21659;23277;9756;9183;9469;2887;3102;2696;797;848;953;407;379;306;21505;21562;21092;22885;23109;22261;11870;13258;13054;4526;4384;4494;1602;1684;1440;637;490;542;17872;18367;18544;21662;22084;18974;17089;18064;17542;8547;8146;9163;3116;3116;3373;1266;1193;1212
14:22:00;30.4;24343;23778;24091;14591;14335;15010;4545;4820;4903;1338;1486;1384;488;752;1095;685;687;651;24153;25959;26391;18231;15909;17581;5629;4978;5310;1506;1670;1507;741;654;488;484;546;475;22318;24379;25413;20229;20548;19976;7387;7933;6097;1791;2016;1766;683;721;767;375;445;363;22885;22242;22020;22060;21770;23307;9733;9125;9459;2868;3096;2718;812;842;961;408;376;308;21532;21660;21143;22733;23231;22280;11826;13262;12906;4550;4382;4484;1596;1675;1434;636;509;535;17814;18273;18637;21697;22058;18838;17054;18022;17529;8508;8111;9075;3101;3130;3396;1267;1185;1201
14:25:00;30.3;24193;23879;24124;14778;14372;14904;4558;4832;4893;1347;1484;1371;481;735;1097;673;682;647;24278;25934;26458;18216;15963;17563;5623;4988;5309;1499;1655;1517;736;657;490;493;545;480;22291;24435;25552;20322;20660;20108;7408;8003;6078;1785;1978;1762;681;731;774;382;441;367;22995;22213;22075;21873;21665;23289;9774;9156;9441;2913;3085;2688;820;859;961;416;383;316;21592;21495;21141;22751;23222;22566;11843;13207;12947;4517;4422;4459;1587;1668;1424;633;502;547;17781;18279;18518;21511;21995;18976;17101;17994;17631;8579;8069;9178;3123;3143;3402;1276;1184;1216
14:28:00;30.3;24083;23804;24116;14637;14348;14945;4562;4803;4920;1352;1489;1397;472;755;1101;679;678;656;24455;25881;26386;18107;15958;17635;5617;4975;5333;1512;1650;1515;750;654;500;480;544;481;22263;24401;25530;20247;20638;20069;7391;8008;6117;1772;1993;1776;680;732;773;385;437;366;23012;22230;22139;22053;21678;23273;9796;9092;9430;2893;3132;2708;810;840;961;407;389;321;21685;21546;21194;22762;23127;22250;11865;13241;12948;4522;4396;4492;1604;1680;1431;641;500;533;17754;18494;18575;21679;22004;18969;17127;17921;17592;8562;8136;9149;3109;3139;3400;1259;1198;1216
14:31:00;30.3;24283;23968;24249;14740;14359;14937;4565;4855;4916;1344;1499;1410;487;743;1095;684;675;645;24524;26196;26205;18249;16014;17637;5630;5028;5316;1519;1660;1523;750;667;496;492;538;483;22449;24489;25600;20468;20440;20029;7369;7971;6099;1801;2018;1764;678;744;770;390;436;380;22887;22301;22014;22016;21797;23388;9760;9152;9458;2897;3113;2701;807;854;956;418;384;307;21651;21545;21340;22900;23241;22369;11891;13275;12979;4558;4367;4481;1593;1677;1434;633;509;547;17825;18387;18711;21511;21985;18955;17045;18120;17525;8615;8090;9135;3123;3109;3407;1271;1190;1219
14:34:00;30.3;24293;23950;24082;14675;14346;14982;4574;4800;4874;1357;1490;1391;490;752;1098;692;682;655;24227;26156;26375;18289;15941;17627;5662;4994;5341;1522;1640;1506;746;659;502;498;537;481;22353;24316;25655;20258;20570;20025;7412;7977;6109;1804;2012;1762;680;749;781;379;445;365;22907;22258;21910;22047;21685;23348;9775;9102;9453;2892;3116;2726;814;859;962;421;389;312;21427;21597;21318;22789;23210;22349;11940;13335;12947;4545;4374;4493;1620;1686;1436;644;504;559;17803;18441;18544;21542;22025;19000;17212;17963;17548;8545;8111;9039;3100;3118;3394;1274;1191;1222
14:37:00;30.3;24279;23887;24121;14687;14342;14956;4592;4809;4903;1369;1511;1401;496;754;1105;685;675;654;24076;26132;26347;18186;15957;17545;5605;5019;5291;1542;1663;1527;754;676;497;489;553;490;22315;24438;25614;20358;20525;20075;7395;7994;6067;1803;2019;1773;690;736;788;384;442;374;22982;22339;22024;22091;21777;23348;9826;9137;9493;2881;3150;2721;815;860;970;409;382;311;21623;21672;21248;22798;23078;22379;11900;13325;12979;4539;4401;4487;1614;1682;1423;632;505;550;17756;18430;18604;21520;22057;18875;17014;17958;17480;8590;8073;9118;3110;3126;3380;1263;1198;1209
14:40:00;30.3;24284;23938;24120;14708;14324;15106;4581;4836;4942;1363;1510;1393;492;762;1105;688;693;653;24227;26062;26232;18236;15859;17581;5616;4995;5327;1519;1671;1553;761;680;492;496;561;485;22330;24241;25524;20343;20625;20000;7381;7976;6119;1789;2010;1774;689;744;780;386;449;365;23052;22329;22202;22058;21719;23306;9824;9156;9466;2898;3090;2702;822;862;980;417;378;322;21615;21609;21272;22843;23241;22384;11903;13241;12954;4553;4390;4471;1598;1673;1438;646;506;559;17884;18357;18704;21527;22057;19035;17104;18078;17592;8546;8166;9200;3110;3132;3397;1271;1195;1239
14:43:00;30.3;24353;23866;24083;14633;14225;14953;4579;4806;4918;1367;1502;1400;496;750;1106;682;687;660;24345;26152;26477;18429;15995;17603;5669;5007;5364;1521;1676;1524;752;673;508;494;550;486;22285;24451;25722;20322;20658;20037;7436;8043;6111;1803;2027;1802;688;745;797;391;448;373;22978;22277;22099;22089;21823;23473;9768;9138;9421;2929;3130;2728;816;863;971;415;387;311;21692;21777;21488;22867;23289;22664;11915;13260;13008;4526;4428;4460;1602;1683;1438;634;519;550;17752;18298;18654;21552;22094;19030;17105;18022;17625;8569;8154;9168;3112;3129;3392;1270;1212;1229
14:46:00;30.3;24250;24098;24285;14712;14320;14948;4582;4820;4958;1369;1507;1403;502;764;1105;676;685;652;24157;26127;26366;18343;16033;17658;5672;5001;5344;1548;1657;1527;751;666;498;489;557;482;22246;24392;25438;20312;20694;19980;7431;8032;6111;1793;2012;1804;697;754;786;391;448;375;23222;22315;22092;22185;21683;23420;9802;9161;9519;2917;3118;2716;826;862;953;421;394;320;21692;21586;21234;22787;23172;22365;11918;13362;13034;4517;4393;4473;1606;1678;1449;638;524;566;17787;18395;18776;21687;22052;19071;17138;18009;17559;8623;8102;9142;3094;3110;3380;1263;1198;1225
14:49:00;30.3;24191;23795;24155;14712;14315;14921;4587;4837;4929;1366;1508;1406;500;759;1124;687;684;654;24241;26103;26217;18180;15879;17578;5619;5001;5324;1535;1664;1526;755;668;500;487;547;487;22266;24500;25500;20321;20515;20012;7417;7960;6097;1792;2011;1773;693;747;797;386;447;367;23011;22310;22156;22077;21776;23350;9783;9172;9488;2909;3125;2710;830;865;977;417;383;312;21625;21613;21311;22935;23439;22551;11939;13323;12960;4555;4431;4522;1605;1691;1457;644;520;565;17781;18384;18640;21618;22072;19018;17123;18017;17701;8539;8169;9224;3145;3130;3393;1270;1191;1230
14:52:00;30.2;24383;23906;24218;14721;14368;14897;4576;4831;4904;1362;1493;1396;506;760;1112;690;692;659;24498;26226;26629;18252;16012;17580;5657;5037;5337;1534;1672;1538;759;670;503;493;559;494;22343;24286;25605;20248;20635;20132;7423;8014;6160;1802;2030;1779;689;751;788;391;442;370;23074;22300;21975;22120;21832;23441;9820;9175;9476;2912;3130;2709;825;875;987;428;390;322;21657;21713;21298;22817;23158;22510;11895;13488;13013;4544;4397;4465;1616;1684;1447;648;520;563;17839;18432;18609;21616;22038;19059;17135;18011;17604;8578;8120;9150;3130;3134;3380;1270;1206;1229
14:55:00;30.2;24388;23852;24355;14821;14417;14991;4588;4831;4908;1372;1519;1402;503;762;1117;688;679;653;24245;26150;26394;18425;15951;17678;5609;5036;5344;1543;1683;1538;765;675;508;500;562;482;22411;24231;25441;20273;20635;20065;7383;8042;6134;1802;2042;1778;691;757;799;394;453;373;23050;22337;22131;22143;21764;23355;9770;9162;9592;2946;3154;2724;837;870;977;411;376;326;21642;21655;21245;22770;23261;22502;12008;13360;12968;4533;4420;4493;1622;1691;1424;645;527;568;17719;18315;18644;21613;22095;18920;17055;18103;17592;8571;8169;9252;3130;3129;3404;1273;1182;1224
14:58:00;30.2;24478;24019;24237;14700;14404;15073;4610;4873;4912;1368;1505;1410;491;758;1104;686;682;653;24347;26137;26433;18253;16067;17677;5677;5042;5354;1535;1678;1546;762;668;507;497;549;486;22451;24402;25691;20204;20543;19966;7453;8066;6143;1805;2015;1798;702;753;790;396;438;387;23143;22214;22182;22018;21709;23198;9766;9160;9497;2938;3137;2738;833;862;978;418;385;321;21724;21546;21309;22883;23066;22505;11897;13340;12953;4541;4443;4481;1616;1695;1439;649;524;568;17798;18405;18652;21624;22173;18922;17199;18132;17565;8589;8194;9116;3120;3115;3409;1260;1181;1228
15:01:00;30.2;24299;23803;24154;14650;14420;15001;4577;4841;4904;1371;1500;1405;507;755;1107;683;687;645;24333;26151;26230;18149;16067;17545;5659;5019;5373;1539;1684;1547;750;667;501;506;557;491;22294;24487;25618;20501;20581;20016;7434;7974;6095;1806;2034;1783;693;742;787;390;441;376;22894;22300;22074;22140;21805;23231;9822;9156;9535;2924;3127;2731;840;870;984;418;389;327;21548;21651;21279;22908;23076;22479;11921;13294;12941;4586;4402;4468;1614;1706;1441;656;517;561;17838;18494;18654;21472;22136;19044;17117;18151;17602;8576;8149;9173;3129;3098;3413;1285;1181;1212
15:04:00;30.2;24278;24120;24288;14800;14445;15070;4641;4909;4911;1367;1520;1403;491;751;1110;694;689;655;24351;26229;26549;18415;16044;17575;5643;5035;5343;1550;1680;1550;772;683;501;496;566;488;22338;24278;25665;20277;20691;20004;7448;8016;6150;1802;2031;1795;693;753;808;400;445;387;23030;22244;22041;22222;21760;23434;9838;9185;9486;2938;3132;2737;845;876;972;437;398;318;21570;21559;21235;22785;23223;22431;11868;13289;12989;4531;4398;4506;1622;1689;1458;648;530;569;17933;18476;18623;21687;22155;19130;17173;18088;17600;8554;8096;9137;3136;3123;3397;1257;1206;1217
15:07:00;30.2;24264;23849;24162;14675;14338;15078;4588;4847;4947;1368;1502;1419;517;760;1099;692;690;662;24347;26274;26498;18183;16009;17655;5631;5002;5394;1538;1664;1538;756;669;505;499;560;501;22346;24448;25601;20391;20636;20122;7442;8062;6117;1806;2029;1788;692;754;810;391;459;376;22974;22188;22101;22136;21916;23239;9790;9164;9487;2928;3148;2722;836;872;995;425;393;334;21641;21678;21351;22819;23206;22393;11880;13208;13024;4547;4467;4501;1623;1698;1446;655;534;562;17870;18476;18691;21550;22120;19094;17248;18070;17673;8622;8131;9138;3125;3121;3393;1269;1191;1228
15:10:00;30.2;24400;24074;24268;14850;14447;15066;4604;4868;4964;1387;1522;1419;502;772;1111;683;688;660;24358;26117;26483;18213;16009;17685;5645;5046;5359;1543;1675;1539;776;679;509;507;572;492;22469;24298;25763;20247;20647;19974;7410;8062;6154;1811;2034;1790;703;745;806;400;451;378;23121;22442;22141;22143;21900;23418;9823;9199;9479;2930;3150;2736;833;866;994;412;385;318;21659;21647;21272;22888;23460;22506;11894;13298;13071;4572;4452;4505;1623;1713;1469;643;520;573;18011;18387;18601;21674;22207;19031;17258;17997;17514;8614;8198;9193;3142;3127;3410;1274;1194;1232
15:13:00;30.2;24416;23883;24192;14699;14330;14919;4574;4834;4951;1376;1518;1410;493;764;1114;691;691;663;24315;26138;26513;18252;16008;17647;5636;5008;5358;1543;1691;1561;770;686;510;509;559;495;22499;24403;25721;20370;20562;19910;7474;8046;6178;1814;2063;1810;695;756;800;394;444;378;23221;22249;22038;22089;21801;23386;9867;9125;9558;2925;3151;2731;847;876;982;437;389;325;21682;21641;21336;22930;23246;22566;11956;13280;12932;4552;4445;4534;1625;1708;1447;657;531;574;17826;18466;18687;21598;22268;19080;17104;18048;17609;8574;8207;9135;3110;3130;3396;1260;1202;1227
15:16:00;30.2;24350;23964;24141;14737;14291;15059;4581;4842;4924;1382;1516;1413;511;759;1114;697;701;667;24392;26070;26496;18307;16074;17756;5660;5033;5364;1532;1683;1569;780;684;518;507;554;490;22281;24240;25572;20450;20758;19991;7491;8065;6113;1831;2031;1797;714;738;794;403;446;381;22979;22243;22113;22179;21996;23345;9838;9145;9469;2956;3113;2706;841;883;986;430;404;324;21719;21658;21268;22841;23217;22495;11943;13318;12980;4578;4399;4456;1604;1687;1459;657;527;571;17782;18359;18635;21466;22085;19060;17071;18044;17563;8560;8131;9154;3146;3125;3396;1278;1195;1226
15:19:00;30.2;24379;24106;24409;14697;14493;14983;4596;4856;4949;1382;1533;1423;511;773;1111;697;687;664;24319;26112;26503;18220;16047;17621;5634;5030;5359;1541;1682;1540;766;686;514;507;557;488;22333;24464;25891;20382;20646;19986;7423;8060;6134;1807;2044;1808;705;771;802;398;451;391;23129;22487;22154;22058;21890;23530;9783;9233;9575;2913;3140;2746;837;868;999;441;394;330;21794;21683;21300;22847;23299;22521;11996;13373;12928;4558;4449;4500;1631;1707;1454;668;525;573;17819;18444;18762;21845;22246;19014;17091;18077;17549;8557;8143;9241;3160;3153;3406;1282;1194;1229
15:22:00;30.2;24486;24088;24280;14705;14387;15047;4599;4815;4917;1373;1539;1417;509;764;1124;689;691;651;24415;26081;26394;18350;16012;17624;5677;5040;5346;1535;1692;1543;771;683;512;504;559;484;22397;24365;25599;20385;20748;20093;7454;8028;6107;1816;2060;1815;699;772;816;401;454;384;23222;22311;22154;22010;21740;23409;9830;9122;9521;2932;3160;2727;855;883;994;418;396;328;21600;21713;21358;22842;23424;22427;11972;13303;12959;4541;4439;4501;1618;1683;1448;666;526;566;17866;18414;18749;21607;22102;19016;17093;17961;17691;8608;8196;9208;3114;3128;3410;1289;1212;1222
15:25:00;30.2;24430;23989;24251;14738;14432;14993;4576;4872;4942;1383;1545;1401;510;772;1115;681;700;654;24418;26152;26406;18329;16072;17612;5631;5049;5355;1563;1694;1564;779;674;520;504;561;484;22438;24359;25548;20255;20645;20087;7492;8128;6070;1820;2045;1809;704;760;801;397;453;381;23014;22335;22016;22177;21636;23478;9847;9207;9562;2939;3154;2736;848;885;997;421;388;323;21571;21764;21228;23041;23196;22407;11913;13367;13028;4583;4443;4557;1624;1707;1462;664;543;585;17805;18491;18698;21688;22175;19200;17102;18064;17629;8622;8162;9196;3147;3159;3400;1272;1191;1237
15:28:00;30.2;24391;23877;24211;14721;14304;15049;4615;4889;4920;1380;1526;1411;512;752;1118;684;687;648;24289;26253;26467;18285;16115;17520;5670;5058;5344;1571;1692;1570;755;680;512;508;560;498;22326;24418;25624;20387;20636;19925;7423;8072;6111;1835;2015;1801;713;767;814;391;456;379;23153;22274;22092;22057;21734;23375;9791;9204;9491;2904;3149;2705;844;878;1003;428;396;328;21647;21834;21271;22917;23202;22634;11962;13393;12964;4578;4424;4510;1614;1707;1456;658;540;579;17802;18422;18743;21751;22088;19046;17237;18071;17638;8589;8163;9151;3144;3139;3387;1281;1200;1230
15:31:00;30.1;24386;23982;24312;14738;14390;15126;4618;4890;4951;1389;1510;1413;509;774;1108;697;688;661;24557;25939;26365;18167;16032;17760;5689;5042;5325;1558;1686;1574;768;682;516;509;560;492;22588;24503;25673;20366;20715;20061;7472;7992;6127;1831;2044;1804;700;756;802;401;458;388;23027;22279;22220;22159;21892;23602;9854;9266;9532;2939;3138;2746;851;894;1001;424;399;330;21689;21687;21276;22772;23287;22455;11949;13246;13002;4563;4440;4547;1622;1706;1460;668;543;576;17777;18543;18739;21657;22165;19077;17158;18071;17642;8588;8161;9141;3148;3159;3408;1278;1196;1249
15:34:00;30.1;24551;24014;24444;14883;14381;15022;4636;4852;5012;1384;1522;1426;499;763;1123;692;703;655;24346;26049;26410;18314;16113;17736;5649;5035;5381;1553;1698;1564;768;681;520;506;572;491;22290;24442;25698;20292;20671;20061;7448;8036;6159;1830;2065;1794;704;763;804;405;460;382;23116;22405;22317;22060;21812;23463;9847;9235;9455;2962;3175;2749;845;881;1001;440;406;325;21602;21669;21298;22798;23226;22609;11900;13306;12979;4588;4420;4520;1641;1718;1454;658;536;575;17959;18442;18594;21765;22137;18998;17144;18119;17641;8607;8185;9109;3145;3156;3396;1293;1200;1228
15:37:00;30.1;24544;23960;24227;14766;14379;14947;4607;4873;4986;1387;1532;1421;505;779;1116;698;691;652;24379;26207;26373;18382;16076;17682;5687;5034;5400;1561;1680;1550;776;689;513;507;562;500;22575;24347;25671;20478;20757;20022;7441;7989;6153;1838;2048;1822;711;766;812;407;453;383;23038;22415;22189;22117;21894;23484;9815;9230;9575;2930;3171;2735;853;888;995;426;402;329;21652;21702;21283;22944;23418;22459;11977;13301;13063;4592;4448;4505;1639;1694;1472;671;535;577;17893;18363;18733;21626;22088;19219;17158;18062;17637;8605;8218;9182;3151;3120;3446;1289;1207;1231
15:40:00;30.1;24437;24080;24314;14825;14306;15021;4609;4854;4924;1385;1543;1412;508;775;1123;701;703;671;24341;26242;26598;18297;16112;17674;5668;5018;5369;1554;1693;1574;769;691;517;507;567;494;22454;24390;25698;20403;20652;20080;7440;8032;6124;1829;2052;1822;695;759;813;401;456;382;23153;22381;22250;22107;21887;23397;9878;9187;9484;2941;3140;2738;862;873;1001;433;408;316;21740;21541;21313;22885;23246;22424;11991;13320;13084;4583;4426;4523;1626;1733;1467;664;535;572;17817;18492;18659;21679;22234;19003;17134;18161;17654;8625;8183;9193;3151;3149;3400;1288;1200;1245
15:43:00;30.1;24559;24034;24348;14855;14370;15034;4610;4873;4943;1397;1513;1439;514;783;1123;702;691;659;24393;26255;26510;18455;16109;17616;5695;5036;5377;1552;1693;1560;779;687;514;500;559;491;22329;24431;25765;20492;20684;20146;7445;8049;6144;1831;2063;1807;715;763;810;403;453;391;23163;22373;22163;22167;21690;23398;9776;9164;9453;2928;3149;2777;868;878;1006;442;407;337;21763;21690;21184;22944;23340;22484;11998;13350;12990;4573;4444;4522;1626;1692;1451;660;533;578;17874;18513;18663;21644;22271;19090;17136;18052;17712;8598;8195;9183;3137;3136;3405;1281;1200;1245
15:46:00;30.1;24351;23966;24237;14753;14404;15010;4612;4861;4979;1388;1524;1432;507;775;1117;692;700;682;24409;26182;26429;18393;16071;17652;5687;5047;5376;1559;1695;1574;786;691;514;507;566;500;22408;24519;25686;20428;20673;20121;7447;8051;6136;1833;2066;1811;718;771;810;395;456;388;22948;22332;22341;22096;21848;23512;9857;9235;9491;2929;3140;2748;865;884;997;433;405;333;21872;21713;21282;23000;23261;22496;11901;13338;13010;4592;4451;4547;1634;1714;1456;662;542;596;17863;18397;18719;21705;22205;19061;17147;18218;17770;8666;8163;9182;3142;3141;3429;1283;1183;1226
15:49:00;30.1;24512;23884;24204;14734;14394;15155;4652;4915;4965;1377;1524;1426;513;776;1122;702;701;663;24213;26252;26358;18312;15972;17724;5684;5051;5357;1560;1696;1557;781;682;528;512;565;505;22347;24600;25720;20493;20785;20040;7490;8039;6191;1829;2044;1810;694;766;801;404;460;393;22881;22424;22161;22228;21906;23445;9800;9184;9511;2926;3155;2745;867;887;1002;428;398;328;21680;21673;21269;22841;23338;22435;11985;13378;12994;4571;4437;4534;1627;1720;1458;656;531;574;17932;18537;18629;21559;22115;19072;17197;18098;17737;8586;8147;9146;3120;3134;3429;1292;1203;1236
15:52:00;30.1;24458;24003;24280;14727;14359;15107;4631;4864;4960;1395;1528;1427;510;782;1140;699;696;663;24512;26219;26325;18346;15956;17677;5683;5021;5357;1553;1707;1556;777;695;516;514;570;490;22409;24370;25807;20432;20792;20030;7490;8082;6144;1837;2056;1815;720;765;801;414;460;384;23023;22316;22177;22086;21837;23387;9760;9213;9515;2940;3150;2739;869;887;1009;432;403;339;21821;21685;21298;22919;23414;22560;11907;13391;13055;4578;4432;4526;1614;1723;1469;667;546;580;17952;18439;18728;21642;22186;19137;17160;18107;17720;8596;8144;9168;3154;3145;3433;1293;1203;1230
15:55:00;30.1;24463;23924;24265;14708;14430;15047;4619;4847;4961;1382;1518;1436;506;773;1125;692;686;675;24417;26238;26477;18441;16057;17654;5697;5057;5405;1555;1673;1561;777;696;510;516;561;497;22396;24513;25600;20372;20688;20177;7464;8149;6166;1846;2072;1822;711;765;814;409;467;382;22931;22262;22129;22058;21852;23382;9858;9165;9462;2952;3145;2746;866;884;1006;436;404;337;21684;21686;21304;22824;23212;22496;11954;13322;12973;4582;4436;4498;1633;1707;1472;679;540;592;17958;18436;18700;21718;22283;19006;17207;18103;17741;8648;8119;9210;3149;3123;3410;1284;1202;1245
15:58:00;30.1;24335;23890;24239;14653;14327;15015;4588;4817;4960;1378;1534;1434;524;783;1128;697;691;670;24296;26426;26401;18346;16138;17798;5675;5068;5397;1555;1702;1562;768;690;520;510;567;496;22350;24359;25690;20484;20660;19992;7434;8035;6153;1828;2066;1808;710;763;823;418;453;390;23086;22359;22313;22121;21796;23306;9846;9192;9488;2956;3139;2753;870;884;1012;435;402;336;21670;21702;21372;23066;23340;22575;11869;13340;13085;4569;4462;4518;1628;1720;1475;672;541;589;17955;18485;18716;21656;22092;19036;17134;18046;17694;8647;8169;9158;3179;3141;3440;1298;1215;1229
16:01:00;30.1;24344;24101;24336;14890;14386;15142;4666;4880;4981;1389;1534;1429;518;772;1135;697;697;666;24411;26082;26396;18374;16044;17674;5738;5051;5413;1564;1721;1562;785;695;526;509;578;500;22382;24391;25579;20485;20796;20073;7475;8071;6173;1837;2063;1824;715;773;816;407;470;395;23329;22243;22208;22186;21941;23389;9865;9253;9525;2947;3155;2752;862;885;1003;434;403;338;21691;21751;21332;22956;23177;22466;11968;13279;13112;4557;4469;4522;1627;1697;1467;666;549;583;17957;18565;18625;21565;22235;19124;17158;18009;17717;8591;8187;9219;3125;3151;3433;1286;1211;1254
16:04:00;30.1;24366;23879;24273;14735;14490;15064;4630;4867;4973;1388;1544;1433;507;778;1130;707;697;665;24335;26194;26496;18312;16068;17712;5689;5061;5361;1567;1700;1567;777;694;526;510;570;502;22540;24377;25744;20530;20716;20118;7435;8065;6177;1832;2068;1813;722;771;805;410;467;384;23209;22396;22232;22289;21839;23488;9809;9245;9522;2935;3139;2750;878;887;1027;430;398;336;21680;21613;21379;22841;23246;22610;11928;13322;13041;4593;4453;4552;1637;1712;1474;672;538;594;17814;18595;18670;21660;22284;19106;17347;18080;17699;8675;8189;9212;3160;3164;3412;1288;1194;1234
16:07:00;30.1;24501;23983;24347;14826;14456;15118;4630;4857;4977;1400;1524;1437;505;777;1129;695;700;668;24340;26216;26458;18384;16104;17756;5715;5054;5358;1572;1712;1554;773;699;522;511;566;505;22498;24537;25733;20346;20662;20017;7458;8089;6161;1849;2070;1827;716;770;817;404;462;400;23202;22411;22139;22094;21830;23387;9848;9218;9580;2956;3145;2762;869;895;1012;434;414;336;21653;21780;21379;22933;23314;22423;11965;13341;12947;4579;4496;4510;1636;1715;1463;676;544;589;18040;18440;18755;21684;22279;19197;17191;18083;17673;8594;8258;9206;3159;3175;3420;1288;1206;1241
16:10:00;30.1;24308;24110;24315;14833;14441;15081;4635;4857;4948;1384;1549;1423;525;775;1128;705;698;676;24472;26288;26395;18392;16153;17672;5695;5068;5358;1569;1686;1561;775;689;524;513;558;508;22394;24446;25898;20407;20833;20188;7548;8036;6185;1841;2068;1813;711;774;813;403;460;398;23214;22304;22192;22169;21807;23548;9902;9244;9562;2942;3149;2730;866;886;1002;442;413;342;21776;21643;21509;22884;23402;22447;11910;13370;12959;4620;4460;4515;1638;1733;1475;669;550;590;17986;18434;18653;21653;22239;19054;17241;18053;17629;8593;8164;9184;3153;3138;3428;1287;1207;1249
16:13:00;30.1;24316;23812;24371;14749;14440;15066;4607;4887;4943;1380;1521;1429;497;780;1119;700;695;663;24408;26008;26433;18384;16020;17705;5700;5051;5359;1559;1696;1574;771;686;519;511;577;503;22434;24516;25758;20472;20745;20296;7454;8059;6185;1855;2084;1819;703;769;813;411;461;391;22883;22271;22221;22034;21849;23445;9824;9207;9519;2933;3168;2761;873;902;1020;428;415;342;21632;21647;21362;22800;23304;22638;12023;13373;13026;4559;4475;4528;1631;1721;1465;686;541;583;17823;18545;18813;21724;22167;19037;17210;18164;17831;8609;8179;9167;3168;3169;3438;1290;1208;1234
16:16:00;30.0;24458;24023;24263;14838;14375;15097;4639;4882;4985;1380;1530;1444;517;775;1125;706;701;672;24316;26306;26469;18314;16041;17760;5723;5097;5392;1572;1693;1557;791;713;530;511;568;505;22415;24432;25546;20397;20708;20162;7488;8128;6148;1849;2078;1814;721;784;814;412;460;382;23010;22365;22194;22155;21902;23584;9818;9228;9579;2944;3147;2747;879;889;1028;441;407;341;21770;21635;21385;22869;23390;22420;11953;13367;13048;4560;4432;4541;1644;1710;1470;669;551;590;17953;18481;18729;21722;22194;19148;17240;18186;17679;8611;8167;9187;3140;3159;3438;1289;1206;1246
16:19:00;30.0;24443;23929;24367;14779;14450;15175;4660;4847;4955;1407;1529;1447;512;779;1135;707;695;662;24481;26073;26537;18413;16086;17681;5681;5041;5329;1576;1703;1575;791;685;527;513;570;499;22481;24460;25837;20710;20640;20217;7409;8073;6167;1837;2056;1834;722;778;821;399;467;394;23088;22400;22294;22124;21898;23435;9791;9229;9451;2918;3137;2754;875;900;1017;439;402;329;21767;21770;21244;23035;23526;22604;11959;13338;13021;4570;4470;4531;1659;1717;1475;687;540;602;17958;18524;18684;21759;22197;19075;17170;18171;17727;8583;8197;9210;3165;3206;3421;1282;1211;1234
16:22:00;30.0;24481;23972;24175;14842;14384;15070;4655;4866;5006;1396;1544;1448;511;771;1124;702;703;670;24290;26340;26357;18478;16083;17837;5694;5067;5376;1571;1688;1584;784;692;519;510;569;510;22321;24630;25693;20430;20736;20299;7464;8102;6173;1830;2097;1809;714;781;804;409;465;394;23062;22420;22186;22115;21750;23466;9908;9214;9564;2958;3151;2758;883;900;1025;446;407;339;21751;21597;21171;22987;23322;22494;11975;13319;13096;4611;4478;4571;1652;1716;1464;668;554;594;17866;18537;18754;21670;22082;19125;17220;17993;17698;8640;8219;9215;3149;3199;3459;1290;1197;1240
16:25:00;30.0;24443;24015;24306;14771;14427;15041;4666;4891;4967;1386;1534;1430;525;791;1126;701;686;664;24362;26166;26463;18408;16096;17711;5702;5083;5363;1575;1714;1570;769;698;522;515;564;498;22366;24444;25857;20467;20793;20117;7465;8109;6163;1843;2078;1837;715;778;816;407;470;387;23160;22433;22355;22137;21858;23407;9873;9281;9571;2947;3180;2769;869;896;1022;448;414;340;21674;21668;21396;22928;23398;22489;11898;13398;13093;4602;4438;4522;1642;1731;1490;687;545;593;17890;18485;18835;21654;22308;19212;17210;18074;17687;8661;8214;9255;3162;3148;3435;1296;1221;1245
16:28:00;30.0;24468;24091;24256;14796;14405;15138;4635;4885;4980;1409;1536;1438;523;791;1140;698;703;663;24581;26337;26440;18389;16101;17832;5690;5084;5393;1588;1707;1573;783;694;527;510;568;500;22597;24514;25730;20408;20892;20256;7494;8062;6136;1868;2094;1812;730;781;809;417;468;385;23302;22416;22438;22146;21925;23496;9816;9162;9551;2945;3153;2749;875;903;1017;430;410;339;21648;21715;21419;22926;23349;22510;11974;13418;12991;4590;4473;4524;1649;1720;1484;671;548;610;17965;18512;18666;21663;22190;19047;17248;18047;17612;8625;8235;9227;3185;3194;3433;1293;1216;1258
16:31:00;30.0;24345;24160;24208;14832;14504;15077;4623;4864;5009;1396;1535;1426;517;779;1126;709;710;661;24365;26178;26451;18512;16095;17773;5658;5067;5387;1562;1697;1576;787;696;528;521;572;493;22350;24393;25784;20494;20597;20055;7470;8070;6151;1839;2054;1823;727;777;804;406;473;390;23077;22466;22122;22137;21913;23418;9795;9187;9559;2965;3170;2737;877;896;1033;438;404;338;21753;21672;21328;22825;23354;22538;12011;13312;12964;4583;4428;4534;1637;1707;1471;678;546;588;17945;18537;18745;21842;22245;19138;17153;18190;17707;8705;8209;9167;3135;3186;3413;1298;1206;1251
16:34:00;30.0;24445;23978;24254;14771;14423;15135;4637;4895;4982;1406;1548;1434;521;787;1127;702;701;672;24481;26261;26355;18401;16006;17701;5734;5092;5363;1562;1701;1584;780;700;535;509;581;511;22590;24512;25815;20279;20781;20128;7472;8105;6184;1823;2063;1834;719;773;834;412;464;395;23086;22262;22206;22170;21920;23597;9931;9200;9556;2935;3170;2767;882;895;1007;447;410;341;21704;21741;21411;22984;23281;22537;11974;13487;12948;4595;4443;4514;1630;1722;1467;674;556;599;17932;18538;18785;21793;22202;19242;17172;18134;17701;8627;8221;9189;3131;3182;3446;1291;1212;1251
16:37:00;30.0;24400;23745;24079;14731;14491;15016;4639;4886;4966;1389;1549;1423;528;788;1148;697;692;672;24471;26146;26401;18359;16147;17706;5706;5055;5382;1564;1696;1567;775;693;529;512;574;506;22348;24498;25778;20384;20692;20331;7466;8073;6140;1855;2078;1824;721;778;819;415;466;392;23114;22452;22213;22230;21885;23330;9861;9295;9583;2971;3191;2767;885;897;1020;433;406;336;21926;21739;21456;22950;23348;22632;11904;13434;13076;4605;4461;4543;1650;1732;1479;687;550;608;17916;18416;18789;21827;22326;19107;17150;18208;17676;8627;8240;9209;3162;3133;3434;1303;1221;1245
16:40:00;30.0;24421;23939;24225;14803;14409;15109;4622;4867;4960;1399;1546;1434;521;782;1132;693;689;672;24359;26290;26471;18317;16147;17729;5749;5074;5370;1576;1700;1589;792;711;519;514;568;507;22443;24513;25731;20397;20781;20068;7506;8121;6177;1864;2076;1818;716;765;809;411;476;395;22999;22455;22225;22156;21897;23428;9862;9211;9530;2948;3169;2767;875;896;1020;440;414;343;21793;21738;21453;22991;23423;22593;11995;13398;12960;4606;4470;4534;1639;1718;1494;670;557;603;17911;18467;18745;21658;22185;19004;17287;18146;17837;8572;8213;9206;3168;3134;3448;1284;1229;1256
16:43:00;30.0;24473;23940;24377;14825;14465;15093;4621;4884;4991;1396;1539;1443;513;782;1131;709;698;672;24410;26162;26487;18324;16089;17651;5726;5088;5366;1578;1712;1566;791;694;532;514;569;499;22501;24526;25646;20427;20805;20085;7489;8129;6204;1850;2082;1813;717;775;826;421;464;393;23074;22376;22181;22145;21960;23467;9922;9226;9487;2980;3137;2773;893;905;1028;449;411;345;21778;21714;21387;22876;23397;22535;11936;13361;13062;4602;4454;4545;1623;1723;1472;691;557;599;17933;18489;18781;21573;22175;19106;17234;18112;17712;8640;8180;9240;3175;3170;3439;1304;1222;1251
16:46:00;30.0;24555;23971;24284;14822;14401;15147;4633;4913;5002;1410;1546;1440;509;786;1142;703;699;674;24213;26286;26370;18297;16156;17622;5691;5076;5358;1566;1714;1550;793;693;526;519;573;495;22431;24540;25808;20476;20694;20177;7497;8075;6172;1848;2060;1835;720;775;811;417;463;404;23030;22214;22217;22087;21901;23455;9873;9198;9498;2956;3148;2768;885;910;1006;461;399;337;21676;21757;21427;22852;23269;22541;11955;13424;12953;4665;4478;4543;1646;1720;1493;686;557;599;17919;18519;18832;21732;22099;19038;17203;18048;17746;8661;8238;9184;3178;3173;3463;1300;1211;1254
16:49:00;30.0;24375;23933;24289;14755;14502;15068;4628;4903;4994;1407;1554;1456;524;784;1142;717;703;668;24437;26143;26437;18364;16157;17797;5687;5082;5363;1565;1715;1580;786;707;533;511;561;504;22571;24420;25812;20363;20650;20206;7534;8108;6182;1856;2081;1824;723;776;821;412;472;393;23098;22350;22188;22211;21807;23487;9896;9258;9526;2950;3146;2757;890;908;1040;441;406;339;21804;21727;21356;22980;23419;22468;11950;13423;13018;4607;4427;4577;1641;1724;1473;681;560;610;17829;18504;18734;21672;22223;19070;17266;18109;17684;8629;8233;9215;3173;3156;3452;1299;1221;1253
16:52:00;30.0;24416;24103;24311;14781;14432;15135;4615;4927;4955;1411;1546;1447;515;790;1131;698;710;672;24529;26117;26387;18528;16198;17877;5656;5073;5431;1576;1713;1578;793;690;521;523;577;507;22502;24510;25728;20393;20818;20133;7490;8028;6206;1845;2078;1830;722;770;819;405;468;402;23042;22376;22285;22244;21904;23417;9815;9222;9623;2960;3173;2759;882;904;1015;437;419;349;21672;21664;21359;22996;23395;22513;11941;13352;13020;4616;4462;4543;1644;1711;1485;691;557;598;17861;18553;18641;21751;22219;19132;17295;18042;17737;8619;8179;9183;3171;3145;3464;1306;1235;1267
16:55:00;30.0;24329;23914;24214;14820;14412;15106;4628;4895;4997;1403;1541;1439;517;772;1134;703;705;673;24367;26130;26437;18289;16175;17797;5681;5077;5401;1571;1710;1564;792;696;535;522;569;494;22458;24520;25680;20413;20817;20181;7500;8094;6199;1850;2072;1828;731;782;825;416;467;399;23215;22249;22296;22103;22102;23414;9908;9218;9584;2944;3181;2764;882;892;1016;458;408;347;21758;21851;21370;23010;23302;22699;12003;13348;12959;4617;4482;4548;1648;1737;1496;684;555;602;18013;18527;18766;21717;22252;19017;17254;18150;17696;8612;8201;9185;3166;3178;3449;1283;1215;1264
16:58:00;30.0;24410;23841;24385;14801;14457;15095;4645;4904;4986;1421;1541;1429;519;776;1132;701;694;663;24336;26134;26359;18451;16114;17798;5755;5074;5399;1564;1700;1589;792;707;539;518;577;495;22527;24410;25806;20344;20628;20115;7482;8145;6176;1863;2075;1822;725;775;822;416;468;391;23030;22291;22258;22071;21930;23555;9886;9211;9579;2936;3170;2775;885;903;1013;444;412;345;21768;21698;21308;22833;23286;22454;11879;13296;13051;4579;4472;4535;1653;1734;1495;673;546;599;17980;18555;18706;21873;22282;19177;17134;18163;17610;8626;8231;9231;3166;3158;3424;1307;1222;1248
17:01:00;30.0;24541;24123;24275;14808;14410;15068;4662;4897;5020;1403;1540;1427;522;779;1130;708;696;663;24324;26301;26469;18379;16164;17791;5704;5074;5387;1572;1700;1580;792;710;530;524;578;502;22418;24254;25762;20359;20771;20201;7498;8063;6239;1868;2104;1836;716;789;821;415;465;388;23068;22254;22423;22094;21907;23417;9818;9248;9547;2961;3182;2769;881;907;1022;448;415;334;21816;21830;21368;22953;23278;22525;11985;13462;13026;4644;4460;4554;1636;1729;1487;685;556;598;18062;18536;18708;21710;22284;19058;17352;18113;17804;8646;8142;9250;3182;3197;3456;1315;1223;1256
17:04:00;30.0;24589;23968;24326;14934;14511;15277;4670;4906;5003;1393;1550;1444;525;781;1136;703;703;676;24537;26291;26419;18489;16135;17737;5730;5074;5380;1570;1700;1592;794;703;536;523;581;517;22576;24503;25524;20409;20829;20109;7521;8099;6226;1868;2084;1824;723;784;817;414;459;401;23155;22277;22199;22177;21951;23491;9916;9235;9552;2984;3165;2773;885;899;1023;440;410;345;21854;21846;21334;22952;23487;22573;11995;13373;13010;4601;4467;4569;1647;1739;1488;692;562;607;17870;18542;18679;21695;22260;19023;17170;18114;17843;8654;8248;9207;3180;3166;3438;1304;1213;1262
17:07:00;30.0;24455;24009;24285;14873;14445;15146;4612;4900;4985;1392;1539;1433;522;791;1138;714;713;674;24359;26250;26385;18390;16139;17680;5712;5072;5413;1565;1708;1583;799;710;523;512;572;516;22429;24503;25787;20437;20705;20154;7473;8156;6192;1856;2087;1833;723;791;838;415;466;391;23058;22376;22275;22164;21852;23447;9855;9274;9536;2962;3174;2771;892;912;1024;445;412;325;21728;21705;21344;22974;23482;22630;12053;13411;13032;4611;4464;4597;1651;1730;1485;701;562;605;17997;18435;18668;21726;22123;19119;17077;18233;17721;8652;8209;9216;3199;3159;3450;1315;1217;1253
17:10:00;30.0;24490;23967;24456;14933;14453;15068;4666;4878;4985;1425;1552;1443;525;777;1143;707;696;675;24461;26231;26651;18507;16201;17745;5681;5102;5373;1592;1710;1578;800;706;530;507;571;512;22395;24271;25722;20468;20659;20193;7524;8047;6231;1865;2088;1840;733;791;828;412;473;396;23116;22288;22327;22176;22019;23305;9889;9287;9625;2950;3149;2769;899;904;1037;438;412;350;21755;21751;21469;22867;23328;22600;11930;13378;13078;4609;4469;4533;1649;1728;1492;687;556;610;17958;18453;18822;21732;22243;19141;17046;18162;17726;8676;8222;9253;3159;3180;3423;1302;1225;1254
17:13:00;30.0;24402;23981;24437;14871;14473;15183;4634;4885;5026;1404;1561;1452;524;776;1131;708;700;665;24390;25933;26324;18309;16156;17798;5717;5066;5360;1574;1706;1586;787;702;529;512;579;506;22370;24465;25840;20530;20724;20166;7555;8142;6241;1855;2098;1838;738;775;827;411;469;402;23067;22424;22189;22174;21792;23755;9853;9266;9653;2970;3168;2774;901;907;1037;442;410;341;21716;21745;21437;22973;23315;22525;12014;13442;13151;4629;4454;4563;1659;1700;1491;688;560;606;17949;18465;18793;21712;22130;19200;17119;18000;17760;8641;8278;9302;3184;3196;3469;1322;1227;1263
17:16:00;30.0;24256;23985;24306;14789;14423;15071;4650;4943;4965;1414;1546;1442;524;783;1129;721;690;674;24345;26141;26410;18414;16130;17713;5716;5079;5441;1585;1698;1578;795;699;541;516;573;507;22593;24502;25747;20438;20685;20148;7491;8075;6237;1860;2084;1828;721;782;836;417;480;397;23089;22405;22144;22100;21873;23462;9885;9299;9564;2963;3179;2753;900;911;1034;446;406;353;21627;21701;21318;22999;23365;22484;11946;13393;13053;4610;4483;4559;1633;1743;1475;683;565;599;18030;18418;18754;21760;22211;19094;17283;18061;17710;8648;8198;9223;3179;3183;3435;1314;1212;1264
17:19:00;30.0;24586;24030;24209;14871;14531;15250;4615;4902;4994;1418;1567;1456;534;785;1129;709;706;677;24306;26135;26499;18487;16134;17708;5703;5066;5422;1585;1728;1587;794;699;538;514;578;508;22402;24354;25830;20328;20656;20132;7534;8069;6183;1874;2081;1856;723;783;835;417;473;401;23169;22349;22226;22194;21891;23520;9929;9259;9580;2943;3177;2773;887;909;1028;445;414;345;21709;21815;21401;22820;23366;22613;11946;13344;13053;4634;4479;4530;1661;1719;1499;672;556;612;17939;18470;18797;21807;22258;19265;17226;18069;17705;8674;8242;9244;3197;3184;3448;1320;1227;1260
17:22:00;30.0;24518;23984;24259;14808;14551;15129;4621;4930;4990;1411;1547;1442;532;793;1152;704;702;671;24315;26119;26664;18446;16130;17826;5700;5064;5384;1561;1735;1595;791;706;527;528;582;497;22476;24584;25922;20417;20789;20246;7509;8051;6185;1873;2087;1842;743;792;831;419;460;392;23153;22391;22195;22150;21872;23525;9867;9242;9538;2980;3190;2783;902;895;1021;445;423;344;21747;21780;21450;22912;23401;22590;11916;13284;13049;4591;4437;4556;1635;1725;1500;692;562;616;17859;18497;18685;21772;22198;19189;17174;18199;17766;8661;8207;9170;3178;3178;3454;1311;1239;1262
17:25:00;30.0;24667;24013;24464;14752;14489;15059;4665;4885;5020;1418;1562;1451;527;789;1137;709;702;673;24450;26351;26415;18482;16058;17620;5744;5056;5426;1594;1712;1580;794;709;531;523;581;499;22609;24719;25620;20438;20660;20108;7487;8127;6182;1859;2091;1844;732;778;826;413;469;395;23361;22521;22318;22130;21923;23413;9862;9228;9537;2976;3172;2786;904;911;1037;437;411;337;21790;21769;21318;22881;23326;22562;12000;13444;12995;4602;4438;4535;1645;1718;1496;690;562;611;17924;18550;18790;21654;22142;19056;17238;18262;17697;8600;8235;9268;3181;3186;3446;1307;1221;1261
17:28:00;30.0;24515;23795;24419;14890;14420;15110;4627;4893;4965;1407;1559;1461;512;793;1145;707;705;676;24246;26270;26377;18477;16099;17754;5718;5064;5379;1585;1730;1587;780;708;533;518;586;506;22405;24554;25738;20414;20702;20217;7532;8113;6202;1874;2069;1844;718;774;840;419;467;403;23118;22316;22174;22086;21896;23494;9910;9336;9560;2978;3157;2743;894;903;1031;442;427;344;21728;21646;21316;23008;23321;22543;12075;13344;13029;4616;4483;4544;1635;1725;1490;686;553;601;17931;18459;18746;21679;22353;19040;17292;18193;17740;8656;8257;9251;3170;3167;3442;1310;1230;1265
17:31:00;29.9;24232;24073;24290;14931;14425;15022;4613;4906;5030;1413;1554;1442;512;795;1135;700;697;693;24491;26326;26575;18454;16016;17773;5708;5057;5399;1580;1724;1579;802;711;528;514;574;508;22375;24473;25825;20459;20701;20173;7501;8117;6199;1876;2094;1818;727;783;824;420;472;397;23084;22405;22236;22263;21953;23566;9847;9294;9565;2959;3156;2764;894;912;1030;455;408;347;21827;21910;21501;23046;23421;22694;11977;13406;13034;4640;4474;4571;1650;1741;1489;689;556;614;17952;18476;18859;21824;22354;19099;17180;18120;17760;8690;8232;9193;3184;3173;3452;1315;1231;1266
17:34:00;29.9;24352;23979;24196;14774;14392;15069;4628;4886;4959;1400;1547;1458;532;800;1140;704;703;676;24261;26271;26376;18601;16023;17783;5726;5090;5416;1593;1745;1592;801;708;527;520;582;509;22512;24411;25873;20391;20759;20269;7574;8098;6230;1860;2089;1844;726;786;831;419;469;396;23182;22508;22343;22003;21792;23532;9859;9269;9541;2968;3185;2780;895;906;1024;448;415;346;21808;21765;21308;23045;23370;22508;11981;13442;13050;4608;4469;4517;1645;1721;1490;690;570;618;17884;18545;18752;21786;22255;19088;17273;18153;17816;8662;8317;9323;3169;3159;3447;1307;1220;1263
17:37:00;29.9;24491;24117;24469;14821;14530;15063;4623;4927;5018;1413;1547;1445;522;785;1151;711;700;674;24448;26239;26409;18498;16115;17908;5750;5088;5415;1579;1733;1598;789;702;540;524;577;499;22392;24657;25759;20457;20727;20155;7465;8076;6224;1871;2086;1833;729;795;831;413;469;398;23199;22215;22367;22243;22092;23313;9885;9222;9530;2948;3179;2774;896;889;1033;443;406;342;21708;21834;21336;22933;23294;22540;12008;13402;12978;4618;4492;4543;1643;1734;1480;691;560;604;17951;18572;18713;21741;22206;19108;17284;18050;17760;8659;8264;9241;3183;3203;3461;1306;1230;1262
17:40:00;29.9;24562;24227;24330;14850;14484;15125;4659;4916;5013;1419;1563;1449;527;793;1133;701;702;676;24548;26240;26573;18413;16168;17738;5666;5083;5418;1580;1702;1601;789;694;539;515;577;507;22454;24680;25668;20377;20685;20112;7498;8136;6232;1861;2090;1839;722;786;838;420;472;404;23195;22344;22458;22277;21971;23403;9929;9260;9549;2939;3174;2764;905;910;1025;453;417;347;21670;21761;21320;22887;23347;22732;11981;13456;13064;4630;4473;4565;1635;1722;1498;691;571;613;17954;18438;18703;21808;22230;19181;17196;18220;17574;8708;8255;9263;3179;3195;3439;1317;1241;1266
17:43:00;29.9;24539;24038;24370;14856;14538;15155;4642;4901;4999;1427;1544;1457;522;791;1158;709;701;669;24327;26248;26493;18419;16199;17696;5735;5097;5414;1594;1726;1582;796;711;530;524;574;513;22572;24499;25838;20374;20919;20208;7514;8131;6215;1865;2101;1838;725;790;832;415;478;401;23151;22230;22294;22175;21870;23376;9869;9216;9589;2972;3173;2766;899;915;1040;450;415;348;21712;21717;21343;23102;23448;22533;11980;13376;12972;4631;4450;4533;1655;1715;1497;686;572;605;17888;18627;18677;21860;22193;19062;17275;18160;17740;8645;8166;9274;3185;3195;3465;1309;1239;1280
17:46:00;29.9;24479;23928;24350;14811;14553;15111;4630;4925;4996;1411;1557;1466;521;783;1133;698;705;680;24324;26203;26343;18443;16222;17696;5705;5117;5400;1570;1719;1565;802;704;531;522;578;497;22431;24461;25702;20521;20757;20054;7502;8098;6213;1860;2096;1837;724;783;837;422;465;405;23053;22319;22347;22223;21893;23296;9940;9255;9602;2967;3182;2781;902;908;1044;451;407;354;21754;21724;21323;22969;23409;22648;12036;13429;13085;4638;4479;4571;1656;1726;1488;687;559;608;17909;18565;18923;21691;22207;19053;17326;18084;17744;8569;8276;9259;3168;3202;3446;1318;1239;1265
17:49:00;29.9;24372;23875;24121;14844;14537;15111;4633;4917;5003;1414;1553;1449;528;793;1153;711;703;670;24406;26297;26344;18501;16137;17785;5761;5096;5400;1592;1731;1580;792;698;538;523;586;499;22562;24441;25728;20365;20715;20127;7583;8117;6208;1871;2085;1838;729;792;829;422;467;403;23202;22265;22334;22133;21962;23620;9860;9308;9641;2977;3190;2770;907;914;1030;451;415;343;21823;21765;21286;22653;23380;22559;11970;13277;13020;4606;4478;4540;1656;1712;1501;687;558;603;17951;18500;18844;21821;22204;19178;17354;18271;17860;8735;8157;9222;3153;3187;3466;1312;1241;1277
17:52:00;29.9;24379;24055;24227;14804;14496;15148;4676;4908;4966;1418;1568;1437;536;786;1141;709;703;670;24385;26210;26606;18524;16181;17802;5753;5139;5400;1588;1717;1587;793;710;529;528;579;509;22548;24371;25755;20512;20677;20267;7523;8145;6181;1876;2102;1842;736;788;827;414;470;394;23121;22280;22221;22190;21986;23386;9910;9214;9589;2962;3174;2790;899;904;1038;446;413;340;21732;21672;21347;22794;23296;22659;11936;13410;13084;4622;4453;4517;1679;1725;1492;701;569;615;17944;18668;18792;21775;22181;19070;17229;17993;17631;8661;8271;9229;3196;3211;3461;1325;1238;1271
17:55:00;29.9;24679;23989;24294;14832;14392;15043;4661;4906;4995;1431;1543;1457;525;795;1145;712;707;688;24349;26222;26525;18450;16190;17820;5719;5092;5379;1582;1712;1586;787;711;539;502;581;496;22398;24461;25694;20397;20736;20165;7462;8098;6221;1870;2092;1842;725;785;837;415;474;403;23020;22429;22322;22263;21843;23455;9916;9258;9546;2980;3166;2778;898;921;1036;447;418;344;21657;21649;21335;22864;23372;22565;11990;13388;13099;4646;4479;4576;1652;1732;1503;703;563;618;17956;18514;18781;21896;22243;19000;17303;18213;17761;8645;8247;9204;3182;3167;3490;1309;1224;1264
17:58:00;29.9;24558;24006;24304;14816;14390;15162;4661;4897;5015;1418;1562;1454;528;801;1136;712;711;676;24595;26282;26375;18506;16089;17896;5734;5071;5395;1591;1735;1576;786;717;533;513;584;514;22390;24423;25889;20565;20775;20121;7547;8100;6210;1873;2097;1847;727;794;828;417;467;392;23026;22306;22438;22136;21965;23320;9920;9221;9575;2963;3188;2796;903;908;1032;455;420;343;21656;21912;21416;23077;23367;22535;12053;13332;12998;4611;4475;4568;1646;1739;1488;688;565;609;17938;18600;18771;21658;22108;19077;17221;18122;17759;8706;8234;9286;3197;3192;3456;1315;1229;1274
18:01:00;29.9;24515;24119;24467;14922;14561;15185;4664;4941;4983;1415;1556;1468;521;792;1143;708;709;683;24419;26306;26295;18503;16140;17718;5705;5103;5425;1598;1724;1583;793;721;526;531;585;499;22425;24444;25936;20459;20707;20233;7438;8099;6177;1864;2099;1833;730;777;833;417;478;396;23085;22380;22253;22118;21969;23256;9863;9264;9565;2959;3174;2772;907;929;1026;437;414;359;21784;21665;21380;22729;23338;22590;11948;13345;13051;4633;4483;4510;1650;1733;1504;704;568;610;17905;18559;18717;21755;22338;19253;17282;18176;17808;8673;8218;9215;3196;3203;3446;1313;1228;1267

Results
;1;2;3;4;5;6;7;8;9;10;11;12;13;14;15;16;17;18;19;20;21;22;23;24
A;;;;;;;;;;;;;;;;;;;;;;;;;Max V [MGaptamer:610,650]
;;;;;;;;;;;;;;;;;;;;;;;;;R-Squared [MGaptamer:610,650]
;;;;;;;;;;;;;;;;;;;;;;;;;t at Max V [MGaptamer:610,650]
;;;;;;;;;;;;;;;;;;;;;;;;;Lagtime [MGaptamer:610,650]
;;;;;;;;;;;;;;;;;;;;;;;;;Max V [deGFP:485,515]
;;;;;;;;;;;;;;;;;;;;;;;;;R-Squared [deGFP:485,515]
;;;;;;;;;;;;;;;;;;;;;;;;;t at Max V [deGFP:485,515]
;;;;;;;;;;;;;;;;;;;;;;;;;Lagtime [deGFP:485,515]
B;;;;;;;;;;;;;;;;;;;;;;;;;Max V [MGaptamer:610,650]
;;;;;;;;;;;;;;;;;;;;;;;;;R-Squared [MGaptamer:610,650]
;;;;;;;;;;;;;;;;;;;;;;;;;t at Max V [MGaptamer:610,650]
;;;;;;;;;;;;;;;;;;;;;;;;;Lagtime [MGaptamer:610,650]
;;;;;;;;;;;;;;;;;;;;;;;;;Max V [deGFP:485,515]
;;;;;;;;;;;;;;;;;;;;;;;;;R-Squared [deGFP:485,515]
;;;;;;;;;;;;;;;;;;;;;;;;;t at Max V [deGFP:485,515]
;;;;;;;;;;;;;;;;;;;;;;;;;Lagtime [deGFP:485,515]
C;;;;;;;;;;;;;;;;;;;;;;;;;Max V [MGaptamer:610,650]
;;;;;;;;;;;;;;;;;;;;;;;;;R-Squared [MGaptamer:610,650]
;;;;;;;;;;;;;;;;;;;;;;;;;t at Max V [MGaptamer:610,650]
;;;;;;;;;;;;;;;;;;;;;;;;;Lagtime [MGaptamer:610,650]
;;;;;;;;;;;;;;;;;;;;;;;;;Max V [deGFP:485,515]
;;;;;;;;;;;;;;;;;;;;;;;;;R-Squared [deGFP:485,515]
;;;;;;;;;;;;;;;;;;;;;;;;;t at Max V [deGFP:485,515]
;;;;;;;;;;;;;;;;;;;;;;;;;Lagtime [deGFP:485,515]
D;;;;;;;;;;;;;;;;;;;;;;;;;Max V [MGaptamer:610,650]
;;;;;;;;;;;;;;;;;;;;;;;;;R-Squared [MGaptamer:610,650]
;;;;;;;;;;;;;;;;;;;;;;;;;t at Max V [MGaptamer:610,650]
;;;;;;;;;;;;;;;;;;;;;;;;;Lagtime [MGaptamer:610,650]
;;;;;;;;;;;;;;;;;;;;;;;;;Max V [deGFP:485,515]
;;;;;;;;;;;;;;;;;;;;;;;;;R-Squared [deGFP:485,515]
;;;;;;;;;;;;;;;;;;;;;;;;;t at Max V [deGFP:485,515]
;;;;;;;;;;;;;;;;;;;;;;;;;Lagtime [deGFP:485,515]
E;;;;;;;;;;;;;;;;;;;;;;;;;Max V [MGaptamer:610,650]
;;;;;;;;;;;;;;;;;;;;;;;;;R-Squared [MGaptamer:610,650]
;;;;;;;;;;;;;;;;;;;;;;;;;t at Max V [MGaptamer:610,650]
;;;;;;;;;;;;;;;;;;;;;;;;;Lagtime [MGaptamer:610,650]
;;;;;;;;;;;;;;;;;;;;;;;;;Max V [deGFP:485,515]
;;;;;;;;;;;;;;;;;;;;;;;;;R-Squared [deGFP:485,515]
;;;;;;;;;;;;;;;;;;;;;;;;;t at Max V [deGFP:485,515]
;;;;;;;;;;;;;;;;;;;;;;;;;Lagtime [deGFP:485,515]
F;;;;;;;;;;;;;;;;;;;;;;;;;Max V [MGaptamer:610,650]
;;;;;;;;;;;;;;;;;;;;;;;;;R-Squared [MGaptamer:610,650]
;;;;;;;;;;;;;;;;;;;;;;;;;t at Max V [MGaptamer:610,650]
;;;;;;;;;;;;;;;;;;;;;;;;;Lagtime [MGaptamer:610,650]
;;;;;;;;;;;;;;;;;;;;;;;;;Max V [deGFP:485,515]
;;;;;;;;;;;;;;;;;;;;;;;;;R-Squared [deGFP:485,515]
;;;;;;;;;;;;;;;;;;;;;;;;;t at Max V [deGFP:485,515]
;;;;;;;;;;;;;;;;;;;;;;;;;Lagtime [deGFP:485,515]
G;;104666.667;92000.000;-129333.333;151000.000;99666.667;169666.667;-113666.667;111000.000;110666.667;-115000.000;96333.333;150000.000;116666.667;101333.333;134666.667;-138666.667;-194333.333;150666.667;96666.667;158333.333;-125000.000;134000.000;;Max V [MGaptamer:610,650]
;;1.000;1.000;1.000;1.000;1.000;1.000;1.000;1.000;1.000;1.000;1.000;1.000;1.000;1.000;1.000;1.000;1.000;1.000;1.000;1.000;1.000;1.000;;R-Squared [MGaptamer:610,650]
;;0:40:36;0:25:36;0:25:36;0:31:36;0:55:36;0:25:36;0:52:36;0:22:36;2:31:36;3:28:36;2:28:36;0:22:36;0:22:36;0:31:36;0:28:36;0:55:36;1:04:36;0:49:36;0:16:36;0:13:36;1:25:36;0:31:36;;t at Max V [MGaptamer:610,650]
;;0:32:08;0:15:58;0:32:14;0:23:15;0:43:16;0:18:59;1:02:53;0:12:50;2:27:13;3:32:57;2:21:47;0:16:39;0:15:40;0:18:47;0:21:06;1:08:14;1:12:53;0:38:40;0:08:22;0:08:57;1:29:38;0:21:22;;Lagtime [MGaptamer:610,650]
;;-168333.333;133666.667;140000.000;93000.000;99666.667;116000.000;30666.667;26333.333;27000.000;11000.000;11000.000;14000.000;-9333.333;-8666.667;10666.667;8333.333;9000.000;7666.667;158666.667;162000.000;157666.667;99000.000;;Max V [deGFP:485,515]
;;1.000;1.000;1.000;1.000;1.000;1.000;1.000;1.000;1.000;1.000;1.000;1.000;1.000;1.000;1.000;1.000;1.000;1.000;1.000;1.000;1.000;1.000;;R-Squared [deGFP:485,515]
;;10:11:30;2:17:30;1:44:30;2:50:30;3:59:30;4:17:30;11:11:30;5:35:30;12:20:30;17:08:30;10:02:30;11:23:30;16:11:30;7:02:30;13:11:30;12:38:30;10:32:30;15:44:30;2:29:30;4:02:30;2:17:30;2:32:30;;t at Max V [deGFP:485,515]
;;12:34:41;1:02:32;0:54:58;1:23:28;2:05:03;2:29:25;8:48:33;3:20:54;9:22:20;15:01:00;8:19:38;9:59:51;17:04:39;7:41:37;11:34:06;11:23:48;9:38:27;14:18:44;1:14:04;2:04:38;1:01:37;0:56:24;;Lagtime [deGFP:485,515]
H;;-95000.000;-144000.000;119666.667;-156333.333;118333.333;-156333.333;-156333.333;-130666.667;140000.000;153666.667;-118666.667;-168666.667;-134000.000;118333.333;-163333.333;101666.667;118666.667;118000.000;-158666.667;114666.667;184333.333;-143666.667;;Max V [MGaptamer:610,650]
;;1.000;1.000;1.000;1.000;1.000;1.000;1.000;1.000;1.000;1.000;1.000;1.000;1.000;1.000;1.000;1.000;1.000;1.000;1.000;1.000;1.000;1.000;;R-Squared [MGaptamer:610,650]
;;1:25:36;0:46:36;0:43:36;1:19:36;0:46:36;0:58:36;0:37:36;1:01:36;0:31:36;2:31:36;1:46:36;1:13:36;2:40:36;0:22:36;0:55:36;0:16:36;0:40:36;0:16:36;0:49:36;0:16:36;0:31:36;1:13:36;;t at Max V [MGaptamer:610,650]
;;1:31:34;0:55:36;0:34:25;1:26:12;0:35:43;1:07:46;0:45:45;1:12:53;0:23:36;2:26:49;1:54:24;1:22:24;2:44:34;0:16:09;1:01:41;0:08:39;0:30:28;0:10:05;0:59:01;0:10:08;0:24:43;1:20:58;;Lagtime [MGaptamer:610,650]
;;91333.333;115333.333;-32333.333;23666.667;31666.667;11666.667;13666.667;14333.333;-8000.000;-9333.333;6666.667;-8666.667;6666.667;8333.333;129666.667;141000.000;150666.667;115000.000;117000.000;127666.667;40666.667;40666.667;;Max V [deGFP:485,515]
;;1.000;1.000;1.000;1.000;1.000;1.000;1.000;1.000;1.000;1.000;1.000;1.000;1.000;1.000;1.000;1.000;1.000;1.000;1.000;1.000;1.000;1.000;;R-Squared [deGFP:485,515]
;;2:35:30;13:44:30;8:26:30;5:35:30;6:26:30;0:26:30;12:20:30;0:23:30;15:26:30;16:17:30;0:20:30;17:53:30;0:23:30;0:47:30;3:11:30;1:44:30;1:23:30;4:44:30;2:02:30;3:44:30;7:35:30;2:05:30;;t at Max V [deGFP:485,515]
;;1:10:49;11:12:02;11:10:35;3:00:52;4:01:04;0:16:41;10:28:18;0:15:56;17:01:30;17:30:41;0:18:42;?????;0:22:27;0:42:38;1:28:01;0:53:45;0:49:17;2:11:27;0:54:33;1:50:42;4:41:51;0:36:05;;Lagtime [deGFP:485,515]
I;;96666.667;-147666.667;-132333.333;-110333.333;121000.000;-123666.667;-183000.000;-134000.000;-125666.667;161666.667;-90000.000;135000.000;104666.667;-141333.333;-99666.667;135333.333;145000.000;-118666.667;110666.667;-189333.333;-145333.333;183333.333;;Max V [MGaptamer:610,650]
;;1.000;1.000;1.000;1.000;1.000;1.000;1.000;1.000;1.000;1.000;1.000;1.000;1.000;1.000;1.000;1.000;1.000;1.000;1.000;1.000;1.000;1.000;;R-Squared [MGaptamer:610,650]
;;0:19:36;0:52:36;1:07:36;1:46:36;0:31:36;0:58:36;1:01:36;0:40:36;0:46:36;0:19:36;1:04:36;0:19:36;0:22:36;0:40:36;0:40:36;0:43:36;0:37:36;0:52:36;0:46:36;0:58:36;0:40:36;0:58:36;;t at Max V [MGaptamer:610,650]
;;0:11:52;1:01:31;1:16:57;1:54:25;0:20:06;1:10:25;1:11:16;0:52:08;0:58:10;0:14:30;1:12:34;0:13:42;0:14:25;0:50:13;0:52:18;0:31:50;0:27:00;1:06:22;0:33:24;1:08:21;0:51:22;0:49:31;;Lagtime [MGaptamer:610,650]
;;32333.333;13000.000;16000.000;18000.000;10000.000;11000.000;10333.333;7333.333;7000.000;6666.667;120666.667;110000.000;120000.000;120666.667;101333.333;150000.000;52000.000;48666.667;50333.333;26000.000;28000.000;20666.667;;Max V [deGFP:485,515]
;;1.000;1.000;1.000;1.000;1.000;1.000;1.000;1.000;1.000;1.000;1.000;1.000;1.000;1.000;1.000;1.000;1.000;1.000;1.000;1.000;1.000;1.000;;R-Squared [deGFP:485,515]
;;7:35:30;0:32:30;0:20:30;10:59:30;3:20:30;15:17:30;13:23:30;0:20:30;11:56:30;5:47:30;1:50:30;11:53:30;1:59:30;2:32:30;3:05:30;17:11:30;1:02:30;1:47:30;6:23:30;0:29:30;0:29:30;0:29:30;;t at Max V [deGFP:485,515]
;;4:40:54;0:14:18;0:12:00;9:32:10;2:39:36;14:10:05;12:14:21;0:20:46;11:10:00;5:23:39;0:49:08;8:32:15;0:59:34;1:13:48;1:07:23;14:34:42;0:21:52;0:37:36;3:28:58;0:14:12;0:13:49;0:12:14;;Lagtime [deGFP:485,515]
J;;132666.667;127666.667;137666.667;132333.333;109333.333;112666.667;-110666.667;119666.667;-113333.333;-82333.333;97333.333;112333.333;130333.333;-97333.333;-125666.667;137666.667;-116333.333;135000.000;-142000.000;123000.000;-116333.333;-139333.333;;Max V [MGaptamer:610,650]
;;1.000;1.000;1.000;1.000;1.000;1.000;1.000;1.000;1.000;1.000;1.000;1.000;1.000;1.000;1.000;1.000;1.000;1.000;1.000;1.000;1.000;1.000;;R-Squared [MGaptamer:610,650]
;;0:46:36;0:34:36;0:22:36;0:07:36;0:22:36;0:28:36;0:49:36;0:19:36;1:07:36;3:46:36;0:13:36;0:16:36;0:25:36;0:49:36;0:55:36;0:13:36;0:49:36;0:28:36;1:07:36;0:22:36;0:49:36;1:49:36;;t at Max V [MGaptamer:610,650]
;;0:38:33;0:25:01;0:16:37;0:05:59;0:13:26;0:20:20;1:00:40;0:13:40;1:15:02;3:47:06;0:06:52;0:10:19;0:18:49;1:04:41;1:07:11;0:09:29;1:03:21;0:18:53;1:19:08;0:13:24;1:04:50;1:57:46;;Lagtime [MGaptamer:610,650]
;;9000.000;10000.000;11333.333;8333.333;7000.000;8333.333;117000.000;114000.000;122666.667;-131333.333;111000.000;108000.000;72000.000;72666.667;61666.667;33333.333;32666.667;35000.000;17000.000;18000.000;15000.000;9666.667;;Max V [deGFP:485,515]
;;1.000;1.000;1.000;1.000;1.000;1.000;1.000;1.000;1.000;1.000;1.000;1.000;1.000;1.000;1.000;1.000;1.000;1.000;1.000;1.000;1.000;1.000;;R-Squared [deGFP:485,515]
;;0:20:30;0:29:30;16:47:30;15:11:30;8:53:30;17:08:30;1:50:30;1:56:30;1:44:30;10:26:30;3:29:30;3:59:30;4:53:30;10:44:30;14:05:30;0:32:30;0:23:30;0:32:30;0:41:30;0:44:30;0:26:30;0:32:30;;t at Max V [deGFP:485,515]
;;0:15:20;0:17:36;15:18:23;14:22:43;8:17:43;16:29:48;0:55:44;0:53:20;0:54:37;13:17:54;1:21:29;1:39:52;2:47:43;7:43:44;10:37:13;0:15:53;0:12:49;0:15:55;0:17:32;0:17:33;0:14:32;0:22:25;;Lagtime [deGFP:485,515]
K;;93666.667;-109666.667;-155333.333;-92333.333;130000.000;-107666.667;151666.667;-144666.667;-113666.667;119000.000;119666.667;-112333.333;-104666.667;89000.000;101000.000;165666.667;126333.333;-118666.667;-123666.667;-118000.000;;;;Max V [MGaptamer:610,650]
;;1.000;1.000;1.000;1.000;1.000;1.000;1.000;1.000;1.000;1.000;1.000;1.000;1.000;1.000;1.000;1.000;1.000;1.000;1.000;1.000;;;;R-Squared [MGaptamer:610,650]
;;0:13:36;1:46:36;1:16:36;0:58:36;0:22:36;0:55:36;0:34:36;0:55:36;0:46:36;0:43:36;0:55:36;1:13:36;1:13:36;0:49:36;0:07:36;0:28:36;0:37:36;1:04:36;1:19:36;1:52:36;;;;t at Max V [MGaptamer:610,650]
;;0:08:03;1:56:00;1:20:43;1:09:53;0:17:24;1:08:07;0:26:42;1:03:45;0:58:35;0:32:13;0:43:43;1:24:16;1:24:12;0:35:10;0:05:27;0:22:35;0:26:49;1:19:39;1:33:16;2:00:19;;;;Lagtime [MGaptamer:610,650]
;;7000.000;8333.333;91666.667;109000.000;-110666.667;126333.333;120666.667;101333.333;82666.667;108666.667;85333.333;55333.333;42000.000;-54666.667;23666.667;23333.333;26333.333;15666.667;15000.000;14666.667;;;;Max V [deGFP:485,515]
;;1.000;1.000;1.000;1.000;1.000;1.000;1.000;1.000;1.000;1.000;1.000;1.000;1.000;1.000;1.000;1.000;1.000;1.000;1.000;1.000;;;;R-Squared [deGFP:485,515]
;;10:02:30;1:17:30;3:29:30;4:17:30;14:11:30;15:17:30;4:20:30;5:47:30;9:44:30;8:26:30;5:59:30;17:47:30;10:26:30;9:47:30;0:20:30;0:32:30;0:35:30;0:29:30;0:56:30;0:35:30;;;;t at Max V [deGFP:485,515]
;;9:11:51;0:49:07;1:32:55;2:19:09;16:59:32;12:26:12;2:14:18;3:12:33;6:22:39;5:48:00;3:09:30;15:11:33;7:15:34;12:33:05;0:14:24;0:15:57;0:16:43;0:20:43;0:29:20;0:20:22;;;;Lagtime [deGFP:485,515]
L;;;;;;;;;;;;;;;;;;;;;;;;;Max V [MGaptamer:610,650]
;;;;;;;;;;;;;;;;;;;;;;;;;R-Squared [MGaptamer:610,650]
;;;;;;;;;;;;;;;;;;;;;;;;;t at Max V [MGaptamer:610,650]
;;;;;;;;;;;;;;;;;;;;;;;;;Lagtime [MGaptamer:610,650]
;;;;;;;;;;;;;;;;;;;;;;;;;Max V [deGFP:485,515]
;;;;;;;;;;;;;;;;;;;;;;;;;R-Squared [deGFP:485,515]
;;;;;;;;;;;;;;;;;;;;;;;;;t at Max V [deGFP:485,515]
;;;;;;;;;;;;;;;;;;;;;;;;;Lagtime [deGFP:485,515]
M;;;;;;;;;;;;;;;;;;;;;;;;;Max V [MGaptamer:610,650]
;;;;;;;;;;;;;;;;;;;;;;;;;R-Squared [MGaptamer:610,650]
;;;;;;;;;;;;;;;;;;;;;;;;;t at Max V [MGaptamer:610,650]
;;;;;;;;;;;;;;;;;;;;;;;;;Lagtime [MGaptamer:610,650]
;;;;;;;;;;;;;;;;;;;;;;;;;Max V [deGFP:485,515]
;;;;;;;;;;;;;;;;;;;;;;;;;R-Squared [deGFP:485,515]
;;;;;;;;;;;;;;;;;;;;;;;;;t at Max V [deGFP:485,515]
;;;;;;;;;;;;;;;;;;;;;;;;;Lagtime [deGFP:485,515]
N;;;;;;;;;;;;;;;;;;;;;;;;;Max V [MGaptamer:610,650]
;;;;;;;;;;;;;;;;;;;;;;;;;R-Squared [MGaptamer:610,650]
;;;;;;;;;;;;;;;;;;;;;;;;;t at Max V [MGaptamer:610,650]
;;;;;;;;;;;;;;;;;;;;;;;;;Lagtime [MGaptamer:610,650]
;;;;;;;;;;;;;;;;;;;;;;;;;Max V [deGFP:485,515]
;;;;;;;;;;;;;;;;;;;;;;;;;R-Squared [deGFP:485,515]
;;;;;;;;;;;;;;;;;;;;;;;;;t at Max V [deGFP:485,515]
;;;;;;;;;;;;;;;;;;;;;;;;;Lagtime [deGFP:485,515]
O;;;;;;;;;;;;;;;;;;;;;;;;;Max V [MGaptamer:610,650]
;;;;;;;;;;;;;;;;;;;;;;;;;R-Squared [MGaptamer:610,650]
;;;;;;;;;;;;;;;;;;;;;;;;;t at Max V [MGaptamer:610,650]
;;;;;;;;;;;;;;;;;;;;;;;;;Lagtime [MGaptamer:610,650]
;;;;;;;;;;;;;;;;;;;;;;;;;Max V [deGFP:485,515]
;;;;;;;;;;;;;;;;;;;;;;;;;R-Squared [deGFP:485,515]
;;;;;;;;;;;;;;;;;;;;;;;;;t at Max V [deGFP:485,515]
;;;;;;;;;;;;;;;;;;;;;;;;;Lagtime [deGFP:485,515]
P;;;;;;;;;;;;;;;;;;;;;;;;;Max V [MGaptamer:610,650]
;;;;;;;;;;;;;;;;;;;;;;;;;R-Squared [MGaptamer:610,650]
;;;;;;;;;;;;;;;;;;;;;;;;;t at Max V [MGaptamer:610,650]
;;;;;;;;;;;;;;;;;;;;;;;;;Lagtime [MGaptamer:610,650]
;;;;;;;;;;;;;;;;;;;;;;;;;Max V [deGFP:485,515]
;;;;;;;;;;;;;;;;;;;;;;;;;R-Squared [deGFP:485,515]
;;;;;;;;;;;;;;;;;;;;;;;;;t at Max V [deGFP:485,515]
;;;;;;;;;;;;;;;;;;;;;;;;;Lagtime [deGFP:485,515]
```
