## Supplementary material for "Metabolic perturbations to an *E. coli*-based cell-free system reveal a trade-off between transcription and translation": Raw Data, Tidy Data, DNA GenBank files, Figures, and Jupyter Notebooks for Figure Generation and Analysis: 20220720_TXTL_WP_ZJ_Titration_of_NTPs_ATP_GTP_and_Fuel_Neg_Ctrls_MGapt_deGFP_5nM_DNA.txt

```
Software Version;3.04.17


Experiment File Path:;C:\Users\Biotek1\Box\biocircuits\Manisha\BioTek Runs\20220720_TXTL_WP_ZJ_Titration_of_NTPs_ATP_GTP_and_Fuel_Neg_Ctrls_MGapt_deGFP_5nM_DNA\20220720_TXTL_WP_ZJ_Titration_of_NTPs_ATP_GTP_and_Fuel_Neg_Ctrls_MGapt_deGFP_5nM_DNA.xpt
Protocol File Path:;C:\Users\Biotek1\Box\biocircuits\Manisha\BioTek Runs\Protocols\20220513_TXTL_WP_ZJ_Titration_of_3PGA_MGapt_deGFP_prt.prt


Plate Number;Plate 1
Date;7/20/2022
Time;2:52:37 PM
Reader Type:;Synergy H1
Reader Serial Number:;268449
Reading Type;Reader

Procedure Details

Plate Type;384 WELL PLATE
Well Selection;Runtime
Eject plate on completion;
Set Temperature;Setpoint 29�C
;Preheat before moving to next step
Start Kinetic;Runtime 18:00:00 (HH:MM:SS), Interval 0:04:00, 271 Reads
    Shake;Linear: 0:05 (MM:SS)
;Frequency: 360 cpm (6 mm)
    Read;MGaptamer
;Fluorescence Endpoint
;Full Plate
;Filter Set 1
;    Excitation: 610,  Emission: 650
;    Optics: Bottom,  Gain: 150
;Light Source: Xenon Flash,  Lamp Energy: High
;Read Speed: Normal,  Delay: 100 msec,  Measurements/Data Point: 10
;Read Height: 9.5 mm
    Read;deGFP
;Fluorescence Endpoint
;Full Plate
;Filter Set 1
;    Excitation: 485,  Emission: 515
;    Optics: Bottom,  Gain: 61
;Light Source: Xenon Flash,  Lamp Energy: High
;Read Speed: Normal,  Delay: 100 msec,  Measurements/Data Point: 10
;Read Height: 7 mm
End Kinetic;

Layout
;1;2;3;4;5;6;7;8;9;10;11;12;13;14;15;16;17;18;19;20;21;22;23;24
A;;;;;;;;;;;;;;;;;;;;;;;;;Well ID
B;;SPL1;SPL11;SPL21;SPL31;SPL41;SPL51;SPL61;SPL71;SPL81;SPL91;SPL101;SPL111;SPL121;SPL131;SPL141;SPL151;SPL161;SPL171;SPL181;SPL191;SPL201;SPL211;;Well ID
C;;SPL2;SPL12;SPL22;SPL32;SPL42;SPL52;SPL62;SPL72;SPL82;SPL92;SPL102;SPL112;SPL122;SPL132;SPL142;SPL152;SPL162;SPL172;SPL182;SPL192;SPL202;SPL212;;Well ID
D;;SPL3;SPL13;SPL23;SPL33;SPL43;SPL53;SPL63;SPL73;SPL83;SPL93;SPL103;SPL113;SPL123;SPL133;SPL143;SPL153;SPL163;SPL173;SPL183;SPL193;SPL203;SPL213;;Well ID
E;;SPL4;SPL14;SPL24;SPL34;SPL44;SPL54;SPL64;SPL74;SPL84;SPL94;SPL104;SPL114;SPL124;SPL134;SPL144;SPL154;SPL164;SPL174;SPL184;SPL194;SPL204;SPL214;;Well ID
F;;SPL5;SPL15;SPL25;SPL35;SPL45;SPL55;SPL65;SPL75;SPL85;SPL95;SPL105;SPL115;SPL125;SPL135;SPL145;SPL155;SPL165;SPL175;SPL185;SPL195;SPL205;SPL215;;Well ID
G;;SPL6;SPL16;SPL26;SPL36;SPL46;SPL56;SPL66;SPL76;SPL86;SPL96;SPL106;SPL116;SPL126;SPL136;SPL146;SPL156;SPL166;SPL176;SPL186;SPL196;SPL206;SPL216;;Well ID
H;;SPL7;SPL17;SPL27;SPL37;SPL47;SPL57;SPL67;SPL77;SPL87;SPL97;SPL107;SPL117;SPL127;SPL137;SPL147;SPL157;SPL167;SPL177;SPL187;SPL197;SPL207;SPL217;;Well ID
I;;SPL8;SPL18;SPL28;SPL38;SPL48;SPL58;SPL68;SPL78;SPL88;SPL98;SPL108;SPL118;SPL128;SPL138;SPL148;SPL158;SPL168;SPL178;SPL188;SPL198;SPL208;SPL218;;Well ID
J;;SPL9;SPL19;SPL29;SPL39;SPL49;SPL59;SPL69;SPL79;SPL89;SPL99;SPL109;SPL119;SPL129;SPL139;SPL149;SPL159;SPL169;SPL179;SPL189;SPL199;SPL209;SPL219;;Well ID
K;;SPL10;SPL20;SPL30;SPL40;SPL50;SPL60;SPL70;SPL80;SPL90;SPL100;SPL110;SPL120;SPL130;SPL140;SPL150;SPL160;SPL170;SPL180;SPL190;SPL200;SPL210;SPL220;;Well ID
L;;SPL221;SPL222;SPL223;SPL224;SPL225;SPL226;SPL227;SPL228;;;;;;;;;;;;;;;;Well ID
M;;;;;;;;;;;;;;;;;;;;;;;;;Well ID
N;;;;;;;;;;;;;;;;;;;;;;;;;Well ID
O;;;;;;;;;;;;;;;;;;;;;;;;;Well ID
P;;;;;;;;;;;;;;;;;;;;;;;;;Well ID

MGaptamer:610,650

Time;T� MGaptamer:610,650;B2;B3;B4;B5;B6;B7;B8;B9;B10;B11;B12;B13;B14;B15;B16;B17;B18;B19;B20;B21;B22;B23;C2;C3;C4;C5;C6;C7;C8;C9;C10;C11;C12;C13;C14;C15;C16;C17;C18;C19;C20;C21;C22;C23;D2;D3;D4;D5;D6;D7;D8;D9;D10;D11;D12;D13;D14;D15;D16;D17;D18;D19;D20;D21;D22;D23;E2;E3;E4;E5;E6;E7;E8;E9;E10;E11;E12;E13;E14;E15;E16;E17;E18;E19;E20;E21;E22;E23;F2;F3;F4;F5;F6;F7;F8;F9;F10;F11;F12;F13;F14;F15;F16;F17;F18;F19;F20;F21;F22;F23;G2;G3;G4;G5;G6;G7;G8;G9;G10;G11;G12;G13;G14;G15;G16;G17;G18;G19;G20;G21;G22;G23;H2;H3;H4;H5;H6;H7;H8;H9;H10;H11;H12;H13;H14;H15;H16;H17;H18;H19;H20;H21;H22;H23;I2;I3;I4;I5;I6;I7;I8;I9;I10;I11;I12;I13;I14;I15;I16;I17;I18;I19;I20;I21;I22;I23;J2;J3;J4;J5;J6;J7;J8;J9;J10;J11;J12;J13;J14;J15;J16;J17;J18;J19;J20;J21;J22;J23;K2;K3;K4;K5;K6;K7;K8;K9;K10;K11;K12;K13;K14;K15;K16;K17;K18;K19;K20;K21;K22;K23;L2;L3;L4;L5;L6;L7;L8;L9
0:00:06;29.1;103;125;124;172;145;182;223;153;90;237;219;193;109;141;126;141;150;263;235;257;202;264;462;346;276;166;278;218;175;339;333;292;359;546;493;415;311;325;414;327;351;377;527;435;492;756;778;728;142;30;67;162;135;194;164;216;178;251;205;125;149;114;108;231;320;98;296;159;184;396;252;365;234;222;156;290;194;307;341;280;412;621;526;485;458;358;324;470;459;329;502;653;478;831;681;668;74;92;133;123;107;214;131;133;179;212;222;248;161;158;126;243;168;183;296;176;254;487;344;424;195;221;239;382;342;253;425;350;374;457;533;574;416;391;370;441;602;526;606;905;783;802;791;753;71;68;74;236;99;62;119;116;191;253;196;241;152;119;167;104;178;221;394;329;194;423;303;262;108;163;161;263;242;254;401;454;575;632;684;703;341;343;417;407;609;592;671;670;644;729;730;684;143;222;163;117;48;109;109;46;95;145;125;111;67;90;105;143;92;88;75;82;59;78;96;119;102;83;50;81;124;125;93;88;52;118;108;123
0:04:06;29.0;112;111;154;128;91;119;139;110;126;251;276;195;107;118;167;181;211;291;182;247;287;289;459;349;304;189;163;340;367;292;375;445;432;530;633;669;407;372;372;513;474;465;715;566;609;815;782;748;102;92;156;163;171;176;200;185;200;303;293;246;196;139;171;196;234;277;353;291;336;489;288;464;278;187;321;446;281;417;606;428;374;579;740;585;282;389;506;531;412;560;638;759;781;804;967;707;110;131;177;96;114;80;209;196;177;290;304;265;180;146;124;199;175;199;353;258;317;371;395;432;224;257;301;285;289;265;385;328;401;779;685;743;339;374;375;440;590;499;647;730;656;886;1021;689;123;131;120;133;87;94;136;179;162;253;231;205;106;168;233;238;214;213;214;291;291;401;366;322;265;130;165;232;262;171;397;393;385;632;769;639;365;371;328;578;475;503;581;640;779;819;650;669;111;228;126;182;185;206;212;149;76;169;162;162;136;135;165;212;113;101;72;141;105;128;139;100;78;68;133;61;106;52;70;54;139;105;158;107
0:08:06;29.1;112;131;106;83;137;144;199;165;193;226;247;281;119;125;144;171;254;182;296;245;310;398;464;469;302;271;238;317;323;383;531;517;635;917;717;585;314;385;367;588;513;593;657;679;744;796;939;700;139;236;180;221;300;237;301;257;220;293;292;242;195;174;196;114;338;209;377;237;361;474;404;660;220;275;264;284;483;353;594;490;476;662;754;655;390;446;429;587;605;797;751;783;800;855;860;809;180;130;161;164;134;141;226;198;223;224;254;282;261;167;199;287;244;286;248;282;301;523;508;400;297;308;184;302;285;353;478;454;458;596;615;721;409;300;335;433;691;472;772;739;561;798;745;887;140;210;165;147;196;220;290;170;236;323;217;194;177;142;121;141;261;263;206;259;224;373;330;264;325;216;305;270;262;279;304;432;411;704;569;569;354;315;289;489;444;441;598;638;610;808;641;719;307;340;217;191;350;255;216;184;181;223;186;255;172;111;165;240;237;233;96;96;111;153;101;100;68;85;134;69;128;48;76;73;56;93;95;57
0:12:06;29.1;120;165;128;201;179;153;129;246;130;247;210;226;173;149;246;210;249;260;304;381;324;311;383;435;227;257;186;355;304;349;432;537;438;597;840;649;335;387;459;629;567;458;684;779;618;841;920;1007;417;360;285;406;429;482;344;359;381;335;240;201;284;305;213;312;332;362;432;272;369;490;421;488;267;229;196;353;379;404;499;648;650;665;799;833;338;488;460;730;674;524;643;746;639;866;991;966;185;217;404;200;279;246;198;202;239;344;278;194;310;176;192;320;303;279;279;355;308;496;381;334;251;278;170;318;267;350;455;576;409;621;697;895;299;386;311;482;594;463;680;533;660;946;837;771;130;152;149;127;157;157;190;300;220;361;208;280;87;190;233;333;146;205;286;306;289;356;414;442;305;304;291;282;340;218;433;432;559;555;522;547;257;408;211;500;490;530;558;682;516;874;738;693;554;517;266;338;384;591;312;297;424;222;272;374;401;263;263;345;281;224;104;75;82;43;58;88;75;70;129;46;108;103;48;99;60;85;79;55
0:16:06;29.1;173;140;188;294;308;168;252;260;197;175;144;313;156;117;251;194;201;349;410;327;285;333;428;382;313;187;217;393;360;366;482;648;428;775;665;689;491;320;353;501;537;508;833;867;738;922;913;1007;406;506;474;534;608;573;375;333;486;358;506;405;390;384;272;351;528;488;434;500;311;468;469;417;346;362;421;489;478;450;717;608;476;730;766;841;482;343;433;611;582;477;929;848;630;1064;882;821;348;298;302;380;299;316;192;295;319;326;410;330;330;272;259;342;369;385;391;282;299;520;554;433;260;288;209;384;346;406;565;603;426;626;600;586;404;347;354;545;526;457;668;673;774;919;816;827;337;296;232;275;185;174;278;253;278;387;282;277;189;138;173;231;313;305;371;344;271;430;401;436;197;253;336;370;357;249;536;595;462;624;559;576;242;433;412;436;431;443;610;665;529;779;586;832;493;709;457;445;573;736;527;383;466;498;428;503;479;356;368;616;518;418;101;99;129;97;50;101;76;65;36;62;192;61;86;128;85;100;162;61
0:20:06;29.2;202;316;297;317;186;183;346;289;212;288;243;268;190;266;311;243;262;382;312;356;312;457;477;410;242;315;244;445;392;307;633;662;523;876;856;758;360;464;339;506;586;623;974;878;673;863;883;1151;657;665;529;613;784;741;539;516;587;550;356;357;426;456;479;562;616;594;372;409;453;538;417;339;392;340;422;522;428;581;548;580;521;661;850;712;420;405;409;572;553;461;744;742;675;877;886;893;478;676;538;423;499;477;437;326;406;287;393;427;488;335;279;453;304;439;303;418;431;515;394;484;330;325;234;399;450;390;446;569;556;732;793;658;388;331;459;413;431;506;650;704;665;904;751;844;416;278;367;324;220;232;326;318;191;377;300;349;207;209;175;282;310;215;513;377;267;501;447;404;243;316;251;389;325;372;496;667;786;610;627;786;303;414;324;569;418;458;755;872;658;629;666;768;847;860;546;653;968;901;549;472;522;501;556;604;819;584;730;517;492;481;95;120;86;92;124;98;111;102;106;110;75;94;57;53;96;90;44;108
0:24:06;29.2;266;213;208;288;155;191;231;300;293;314;334;322;273;227;305;360;251;373;301;448;394;446;502;418;217;333;216;393;346;388;682;529;647;895;778;755;343;435;427;613;541;686;679;816;853;824;778;829;891;650;734;756;1051;888;786;619;683;458;533;486;786;623;547;534;777;738;482;500;475;496;400;441;334;412;290;531;338;549;605;645;524;775;750;813;352;427;439;636;612;648;747;739;698;976;851;819;565;579;728;595;688;636;516;476;484;381;376;431;431;309;260;548;395;459;328;403;444;484;474;523;378;355;303;441;401;507;718;661;661;733;935;873;398;383;419;488;576;538;576;593;735;790;813;817;456;313;380;263;371;270;333;472;468;471;481;407;193;202;161;461;458;401;355;480;434;357;454;289;302;244;308;393;373;316;315;518;587;761;522;719;456;364;391;378;457;388;399;647;624;799;606;657;778;1102;699;867;979;930;855;722;766;841;612;696;741;692;682;544;718;639;55;132;136;54;90;129;98;79;63;59;56;74;78;134;90;59;80;54
0:28:06;29.3;286;261;201;215;298;270;192;255;203;251;412;331;311;249;284;431;331;393;423;404;343;499;433;517;331;272;233;362;419;406;694;606;664;837;1016;887;347;351;444;586;521;520;828;1046;724;873;1069;988;744;892;942;1200;1236;1128;801;751;859;649;584;468;662;714;745;726;837;711;618;430;537;541;552;501;416;526;525;525;354;769;459;788;512;973;840;1043;430;538;519;659;561;599;953;801;728;965;936;1059;791;745;993;719;939;683;526;514;575;413;420;554;646;422;284;470;488;414;458;419;532;743;554;489;332;345;275;554;564;466;426;678;640;715;655;795;465;541;497;526;579;667;696;744;835;748;856;779;717;574;592;497;378;313;319;480;371;376;322;350;233;215;244;507;315;301;452;490;472;540;423;440;344;212;348;478;498;498;569;695;577;732;723;508;318;318;301;428;379;499;619;543;821;696;690;650;1058;1291;877;1133;1318;1173;959;869;717;972;825;919;876;789;993;793;858;800;67;69;86;118;131;46;53;144;93;76;76;63;70;129;107;94;79;111
0:32:06;29.3;197;236;189;240;212;312;335;308;283;293;331;364;257;294;375;448;257;303;386;367;430;351;416;610;243;286;282;340;264;312;523;660;574;924;824;760;421;393;356;621;572;469;702;755;963;1051;1025;989;1080;716;789;977;1374;1223;1002;1040;877;437;830;697;903;860;738;779;964;755;572;537;458;603;484;616;359;526;516;463;408;549;571;823;545;774;1023;1058;478;412;544;812;657;577;994;929;653;918;1099;769;1059;1093;1120;766;829;875;634;678;829;349;500;488;559;505;451;596;411;583;436;545;566;708;585;506;304;447;328;498;452;619;583;429;530;831;964;961;555;538;445;494;577;692;701;747;696;911;1039;716;725;522;503;385;487;360;438;539;437;471;307;412;346;205;296;457;424;322;491;484;357;493;435;476;330;278;261;338;482;328;484;594;654;744;728;639;393;418;321;477;471;547;661;681;531;656;785;794;1057;1136;1041;1170;1355;1246;1076;983;841;1180;946;1135;1208;939;1129;893;994;724;98;94;60;52;108;94;66;63;108;142;112;75;121;84;113;101;138;49
0:36:06;29.4;195;94;268;225;285;242;360;448;393;368;327;350;385;414;443;372;405;544;421;336;462;395;337;427;218;330;393;429;398;342;794;702;629;869;837;844;348;301;426;576;663;566;841;1001;858;952;970;975;981;1122;1198;1362;1434;1749;1091;1205;1398;728;827;800;1067;933;1026;920;872;1032;697;518;502;582;481;528;450;501;527;534;386;690;767;706;617;887;801;1222;575;569;527;736;480;620;934;849;760;822;1027;1014;1343;1163;1110;990;1296;968;888;531;792;484;622;541;773;412;495;607;338;668;536;625;607;563;583;640;414;568;337;524;446;477;569;816;676;851;852;870;474;401;423;577;542;581;821;873;641;747;1022;949;707;526;685;770;525;487;410;663;320;435;370;473;253;386;170;574;441;465;418;448;421;576;518;555;418;342;284;535;415;478;550;702;579;721;530;679;318;392;392;566;419;553;641;608;866;883;614;653;1403;1253;904;1045;1607;1360;1318;1032;938;1278;1126;1386;1363;1143;1120;858;1145;904;122;64;100;69;60;204;89;44;115;42;209;100;46;125;149;154;89;14
0:40:06;29.4;311;239;274;299;393;363;446;456;376;386;362;389;536;406;394;509;510;528;630;417;587;463;442;364;426;439;357;410;358;357;670;800;705;930;902;866;456;307;437;580;593;618;861;846;802;878;1330;891;1066;1107;1259;1551;1639;1470;1391;1165;1262;674;898;857;1177;1222;1221;841;827;1128;713;807;675;397;562;619;583;600;860;673;567;641;727;802;745;1002;683;998;477;495;523;729;606;655;973;646;784;895;951;1019;1226;1052;1168;1118;1167;1299;814;763;876;423;711;578;847;511;658;721;546;690;561;635;488;640;562;486;499;481;274;604;542;548;646;660;668;769;749;728;451;364;518;683;565;554;709;712;541;931;845;523;1050;1002;724;620;575;503;597;601;454;390;531;545;413;267;259;409;560;612;394;495;441;470;365;450;290;330;324;323;547;451;561;573;821;770;679;724;295;456;283;494;632;482;524;570;705;823;774;580;1092;1379;1056;1262;1475;1158;1223;1294;1068;1281;1484;1416;1477;1205;1527;1047;1258;1095;83;120;79;89;126;83;93;69;62;135;101;50;113;66;141;92;69;80
0:44:06;29.5;252;261;212;279;303;264;538;428;290;356;320;445;499;530;448;488;526;555;499;433;463;406;473;573;318;462;327;411;384;317;792;659;622;918;827;1019;384;369;430;646;494;601;948;868;826;1017;1068;1015;1323;994;1020;1554;1794;1686;1573;1273;1348;928;894;914;1253;1340;1228;954;1139;1123;703;692;808;537;637;530;852;644;772;572;608;579;739;923;699;970;824;865;592;536;618;570;755;575;947;903;857;1042;923;949;1361;1158;1506;1112;1507;1149;997;743;1120;536;536;712;934;626;503;736;636;863;563;724;555;713;634;447;464;576;395;604;413;770;753;720;850;853;760;863;540;482;423;575;575;566;749;718;646;907;969;866;994;881;1003;676;893;373;563;656;536;417;450;515;389;337;329;654;506;608;518;478;560;436;470;429;321;243;365;451;334;552;555;655;759;764;821;611;359;344;436;433;433;454;694;624;691;682;779;901;1220;1118;999;1198;1186;1099;1361;1393;1216;1535;1466;1502;1421;1068;1254;1268;1250;1012;141;94;153;149;100;89;136;103;25;155;100;138;101;96;88;163;59;69
0:48:06;29.6;239;254;234;394;297;344;386;397;432;424;404;440;351;443;491;642;527;695;433;471;624;389;436;603;466;445;450;359;391;399;790;664;694;985;937;874;331;522;394;550;673;542;826;1065;891;1149;1094;927;1291;1050;1197;1782;1595;1660;1728;1722;1823;943;776;880;1559;1474;1324;897;1238;1228;917;743;886;667;613;648;804;925;774;733;494;680;830;882;703;1083;1129;1070;516;598;524;623;585;675;804;824;728;1088;900;1017;1613;1360;1431;1418;1578;1377;1149;970;938;612;721;588;1278;783;751;1114;624;711;560;651;514;551;500;600;350;615;449;464;647;760;589;962;714;840;895;999;545;407;589;556;678;646;867;768;858;826;804;1016;1366;1147;1137;858;782;704;659;616;459;430;414;411;350;368;209;622;594;647;460;388;534;440;451;512;421;230;374;427;414;376;545;795;820;708;733;782;433;433;279;620;525;435;679;691;787;954;848;850;860;1218;995;1201;1352;1076;1550;1353;1215;1330;1466;1644;1731;1202;1493;1233;1327;1026;70;156;82;118;82;75;106;52;81;48;50;112;95;96;89;86;77;70
0:52:06;29.6;243;290;151;290;275;321;427;484;465;352;301;447;536;641;503;469;629;629;589;476;637;411;422;462;486;713;492;279;390;393;747;930;746;1018;955;973;345;364;409;539;587;550;951;865;879;880;1139;1109;1009;1017;1130;2125;1911;2027;1647;1755;1799;972;995;923;1798;1727;1613;1044;1326;1282;779;989;819;611;579;692;786;737;943;664;701;720;775;924;854;912;917;960;501;542;532;818;661;683;976;1014;867;1167;1141;1127;1404;1480;1477;1574;1774;1381;987;963;1048;590;953;799;1186;853;813;917;729;887;625;677;542;724;518;591;427;686;402;541;781;589;838;852;764;784;1092;852;538;587;656;567;616;642;857;841;705;819;894;902;1453;1130;1137;975;994;724;699;792;427;440;426;565;500;343;349;518;687;710;469;522;634;483;466;504;404;258;507;437;478;423;600;650;587;768;767;684;428;463;415;441;441;452;694;759;698;717;636;713;774;831;772;1084;1113;1092;1462;1200;1162;1511;1676;1327;1573;1471;1186;1450;972;950;81;72;105;48;56;79;80;119;114;75;73;82;58;105;171;25;30;83
0:56:06;29.7;219;294;203;336;543;310;509;500;411;501;526;498;505;505;355;411;641;645;622;488;801;451;438;411;563;585;585;419;404;460;754;736;657;893;790;859;405;436;499;556;618;600;990;935;926;1156;1194;1311;1340;1177;949;1975;2012;2000;1915;2044;1958;1056;1054;913;1514;1737;1618;1059;1435;1320;921;1072;981;705;682;653;1011;997;909;768;495;944;688;1063;881;904;968;1042;581;612;598;666;615;752;1114;1008;824;954;994;982;1504;1470;1679;1882;2084;1515;1299;877;1183;530;771;703;1528;996;905;1106;854;902;657;677;756;726;494;524;553;723;488;565;554;582;648;831;690;639;821;1090;561;508;457;496;675;639;842;678;802;948;773;822;1489;1107;1126;939;958;733;815;719;571;452;524;541;300;428;339;917;734;851;586;590;578;620;485;446;449;311;360;509;464;457;611;755;661;920;746;685;399;486;276;595;545;593;685;1007;826;777;653;799;877;776;711;979;1238;1139;1544;1281;1201;1439;1510;1797;1689;1383;1414;1129;1241;973;53;40;79;175;100;116;68;129;157;57;66;143;48;47;141;63;88;123
1:00:06;29.7;178;279;276;381;292;297;504;665;609;448;439;490;433;565;450;745;529;783;616;622;906;412;398;509;598;596;556;398;427;474;673;795;680;880;1140;1032;235;445;388;500;631;437;848;1033;902;1202;1167;1208;1264;1026;1028;2369;1829;2197;2356;1946;2085;1228;1174;1020;1650;1738;1471;1062;1282;1239;1036;1102;863;625;655;538;928;1078;1172;783;632;783;922;853;745;955;993;1174;579;636;599;656;459;576;998;937;1071;1007;917;1167;1642;1708;1455;2109;1797;1733;1437;944;1302;535;755;744;1636;1246;1173;971;837;1075;706;683;765;579;598;559;537;737;518;690;722;608;885;714;895;867;831;1053;645;535;589;696;626;520;795;935;709;853;1002;798;1519;1224;1233;1037;971;917;601;853;628;451;593;591;522;485;478;744;763;864;489;678;534;621;566;370;362;283;362;491;491;542;804;675;821;895;802;658;397;389;469;397;509;621;779;773;665;922;861;995;797;677;683;950;1108;1036;1493;1490;1307;1234;1458;1667;1559;1289;1435;1078;1283;857;108;143;56;87;45;142;103;149;89;55;53;122;48;43;72;81;142;166
1:04:06;29.8;269;183;233;370;293;339;521;490;410;446;568;414;393;412;500;576;667;582;799;659;971;379;437;410;707;705;655;386;254;464;605;842;817;1104;1065;854;446;349;342;524;484;645;840;849;879;1015;1294;1177;894;790;793;2046;2098;1866;2313;2024;2195;1201;1102;1190;1856;1631;1764;1176;1396;1437;1200;1270;1360;775;672;553;1111;1267;1056;727;545;594;946;874;991;959;952;1045;579;384;492;776;811;662;939;1040;844;1091;1124;1076;1434;1793;1522;2070;1978;1852;1308;965;1248;744;1048;690;1470;1391;1105;1060;901;1111;904;677;631;547;635;601;525;911;461;731;646;719;821;843;915;797;860;881;648;554;641;546;487;690;684;815;795;893;861;762;1510;1333;1419;1169;999;720;628;784;610;540;527;661;508;373;238;886;816;734;550;652;613;464;344;507;448;239;495;356;577;399;735;803;846;642;763;684;489;551;306;555;568;586;724;660;755;746;838;1038;687;706;617;716;845;957;1436;1248;1320;1392;1662;1489;1555;1386;1237;1046;1165;807;120;44;125;139;63;69;67;105;35;90;49;67;86;70;74;56;92;83
1:08:06;29.9;185;181;337;349;450;352;421;659;521;496;549;545;506;399;364;578;581;652;639;712;969;430;423;484;925;695;711;269;455;317;734;802;740;730;900;801;386;295;360;639;606;622;788;1058;926;1222;1025;892;830;918;865;2144;1766;2089;2157;2327;2310;1418;1107;1104;1730;1500;1379;1288;1256;1571;1119;1158;1108;596;747;706;1201;1301;1591;625;552;678;845;904;978;1035;1037;1196;628;489;670;782;605;658;1068;894;870;1063;1051;1074;1432;1560;1425;2285;2105;1914;1171;1131;1397;668;837;956;1587;1456;1226;912;1001;1159;829;841;790;622;717;615;754;814;551;540;827;657;813;592;954;974;760;863;666;734;596;732;691;493;712;722;807;844;836;1180;1637;1363;1193;1031;1200;839;692;709;777;582;639;413;452;321;253;584;760;715;514;603;599;577;642;494;347;453;450;406;318;518;611;722;816;714;751;784;384;449;331;497;504;639;861;727;781;830;679;909;641;801;690;632;833;732;1427;1237;1212;1320;1555;1483;1568;1034;1298;1044;1093;960;61;88;157;102;95;125;98;108;68;175;56;36;100;57;58;59;53;98
1:12:06;29.9;260;166;219;341;322;357;450;679;530;479;577;717;393;528;597;544;534;688;712;639;1103;486;427;486;704;867;800;441;357;386;718;824;924;869;788;1014;313;348;415;570;686;572;853;1171;848;1083;1204;976;805;748;736;2101;1731;2129;2353;2488;2595;1265;1495;1018;1709;1516;1437;1148;1338;1474;1190;1270;1354;636;693;776;1285;1308;1698;824;764;461;895;975;845;946;1084;1157;760;633;468;611;651;631;1061;832;990;907;977;1146;1385;1484;1496;2295;2336;2098;1429;1167;1595;635;860;1078;2085;1448;1322;1383;1037;1193;757;948;749;617;562;725;671;806;623;595;742;697;671;718;906;843;865;846;763;556;535;513;627;586;656;811;833;1002;857;865;1549;1538;1413;1141;1387;764;728;889;755;567;595;658;449;373;375;872;977;911;701;539;604;436;603;535;337;331;358;465;538;472;687;704;957;818;869;926;468;286;398;560;377;464;669;815;836;873;695;819;506;594;512;708;882;745;1511;1044;1134;1253;1408;1195;1612;1072;1287;1175;1008;853;42;45;149;78;88;179;103;90;72;85;109;86;74;67;90;78;85;95
1:16:06;30.0;254;160;259;347;423;277;461;577;581;609;647;763;308;388;341;631;558;817;651;701;928;368;472;332;811;785;955;412;342;331;554;765;800;900;881;983;468;441;496;574;559;497;901;979;863;1113;1202;959;787;729;742;2011;1883;2119;2340;2565;2772;1066;1431;1305;1628;1914;1382;1270;1372;1389;1033;1422;1366;559;673;665;1639;1403;1788;747;637;739;928;924;968;984;960;1048;871;560;631;705;737;717;968;920;955;1073;1127;988;1432;1534;1527;2431;2255;1932;1434;1139;1490;755;948;966;2011;1497;1416;1163;1260;1195;718;777;1082;612;596;608;728;799;641;799;763;866;884;832;743;912;905;839;607;599;526;694;623;705;840;659;756;953;777;772;1985;1592;1609;1003;1271;713;754;824;678;494;748;759;527;435;293;935;687;1001;719;620;492;565;551;456;380;352;437;462;394;391;618;715;736;817;696;681;477;564;355;565;559;574;925;738;909;850;747;909;571;668;427;567;869;781;1487;959;1041;1084;1490;1166;1237;1137;1130;815;993;885;39;77;118;77;127;108;63;53;108;54;91;77;72;26;54;113;69;108
1:20:06;30.1;310;184;203;381;458;305;474;609;437;531;591;779;435;471;464;556;686;689;851;746;1085;453;480;339;960;939;742;285;413;348;746;932;623;943;830;705;368;349;432;522;469;561;721;757;748;1053;1245;1295;664;689;666;2043;1895;2179;2695;2593;2952;1400;1277;1234;1385;1566;1216;1373;1439;1449;1241;1411;1210;656;858;716;1715;1537;1565;666;573;687;948;1071;1000;955;1085;1215;727;613;589;709;619;551;943;1042;795;1174;1191;1050;1628;1425;1510;2755;2322;2228;1547;1236;1528;728;954;1339;1774;1554;1388;1325;998;1203;909;972;875;651;662;637;837;995;560;803;613;589;770;806;881;734;892;943;637;577;523;743;508;543;687;893;853;885;870;1006;2113;1847;1707;1315;1134;817;819;795;785;681;798;651;560;353;429;849;901;864;749;698;538;569;543;505;564;331;418;514;571;437;798;892;884;729;743;730;395;416;359;462;527;519;738;632;707;985;926;948;515;555;490;656;544;583;1250;948;978;961;1164;1175;1182;946;1007;1007;832;578;114;97;104;88;51;146;128;95;68;152;52;89;151;105;97;120;51;41
1:24:06;30.1;317;223;192;310;356;391;521;577;494;886;586;549;452;335;347;618;615;665;1161;829;1172;559;439;381;833;776;958;351;430;308;656;756;639;833;964;758;428;262;503;526;455;506;856;947;898;1207;1153;1334;710;493;689;2325;1681;2262;2593;3071;2532;1519;1640;1507;1547;1387;1190;1577;1526;1435;1218;1543;1453;721;1031;706;1617;1571;1725;656;549;773;1045;1016;1001;976;874;1041;741;606;758;662;610;634;930;1063;783;1141;1278;1125;1357;1491;1476;2397;2399;2105;1750;1458;1539;670;1003;1018;1815;1756;1572;1302;1208;1313;1058;1006;885;592;622;512;800;1045;650;605;676;716;836;800;798;949;941;765;615;701;665;777;568;758;744;743;881;1225;930;1050;1895;1821;1541;1042;1357;847;946;867;592;596;636;782;642;495;340;894;686;1057;620;660;530;501;606;528;460;291;501;424;533;412;587;802;840;908;901;641;444;453;356;524;376;472;778;811;782;931;716;1035;475;429;390;565;726;716;1206;897;957;862;1265;1137;1355;1004;986;972;882;611;95;65;52;49;106;95;67;97;61;135;133;61;58;121;51;88;75;134
1:28:06;30.2;261;265;227;411;405;313;568;493;495;576;755;626;303;368;350;620;593;540;892;943;1132;537;537;483;865;906;916;344;304;404;725;763;701;947;814;811;359;371;419;607;558;703;937;1014;838;1225;1194;1148;540;629;643;2153;1794;1933;2896;2634;2877;1457;1735;1341;1320;1353;1092;1184;1293;1285;1281;1586;1616;886;860;685;1965;1663;1851;699;612;617;802;915;913;1018;1063;906;970;633;682;601;766;650;1222;958;950;1301;1189;989;1188;1340;1308;2405;2336;2199;1818;1264;1709;746;1024;900;1595;1775;1754;1236;1220;1350;850;1010;861;694;573;519;1030;1127;812;594;706;720;959;654;906;918;851;726;878;734;678;809;534;612;857;778;942;1115;758;949;2158;1730;1521;1391;1371;877;820;918;606;553;742;791;701;475;388;985;821;989;617;656;688;586;711;646;385;310;389;410;511;407;701;713;753;820;830;837;317;331;422;527;507;568;765;791;742;895;928;1027;474;504;453;452;603;550;1084;646;950;876;1152;1243;1291;820;979;807;989;789;121;106;32;153;72;99;82;59;79;76;121;71;88;55;92;72;30;45
1:32:06;30.2;214;205;340;333;430;451;504;562;483;866;798;727;410;441;452;621;654;781;857;1009;1257;481;458;373;1014;1149;1117;280;301;331;498;811;747;974;931;950;423;306;349;571;532;610;725;761;767;1125;1063;1011;536;466;501;2097;1732;2196;2718;2895;2889;1571;1699;1234;1165;1244;1018;1513;1583;1806;1521;1302;1485;711;868;723;1734;1684;2065;702;600;621;905;1218;900;893;1029;1110;965;666;717;714;720;713;1037;1138;832;1190;1249;1074;1144;1372;1481;2654;2447;2163;1659;1225;1727;778;1169;975;1814;2012;1669;1269;1228;1393;956;1006;1074;833;711;719;902;1186;744;554;890;508;867;724;804;1050;943;961;640;744;519;665;493;504;948;754;959;964;967;771;2095;1912;1731;1217;1516;968;799;930;673;657;914;684;660;494;333;953;993;891;741;639;563;580;827;589;554;341;368;566;457;414;849;754;1027;657;880;817;445;401;545;459;567;578;829;890;773;868;802;927;344;459;299;573;334;581;829;685;850;714;1032;960;1254;779;787;971;851;678;103;109;88;60;71;85;102;80;79;111;27;126;59;69;20;73;147;67
1:36:06;30.3;205;207;159;425;396;326;590;498;674;638;966;834;337;317;406;510;685;737;1106;1044;1279;431;435;409;968;874;791;344;454;371;661;634;636;703;787;968;464;396;487;532;498;566;748;839;954;1243;1374;1343;490;449;582;1906;1562;1877;2955;2964;3335;1608;1492;1202;1089;1039;1086;1464;1606;1637;1594;1863;1746;596;789;801;2137;1801;2088;684;413;659;1156;1048;1086;928;1074;1138;994;564;608;797;668;756;961;955;815;1254;1196;1025;1098;1257;1146;2938;2628;2363;1671;1268;1832;758;1053;1024;2078;2072;1623;1285;1283;1275;770;1067;932;875;631;833;1069;1174;891;779;800;619;675;754;812;890;768;930;716;812;682;657;549;775;899;817;928;1024;856;768;2339;1711;1761;1637;1527;939;923;975;687;542;741;870;731;565;423;1091;1101;1087;615;503;740;571;518;504;395;286;388;425;454;379;838;771;817;646;886;744;522;425;350;488;541;592;861;655;905;884;909;1148;394;471;442;495;605;494;1020;764;946;718;928;898;1115;999;914;664;830;604;69;126;66;56;83;30;65;73;50;81;80;46;144;37;94;48;48;74
1:40:06;30.3;186;274;230;334;349;330;588;589;523;871;845;816;397;352;380;594;698;716;1248;1091;1515;508;427;543;972;1047;1014;360;447;317;580;676;724;773;783;879;461;496;474;537;381;408;929;981;1006;1119;1018;1287;552;648;411;1874;1551;1987;3022;2681;2931;1714;1687;1665;1114;951;825;1225;1611;1731;1482;1536;1664;744;942;802;2140;1960;2159;727;552;621;969;958;763;1044;969;1062;978;563;643;624;608;681;1139;931;854;1059;1127;1274;1023;1189;940;2823;2623;2262;1886;1409;1955;686;1043;1148;1702;2018;1506;1542;1181;1181;1028;1156;987;755;647;720;1130;1320;1175;638;641;769;1040;780;801;967;953;701;798;840;716;530;630;472;782;793;817;873;909;869;2122;1804;1621;1359;1368;999;981;991;668;658;760;732;668;360;375;933;993;964;627;591;736;557;449;630;450;335;497;390;391;391;722;774;988;728;766;809;515;409;336;492;677;648;730;718;1025;1006;911;870;342;433;419;529;589;525;814;679;675;700;765;755;1007;816;728;768;677;508;82;105;88;51;70;87;64;75;127;63;89;104;77;124;80;104;67;94
1:44:06;30.4;276;219;210;416;390;371;507;527;557;969;981;782;402;399;281;608;816;750;1223;1079;1670;571;432;459;802;903;844;395;420;390;701;583;653;882;876;815;359;428;434;559;470;551;937;1070;880;1040;1241;1227;595;441;394;1828;1447;1712;2781;2942;3231;1773;1471;1515;1109;1028;834;1276;1486;1577;1653;1680;1820;629;850;725;1960;1906;2341;696;604;633;792;1096;921;957;1088;1051;924;650;727;799;647;783;837;1217;917;1062;1142;1045;997;881;1054;2431;2631;2365;2293;1411;1951;712;991;1027;1637;2340;1570;1552;1413;1394;955;1067;1095;837;592;752;1019;1363;1004;675;733;670;855;806;1003;849;765;664;766;663;686;681;523;602;1050;735;1024;1060;993;892;2247;1588;1620;1361;1342;1030;847;931;807;633;744;846;920;477;614;1081;1096;1285;656;747;794;537;492;615;487;358;487;568;470;459;721;932;841;733;814;784;435;412;269;507;539;706;883;882;964;1263;811;799;519;504;331;492;419;484;947;638;798;775;903;697;958;707;751;825;711;629;86;69;113;49;23;61;89;64;77;93;98;74;167;109;37;63;69;51
1:48:06;30.4;176;136;205;327;355;319;634;604;588;1062;1000;912;338;327;259;567;603;545;1181;1205;1591;560;522;408;943;844;854;282;358;338;759;725;677;824;803;705;424;390;548;492;614;558;1010;853;658;980;1089;1301;508;376;398;1698;1565;1810;3169;3286;3541;1722;1534;1785;971;825;737;1476;1427;1454;1698;1946;1921;673;1108;677;2143;2066;2196;614;509;656;947;1176;1016;919;951;949;985;600;756;653;685;708;1106;964;998;1281;1023;1023;821;821;1033;2745;2676;2604;2162;1538;2106;973;876;1151;1731;2161;1755;1478;1298;1633;987;1266;1118;579;654;593;1075;1241;1062;547;753;618;878;781;868;925;838;977;757;549;721;698;595;603;877;881;879;1176;870;1095;2052;1638;1829;1409;1481;1131;954;969;1000;704;814;865;778;430;541;995;1373;962;710;642;662;780;509;608;534;298;504;464;467;455;634;911;827;825;902;761;507;399;396;513;482;520;712;856;869;798;823;791;490;475;301;454;443;538;854;578;740;644;939;714;776;746;767;627;625;601;55;52;105;110;61;80;115;87;63;17;77;102;89;45;95;57;80;124
1:52:06;30.5;211;209;126;399;366;411;548;529;528;964;1088;911;377;280;229;538;700;673;1465;1351;1656;571;448;434;750;742;942;459;317;370;614;778;711;765;815;793;562;514;686;438;558;433;887;894;874;1012;1142;1256;473;519;579;1609;1160;1730;3212;3495;3279;1824;1741;1547;985;757;722;1293;1656;1470;1563;1858;1839;814;1151;724;2241;2013;2229;624;502;651;1016;993;953;1002;880;1114;927;661;762;583;718;668;1114;921;955;1178;1045;1102;1054;831;907;3062;2537;2282;2262;1710;1933;948;1162;986;1816;2204;1573;1749;1301;1485;1007;1236;1126;589;546;683;1283;1142;1214;717;680;643;715;946;854;860;810;849;767;639;761;576;639;672;931;820;859;882;967;923;2211;2014;1773;1575;1368;927;1089;1028;870;805;852;862;1067;570;423;1097;979;1093;856;737;792;596;682;611;544;380;433;444;435;451;549;1039;820;836;855;805;460;403;353;605;574;537;1063;593;931;854;894;824;419;421;279;455;579;369;612;582;728;710;755;708;795;703;670;622;649;582;85;26;123;155;63;101;58;52;83;50;60;79;28;118;77;124;119;67
1:56:06;30.5;190;219;183;299;276;516;506;572;545;1143;1239;964;314;387;303;447;646;852;1557;1366;1772;539;435;410;799;546;584;425;469;432;634;638;538;861;780;711;474;518;517;442;483;422;906;850;991;1413;1324;1155;392;375;481;1783;1398;1550;3293;3388;3491;1714;1824;1621;705;727;699;1423;1562;1295;1558;1872;2075;736;1105;869;2240;1977;2477;600;628;760;995;1037;751;995;960;1202;1067;664;681;715;574;779;905;1061;771;1118;1156;1037;976;828;700;2809;2630;2379;1915;1489;1956;916;1233;1011;1826;2220;1522;1491;1293;1770;941;1224;999;785;771;768;1221;1477;1229;630;617;645;742;917;915;844;707;945;936;794;743;440;653;576;720;769;700;881;826;998;2091;1911;1539;1501;1596;1146;924;1291;733;627;881;630;919;450;505;1331;978;964;692;831;573;698;654;644;544;482;583;500;452;445;842;924;999;704;942;948;425;429;327;605;605;531;805;732;794;991;922;901;432;332;319;447;515;342;726;546;495;556;808;667;584;599;732;603;666;457;59;57;102;27;47;48;60;47;42;99;70;156;95;86;18;65;101;77
2:00:06;30.5;288;176;86;401;303;337;731;446;507;1295;908;1163;332;215;355;590;443;670;1279;1449;1777;659;611;631;682;754;627;331;367;348;623;698;675;691;628;857;595;471;528;554;612;379;679;979;653;1308;1430;1031;462;392;435;1565;1194;1510;3279;3271;3796;1652;1650;1589;768;744;647;1530;1565;1539;1890;2106;1827;786;1076;908;2149;2078;2725;601;480;597;1001;988;951;845;805;903;1117;692;910;755;578;750;893;1175;1078;997;1116;912;837;575;706;2573;2850;2442;1976;1409;2176;900;1171;1178;1430;2210;1510;1548;1261;1563;1134;1436;1224;773;781;784;1233;1547;1232;586;848;704;963;830;862;778;899;876;948;688;663;646;740;708;784;890;783;1043;1015;1049;1907;1795;1596;1712;1350;1080;1007;1078;854;583;755;822;1026;484;420;1224;978;1095;700;755;823;685;713;596;433;387;465;556;313;554;720;916;845;784;751;772;479;549;504;564;634;700;820;820;942;984;907;926;376;487;325;420;423;389;715;583;719;635;668;732;742;666;764;673;663;568;69;79;118;28;33;110;81;49;135;51;82;62;75;70;66;68;76;97
2:04:06;30.6;125;221;221;345;380;301;469;484;628;1180;1201;1054;292;385;364;728;616;555;1443;1648;1919;792;560;411;630;697;670;403;308;305;735;627;735;727;792;792;470;474;487;459;454;592;724;854;800;1249;1113;1416;390;363;359;1629;1232;1491;3508;3243;3618;2280;2095;1937;674;763;756;1668;1464;1582;2128;2187;2194;925;913;775;2477;2292;2290;682;509;689;964;1287;802;878;869;1051;1267;696;915;657;711;829;1132;902;756;1196;1263;1194;736;578;743;2781;2748;2460;2185;1700;2239;820;1220;1250;1381;2243;1661;1519;1387;1599;1145;1252;1188;702;833;745;1402;1461;1208;523;555;704;918;895;1066;943;904;752;780;701;833;445;863;761;747;842;1039;965;1133;887;2308;1791;1786;1600;1386;1159;1014;1255;872;670;948;808;817;504;475;1346;1332;1041;643;940;737;714;711;790;571;442;535;372;508;463;920;843;915;747;752;727;430;414;456;525;545;583;869;833;836;1038;856;1033;325;413;340;342;463;377;797;634;594;774;740;629;657;702;624;871;533;594;105;72;49;93;78;84;95;76;39;113;71;102;31;76;89;19;90;78
2:08:06;30.6;146;170;166;393;307;312;536;535;484;1314;1356;1171;266;413;178;562;642;595;1604;1423;1947;636;683;601;615;656;706;353;442;287;588;730;747;704;737;726;493;606;714;565;487;461;883;811;781;1224;1223;1323;385;411;401;1129;1040;1562;3715;3583;3666;2009;2196;1887;568;580;545;1390;1460;1638;1919;2318;2096;797;1030;1004;2366;2252;2465;693;492;786;861;1240;1034;1002;990;879;1145;606;774;659;719;716;916;1080;1016;1255;1127;1250;617;668;614;2746;2695;2427;2009;1619;2203;980;1175;1264;1274;1954;1329;1750;1253;1535;1279;1100;1122;869;658;701;1335;1133;1461;593;942;676;789;889;906;722;904;899;852;906;826;704;678;655;758;1046;1024;1145;1030;900;2138;2069;1793;1515;1711;1029;1025;1178;1008;564;808;881;1071;491;615;1194;1065;1263;753;847;665;865;687;854;501;339;547;457;400;511;788;908;981;752;918;885;326;453;491;515;630;506;768;947;991;949;909;967;305;354;338;350;417;382;475;649;562;589;768;579;708;562;597;629;571;514;93;128;57;58;59;91;75;69;77;64;126;56;55;81;49;33;108;85
2:12:06;30.6;173;232;150;327;467;256;447;463;677;993;1252;1252;277;225;239;634;516;617;1595;1285;1933;750;605;578;660;629;533;379;340;367;795;780;754;777;789;659;530;572;688;529;340;464;818;886;709;1192;1299;1258;403;354;376;1386;899;1273;3549;3664;3216;1900;2158;1682;629;489;474;1386;1790;1422;2123;2307;2039;807;1204;974;2302;2581;2400;564;471;587;1039;934;897;1020;798;1056;979;696;1071;811;673;719;1076;1189;1045;1156;1086;1281;501;522;642;2489;3034;2337;2238;1361;2364;883;1344;1148;1289;1806;1406;1399;1403;1615;1080;1420;1026;934;715;875;1178;1592;1288;564;770;753;872;691;932;778;735;949;832;1058;787;583;573;614;837;694;889;961;929;916;2157;1767;1962;1394;1449;1119;1103;1089;827;811;852;1174;919;644;321;1169;1367;883;668;785;727;581;679;703;516;568;623;403;487;435;950;955;863;847;890;833;478;417;512;644;584;684;937;745;777;891;825;1050;282;350;252;364;491;375;734;443;447;606;618;599;717;610;629;682;558;439;61;98;117;91;34;114;121;68;86;51;136;96;57;95;39;61;36;57
2:16:06;30.7;169;193;167;367;369;363;433;464;483;1200;1330;1340;226;220;336;621;620;624;1745;1732;1879;789;494;422;553;625;444;471;240;344;538;569;661;819;946;929;475;507;771;556;360;501;814;968;775;1307;1272;1151;358;319;364;1391;983;1199;3334;3434;3655;2434;2255;1896;597;647;555;1372;1570;1321;2126;2327;2272;889;1068;996;2368;2127;2810;650;477;548;853;957;890;899;917;898;1040;758;1052;606;553;725;1014;1150;1065;1290;1200;1319;569;562;599;2883;2624;2035;2231;1574;2177;942;1208;1045;1415;2193;1334;1350;1333;1549;950;1343;1290;912;722;628;1126;1690;1507;681;753;705;830;850;842;738;809;844;959;708;672;606;591;657;729;965;919;1134;979;940;2326;2009;1856;1535;1527;1098;1043;1089;813;972;799;955;1030;588;474;1085;1213;1100;873;835;721;770;619;905;529;425;660;387;452;362;906;976;1041;676;722;743;337;561;533;533;678;638;732;1052;736;959;965;943;297;345;277;372;314;358;609;477;379;479;674;726;785;542;546;659;597;447;113;84;42;100;96;54;54;82;139;62;131;106;45;50;84;50;66;108
2:20:06;30.7;135;164;158;259;451;374;478;502;622;1363;1400;1191;275;373;297;562;684;737;1632;1844;1930;636;476;546;516;574;608;392;242;402;625;635;640;698;585;935;526;631;724;487;439;426;742;1107;726;1171;975;1088;450;320;418;1195;950;1061;3602;3714;3685;2013;2320;2065;594;503;448;1547;1489;1440;2138;2284;2401;743;1178;884;2567;2257;2504;636;469;717;972;984;956;1248;864;1063;1345;669;963;761;783;629;878;910;835;1036;1418;1123;521;636;565;2838;2430;2416;2261;1848;2005;924;1330;1141;1075;2210;1266;1629;1291;1611;1242;1324;1459;955;967;769;1211;1479;1352;703;617;573;994;828;1017;857;815;939;1015;916;921;683;621;585;1056;931;785;830;813;989;1785;2097;1743;1617;1709;1045;933;1005;911;768;1034;947;1220;555;464;1145;1317;1182;656;1082;863;841;713;680;533;427;559;453;473;483;759;836;1109;832;1000;987;453;464;437;594;511;584;589;733;807;879;901;917;328;323;183;373;376;306;667;571;538;526;715;546;568;569;618;545;567;564;117;82;127;112;96;81;79;63;129;43;100;108;72;73;112;86;72;58
2:24:06;30.8;207;166;186;417;397;472;462;601;505;1456;1515;1452;242;189;213;503;646;658;1815;1832;1987;844;459;580;563;584;548;321;300;362;499;634;724;796;646;726;712;542;770;397;475;526;737;866;1051;1211;1120;1153;565;472;361;1145;971;1059;3112;3578;3398;2035;2247;1826;590;613;429;1336;1423;1372;2246;2087;2307;856;1262;1081;2325;2658;2557;593;503;636;1084;883;970;869;874;1072;1231;608;814;620;738;753;1060;1026;954;1248;1181;1269;486;595;503;3171;3028;2368;2071;1719;2221;1000;1280;1324;1130;1693;1276;1766;1426;1558;1085;1539;1284;938;939;726;1515;1764;1498;609;687;608;810;895;792;819;1021;1053;974;697;831;609;575;637;908;857;905;893;941;1255;2133;1853;1918;1469;1535;1058;1053;1068;808;823;851;1044;1004;499;506;1265;1223;1121;849;849;606;809;792;794;677;436;713;345;596;380;795;916;973;791;885;741;424;586;568;651;406;508;730;797;841;1170;705;892;306;306;233;377;431;306;491;497;496;457;666;690;691;631;694;539;617;577;48;85;77;62;145;76;121;75;15;84;147;88;85;83;73;86;57;66
2:28:06;30.8;209;228;162;362;479;322;299;342;465;1500;1374;1434;246;194;327;621;456;534;1843;2047;1777;984;644;526;621;469;535;289;281;405;585;712;634;647;635;843;529;585;808;548;527;374;850;934;590;1126;1206;1191;324;373;319;1018;850;1124;3600;3552;3305;2049;2327;1969;624;520;487;1068;1490;1524;2210;2429;2422;938;1397;970;2378;2570;2343;542;420;626;798;1064;968;773;832;868;1429;661;984;582;704;759;1037;1018;698;1252;1229;1225;549;499;498;2709;2560;2799;2017;1626;2158;1122;1170;1348;935;1597;1089;1690;1431;1558;1188;1240;1031;854;897;797;1441;1407;1374;591;579;629;1040;683;884;822;769;868;957;1026;1011;570;725;783;838;790;797;1096;1033;763;1925;2170;1740;1605;1559;1038;1065;1035;872;853;1031;1262;1460;563;427;1315;1258;1162;908;1118;871;686;889;803;610;330;710;495;379;575;853;880;930;899;794;809;518;568;552;620;622;502;893;928;752;974;953;900;286;253;257;302;341;394;587;620;405;468;646;532;584;466;644;467;473;397;101;71;100;41;47;79;55;72;44;78;141;105;102;49;68;34;77;108
2:32:06;30.8;161;141;184;346;353;479;503;386;430;1465;1560;1569;255;314;205;632;695;566;1672;1878;2040;665;736;619;483;470;535;306;414;323;578;620;540;665;706;787;672;710;840;420;420;410;749;976;878;1228;1331;1040;235;289;430;916;653;1048;3349;3568;3408;2240;2280;2067;519;456;462;1287;1430;1407;2358;2311;2135;704;1389;893;2268;2412;2364;618;480;499;947;1008;834;776;722;888;1185;642;1003;624;586;619;968;1004;919;1094;1085;1276;442;410;533;3040;2871;2333;2156;1596;2384;1018;1357;1284;952;1528;904;1544;1320;1435;1167;1576;1273;941;826;756;1604;1542;1227;611;617;845;899;888;980;718;1006;890;1023;891;907;679;647;866;720;834;814;1073;923;864;2012;1921;1772;1438;1290;1092;1161;1022;953;758;1156;1016;1273;565;622;1380;1202;1148;850;724;971;749;646;811;678;468;545;327;381;496;774;904;868;780;859;980;445;579;497;640;589;579;730;873;796;856;919;1022;179;308;216;319;404;302;513;601;462;518;641;580;533;681;399;542;625;452;85;66;94;87;41;59;57;56;36;61;135;108;90;70;55;29;104;75
2:36:06;30.8;144;295;138;405;328;331;510;490;462;1353;1752;1558;277;230;217;518;605;654;2040;1805;2020;844;635;579;509;374;503;361;236;215;557;736;580;684;763;909;647;754;1023;463;549;437;792;876;751;1151;1194;1056;267;211;353;864;665;881;3318;3296;3539;2138;2116;2013;461;542;445;1077;1478;1437;2123;2429;2074;837;1345;972;2371;2355;2638;609;465;451;879;1036;850;858;933;718;1137;807;790;715;637;801;1051;1275;933;1214;1214;1276;479;505;520;2787;2759;2682;2206;1426;2147;1097;1388;1459;747;1814;902;1460;1284;1638;1426;1355;1191;1031;816;909;1274;1653;1268;589;689;570;826;751;916;816;942;940;1044;1057;832;518;672;702;868;1019;702;896;907;1122;2154;2233;1620;1555;1448;1014;1281;1021;971;846;890;1248;1267;515;482;1249;1242;1065;903;1045;731;739;765;766;753;434;437;482;416;511;761;903;1026;971;905;695;480;566;510;579;537;596;627;747;821;985;825;1093;247;271;292;423;374;390;583;710;357;393;564;622;710;414;488;503;523;566;86;76;100;52;71;151;128;109;92;61;83;97;93;79;91;11;43;74
2:40:06;30.9;94;189;115;464;361;306;543;532;577;1527;1490;1550;150;259;240;424;509;455;2038;1983;1820;817;803;509;510;491;406;376;336;321;589;549;472;682;589;676;663;850;1109;390;425;399;723;777;793;1135;1187;1297;351;255;359;934;681;901;3405;3674;3297;2385;2619;2066;460;377;393;1306;1575;1149;2387;2680;2575;981;1426;1202;2143;2286;2265;522;442;567;903;1041;817;870;943;895;1493;757;796;656;692;709;942;889;807;1164;1235;1355;461;486;444;2707;2908;2527;2007;1671;2090;952;1503;1370;697;1642;980;1480;1419;1672;1118;1521;1276;1067;768;900;1395;1536;1304;524;854;734;952;897;1013;720;861;939;1092;718;859;474;642;706;869;664;763;1147;994;946;2205;2058;1893;1436;1677;1081;1013;1297;941;923;1145;1107;1325;508;592;1327;1318;1196;1032;801;962;994;869;639;615;415;739;455;315;368;789;853;1032;950;941;1039;503;643;381;475;543;575;664;664;824;922;747;919;303;145;340;382;309;288;589;398;436;549;677;611;442;631;472;592;656;324;59;99;97;72;13;105;28;45;78;71;62;47;38;36;108;60;74;106
2:44:06;30.9;215;106;159;315;380;311;393;406;462;1583;1744;1363;187;228;322;496;589;698;1850;2003;2228;1143;701;599;452;531;439;232;390;297;583;511;487;841;639;570;653;831;1024;583;423;493;731;1060;707;1232;1091;1209;456;409;348;692;647;683;3361;3530;3461;2218;2185;1888;335;411;295;1379;1314;1323;2382;2447;2778;910;1687;1030;2467;2016;2356;499;459;548;899;987;1023;877;846;994;1443;645;1114;797;593;730;1020;990;993;1198;1177;1195;503;375;462;2746;2857;2416;2309;1813;2104;876;1410;1362;888;1425;877;1546;1115;1416;1066;1549;1229;863;750;982;1407;1602;1414;517;594;661;1025;710;1073;788;936;966;1138;1060;1136;694;528;600;825;962;797;1090;1082;886;1749;1760;1816;1441;1492;959;1153;1203;976;844;1094;862;1293;500;663;1443;1290;1020;727;925;907;864;703;742;867;473;590;392;391;527;954;1065;787;699;927;663;651;530;545;520;473;692;747;801;751;895;892;910;268;252;200;352;320;308;506;401;505;411;661;523;701;484;526;466;487;412;144;118;100;62;41;71;85;44;60;61;103;41;52;122;85;70;57;113
2:48:06;30.9;132;174;190;316;305;297;470;480;409;1555;1642;1589;259;233;164;496;635;572;1855;2282;1994;1100;734;574;413;341;412;366;230;334;637;568;660;645;719;768;818;724;1120;504;458;440;803;825;686;1154;1157;1319;272;299;228;631;614;899;3424;3389;3327;2383;2396;2161;451;382;365;1174;1340;1388;2054;2696;2623;1050;1502;1002;2009;2461;2158;632;447;495;735;1001;942;913;787;1086;1344;844;1070;583;759;878;1001;911;943;945;1366;1260;447;463;354;2728;2569;2258;1991;1408;1990;1021;1356;1187;621;1208;812;1383;1388;1406;1278;1674;1504;995;1140;755;1425;1588;1512;509;590;554;903;792;999;1057;799;980;1026;993;972;649;690;548;843;776;958;886;855;926;1958;1963;1680;1487;1089;1177;1398;1335;836;797;1339;1047;1275;740;474;1274;1224;1302;952;797;830;784;839;779;742;531;538;420;475;519;786;983;959;736;930;816;626;490;530;478;674;631;825;709;902;1057;880;1067;169;340;182;263;444;210;469;523;499;491;541;418;513;510;591;644;488;479;103;55;106;104;50;112;40;65;91;89;74;30;58;100;49;41;104;29
2:52:06;31.0;153;163;154;275;304;383;418;425;471;1740;1712;1755;230;130;104;523;412;516;2006;1897;2039;909;729;589;465;325;337;259;227;223;602;418;595;808;651;729;1019;737;1039;461;387;459;798;773;831;1038;1101;1390;254;374;289;539;620;736;3404;3386;3093;2482;2328;2164;480;370;430;1157;1212;1382;2541;2792;2624;1161;1401;898;2156;2388;2139;599;392;640;888;987;1018;761;1064;1108;1429;746;1081;712;673;736;917;823;823;1118;1054;1286;262;429;514;2751;2733;2641;2062;1410;2078;1023;1309;1302;828;1415;746;1527;1484;1292;1235;1637;1458;978;1056;867;1301;1711;1415;469;533;627;937;845;928;811;669;873;972;1103;862;630;530;579;846;786;662;1043;967;1141;1657;1578;1567;1496;1301;1210;965;1061;955;1016;1407;1212;1557;577;473;1290;1265;1249;950;863;755;941;644;698;856;566;657;341;423;397;825;846;1087;907;917;854;582;572;581;471;549;731;711;756;789;1119;833;866;322;195;305;279;327;407;412;525;431;485;658;599;584;636;496;663;514;612;78;25;117;82;54;53;35;124;82;74;128;142;73;136;94;25;45;99
2:56:06;31.0;143;196;136;292;304;313;442;439;451;1613;1948;1579;192;203;149;489;431;576;2097;2039;1986;1003;723;693;333;402;364;329;257;327;574;603;540;701;806;597;821;824;1287;394;500;422;825;778;642;1267;1102;1193;346;298;213;565;502;581;3143;3567;3427;2346;2461;2198;263;398;460;1228;1194;1298;2281;2763;2787;977;1475;1306;1832;2310;1917;581;441;564;920;1159;933;946;814;997;1547;819;1159;519;661;814;1081;1134;923;1177;1187;1227;440;480;380;2959;2562;2272;2304;1595;1980;1028;1603;1352;645;1129;737;1560;1198;1231;1531;1333;1278;1151;970;961;1305;1577;1131;561;784;669;792;1097;973;914;908;1077;1144;808;1033;662;580;753;830;934;981;1017;993;1162;2019;1663;1970;1377;1590;1021;1285;1102;967;822;1272;977;1421;568;546;1561;1387;1011;982;1077;992;834;960;923;781;622;802;391;448;427;785;1020;980;1008;785;872;668;665;647;606;573;616;929;653;860;1036;737;872;261;319;258;331;289;332;599;480;550;463;519;611;615;445;481;404;618;466;76;88;105;106;72;64;110;84;59;119;66;77;107;74;60;132;45;50
3:00:06;31.0;172;132;171;315;357;276;373;525;580;1782;1805;1606;332;246;161;426;586;560;2164;1959;2272;1133;819;534;292;283;391;279;300;311;427;453;429;641;704;668;972;1073;1300;563;380;418;843;711;741;1135;1163;1321;387;365;241;565;622;585;3419;3321;3396;2102;2256;2173;483;416;275;1364;1347;1143;2624;2643;2788;832;1497;883;2117;2165;1991;506;341;515;673;980;869;900;671;793;1522;899;999;801;734;731;1037;890;874;1185;1153;1162;460;396;455;2651;2606;2472;2105;1685;2080;1016;1465;1463;646;1027;763;1355;1260;1263;1256;1727;1477;899;1178;886;1342;1674;1345;492;515;614;814;944;1064;807;880;944;1131;1069;862;700;661;809;718;831;813;1260;1090;1144;1847;1911;1620;1671;1659;1151;1153;1047;1001;1152;1309;1107;1094;668;574;1375;1093;1180;927;895;869;996;705;900;820;492;689;380;356;403;729;960;1282;775;846;1011;586;700;491;528;600;673;701;879;913;940;794;1012;136;263;229;338;315;361;533;391;464;376;468;585;447;620;349;562;498;468;127;38;23;85;68;59;145;118;145;126;65;64;66;69;71;32;129;63
3:04:06;31.0;77;180;110;280;268;272;325;490;365;1925;1832;1649;254;344;135;469;444;494;2231;2524;2196;1023;836;667;317;366;374;395;295;376;574;459;497;661;546;576;926;1069;1311;448;418;463;767;843;741;1104;915;1159;327;265;203;691;763;716;3567;3776;3390;2308;2689;2254;383;371;445;1016;1266;1290;2486;2913;2502;1166;1462;1177;1691;2159;1664;481;438;446;818;1094;787;827;919;844;1453;897;1042;705;554;768;1049;1021;835;1238;1195;1149;388;395;433;2592;2537;2293;2311;1376;2112;1147;1330;1404;598;836;830;1487;1249;1298;1249;1631;1420;1050;993;805;1262;1632;1555;595;754;677;875;934;1055;792;883;976;1096;948;1174;481;633;659;747;926;717;943;962;933;1763;1820;1544;1417;1403;1122;1235;1177;888;944;1364;1316;1301;636;653;1458;1555;1300;931;1022;974;858;797;1033;874;477;768;329;345;399;815;877;886;820;807;821;626;674;627;617;620;629;759;751;720;890;823;899;242;248;224;282;354;318;468;440;544;477;379;524;521;493;598;575;539;441;44;93;98;76;90;67;76;76;64;60;128;89;40;39;98;62;59;67
3:08:06;31.1;151;82;147;229;305;312;277;305;407;1703;1823;1722;222;227;277;456;417;497;2174;2199;2070;1099;834;630;205;275;281;325;392;229;383;518;532;620;652;568;1013;1108;1354;617;418;445;741;749;935;1081;1063;1233;223;347;208;551;611;557;2932;3532;3143;2300;2631;2519;312;322;323;1042;1075;1248;2406;2782;2814;1123;1617;1184;1887;1837;1997;613;516;525;801;1051;948;880;744;854;1788;871;1117;615;781;719;785;1128;862;1029;1208;1303;375;328;298;2568;2587;2555;2102;1724;2255;1216;1226;1426;546;1079;732;1614;1187;1267;1220;1298;1317;1046;887;891;1432;1233;1455;505;676;501;782;899;823;805;831;777;1043;1167;922;676;683;602;825;809;843;1139;1081;1078;1572;1522;1672;1609;1524;1035;1240;1191;1109;1088;1161;1279;1360;543;599;1307;1510;1053;1250;1016;1011;1032;931;981;775;571;701;457;521;283;925;949;890;833;842;792;609;596;433;452;585;566;805;706;755;729;1048;1093;247;248;237;319;278;310;365;515;369;265;505;454;388;512;531;460;423;379;132;67;60;55;80;74;81;35;71;74;93;53;80;23;51;43;165;23
3:12:06;31.1;103;178;156;205;296;259;308;324;431;1843;1775;2080;188;240;242;508;569;567;2140;2167;2174;1193;793;724;265;330;407;318;314;344;516;602;583;700;611;806;1001;1194;1473;484;390;344;678;965;849;1212;1214;1144;252;411;238;393;495;548;3147;3378;3058;2343;2706;2173;266;374;286;1021;1186;1184;2463;2698;2865;1196;1397;1099;1809;2012;1893;566;420;509;823;1026;838;877;828;996;1449;857;1211;504;574;677;832;1025;826;1191;1188;1102;304;340;344;2491;2638;2324;2199;1710;2148;1058;1535;1396;572;850;764;1474;1367;1231;1277;1133;1356;1251;1009;876;1392;1525;1120;436;647;575;911;854;994;789;775;1029;1122;1049;999;823;556;567;789;729;764;1123;882;1124;1495;1848;1790;1414;1140;988;1179;1280;1015;1055;1127;1260;1344;740;589;1556;1350;1031;1087;1212;888;881;898;870;856;589;885;443;473;343;740;912;1139;840;783;810;526;437;641;580;642;603;869;721;834;883;941;795;177;152;183;332;411;282;447;458;472;362;549;423;533;571;461;574;516;348;120;65;56;60;105;103;112;73;105;55;78;64;67;90;72;16;64;84
3:16:06;31.1;136;143;129;290;312;274;562;420;397;1940;1941;1482;193;176;212;371;496;469;2246;2032;2131;1227;963;846;416;407;317;465;233;368;383;655;445;565;695;872;1088;1151;1491;513;482;449;582;1001;676;1064;1107;1163;240;311;204;458;418;642;2901;3188;3275;2397;2481;2155;351;222;337;921;1194;1162;2590;3130;2743;1147;1428;1008;1574;1840;1531;435;446;567;704;959;806;814;861;836;1520;855;1273;649;724;695;976;977;799;1191;1152;1232;363;390;337;2504;2581;2330;2022;1592;2080;1065;1316;1407;608;844;636;1374;1382;1495;1331;1456;1339;1048;1069;949;1447;1410;1223;575;767;690;916;994;874;720;1023;820;1225;968;1244;623;685;674;930;736;837;1192;1054;1295;1684;1638;1661;1443;1442;1226;1367;1219;1210;986;1328;1109;1320;760;715;1635;1355;1066;984;1044;918;906;881;784;916;431;730;516;400;513;825;987;944;1024;914;772;617;623;559;608;552;659;851;735;783;889;860;933;349;272;195;191;258;261;371;413;418;399;555;428;582;548;411;497;502;290;121;57;62;54;172;85;86;65;133;50;187;174;64;91;68;62;39;87
3:20:06;31.1;92;163;144;308;258;227;356;267;498;1907;1988;1781;168;231;272;367;437;479;2055;2198;2169;1229;883;860;205;392;320;273;304;269;515;465;488;548;514;665;1252;1070;1653;506;582;531;768;832;625;1181;1331;1213;217;339;261;463;478;460;3304;3424;2703;2232;2404;2116;368;270;316;889;1141;1154;2487;2751;3011;931;1870;1076;1630;1707;1701;539;444;539;978;1035;782;949;811;836;1467;942;1223;725;627;659;903;901;737;1330;989;1043;301;349;307;2311;2619;2362;2388;1661;2076;871;1420;1191;622;821;575;1510;947;1263;1370;1521;1302;1233;928;888;1081;1313;1154;439;587;567;977;844;953;755;720;897;905;1127;1154;590;635;767;804;801;899;1078;989;1162;1408;1726;1651;1673;1529;1098;1194;972;884;852;1300;1223;1277;560;680;1457;1295;1117;1087;1102;1048;984;963;864;731;698;829;253;414;479;792;924;905;861;804;700;592;733;609;627;560;675;879;645;801;902;830;1001;229;225;225;252;196;287;420;480;403;404;575;486;495;390;451;460;536;381;57;103;71;31;128;53;90;68;54;96;178;96;75;83;49;53;68;80
3:24:06;31.1;128;175;207;253;240;148;395;468;317;2091;2122;1996;197;167;160;336;383;472;2278;2130;2151;1217;844;832;310;350;228;270;265;328;500;529;591;723;705;577;1172;1135;1716;473;392;458;800;808;650;989;1016;1113;275;234;266;372;497;497;3372;3596;2881;2438;2692;2182;316;341;195;1017;963;1058;2633;2718;2629;1087;1899;1177;1507;1880;1452;552;315;529;887;876;825;799;874;932;1614;797;1347;654;733;685;907;918;880;932;1167;1177;471;340;376;2322;2432;2182;2638;1442;1797;1178;1231;1297;566;729;405;1554;1088;1141;1261;1474;1325;1017;993;956;1172;1415;1396;482;512;649;869;721;1099;788;723;1006;1117;1218;1175;628;736;605;896;674;751;934;944;1055;1617;1541;1685;1464;1452;1054;1123;1195;1199;919;1295;1089;1431;538;702;1219;1230;1108;1136;1179;1041;995;767;898;790;639;797;324;480;434;784;1055;894;815;870;831;709;534;553;439;556;530;747;657;790;966;936;983;194;293;283;288;294;298;518;369;424;424;478;621;445;620;402;470;513;373;58;127;70;35;140;73;93;77;34;78;124;101;92;66;63;88;50;64
3:28:06;31.2;105;126;174;228;231;193;331;416;410;2406;1936;1830;121;194;206;376;558;426;2065;2277;2059;1448;1021;989;302;392;338;233;341;215;498;512;422;584;766;696;1188;1127;1598;475;556;396;670;1005;767;1214;1202;1156;351;272;228;443;416;498;3014;3068;2978;1997;2688;2081;341;253;345;824;932;1060;2583;3082;2682;1000;1760;1209;1613;1749;1355;433;387;520;796;1095;947;917;807;882;1528;870;1002;782;769;790;1100;1014;824;1174;1267;1305;375;282;478;2293;2248;1954;2334;1789;2094;1013;1448;1706;581;903;442;1366;1076;1094;1220;1729;1304;1177;1038;1181;1070;1240;1188;444;626;568;908;851;934;869;879;921;1009;1126;1083;626;653;607;832;738;717;1022;1092;1015;1368;1413;1680;1572;1350;944;1356;1287;1105;1160;1280;1233;1375;783;652;1380;1195;1271;1103;1004;1148;820;921;926;1071;659;782;372;480;434;1013;812;1016;871;933;874;743;610;709;553;605;509;653;643;750;1204;1019;938;184;225;251;261;240;221;499;258;362;240;478;589;521;477;411;483;493;373;62;50;91;43;77;91;74;112;69;29;75;117;54;43;62;99;78;22
3:32:06;31.2;112;168;179;273;304;299;387;394;334;2019;1864;1911;179;187;229;449;383;449;1938;2311;2149;1324;1166;886;278;192;269;179;240;247;448;480;487;740;832;653;1277;1335;1450;509;365;440;636;918;721;1160;1038;1105;312;222;214;457;456;635;3060;3168;2771;2272;2770;2354;364;381;337;826;1155;1071;2747;3190;3175;1161;1653;1333;1259;1911;1411;619;521;370;890;917;803;862;852;1063;1629;989;1529;608;686;707;1025;835;790;1100;1156;1305;228;323;358;2520;2487;2346;2020;1492;2184;1020;1390;1282;478;611;585;1607;1075;1176;1460;1788;1492;1245;1010;1081;1181;1359;1213;493;712;496;971;829;1002;809;794;872;1391;1160;1326;685;595;652;803;711;906;946;997;1124;1162;1183;1715;1518;1453;1070;1253;1026;1181;1098;1165;1427;1322;771;809;1474;1470;1055;1054;977;1140;1079;947;982;900;605;1034;395;366;383;817;940;842;901;749;875;812;686;702;530;540;613;685;677;772;922;1060;1083;141;260;137;186;176;239;555;356;345;463;467;284;442;456;403;426;442;316;109;83;20;69;93;112;142;42;20;101;35;35;91;84;62;43;51;58
3:36:06;31.2;129;169;97;293;294;161;357;325;339;1754;2181;2006;219;162;159;356;442;449;2064;2184;1901;1627;1299;876;274;309;166;281;290;292;491;578;454;708;653;712;1193;1349;1578;426;550;505;721;750;663;1250;1004;1082;284;267;309;455;462;396;2809;3238;3016;2386;2451;2339;403;365;250;964;945;969;2748;2737;2728;1068;1687;1508;1256;1637;1465;398;466;458;826;947;977;906;775;929;1619;895;1353;630;733;578;817;953;751;1266;1422;1030;203;431;213;2516;2524;2215;2305;1798;2093;1173;1482;1325;369;694;397;1607;1034;1089;1348;1598;1431;1339;1097;1087;1204;1247;933;626;511;634;1001;909;931;747;943;897;1166;1176;1125;746;524;534;760;684;790;1058;931;1188;1560;1305;1805;1686;1448;1335;1098;1088;1064;1013;1228;1177;1611;711;675;1419;1121;1006;892;1121;1014;1049;948;925;847;701;695;429;468;503;841;792;1008;650;801;793;764;640;689;551;463;514;934;592;866;990;900;1028;231;141;142;176;261;250;388;349;328;370;572;496;605;412;385;599;481;332;123;19;113;59;35;52;70;57;63;148;61;57;60;75;67;115;100;91
3:40:06;31.2;95;104;120;133;163;177;345;316;374;2132;1823;1962;303;216;163;372;424;466;2009;2500;2179;1435;1165;1097;305;289;242;259;366;277;382;342;486;621;564;650;1131;1330;1557;588;463;590;648;797;648;1209;1237;1196;313;276;146;452;553;419;2686;3243;2793;2262;2541;2336;305;227;245;977;1072;957;3056;2992;2952;1159;1772;1253;1257;1361;1323;474;486;411;1040;869;989;972;885;753;1529;935;1185;824;699;1000;890;1032;804;1315;1265;1234;342;258;214;2308;2234;2378;2179;1473;1869;1131;1284;1529;472;575;504;1453;1186;1125;1266;1526;1328;1133;1061;1050;1033;1158;1245;430;670;554;774;735;803;848;846;916;1164;1189;1096;634;839;668;825;672;980;1059;1187;1085;1214;1283;1554;1342;1474;1271;1162;1213;1097;975;1249;1316;1201;831;726;1443;1504;1081;1168;1106;1017;1010;879;792;887;649;842;448;451;498;889;875;888;805;705;800;995;568;836;542;588;599;748;631;796;1009;988;934;177;207;169;205;234;154;430;375;440;409;395;417;572;427;353;424;530;378;97;57;25;55;60;86;125;61;32;134;67;49;38;22;78;80;72;68
3:44:06;31.2;121;123;110;266;178;215;304;351;335;2202;1764;2193;229;163;142;375;326;482;1965;2523;1875;1547;1310;1018;225;166;193;233;282;199;442;496;477;625;561;635;1232;1375;1614;386;529;542;616;760;722;1145;1278;1218;220;202;200;415;296;570;3191;3095;3076;2092;2943;2216;269;279;210;679;1001;951;2546;3062;2911;1253;1650;1307;1288;1521;1270;466;294;489;764;1084;949;901;1054;781;1620;1083;1340;565;741;838;798;959;858;1144;1100;1151;286;324;350;2470;2438;2232;2177;1648;2166;1055;1474;1446;476;602;595;1463;1237;1023;1305;1613;1461;1084;1059;964;1034;1366;1121;539;610;560;930;802;1014;957;881;1003;1171;1158;1196;556;608;603;682;678;817;1063;1003;880;1201;1316;1344;1568;1449;1027;1352;1440;1208;1271;1383;1431;1295;695;735;1240;1287;1130;1107;1142;950;963;1004;933;818;647;942;344;446;441;631;873;861;744;737;944;703;642;625;624;547;622;806;868;648;956;1003;897;164;232;213;210;171;218;415;371;312;474;518;414;417;443;471;551;370;373;89;60;106;123;62;86;100;61;86;38;50;74;84;85;68;38;67;67
3:48:06;31.2;114;58;116;206;266;162;262;317;262;1974;2041;2015;112;216;160;431;421;372;2142;2645;2177;1652;1313;1043;286;179;318;271;273;232;433;492;418;579;688;660;1177;1237;1696;509;541;615;700;853;640;1197;1022;1209;269;244;294;368;389;432;3113;3371;3174;2359;2267;2371;285;284;229;855;965;1003;2721;3356;2787;1242;1883;1421;1253;1383;1271;464;425;491;871;1067;729;1043;792;842;1840;1143;1425;827;831;671;849;946;688;1195;1358;1188;254;295;219;2303;2546;2044;1919;1660;2265;1176;1521;1358;394;630;337;1402;1135;1267;1315;1522;1406;1011;1116;1100;1239;1191;891;513;517;555;902;908;927;1025;693;1063;1391;1396;1096;716;620;623;714;677;828;956;920;883;993;1257;1481;1416;1306;1175;1127;1381;986;1184;1354;1256;1351;929;665;1362;1302;1285;1160;1075;1021;996;1062;988;977;669;864;363;499;376;693;794;846;788;772;762;733;635;776;678;559;723;713;711;745;857;951;843;153;154;214;247;217;241;439;395;397;490;344;514;545;362;409;276;427;317;102;55;140;93;94;89;48;81;44;66;36;35;121;79;54;71;55;89
3:52:06;31.3;200;98;273;271;262;250;281;418;356;2046;2000;1974;250;106;191;361;475;483;2089;2177;2139;1435;1517;1225;259;198;249;284;274;233;407;401;466;593;567;563;1215;1383;1454;509;499;489;663;892;574;1169;1023;1132;182;327;233;401;354;284;2872;3350;3019;2419;2631;2412;285;185;232;658;1093;915;2755;2592;2970;1136;2067;1540;904;1399;1042;530;450;413;923;916;667;798;708;1069;1589;833;1251;897;709;670;879;715;850;1134;1356;886;234;199;271;2222;2547;2182;2151;1547;2269;980;1582;1425;465;580;462;1290;1088;1205;1594;1650;1300;1395;1307;1111;934;1318;970;386;646;727;737;773;869;865;904;999;1294;1001;1124;482;727;516;822;740;801;1040;998;1020;1128;1226;1394;1433;1425;1159;1242;1013;878;1237;1262;1220;1429;839;821;1418;1424;1096;1081;1205;1100;1009;929;885;966;650;880;390;440;402;717;1010;977;763;842;964;749;748;771;611;578;598;795;738;600;694;887;902;270;184;161;193;254;259;303;406;335;408;443;464;460;431;383;414;467;398;34;98;62;52;62;128;32;75;44;28;99;84;47;97;24;70;119;73
3:56:06;31.3;97;116;198;142;232;173;291;346;299;2118;2317;1816;167;259;106;325;373;420;2272;2287;1820;1609;1159;1129;306;346;281;269;284;229;472;414;390;605;555;672;1428;1324;1583;507;599;545;683;843;707;1210;965;1177;137;216;287;257;364;327;2943;2787;2763;2089;2575;2334;367;254;213;783;955;938;2731;2701;2918;1214;1902;1359;1007;1370;996;354;345;553;750;965;894;828;929;950;1524;1062;1262;755;790;874;1009;735;741;1288;1029;1239;293;193;329;2293;2427;2165;1968;1540;2061;1235;1631;1500;370;526;400;1233;1048;1215;1388;1660;1461;1082;1028;1264;1150;1069;932;568;542;586;821;1107;1001;855;756;1115;1313;1239;1160;637;447;709;807;741;779;979;927;867;1063;1177;1409;1347;1372;1095;1241;1211;1000;1127;1259;1313;1266;552;910;1438;1285;1081;1198;1190;1163;1056;987;1039;987;650;888;397;421;422;781;790;1038;860;907;864;815;843;757;541;636;584;688;684;700;594;856;904;225;147;142;158;196;260;420;372;327;503;493;562;356;343;455;488;365;338;54;52;92;112;68;77;98;35;55;111;30;109;74;104;46;96;27;67
4:00:06;31.3;109;114;123;186;151;158;409;406;298;1963;2241;1737;153;259;140;359;333;369;2140;2439;1827;1736;1443;1104;204;184;200;219;302;213;485;486;418;511;662;508;1317;1473;1458;468;664;704;790;898;833;1153;1090;1174;286;285;276;337;360;368;2620;3166;2718;2525;2556;2300;340;206;290;646;791;724;2720;2848;3086;1466;2015;1297;1108;1391;963;438;325;605;695;962;701;1014;848;943;1612;919;1305;851;705;612;833;704;764;1143;1197;1015;318;202;223;1975;2089;2139;2282;1611;1924;1231;1422;1504;326;574;346;1304;1156;967;1305;1759;1238;1266;1139;1037;1344;1130;986;566;610;576;943;897;908;1012;858;991;1006;1083;1272;548;681;638;860;740;721;1065;902;737;1050;1168;1292;1599;1501;1222;1321;1263;1168;1232;1425;1397;1342;854;726;1396;1198;1171;911;1060;1128;1017;952;925;1122;771;966;371;517;363;812;1013;1006;850;743;858;928;768;647;514;599;630;813;669;610;780;729;655;272;184;159;207;218;147;406;490;326;417;439;309;373;411;498;427;357;426;69;22;89;140;58;86;96;87;71;83;81;58;55;86;110;22;90;19
4:04:06;31.3;154;88;143;218;201;137;210;313;269;1771;1917;2017;144;176;150;302;412;411;2206;2526;2065;1713;1255;1231;283;286;225;298;387;262;440;447;415;727;649;592;1532;1367;1657;463;617;609;555;630;674;1027;1181;1059;225;184;188;365;232;509;2659;2719;2624;2204;2545;2180;237;285;230;621;794;732;2689;3061;2908;1133;1790;1411;1093;1259;1027;474;351;574;824;941;786;1015;824;926;1583;937;1343;816;794;836;894;881;972;1129;1232;1164;232;254;208;2117;2065;1829;2303;1657;1895;1161;1449;1506;425;441;371;1504;1100;1181;1489;1544;1543;1422;1144;1194;1164;886;1023;501;596;425;1004;889;873;897;897;1031;1288;1163;1224;632;725;656;654;729;651;949;1025;1178;840;1121;1396;1502;1521;923;1410;1380;1010;1086;1518;1437;1464;930;607;1352;1280;1319;1336;1205;951;1086;1134;1143;996;668;838;396;374;391;786;800;875;747;758;1068;747;955;911;492;591;532;721;671;749;786;974;1042;140;170;148;212;171;237;385;310;407;536;488;351;507;413;366;492;401;339;98;88;73;102;110;86;39;73;95;102;79;108;98;83;38;56;35;44
4:08:06;31.3;95;83;67;144;98;186;254;304;407;2134;2105;1923;182;172;126;313;309;395;2075;2496;1937;1647;1304;1143;161;178;263;206;209;206;452;442;554;708;619;641;1282;1215;1492;519;724;535;716;838;678;1178;1195;1379;231;209;222;285;241;314;2718;2851;2506;2129;2588;2239;245;305;325;710;760;807;2924;2588;2951;1309;1846;1317;1245;1292;1179;401;370;403;673;861;807;1018;894;1009;1481;993;1374;603;577;885;778;877;804;1400;1077;1185;190;116;324;1752;1824;2132;2240;1691;2211;1103;1528;1488;404;479;399;1227;918;1187;1481;1579;1692;1234;1317;1120;1154;1160;941;475;583;609;1042;852;944;805;826;842;1257;1449;1253;762;552;673;768;834;755;1002;987;885;783;824;1260;1487;1509;1148;1355;1469;1014;1465;1294;1258;1331;893;703;1361;1348;1117;1138;1152;1151;1023;1005;1202;1001;743;1073;352;497;391;868;817;900;834;981;860;868;922;804;530;543;472;626;569;703;836;760;1018;147;209;90;194;214;165;425;301;321;363;322;524;403;427;331;441;369;374;35;31;152;35;86;79;41;117;115;73;110;68;127;92;62;70;79;70
4:12:06;31.3;42;63;76;148;235;230;329;220;343;2061;2090;2045;207;143;166;262;429;463;1811;2376;1612;1757;1369;1339;157;259;179;221;276;265;418;458;372;576;563;606;1390;1231;1471;708;659;609;613;711;717;1163;1030;1193;224;328;133;284;274;382;2541;2690;2698;2469;2508;2116;257;232;179;616;726;728;2502;3363;3006;1182;2086;1545;1043;1185;1048;592;379;472;783;1165;738;994;994;883;1680;1097;1370;768;690;585;960;880;800;1213;1231;1238;233;256;233;1786;2052;2155;1868;1621;2338;1081;1371;1622;206;459;373;1247;1017;1040;1523;1572;1538;1168;1067;1047;980;1023;948;488;556;507;884;766;961;972;925;1081;1238;1460;1117;626;504;517;573;682;637;982;1023;1051;774;1091;1138;1654;1416;1007;1210;1167;1078;1228;1338;1351;1338;910;755;1330;1260;1049;1123;1074;1285;1267;987;1100;902;736;1102;440;437;498;768;662;895;843;786;632;881;900;806;687;557;610;745;850;725;955;841;1008;162;192;108;213;133;204;370;355;315;393;492;449;393;393;351;459;373;361;29;54;47;77;80;47;77;60;44;31;137;57;101;83;28;76;32;82
4:16:06;31.3;71;93;112;160;166;132;302;233;267;2086;2212;1974;168;183;254;290;332;426;1811;2440;1848;1871;1457;1119;276;126;208;266;302;347;430;440;464;561;628;526;1364;1319;1213;628;688;475;613;713;635;1248;1121;1222;179;165;154;347;298;402;2359;2541;2562;2469;2655;2107;200;278;293;713;646;703;2705;2778;2701;1277;1739;1394;864;1165;900;398;436;488;776;1019;735;788;902;821;1592;988;1164;684;788;653;888;810;660;911;1125;1211;232;199;172;1905;1987;1942;2264;1404;1968;1199;1833;1398;335;573;304;1076;1023;955;1436;1595;1392;1220;1260;1084;1105;1034;919;534;638;661;819;811;1013;826;792;802;1372;1398;1462;768;629;712;676;684;693;948;1049;1094;739;1025;1059;1610;1322;1001;1328;1258;896;1193;1367;1253;1295;769;811;1317;1399;1061;1239;1235;983;982;1159;1144;1061;773;1104;418;366;335;946;861;856;774;832;877;816;726;865;544;693;692;614;595;595;766;802;748;225;213;190;180;78;221;373;301;298;298;432;356;515;403;423;408;429;307;69;46;69;52;74;42;53;70;70;53;123;85;84;40;29;62;31;144
4:20:06;31.3;138;156;101;156;159;114;171;238;269;1970;1969;1871;166;154;112;322;301;295;2110;2214;1601;1740;1480;1446;244;264;168;147;251;153;451;395;430;706;706;564;1412;1396;1370;631;762;701;607;817;698;1044;977;1034;213;183;239;259;223;290;2252;2603;2247;2309;2683;2008;160;215;193;605;755;759;2597;2679;3088;1279;2180;1291;1002;1084;829;397;323;533;959;913;906;1144;856;872;1389;1028;1398;881;831;892;800;908;757;1157;1213;1264;231;142;184;1438;1728;2171;2170;1569;1883;892;1381;1354;373;465;357;1349;1079;979;1699;1783;1595;1248;1132;1206;806;1085;994;443;621;458;931;822;838;925;823;913;1277;1269;1322;634;715;706;727;735;612;995;908;979;653;989;1254;1728;1516;1227;1352;1461;1205;1180;1181;1395;1264;1049;620;1551;1137;1206;1136;1423;1370;1371;897;1057;940;844;920;394;442;471;830;886;774;919;1014;751;838;888;844;438;663;610;611;660;720;991;684;706;133;203;117;166;124;103;331;374;249;406;330;461;461;385;397;304;456;272;102;50;70;46;119;70;125;58;58;87;113;108;74;4;55;83;74;85
4:24:06;31.4;131;89;104;189;260;161;368;229;315;1994;2116;1842;129;172;132;431;288;282;2130;2554;1325;1990;1846;1456;195;225;218;272;208;189;471;372;511;633;632;532;1269;1160;1341;537;830;661;694;849;687;1115;1121;1109;144;170;221;302;295;329;2919;2643;2341;2172;2465;2135;175;195;186;514;578;722;2593;2935;3297;1287;2107;1246;832;1069;904;353;358;450;999;1148;1149;926;817;921;1495;806;1356;684;894;810;878;958;736;1120;1062;1219;211;191;122;1471;1508;1817;2254;1569;1975;1191;1496;1489;397;396;345;1207;943;1007;1586;1500;1397;1203;1188;1198;1092;994;826;503;576;630;795;835;1113;781;878;1032;1552;1336;1161;726;613;665;724;722;519;1051;911;1002;610;988;1061;1758;1402;1229;1166;1310;1126;1118;1334;1390;1187;810;967;1371;1344;990;1306;1260;1320;1352;878;1106;942;1054;968;330;388;459;943;832;998;990;804;912;787;941;928;562;616;692;708;598;588;934;831;903;162;196;137;154;181;161;351;413;292;233;328;303;460;382;413;449;391;234;118;72;77;29;112;66;83;31;52;36;131;71;100;48;70;66;49;38
4:28:06;31.4;68;131;86;198;118;101;228;289;292;2283;2031;1761;164;128;168;260;309;418;2001;2337;1460;2173;1535;1485;158;156;159;203;273;236;336;577;431;641;570;662;1275;1204;1406;624;640;538;677;838;558;1059;1102;1275;184;208;148;217;314;334;2640;2747;1838;2207;2435;2238;289;199;215;564;655;851;2835;2849;2401;1361;2100;1481;1042;1005;717;369;408;488;812;977;807;1024;873;864;1448;900;1449;968;874;883;926;878;733;1291;1334;1289;232;157;290;1589;1712;1985;2333;1649;2190;1271;1557;1477;344;422;268;1238;1056;1181;1320;1555;1305;1223;1117;1261;962;1057;929;427;576;555;961;881;1011;891;914;929;1200;1538;1190;650;610;628;875;790;649;1011;925;1010;532;807;925;1399;1390;1126;1268;1271;1057;1402;1411;1324;1394;793;858;1359;1349;1109;1270;1222;1357;1352;1020;1049;1041;874;1058;472;440;483;827;830;760;842;743;749;711;1004;1014;398;632;634;656;638;564;954;777;883;255;130;132;127;148;189;441;307;279;374;497;381;399;432;449;495;549;347;82;26;100;94;23;94;59;0;6;52;112;85;80;26;103;20;78;53
4:32:06;31.4;62;139;53;185;234;71;185;304;269;2187;2015;1920;224;134;143;289;345;366;1891;2407;1453;2194;1549;1496;202;170;238;279;252;262;461;404;296;617;525;533;1205;1225;1203;613;900;573;780;774;576;992;1073;1130;215;164;198;251;253;234;2356;2631;2216;2439;2530;2081;190;206;228;646;577;610;2612;2835;3030;1089;2111;1345;893;986;882;496;426;427;833;1101;687;1006;662;869;1435;966;1422;714;771;920;866;888;707;920;1253;1168;203;155;136;1367;1651;1689;1981;1725;2037;1093;1617;1448;361;405;365;1298;1251;1029;1567;1607;1687;1368;1080;1365;957;1083;839;318;538;520;957;889;1047;971;860;1021;1160;1492;1531;730;678;734;774;731;714;940;967;920;487;758;870;1583;1461;1088;1347;1405;1192;1356;1243;1559;1259;949;940;1437;1187;1056;1262;1202;1142;1102;962;918;1203;853;947;497;417;406;748;851;941;844;988;796;948;874;1010;445;431;600;432;676;689;641;915;821;174;186;60;224;195;171;268;312;291;342;455;412;388;372;434;386;413;276;33;39;65;70;56;33;25;74;109;135;39;103;54;57;70;78;70;57
4:36:06;31.4;57;80;97;203;180;206;360;213;246;2024;1832;1848;153;89;132;284;264;365;1752;2180;1246;1916;1740;1315;250;174;222;155;217;240;375;453;366;643;597;618;1294;1230;998;702;767;756;646;697;645;1127;1022;1046;215;58;168;269;253;306;2044;2476;1989;2500;2635;2535;218;238;203;525;621;641;2788;2882;3194;1316;2386;1328;787;1031;748;414;355;420;843;989;835;1000;737;906;1341;1034;1328;950;743;881;1012;953;754;1151;1064;1139;276;140;265;1268;1329;1659;1965;1679;2101;983;1585;1339;361;416;278;1048;876;996;1290;1557;1664;1374;1315;1126;866;952;984;499;634;571;713;813;1086;1048;811;1134;1194;1197;1138;638;721;604;833;754;712;839;868;1105;523;693;948;1624;1366;1216;1119;1410;1109;1287;1465;1510;1345;949;797;1319;1239;1257;1278;1181;1229;1067;816;1340;1192;749;1113;540;454;406;729;818;839;968;680;704;1001;890;1009;582;575;597;546;772;568;852;905;900;151;83;111;147;181;145;320;315;339;369;334;250;305;412;399;467;408;305;54;69;38;111;83;81;36;68;71;65;81;57;82;78;97;91;56;37
4:40:06;31.4;87;74;98;167;219;162;350;226;268;2243;1843;1963;102;142;111;234;231;249;1669;2196;1284;2361;1765;1460;193;179;171;229;205;224;429;401;429;658;666;750;1172;1067;1109;649;839;725;487;572;577;1190;975;1068;191;197;176;256;250;270;2450;2396;1817;2265;2553;2182;240;150;191;421;678;556;2715;2688;2862;1271;2322;1539;692;934;702;419;403;475;839;1161;787;851;744;762;1211;953;1243;732;767;743;881;948;753;1186;1123;1213;162;136;178;1186;1209;1644;2170;1664;2202;1335;1472;1384;323;358;296;1061;1064;1169;1427;1644;1773;1390;1459;1122;958;853;811;367;671;570;826;956;921;845;816;1128;1156;1390;1228;649;687;655;706;704;879;1090;923;973;355;753;934;1601;1602;932;1505;1463;1328;1354;1629;1433;1387;782;741;1388;1278;1084;1288;1330;1196;1181;1017;1146;930;859;1174;357;528;417;756;795;781;942;805;744;1017;805;806;527;653;503;614;671;727;907;800;790;227;136;121;165;198;175;320;258;267;339;383;404;447;443;451;319;370;227;41;68;55;92;96;76;80;77;71;84;101;64;30;62;84;48;84;43
4:44:06;31.4;103;123;80;175;205;118;256;335;252;2103;2026;1763;153;102;120;258;352;291;1814;2269;1332;1914;1879;1634;155;146;204;211;197;232;428;431;451;532;640;567;1183;1122;1077;670;912;715;537;580;457;1022;921;1111;156;95;163;269;282;218;2541;2330;1909;2480;2459;2075;175;289;180;400;438;530;2687;3036;2743;1432;2563;1635;689;974;689;381;387;449;987;1210;809;974;896;764;1234;986;1211;775;844;980;823;758;691;1314;1374;1160;228;137;207;1149;1200;1638;2280;1853;2089;1190;1408;1491;347;424;281;1310;1039;905;1479;1477;1534;1310;1158;1283;899;838;1009;434;520;698;1035;703;1124;1066;751;1029;1185;1312;1339;793;651;610;590;666;782;987;848;871;626;809;930;1587;1343;1073;1319;1337;1396;1223;1620;1388;1412;868;933;1216;1322;1168;1288;1182;1246;1169;1002;1102;1174;835;1015;442;460;443;698;757;1005;744;895;879;1095;934;939;584;727;563;685;598;542;926;898;953;202;203;102;126;126;167;370;318;263;337;415;390;429;366;410;465;383;349;76;64;157;61;35;81;44;70;77;93;144;107;31;55;47;44;55;81
4:48:06;31.4;54;97;82;97;182;159;301;249;170;2369;2129;1899;115;166;122;258;221;342;1747;2309;1263;2283;1833;1651;180;139;221;193;255;246;421;401;417;564;561;562;1184;1151;1005;822;839;634;596;741;495;1030;978;1160;164;89;111;219;227;327;2156;2690;1530;2140;2556;1920;182;232;211;371;487;665;2753;2815;2848;1321;2216;1640;587;972;557;481;344;497;1034;998;619;857;862;857;1273;993;1198;702;837;754;934;794;713;1244;1016;1067;207;291;179;882;996;1513;2101;1762;1750;1285;1379;1701;327;443;367;1135;878;952;1459;1527;1498;1377;1320;1155;834;877;873;489;595;600;977;940;962;978;846;820;1350;1537;1211;605;657;653;756;641;626;1071;922;899;512;543;965;1534;1478;1057;1299;1359;961;1272;1574;1355;1238;813;768;1339;1015;1236;1358;1299;1232;1100;998;1212;1005;878;863;389;459;478;829;758;936;854;756;856;805;800;793;655;581;654;703;548;762;865;784;788;132;195;137;112;239;170;458;335;175;335;258;353;406;355;384;438;411;236;67;86;102;63;24;67;97;80;37;41;57;90;87;47;98;93;48;99
4:52:06;31.4;68;98;125;166;106;146;245;244;269;2125;1772;1602;180;159;87;280;288;357;1541;2283;973;2191;1717;1492;207;233;269;302;267;239;354;440;453;777;666;595;1247;1019;894;708;782;716;522;698;563;1059;996;1143;168;188;164;273;294;346;2077;2510;1662;2308;2623;2123;267;231;121;547;448;479;2449;3235;2946;1528;2430;1557;664;850;568;560;448;444;830;1037;856;1041;853;786;1094;916;1443;886;877;933;851;868;674;1183;1138;1212;119;160;152;1193;1073;1426;2041;1780;2015;978;1787;1404;381;314;258;1041;1114;970;1603;1651;1687;1198;1577;1363;936;841;933;448;612;394;1151;902;1011;910;635;1134;1139;1446;1444;641;688;757;571;739;695;831;810;904;453;623;934;1440;1406;1091;1193;1513;1340;1211;1653;1321;1190;848;921;1455;1349;1264;1434;1184;1134;1033;1177;1137;1098;957;999;466;421;358;693;882;714;799;771;807;912;1016;835;727;569;583;625;618;669;947;922;690;109;107;181;123;151;60;249;288;272;341;412;435;360;432;417;463;326;292;121;73;61;96;82;83;149;79;51;111;55;73;138;41;96;69;90;13
4:56:06;31.4;46;96;97;154;206;209;225;286;339;2258;1959;1783;165;152;146;254;182;273;1580;2272;950;2516;2237;1723;200;201;196;267;272;231;342;302;346;668;677;586;1311;1232;844;781;780;640;631;547;493;1193;1049;1288;207;173;151;216;228;288;1839;2259;1431;2519;2788;2185;202;236;225;436;501;411;2465;3126;2810;1227;2428;1873;672;1205;549;422;544;490;757;1097;627;940;872;930;1215;917;1261;808;1146;820;755;743;594;1115;1272;1192;184;195;266;913;902;1587;2056;1751;1749;1239;1653;1326;263;382;223;1050;1009;997;1501;1379;1289;1404;1222;1086;883;850;877;412;562;496;899;726;1072;885;877;1025;1363;1357;1289;666;476;667;762;670;510;951;974;1092;565;670;793;1429;1614;1231;1252;1215;1370;1523;1380;1468;1180;945;974;1281;1158;1049;1375;1229;1419;1290;1139;1174;1204;938;975;433;492;574;863;841;793;718;719;810;984;902;940;497;589;616;642;591;673;848;718;798;125;150;129;249;161;155;284;276;220;308;411;358;398;328;371;386;407;338;71;117;95;108;97;39;152;51;108;75;69;63;102;60;45;23;71;78
5:00:06;31.4;60;83;52;128;151;152;180;282;185;2315;1809;1614;105;203;135;184;311;358;1274;2056;997;2695;1936;1912;134;152;159;143;222;204;299;337;273;739;716;496;1234;964;1005;739;927;673;538;604;571;957;1072;1179;249;118;77;343;232;192;1727;2202;1328;2204;2292;2043;192;199;133;422;492;536;2606;2636;3283;1245;2120;1700;607;1052;643;322;399;351;1016;1133;737;1074;823;954;1199;1034;1066;848;950;963;763;859;788;1018;1134;1062;109;176;152;923;889;1226;2253;1801;1865;1027;1748;1602;306;270;243;1207;728;867;1515;1286;1433;1182;1302;1420;757;915;814;429;488;532;964;900;1121;1041;782;1052;1248;1250;1573;684;744;657;620;649;592;919;996;1025;454;446;848;1485;1334;1112;1496;1223;1240;1389;1611;1535;1193;892;946;1193;1323;1004;1359;1500;1533;1294;1165;1144;1017;833;1071;260;349;421;849;822;981;779;890;649;1011;994;1094;495;680;590;786;611;598;876;815;849;203;178;104;128;256;183;261;178;210;271;347;468;338;342;368;361;328;236;106;79;42;65;97;50;69;57;53;118;134;73;92;65;32;35;46;48
5:04:06;31.4;142;105;125;104;105;112;332;189;220;1901;1861;1548;176;165;202;280;308;239;1560;1929;947;2181;1913;1663;131;153;163;188;228;228;353;315;337;529;577;571;1200;1288;993;669;876;957;488;677;622;1057;994;1146;176;119;110;280;186;234;2054;2065;1104;2103;2683;2145;251;225;226;351;470;431;2510;3044;3030;1298;2120;1646;571;922;504;487;339;463;868;1168;899;1089;910;981;1273;881;1262;856;913;795;664;812;758;1372;1229;1048;216;135;210;740;649;1427;2088;1516;2131;1359;1765;1418;302;351;171;909;1108;941;1312;1674;1626;1403;1454;1248;897;809;908;474;476;436;995;813;966;972;815;1122;1366;1391;1404;749;648;628;710;610;695;927;846;1016;386;579;741;1463;1592;1114;1289;1446;1112;1293;1523;1476;1231;920;760;1167;1235;1285;1299;1375;1096;1115;1078;1357;1070;719;919;390;414;388;808;789;805;793;954;719;879;875;965;638;500;532;700;525;504;865;877;879;173;93;114;121;99;166;275;272;169;281;348;372;398;360;390;266;298;270;72;55;42;22;26;71;30;51;72;93;75;87;121;114;99;71;68;56
5:08:06;31.4;55;50;73;172;126;84;200;131;276;1671;1955;1742;155;144;93;314;204;316;1405;2111;892;2443;1854;2021;258;214;151;164;255;207;338;388;394;588;605;461;1056;1077;904;849;917;655;464;668;719;1113;1126;1198;126;108;188;274;279;233;1532;2057;1215;2095;2363;2424;184;207;214;311;559;576;3013;2971;2885;1598;2598;1654;636;673;597;394;383;504;887;947;900;1114;885;816;924;958;1275;803;856;1067;701;921;642;1192;1155;1419;193;181;184;773;769;1193;2079;1658;1982;1212;1667;1512;338;359;217;1152;917;877;1297;1472;1415;1367;1361;1504;948;663;864;442;554;447;908;926;1088;1012;770;910;1129;1062;1375;729;664;726;607;824;629;976;884;753;434;426;655;1465;1385;1130;1357;1266;1161;1261;1493;1487;1312;774;953;1313;1484;1168;1527;1347;1354;1165;1183;1152;1229;840;1092;438;581;435;729;647;801;836;923;638;1007;822;869;523;648;610;672;706;560;853;866;778;150;132;180;112;157;250;258;264;263;286;357;429;435;383;310;334;322;280;71;97;74;20;113;63;40;65;32;101;32;78;58;69;122;83;59;85
5:12:06;31.4;115;68;100;114;132;86;212;239;305;2075;1532;1861;71;150;199;258;230;381;1185;2195;868;2355;2074;1892;178;206;169;268;301;174;371;406;312;612;640;562;989;947;778;800;1017;824;519;657;572;991;1008;991;170;170;120;260;205;264;1462;2303;974;2203;2610;2141;240;162;137;435;395;486;2636;2760;2819;1443;2337;1680;667;818;561;427;386;486;811;1057;841;1048;961;930;1195;984;1318;892;882;843;707;786;612;1177;1098;1073;145;151;212;656;846;1071;1920;1548;1628;1104;1549;1642;249;310;281;1069;870;963;1404;1262;1525;1714;1266;1258;769;874;866;457;524;513;950;877;896;1000;851;1074;1121;1413;1345;860;558;574;808;671;703;892;860;766;471;502;733;1298;1349;1258;1352;1469;1130;1218;1464;1389;1069;924;929;1344;1468;1152;1369;1343;1260;1388;921;1247;1000;1012;930;506;482;504;661;582;758;791;765;849;1020;1075;1066;647;639;632;646;659;543;793;834;815;66;101;116;144;173;154;272;273;195;277;277;453;296;305;421;420;313;240;60;65;84;59;80;35;71;49;46;96;74;57;48;84;59;38;114;65
5:16:06;31.5;57;99;101;102;195;127;146;221;174;2237;1943;1837;162;137;152;254;254;272;1229;1989;825;2818;2208;1752;178;171;226;156;274;256;395;315;386;565;537;521;868;1132;744;977;806;771;580;681;502;1093;882;1246;151;83;111;268;218;248;1365;2025;859;2258;2551;2104;245;175;225;342;405;356;2771;2886;2619;1387;2553;1684;664;705;512;428;346;559;782;859;706;1190;947;988;1128;913;1138;939;764;790;588;775;747;1248;1240;1149;143;202;207;685;678;1115;1956;1727;1973;1428;1738;1478;358;260;278;1096;929;973;1451;1573;1611;1316;1342;1183;801;819;828;447;385;563;1005;1037;1040;974;891;1126;1220;1471;1329;733;896;827;678;703;494;855;719;951;380;491;625;1316;1392;1240;1425;1189;1171;1137;1624;1144;1250;889;947;1236;1434;1076;1176;1319;1313;1192;1267;1425;1340;965;869;556;424;333;918;793;797;861;677;804;854;1070;947;577;566;485;674;595;566;716;758;785;89;159;210;93;102;114;254;231;285;285;364;416;336;289;317;422;338;320;62;41;72;43;53;38;64;79;82;49;42;85;60;44;65;106;174;73
5:20:06;31.5;96;110;63;144;59;146;224;156;219;1856;1780;1525;148;82;87;210;265;314;954;1736;647;2585;2040;1887;199;205;146;203;214;215;389;446;366;471;685;572;867;991;839;825;744;821;499;725;607;1147;1024;1007;104;107;132;105;185;266;1349;1961;902;2312;2535;2305;191;281;219;406;503;430;2603;2833;2774;1254;2403;1864;409;893;478;382;388;700;751;1080;720;1077;786;1111;1142;906;1290;919;968;909;877;905;882;1163;1251;1199;158;153;221;581;690;1066;2179;1657;1884;1140;1703;1722;300;202;178;946;885;950;1695;1511;1575;1411;1501;1289;910;702;792;515;494;540;920;801;1048;1160;745;1036;1035;1469;1428;680;646;808;639;776;653;942;907;916;373;402;627;1432;1457;1210;1316;1329;1343;1399;1599;1406;1188;980;954;1358;1172;1215;1389;1379;1354;1257;1139;1376;937;1019;1036;486;383;466;661;818;837;945;805;670;1014;1033;978;532;674;580;588;566;585;824;628;709;136;122;171;79;200;211;217;206;269;396;286;483;418;436;377;263;365;280;41;73;77;47;14;87;59;39;96;128;100;48;56;126;57;65;80;51
5:24:06;31.5;92;113;37;178;137;123;177;166;217;1964;1802;1716;202;77;131;232;302;279;971;1724;608;2460;2199;1684;252;167;150;291;164;205;336;329;299;568;682;404;1109;1092;753;902;961;824;605;616;510;915;1021;1210;210;131;129;197;213;209;1187;1887;847;2153;2261;2261;164;171;121;342;396;452;2806;2987;2847;1536;2627;1647;508;819;451;393;403;632;733;1076;808;1122;885;1075;1033;803;1327;849;943;954;787;656;667;924;1310;1154;71;135;180;575;568;1010;2079;1709;1807;1077;1632;1646;186;208;221;999;1066;988;1538;1405;1456;1251;1316;1214;1009;865;828;419;421;541;1008;807;1144;723;900;967;1221;1156;1383;871;521;794;589;733;791;1038;812;900;472;369;661;1562;1606;1095;1369;1459;1276;1218;1483;1596;1290;868;871;1309;1420;1246;1285;1457;1226;1291;1337;1050;1272;869;1060;463;389;486;713;817;851;760;786;812;1005;1017;1046;447;577;477;659;560;734;756;753;761;126;99;101;180;114;144;305;192;252;355;360;373;394;384;299;364;325;341;59;70;93;49;68;69;63;87;36;45;106;56;86;129;80;35;112;132
5:28:06;31.5;86;87;127;127;210;90;187;187;181;1788;1662;1636;93;154;161;169;342;308;929;1658;658;2664;2083;1884;195;255;211;250;303;236;322;400;427;639;600;720;977;1000;881;876;921;729;502;614;457;1160;812;1156;149;144;120;189;223;165;1146;1802;794;2079;2681;2348;261;179;171;427;579;463;2570;2604;2973;1564;2466;1810;495;586;360;462;360;436;1017;1049;786;1059;781;1129;1060;862;1176;847;1027;804;667;645;658;1232;1154;1155;198;243;125;660;556;1129;1969;1772;2025;1343;1539;1489;180;325;199;898;783;823;1404;1543;1654;1789;1415;1204;888;800;829;405;453;380;841;937;967;902;975;1055;1242;1418;1312;659;625;750;711;524;613;775;819;964;376;318;584;1512;1478;1182;1382;1538;1198;1494;1293;1432;1352;1084;927;1192;1315;1122;1329;1328;1065;1063;1152;1091;1106;760;1140;503;412;534;749;861;818;843;806;617;917;951;1054;564;776;679;574;724;673;652;635;739;100;104;87;141;170;96;231;187;188;212;232;382;372;390;346;452;332;301;63;54;62;89;90;42;95;43;68;152;65;85;33;71;95;71;100;63
5:32:06;31.5;99;71;119;129;160;57;162;211;196;1949;2003;1413;89;168;170;218;303;297;927;1910;513;2510;1989;2012;96;179;193;260;177;206;396;315;349;626;650;636;792;965;706;825;964;883;541;653;546;1096;1074;1464;135;100;157;230;304;194;1091;1791;631;2215;2509;2316;108;170;188;309;408;395;2756;2669;2784;1510;2253;1865;359;674;514;433;330;519;891;992;870;1172;963;916;1008;881;1053;942;971;882;795;915;605;1289;1119;1175;136;129;262;550;540;1049;2144;1577;2083;1335;1579;1578;214;249;201;964;908;708;1533;1669;1624;1552;1301;1328;862;865;722;573;657;587;1070;920;1055;852;1001;1242;1136;1311;1297;680;775;599;701;601;462;944;888;868;403;543;683;1624;1422;1239;1230;1629;1588;1259;1389;1336;1137;919;805;1350;1324;1072;1256;1209;1183;1111;1174;1424;1180;1007;1129;456;541;373;757;819;799;778;873;710;1025;1048;1372;568;524;562;617;553;479;727;725;779;83;91;116;143;165;81;197;240;240;234;414;272;449;301;362;397;307;163;82;66;60;43;57;40;42;74;76;94;59;43;21;81;65;57;78;21
5:36:06;31.5;99;102;133;154;193;129;242;99;187;2031;1527;1367;132;68;138;228;277;253;854;1681;695;2779;1992;2113;189;102;199;210;178;223;228;251;337;606;640;574;696;1024;717;823;1018;814;516;502;481;1125;1027;1064;103;133;97;210;255;221;897;1505;525;2055;2351;2290;150;180;175;359;340;415;2642;3019;2916;1379;2429;1607;304;727;480;493;410;491;833;1044;754;1094;987;954;998;813;1251;738;993;1060;587;818;650;990;1271;1286;112;186;181;489;595;933;1993;1698;1906;1227;1707;1638;196;270;258;783;868;696;1768;1698;1670;1273;1515;1408;763;885;911;431;502;534;882;824;1046;774;936;1072;1202;1216;1604;759;838;773;601;696;523;767;817;800;394;270;553;1525;1303;1291;1394;1457;1323;1325;1391;1412;958;1014;1128;1323;1324;1084;1273;1445;1337;1167;1036;1279;1016;1055;1136;431;536;354;656;688;714;1016;745;685;1112;996;1107;481;526;574;651;579;568;922;765;841;122;104;132;163;169;118;276;238;199;252;311;216;420;451;351;353;441;290;102;75;79;45;29;25;78;30;53;148;92;100;64;38;126;18;83;159
5:40:06;31.5;65;54;71;99;120;117;150;102;218;2184;1813;1634;149;210;115;280;330;212;796;1509;654;2554;2128;2031;158;159;186;220;288;308;349;289;389;616;533;616;884;876;700;811;1119;782;600;477;475;1046;909;1179;152;81;157;129;213;152;997;1573;612;2255;2405;1865;237;175;241;385;402;370;2658;2619;3108;1531;2433;1876;410;661;332;509;330;601;1019;953;896;1153;1002;1270;976;810;1245;796;982;1006;905;688;715;983;1071;1067;252;197;159;567;474;879;1836;1720;1699;1321;1591;1656;300;143;239;831;898;729;1501;1707;1672;1618;1411;1281;879;843;797;404;517;479;804;868;985;899;862;1135;1160;1296;1298;709;568;621;597;700;735;817;950;823;449;549;538;1413;1358;1287;1477;1476;1226;1151;1737;1695;1288;971;896;1493;1057;1133;1450;1301;1412;1321;1021;1198;1192;1059;1047;625;435;472;700;839;804;765;817;739;1049;882;1176;530;609;548;521;554;534;812;763;905;38;96;124;200;164;132;281;151;223;246;303;284;369;440;348;343;230;263;102;94;65;42;48;28;91;69;65;49;146;65;104;62;46;132;64;34
5:44:06;31.5;74;59;55;126;168;158;182;236;220;1932;1711;1652;129;134;114;257;265;230;706;1567;489;2670;2259;2260;160;142;153;269;180;218;388;367;299;522;770;531;638;881;709;900;1155;970;507;708;448;1222;1036;1108;143;173;99;90;157;231;774;1410;606;2095;2442;1937;154;88;167;237;304;284;2650;2730;2757;1747;2471;1773;398;583;403;442;361;612;671;1081;680;1360;949;1002;917;742;999;881;915;838;765;622;740;1445;1301;1167;107;114;198;494;471;1055;2115;1698;1910;1347;1708;1480;209;294;242;877;767;727;1821;1648;1569;1612;1364;1411;776;860;854;523;586;549;846;1035;903;1063;769;1013;1149;1084;1095;719;712;721;779;586;670;807;771;761;385;325;505;1621;1638;1306;1414;1523;1258;1273;1677;1390;1210;994;841;1208;1332;1030;1592;1330;1396;1182;1068;1332;1066;968;831;569;379;508;658;675;807;666;705;665;1031;927;1006;551;591;528;550;620;563;806;821;734;50;92;88;106;124;119;367;162;296;212;323;265;350;354;320;391;361;238;41;65;113;74;124;16;62;103;67;83;120;31;79;91;49;55;56;80
5:48:06;31.5;85;38;40;104;98;168;137;190;166;1797;1638;1404;141;85;161;188;241;215;737;1379;448;2655;2083;2005;182;166;171;183;273;197;309;383;352;633;769;524;818;774;720;1095;1167;940;455;488;459;1120;860;1108;202;79;66;275;236;261;668;1444;447;2077;2742;2178;155;206;180;264;318;402;3049;2860;2729;1711;2361;1742;459;694;346;454;355;593;841;1124;744;1063;997;916;1114;787;897;788;983;920;703;673;568;1108;1205;1045;120;167;139;313;401;792;2031;1827;2063;1428;1746;1534;163;280;260;844;925;771;1679;1713;1629;1685;1244;1306;768;625;643;407;488;575;824;827;1194;998;975;893;1299;1137;1386;744;868;783;575;891;607;851;890;718;418;285;430;1660;1336;1290;1197;1426;1446;1336;1753;1311;931;1002;932;1272;1251;1202;1446;1373;1306;1260;1238;1209;1067;885;942;430;433;407;816;596;945;779;819;866;1090;1034;1124;581;531;639;624;500;560;720;709;775;150;112;130;142;113;125;252;191;119;332;322;311;432;332;348;354;318;336;29;75;54;47;59;111;29;106;114;121;116;18;105;66;92;109;75;79
5:52:06;31.5;56;74;68;131;101;112;235;113;210;1646;1685;1326;184;90;96;226;293;242;720;1460;439;2559;2467;1914;161;150;177;219;194;208;399;394;350;407;622;759;837;888;793;964;961;954;557;556;596;985;1171;1155;66;84;113;138;130;221;689;1062;452;2417;2440;2054;164;164;183;372;284;336;2973;2892;2660;1394;2393;1575;460;672;351;390;378;451;927;990;791;1080;1205;974;905;997;953;1088;1134;898;704;749;579;1317;1330;1132;221;129;101;475;437;860;2363;1601;1943;1343;1729;1388;272;254;110;916;812;647;1623;1698;1538;1410;1265;1359;804;734;730;343;472;596;792;895;932;994;1008;1171;1045;1372;1281;679;755;731;613;679;621;898;776;634;413;434;320;1618;1474;1383;1444;1325;1665;1287;1480;1453;1026;885;827;1439;1329;1225;1364;1192;1325;1342;1302;1207;1178;918;987;441;385;587;785;572;719;868;707;895;1173;1198;1151;679;640;677;698;476;499;784;724;825;105;46;32;180;74;111;140;221;186;312;266;325;371;326;256;258;294;226;109;56;33;31;79;72;95;14;45;60;105;82;114;97;77;48;86;90
5:56:06;31.5;84;43;126;174;133;129;213;158;208;1917;1561;1429;124;135;155;224;259;188;496;1106;438;2820;2539;2188;94;238;206;219;153;284;243;387;293;549;619;584;729;844;750;978;925;943;402;490;465;1094;1008;1222;116;95;77;137;186;241;713;988;441;2137;2691;2095;198;120;125;272;402;244;2617;2685;2550;1601;2600;1977;298;498;324;616;278;571;1029;1004;872;1020;883;919;1080;804;951;1115;1006;778;763;829;826;1107;1059;1074;110;192;116;448;428;709;1692;1677;1797;1177;1603;1485;214;290;171;950;965;591;1530;1640;1773;1319;1635;1331;785;829;886;319;672;569;1051;1009;984;847;826;1173;1162;1269;1253;756;667;801;702;491;624;741;731;744;362;352;400;1453;1457;1285;1400;1564;1151;1317;1566;1393;904;963;934;1081;1550;1230;1330;1442;1216;1019;1053;1283;1059;978;1211;573;413;479;808;827;673;705;861;765;1094;1056;1214;522;561;645;580;581;424;721;726;818;95;98;78;114;138;154;226;204;211;250;229;350;297;284;391;347;377;308;107;43;82;56;50;83;163;50;43;100;67;43;91;69;46;127;182;22
6:00:06;31.5;101;83;125;207;117;105;108;123;152;1887;1441;1266;101;50;139;152;321;197;569;1100;473;2427;2259;2183;137;98;230;127;169;131;229;284;430;550;598;593;789;767;812;1005;1101;1008;472;516;482;947;920;991;73;122;116;191;253;183;507;1063;515;2162;2639;2150;162;213;207;295;369;276;2548;2931;2781;1450;2523;1942;316;601;353;403;353;629;880;1112;841;1156;965;730;982;820;1149;1026;1045;1041;738;819;589;1140;1350;1228;154;103;87;476;474;646;2217;1658;2031;1430;1640;1814;257;180;201;859;627;966;1531;1600;1691;1477;1489;1425;748;830;843;450;506;454;1143;910;1213;928;814;987;1156;1507;1212;762;763;701;667;560;594;913;749;781;440;320;444;1533;1384;1223;1539;1387;1297;1263;1527;1282;919;1047;1024;1421;1466;1199;1363;1380;1367;1417;1262;1305;1081;881;996;515;359;521;674;865;873;825;615;749;1012;1056;1041;595;454;380;596;701;436;890;884;829;82;170;147;99;120;143;181;338;212;328;220;252;340;317;266;313;286;259;54;83;30;73;115;72;70;106;131;121;79;69;83;123;35;99;94;80
6:04:06;31.5;86;124;87;91;57;84;148;42;135;1824;1698;1235;143;87;102;169;239;164;491;1119;448;2618;2403;1873;93;223;118;211;243;243;504;295;315;623;679;705;708;814;572;1088;1157;878;421;718;408;1027;1093;955;88;82;72;136;125;349;487;907;566;2041;2699;2123;111;138;131;359;288;371;2679;2663;2768;1624;2328;1636;516;521;354;424;388;496;818;1101;672;1265;944;868;914;721;915;902;1100;815;602;678;616;1094;1020;1157;163;222;129;328;463;589;2016;1574;1895;1219;1719;1699;276;291;91;854;606;817;1697;1567;1645;1594;1311;1451;736;769;851;359;436;521;988;851;1176;970;971;1014;1076;1171;1309;859;677;664;519;516;535;871;824;732;388;353;449;1609;1429;1054;1313;1403;1294;1423;1504;1594;1161;838;826;1273;1432;1291;1290;1376;1494;1339;1252;1313;980;892;1100;517;528;402;537;751;695;876;718;745;980;1026;1095;446;529;607;640;545;526;736;571;655;126;133;118;62;98;137;304;257;158;197;359;319;275;263;212;379;274;247;81;97;42;96;80;45;68;53;93;124;97;35;69;58;59;68;28;66
6:08:06;31.5;105;41;121;114;125;134;88;130;98;1693;1348;1216;148;125;119;265;204;181;642;928;364;2576;2385;2127;159;206;132;235;280;177;341;241;354;530;583;489;804;847;563;1061;1334;879;524;539;404;1188;1025;957;81;129;143;204;185;273;488;796;469;2333;2426;2366;185;80;151;202;339;367;2688;2794;2784;1628;2693;1624;341;397;338;389;423;550;847;1023;701;1195;1158;1026;926;894;936;1043;1009;1111;540;807;760;1141;1125;1034;181;125;129;302;456;629;1838;1469;2095;1099;1553;1742;225;202;243;962;629;869;1407;1544;1741;1574;1306;1374;878;776;924;457;569;621;879;924;1066;1020;880;1099;1136;1508;1253;790;732;707;636;581;602;827;847;933;403;177;357;1641;1474;1359;1454;1620;1347;1327;1453;1547;1044;946;889;1380;1373;1341;1347;1463;1237;1372;1146;1209;924;1016;1084;455;432;558;828;721;819;799;777;816;1010;1081;1069;430;680;566;703;490;520;789;637;769;47;126;94;157;83;104;161;203;179;240;320;262;336;259;352;327;216;261;73;44;81;50;86;128;43;99;43;62;99;97;73;53;27;84;30;101
6:12:06;31.5;75;44;109;92;148;191;196;76;259;1993;1497;1116;138;128;108;163;208;213;512;955;315;2564;2567;2354;191;142;57;160;170;265;281;293;258;720;862;565;689;785;570;979;1136;857;487;628;513;1160;897;991;122;116;76;126;214;220;522;822;343;2005;2492;2025;226;194;146;330;293;212;2963;2863;2924;1744;2528;1577;397;573;274;448;314;602;981;1339;787;1140;908;1036;1022;696;1047;1069;1240;855;657;640;790;1094;1247;942;154;113;117;463;491;701;1802;1781;1830;1180;1774;1703;227;131;152;749;655;766;1678;1508;1544;1458;1405;1308;740;849;813;522;405;510;978;721;1063;1088;901;1079;1027;1133;1311;721;915;562;638;573;550;919;845;840;351;277;337;1718;1455;1193;1583;1546;1263;1343;1458;1240;987;935;739;1601;1492;1389;1451;1424;1311;1642;1292;1123;1110;856;1219;476;307;441;573;749;623;841;850;791;994;996;1192;600;647;673;613;451;534;828;654;773;167;89;81;133;99;85;212;167;177;267;285;226;289;290;302;397;273;260;94;113;83;61;85;118;104;59;69;118;39;61;114;61;56;57;75;97
6:16:06;31.5;76;100;29;144;83;163;171;197;182;1590;1342;868;115;100;169;224;177;232;520;971;428;3148;2357;1940;135;214;242;187;226;258;357;350;297;625;690;609;682;847;622;1007;1094;1150;406;604;355;1027;906;1049;142;114;74;211;168;165;425;708;470;2338;2354;2103;99;109;54;323;276;279;2514;2545;2816;1630;2473;2107;317;431;332;439;374;614;867;1064;606;1098;1002;1064;1094;931;1002;1027;1110;1040;710;639;583;1175;1376;1099;133;144;127;398;404;624;2082;1858;1982;1334;1634;1761;288;203;224;725;776;756;1493;1734;1557;1517;1499;1495;631;835;663;435;603;510;1204;890;1123;1013;869;1142;995;1338;1142;789;790;775;454;518;558;794;775;728;429;265;264;1543;1363;1417;1365;1382;1388;1313;1571;1751;864;995;1078;1342;1232;1180;1341;1316;1529;1175;1053;1571;1154;944;1119;632;553;446;643;735;718;771;819;746;1047;1119;1058;726;627;725;609;517;654;810;759;770;164;119;89;96;122;164;267;140;183;290;239;300;263;269;255;187;268;245;72;99;101;111;33;104;53;56;102;37;68;83;46;65;42;91;83;62
6:20:06;31.5;66;43;107;146;154;164;203;75;229;2027;1382;826;82;135;193;191;205;169;463;862;435;2573;2444;2169;113;186;122;340;185;259;247;277;280;808;641;547;670;656;487;1107;1078;939;489;606;430;848;1016;1118;234;90;132;99;233;181;342;797;416;2044;2511;2154;127;162;155;203;320;340;2463;2722;2768;1686;2772;1972;312;448;348;519;256;647;755;1143;806;1173;1176;1056;879;842;1088;1018;1122;784;568;755;622;970;1120;1028;68;80;131;392;492;422;1748;1694;1619;1155;1601;1752;221;239;137;634;743;701;1530;1693;1522;1640;1477;1494;839;852;744;443;507;442;899;990;1189;1144;908;1106;1120;1159;1448;676;795;747;628;678;575;734;747;872;341;308;263;1563;1668;1300;1354;1493;1624;1296;1711;1495;843;895;849;1468;1318;1234;1488;1464;1337;1397;1157;1132;1040;822;1040;572;484;523;790;565;731;789;806;766;953;1037;1024;517;513;733;453;536;398;618;777;737;86;176;66;192;147;140;181;228;190;347;306;194;292;309;312;302;342;232;91;63;44;66;105;75;50;55;89;75;60;54;44;83;37;69;115;96
6:24:06;31.5;58;65;60;65;79;158;125;166;82;1810;1424;1061;89;105;130;183;167;132;576;914;560;2795;2278;2146;144;209;83;185;166;183;316;267;282;603;652;611;590;719;601;863;1222;1028;490;820;513;934;899;1252;87;126;86;215;98;227;423;597;326;2173;2332;1961;186;111;122;266;348;353;2669;2868;2730;1587;2398;1777;329;409;291;598;251;554;903;924;843;1201;932;1008;860;851;1056;1021;1274;936;875;802;650;1057;1241;1106;92;56;95;403;432;451;1902;1607;1967;1168;1700;1427;229;162;168;725;834;688;1819;1511;1474;1758;1610;1457;712;815;736;436;674;582;1039;874;1124;977;849;1116;1116;1190;1361;858;684;780;651;512;559;596;1104;946;309;263;240;1734;1358;1326;1388;1468;1463;1430;1640;1521;866;878;959;1633;1226;1142;1339;1330;1283;1439;1060;1282;1230;919;984;567;540;583;688;564;637;820;681;750;907;1132;1167;598;600;600;468;545;546;705;581;563;128;141;70;71;86;114;140;137;150;189;274;278;319;309;321;381;316;233;97;81;65;71;138;85;65;106;66;84;73;74;57;84;55;43;88;53
6:28:06;31.5;38;56;92;129;152;152;185;91;132;1578;1324;1049;105;153;134;217;157;275;500;885;293;2678;2411;2164;143;225;105;174;242;197;349;359;264;546;587;701;542;594;497;1065;963;891;488;534;452;1043;889;1011;69;74;96;173;144;174;385;598;352;2471;2363;1921;102;185;190;245;326;275;2432;2466;2609;1724;2480;1801;279;474;246;466;425;540;826;1080;774;1269;1064;868;977;807;963;1149;1017;871;695;654;714;1151;1228;1088;285;149;171;411;387;425;2106;1505;1795;1436;1578;1591;154;206;252;734;836;842;1538;1658;1536;1657;1463;1468;701;823;610;374;506;510;903;955;1041;1024;995;1141;890;1175;1193;915;691;729;681;605;629;916;901;844;240;189;370;1630;1399;1391;1528;1514;1332;1299;1627;1374;884;1105;842;1356;1151;1008;1446;1407;1487;1316;1216;1429;1099;892;836;541;379;542;684;699;712;808;704;705;1314;1048;1151;513;528;611;494;556;567;743;612;547;108;119;120;110;115;140;219;171;197;231;302;260;235;255;311;363;233;267;124;106;82;52;71;78;74;90;71;54;109;116;87;68;103;40;98;79
6:32:06;31.5;48;77;55;104;72;138;161;180;164;1536;1403;867;87;123;147;262;212;271;334;586;403;2982;2378;2303;189;122;199;185;255;189;308;285;239;649;711;587;731;781;418;1132;1198;992;519;495;363;1015;882;1088;103;95;56;196;153;136;460;567;440;1826;2390;1849;191;157;112;218;302;231;2450;2633;2875;1424;2624;1934;230;408;191;562;323;520;905;1229;941;1417;1033;1040;958;531;1163;1085;1150;1151;688;890;697;994;1018;1217;74;142;53;382;447;459;2199;1868;1859;1328;1553;1808;181;311;178;614;799;672;1560;1783;1548;1633;1580;1345;732;735;778;337;625;537;862;811;1199;788;906;1254;856;1428;1027;784;671;861;612;680;441;836;729;639;349;333;272;1697;1532;1135;1510;1464;1201;993;1579;1301;938;949;940;1432;1311;1219;1415;1369;1604;1252;1103;1150;1084;1050;960;579;461;520;705;613;735;784;819;846;1088;1010;1110;455;627;554;516;487;586;626;559;822;109;85;162;139;127;148;124;123;145;214;305;275;179;292;296;237;226;165;51;72;120;80;50;70;83;37;81;78;68;60;33;51;93;97;60;37
6:36:06;31.5;135;70;93;154;197;154;95;168;156;1643;1235;792;122;87;134;230;207;227;341;740;278;3051;2514;2351;154;67;57;187;193;198;288;387;261;673;849;658;564;828;476;1025;1359;1027;455;533;552;1088;802;1025;124;104;143;207;197;125;388;686;333;1939;2363;2030;208;97;110;146;407;320;2478;2465;2923;1684;2655;2026;246;390;232;392;341;477;764;1050;844;1125;909;1141;809;768;1043;923;1214;941;581;733;652;1186;1278;1124;105;147;121;335;373;448;1840;1703;1669;1380;1822;1648;173;199;144;654;683;775;1546;1629;1607;1610;1633;1592;765;765;596;360;658;567;926;1022;1128;1032;986;1181;1007;1341;1120;805;728;970;438;615;476;800;839;710;378;283;278;1487;1397;1307;1526;1455;1217;1242;1729;1435;858;953;1091;1144;1237;1221;1182;1544;1465;1202;1062;1428;849;706;958;505;467;499;700;727;599;981;706;757;1099;1354;1062;725;510;650;620;537;601;769;776;564;129;78;114;95;142;139;127;108;217;222;217;238;362;272;271;259;262;168;15;44;100;125;96;23;89;48;79;109;131;38;162;52;78;61;52;73
6:40:06;31.5;53;30;116;88;124;90;180;59;84;1449;1341;673;89;121;115;192;192;172;431;663;316;2785;2368;2491;217;180;90;291;240;211;267;251;239;688;841;591;602;619;525;932;1266;1046;386;703;473;1021;897;950;98;87;68;183;248;116;341;415;282;2066;2310;2084;131;197;132;197;349;320;2524;2656;2605;1494;2632;1907;220;408;220;485;322;613;711;1203;741;1073;937;1047;782;676;1013;1118;1238;935;675;599;624;1082;1061;1327;142;171;66;383;241;367;1827;1557;1647;1368;1737;1462;135;209;162;667;612;876;1735;1674;1571;1368;1477;1378;645;922;630;372;592;591;966;1038;986;1037;1083;1240;1010;1144;1122;919;640;761;478;608;558;898;559;685;295;202;355;1562;1553;1239;1557;1565;1321;1394;1614;1575;800;1143;909;1347;1328;1026;1334;1407;1603;1072;1110;1184;1099;852;1224;506;472;550;656;656;626;747;654;620;1074;1039;1178;636;497;532;570;555;421;647;581;747;116;114;121;104;159;104;131;170;192;97;189;188;227;285;284;252;245;224;77;37;37;30;57;106;52;92;87;30;88;40;32;96;46;78;72;101
6:44:06;31.5;124;147;84;53;178;109;148;85;116;1532;1054;741;140;142;149;106;258;185;484;521;359;2588;2569;1895;78;78;162;212;141;201;327;235;253;710;827;859;679;633;557;919;1327;1188;540;589;447;1001;938;1162;126;96;116;140;241;258;338;469;390;2187;2522;1813;160;105;104;315;301;368;2528;2670;2438;1730;2337;1922;336;358;162;472;411;738;835;1055;635;1406;1145;1114;962;757;845;861;1178;1031;555;743;633;1011;1065;1007;149;114;148;307;357;342;1832;1462;1857;1349;1766;1358;148;314;143;788;793;656;1642;1502;1697;1563;1425;1616;751;617;633;472;506;557;998;714;1056;843;1125;1425;957;1113;917;689;896;764;469;560;644;842;767;879;268;373;234;1596;1484;1201;1545;1393;1376;1498;1515;1329;1005;808;1025;1459;995;1117;1091;1321;1413;1600;1161;1464;929;788;929;502;533;457;539;675;564;837;759;741;1268;1275;1160;557;636;620;649;501;540;858;703;709;144;112;42;159;178;119;211;134;161;252;265;240;179;168;306;273;217;181;80;131;44;72;125;90;73;87;81;58;57;60;94;72;91;64;132;78
6:48:06;31.5;67;107;42;120;114;57;127;193;82;1575;1075;626;80;100;125;149;225;159;402;660;353;2827;2785;2319;104;132;105;169;214;201;322;290;229;678;838;778;719;662;409;1300;1296;916;377;529;535;899;914;1350;80;92;71;144;159;195;373;551;322;2278;2429;2003;178;99;120;239;277;234;2540;2441;2690;1832;2594;1868;232;333;255;533;402;620;787;909;853;1088;955;1139;778;769;906;1002;1387;1132;589;605;689;1037;1234;947;102;109;70;352;420;369;1683;1777;1823;1260;1585;1585;173;210;169;609;667;739;1486;1775;1707;1739;1502;1364;621;727;649;467;559;670;892;1021;1203;885;858;1113;1147;1105;1135;608;650;792;524;597;595;963;854;727;274;281;334;1539;1396;1052;1453;1480;1447;1493;1597;1454;861;1010;995;1423;1288;1201;1399;1619;1431;1197;1134;1437;854;931;1085;526;512;538;758;776;622;828;695;691;1204;1070;1401;667;559;568;532;374;496;691;743;700;92;97;149;61;85;107;70;210;180;222;170;233;299;272;209;270;241;200;90;57;113;49;85;68;44;73;190;80;132;23;141;112;86;65;81;59
6:52:06;31.5;59;56;100;108;54;105;162;204;117;1530;936;507;79;121;125;124;163;218;341;430;324;2735;2314;2183;128;145;137;225;217;195;355;255;263;619;838;600;630;590;414;1138;1399;1027;376;484;393;1109;932;1218;116;75;88;119;142;159;427;313;317;2362;2170;2156;141;111;144;302;276;253;2229;2395;2680;1575;2686;1835;242;472;220;488;391;589;835;1144;903;1198;1257;1006;787;752;783;1228;1220;1177;697;755;525;1127;1120;1178;143;123;90;427;360;502;2031;1581;1894;1419;1720;1657;188;224;171;602;835;891;1569;1745;1690;1436;1695;1574;587;757;871;446;458;485;909;869;1231;991;994;1216;1100;1159;1294;803;751;840;564;554;565;693;639;900;297;166;327;1544;1564;1132;1571;1444;1369;1211;1553;1496;796;815;1012;1440;1341;1297;1353;1497;1427;1288;1426;1351;968;960;1142;611;588;659;553;643;659;638;637;620;1090;1028;1034;580;553;461;453;509;379;721;713;763;93;129;78;153;92;135;138;110;187;124;291;226;271;138;192;236;196;182;46;113;63;30;45;118;116;59;50;52;59;44;97;23;40;64;117;116
6:56:06;31.5;49;98;51;54;140;57;123;127;117;1413;964;449;132;57;84;224;235;247;281;557;337;2666;2468;2613;108;156;103;166;225;236;268;290;314;720;743;726;659;648;386;1293;1225;1203;385;531;362;1174;767;1047;158;68;104;111;138;186;366;534;324;2030;2375;2059;101;131;150;206;286;241;2338;2709;2381;1673;2412;1701;193;381;281;370;330;604;808;1125;530;1402;1162;1035;944;860;941;1018;1329;1126;618;629;560;968;1180;1080;158;124;138;379;351;402;1786;1637;1906;1330;1966;1629;196;185;133;883;592;760;1475;1522;1726;1651;1325;1234;764;732;642;426;554;569;722;993;1088;1030;970;1305;1052;1059;1028;873;829;850;537;473;451;840;827;705;201;224;188;1549;1458;1187;1560;1185;1368;1326;1479;1320;920;847;730;1336;1321;1144;1305;1360;1258;1384;1051;1347;1076;923;1075;494;579;640;570;549;590;921;791;847;1014;1044;1243;574;638;500;421;441;405;758;572;747;67;20;98;131;72;115;197;166;89;271;210;220;305;210;204;238;302;219;46;69;110;128;69;81;85;109;83;81;63;72;89;40;63;118;69;46
7:00:06;31.5;91;55;55;94;111;100;78;108;176;1440;879;576;138;116;102;220;207;198;352;448;283;2932;2471;1976;140;183;122;190;230;184;293;287;236;493;815;586;662;620;417;1110;1386;1167;417;495;381;1122;898;1042;91;65;68;131;152;82;312;462;357;2241;2258;2004;199;176;162;206;279;258;2149;2407;2453;1712;2611;1931;208;298;235;429;458;713;736;950;762;1151;976;1101;787;878;821;1110;1447;1086;682;691;694;1033;1053;1014;177;106;89;368;341;318;1659;1523;1758;1360;1783;1562;214;235;86;715;701;845;1681;1811;1690;1703;1517;1498;578;850;648;454;623;499;830;822;1145;1139;851;1166;994;1145;1291;1114;789;779;604;602;533;769;724;713;254;226;325;1476;1352;1046;1521;1484;1440;1174;1553;1383;715;1010;935;1277;1077;1292;1494;1393;1536;1214;1213;1352;953;942;973;598;554;540;663;634;688;780;604;776;1057;1259;1091;552;494;533;535;478;611;640;575;622;53;142;72;55;176;46;138;65;119;166;99;310;272;268;225;271;233;200;81;82;80;57;113;65;70;98;80;79;127;114;87;56;54;73;80;59
7:04:06;31.6;21;56;88;124;169;103;93;112;197;1286;702;497;102;183;100;132;245;186;299;502;369;2894;2697;2212;119;198;123;244;276;258;280;395;348;666;632;677;537;728;343;1328;1381;1030;438;460;357;1015;861;1031;69;95;144;154;153;186;396;312;404;2023;2184;2073;191;151;92;257;323;264;2491;2360;2639;1957;2332;2010;280;298;175;483;418;700;761;962;741;1288;1118;1016;1071;787;1060;1078;1251;1098;668;751;666;971;1082;1045;124;102;122;334;372;390;1732;1922;1693;1610;1755;1841;135;168;271;638;715;539;1536;1598;1719;1430;1627;1578;681;780;715;547;463;589;884;864;1353;984;1191;1105;920;930;1227;745;911;777;526;581;554;851;736;732;307;277;276;1372;1280;1080;1229;1290;1444;1284;1642;1520;679;905;907;1359;1465;1295;1243;1312;1366;1265;1099;1350;1109;970;1004;568;509;433;583;810;611;684;604;639;1229;1039;1089;488;625;717;524;600;468;762;686;604;57;110;109;130;71;178;119;163;129;230;209;148;213;230;285;294;314;83;86;42;36;97;39;71;79;69;59;113;60;62;57;49;83;79;121;48
7:08:06;31.5;29;87;75;111;85;125;73;113;70;1083;689;461;117;121;81;201;139;203;371;445;330;2594;2436;2474;91;137;112;155;168;254;227;343;341;710;871;735;499;517;364;1174;1248;1101;391;527;405;968;829;841;105;66;70;145;166;193;445;383;304;2057;2213;1909;114;91;114;316;279;319;2489;2564;2453;1604;2293;1913;308;306;182;614;450;631;836;1086;846;1149;1127;1140;1032;774;882;1114;1422;1124;699;583;631;1073;1120;878;125;110;105;413;385;425;1921;1701;1781;1425;1934;1545;232;148;163;787;700;651;1376;1807;1828;1826;1639;1501;705;679;616;486;576;582;904;1204;1060;1102;984;1249;981;1085;1088;739;850;819;562;424;431;718;677;812;275;353;273;1620;1543;1275;1460;1379;1428;1431;1531;1555;779;843;946;1359;1366;1127;1558;1448;1403;1358;1095;1296;966;902;902;523;601;506;488;534;559;693;596;751;1175;1139;1151;582;529;527;542;462;625;748;581;664;64;87;74;85;130;102;123;146;126;187;174;194;343;248;219;245;160;236;85;57;70;58;44;88;76;35;72;88;106;62;73;31;66;85;123;113
7:12:06;31.5;60;63;106;67;131;160;149;96;144;1230;845;444;194;38;107;110;119;198;318;397;299;2487;2476;2399;180;95;135;356;157;176;230;336;225;617;908;699;379;521;389;1370;1331;1163;390;421;378;1003;818;1237;133;96;84;146;154;184;438;464;347;2130;2154;1773;199;58;118;258;307;211;2005;2110;2731;1725;2463;1902;199;236;206;518;399;662;773;1043;737;1020;1335;1014;826;806;1014;1120;1497;1067;577;525;721;1008;1176;934;172;114;110;380;375;353;1564;1617;1678;1458;2135;1652;159;182;235;689;662;688;1616;1950;1789;1744;1407;1410;586;603;747;469;575;478;1010;722;1231;1005;1063;983;776;1060;1231;840;1017;862;495;467;580;805;758;617;183;315;229;1624;1350;1357;1609;1376;1435;1232;1484;1457;797;830;906;1438;1386;1154;1445;1361;1411;1307;1424;1446;1052;941;987;558;594;523;654;454;480;768;703;704;1025;1191;1293;527;645;595;598;459;497;573;548;753;63;115;37;113;90;80;206;199;90;168;166;219;121;187;195;341;200;156;22;75;57;20;85;43;79;44;24;28;128;54;109;91;121;46;80;143
7:16:06;31.5;69;56;128;123;88;115;121;124;137;1194;751;444;82;171;128;219;246;191;258;275;370;2539;2574;2338;116;95;65;212;253;109;344;348;250;796;854;823;450;625;372;1139;1081;1147;466;492;416;954;1008;1002;94;55;117;125;169;148;303;508;354;2191;2158;1859;180;57;109;210;265;229;2347;2401;2595;1637;2639;1968;266;328;156;525;313;671;831;1083;786;1021;1011;1359;793;829;1065;1280;1199;1045;554;688;487;948;1025;905;49;130;114;355;282;418;1797;1405;1869;1372;1618;1594;155;205;116;733;676;671;1869;1493;1718;1735;1640;1314;667;775;572;420;438;555;1049;804;1269;1058;1238;1245;917;1151;1270;891;873;710;482;493;547;777;632;729;169;221;204;1214;1410;987;1622;1599;1386;1418;1292;1518;882;891;933;1246;1515;1242;1398;1244;1544;1202;1314;1274;1130;855;1041;634;506;552;563;625;711;685;833;610;1051;961;1250;485;485;701;523;392;458;643;624;548;57;25;98;112;121;113;172;148;241;162;121;182;242;193;251;261;248;160;40;112;63;73;75;65;62;73;102;64;37;76;80;84;83;42;52;78
7:20:06;31.6;141;56;76;152;133;88;163;66;171;1000;690;435;91;143;143;186;272;188;235;401;274;2833;2495;2323;130;68;99;213;182;240;240;326;319;704;1091;746;528;485;402;1263;1264;989;454;708;442;1163;971;974;119;102;93;123;133;207;441;374;224;2357;2427;1992;160;121;108;274;252;265;2201;2220;2562;1554;2675;1851;180;227;202;568;348;602;827;986;897;1079;1224;1030;952;843;997;1068;1444;1112;712;742;548;841;1061;1117;135;88;85;385;327;429;1826;1735;1857;1320;1790;1536;116;104;141;764;706;679;1568;1787;1509;1393;1546;1488;853;690;669;434;675;622;995;1058;1156;1095;1014;1179;909;1058;1191;882;974;800;559;357;433;714;627;876;153;284;312;1620;1294;1036;1816;1118;1470;1178;1401;1502;706;974;891;1149;1332;1142;1465;1446;1513;1174;1172;1044;1192;875;1142;473;623;576;581;683;626;707;961;636;1090;1049;1157;570;513;610;542;387;458;621;751;734;93;86;81;100;94;169;168;83;64;174;134;139;271;293;202;311;195;268;45;58;51;57;41;32;45;88;90;47;95;62;75;92;72;108;110;79
7:24:06;31.6;149;88;103;86;93;71;94;114;110;1175;825;483;95;64;82;195;232;185;327;378;270;2834;2656;2579;114;108;86;178;119;246;245;304;309;892;787;821;538;567;358;1059;1503;1020;486;421;336;854;937;1037;109;79;97;136;126;148;305;336;381;2123;2013;1914;102;139;80;262;338;211;2477;2217;2284;1609;2680;1843;155;359;234;532;416;644;897;1099;934;1259;1197;1287;743;595;1081;1159;1287;1152;664;609;584;825;1058;991;105;79;96;297;243;326;1900;1617;2037;1475;1759;1713;115;156;192;704;610;802;1631;1557;1857;1553;1537;1454;621;486;618;416;674;602;1100;1018;1219;964;1032;1151;968;1063;1024;1039;979;915;556;389;565;619;747;632;235;170;346;1612;1442;1188;1393;1520;1412;1307;1523;1514;736;748;718;1189;1282;1225;1358;1401;1421;1246;1073;1308;911;852;923;720;520;647;622;723;518;534;682;749;1006;927;971;642;622;555;416;498;322;643;557;699;89;163;95;172;104;81;99;112;87;186;180;180;227;185;185;215;210;162;48;43;42;6;76;76;83;106;79;83;80;112;61;77;63;43;118;46
7:28:06;31.6;21;71;113;74;169;50;136;67;191;921;546;417;108;64;138;161;240;133;297;410;225;2650;2715;2265;133;154;119;199;163;204;397;336;214;945;1024;738;478;475;295;1066;1193;1012;517;491;474;1013;867;979;119;43;47;141;119;83;312;343;338;1704;2341;1977;217;98;85;196;271;234;2184;2267;2483;1797;2589;2075;210;252;225;489;453;630;864;1107;803;1293;1043;1229;925;666;1020;1109;1263;970;545;696;617;922;1146;1107;135;77;53;151;412;271;1914;1630;1919;1235;1797;1654;204;216;178;612;645;776;1673;1546;1513;1620;1551;1491;756;724;529;508;518;510;827;887;1107;1149;932;1399;817;1150;1085;927;876;793;523;501;528;787;689;750;341;179;228;1342;1449;1275;1423;1551;1289;1506;1558;1224;639;869;911;1199;1139;1138;1391;1685;1651;1164;1293;1341;1017;808;906;583;448;550;566;645;601;621;702;575;1135;1185;996;587;591;642;497;456;441;678;590;668;88;69;60;107;164;125;172;172;106;139;209;130;245;138;207;315;231;115;96;26;45;88;90;41;43;77;102;43;99;76;117;47;36;102;88;43
7:32:06;31.6;67;109;74;70;77;93;136;75;163;917;652;394;124;110;100;155;170;165;237;369;246;2646;2302;2107;168;150;155;221;227;231;219;309;366;790;981;730;345;456;445;1189;1134;1065;395;495;364;1223;694;1064;100;94;49;177;218;127;239;414;388;1935;2313;1796;129;142;119;178;356;262;2199;2180;2479;1741;2649;1822;129;310;133;496;360;731;907;944;844;1384;1138;1129;734;725;1020;1046;1224;1144;612;587;658;987;1050;809;138;146;62;359;438;361;1808;1652;1790;1529;1732;1486;223;260;180;538;519;683;1718;1512;1647;1408;1443;1308;564;598;785;447;480;548;1063;1049;1127;1041;911;1234;917;1091;889;962;845;861;607;486;507;718;657;647;348;190;202;1267;1551;1137;1345;1416;1394;1331;1771;1542;596;786;748;1295;1247;1141;1567;1621;1421;1140;1048;1319;790;947;1077;505;466;513;557;531;581;723;887;553;982;983;1022;547;530;641;431;494;357;733;613;627;101;107;74;82;103;161;123;132;109;202;80;130;374;290;230;232;172;179;75;67;58;66;113;99;99;39;70;91;89;37;62;8;51;45;47;45
7:36:06;31.6;81;78;110;98;143;114;109;183;75;727;500;435;114;97;66;108;185;143;341;223;256;2430;2624;2381;194;144;108;153;177;219;253;278;266;676;918;791;546;583;264;1190;1399;1130;550;406;384;1008;777;1063;67;64;107;135;198;219;407;246;251;2013;2283;2069;122;110;162;228;254;351;2226;2235;2500;1491;2637;1937;207;285;194;534;445;774;952;1121;829;1204;1117;1290;674;849;956;1238;1296;1342;704;558;782;798;1038;1028;112;155;56;332;247;407;1722;1700;1694;1432;1807;1833;194;150;179;742;605;658;1594;1624;1722;1809;1490;1539;555;717;626;493;557;451;825;1047;939;1007;933;1245;828;1092;937;800;876;776;579;555;516;798;790;648;142;149;270;1667;1432;1033;1436;1485;1341;1328;1430;1461;763;1028;1087;1421;1470;1047;1488;1593;1356;1180;1056;1287;778;877;1069;582;523;526;508;540;661;794;831;538;1159;1251;1142;600;603;538;411;494;324;641;600;576;113;30;88;166;102;83;96;150;72;145;150;180;166;197;182;210;168;141;53;65;45;72;82;64;39;46;107;69;112;73;51;83;69;83;54;15
7:40:06;31.6;93;47;13;103;110;121;101;81;102;710;442;317;114;108;126;162;161;162;225;314;271;2879;2569;2518;119;136;96;230;176;254;312;372;241;750;1095;721;486;522;363;1335;1172;1106;310;501;408;893;855;1136;110;93;112;119;166;197;246;368;244;2269;2407;2079;158;89;142;263;273;241;2120;2190;2212;1645;2612;1976;152;337;206;624;450;705;859;1229;904;1156;1367;1172;971;868;833;1126;1379;1126;476;778;625;939;1049;1035;184;151;33;314;400;379;1736;1764;1805;1334;1706;1810;148;256;102;775;667;565;1780;1591;1729;1467;1464;1327;607;660;671;516;592;559;834;937;1218;956;1071;1203;862;1000;1137;984;954;989;549;588;526;696;697;715;161;235;222;1317;1326;1149;1446;1308;1538;1120;1542;1214;744;851;654;1394;1564;1136;1332;1388;1268;1268;1177;1191;923;698;957;613;621;517;531;570;545;863;654;682;979;1190;944;678;534;562;549;515;495;726;681;579;124;56;122;49;140;92;146;173;149;167;166;231;218;205;228;256;157;206;56;58;59;67;70;26;76;24;62;164;130;44;48;69;38;125;63;75
7:44:06;31.6;85;96;56;72;81;51;82;132;149;831;480;328;86;100;139;171;161;81;201;437;225;2576;2531;2419;132;152;92;201;156;156;295;255;267;847;836;677;415;442;302;1290;1346;981;490;513;390;985;697;1156;138;76;79;62;219;170;354;291;326;2224;2227;1964;104;104;100;191;293;198;2020;2246;2211;1807;2564;1788;120;243;167;538;395;696;853;1257;775;1335;1222;1140;853;880;802;1145;1494;1148;621;552;502;1055;969;812;61;114;134;306;302;316;1701;1646;1898;1379;1742;1536;187;157;208;641;699;507;1728;1585;1674;1578;1625;1431;774;633;485;466;611;648;970;832;1044;1067;880;1158;841;1111;1079;853;804;977;488;627;421;623;646;644;265;269;253;1628;1535;1147;1302;1452;1687;1277;1447;1308;509;737;828;1380;1435;1120;1604;1230;1370;1214;1069;1203;871;1009;1002;600;565;630;562;417;659;874;769;777;1030;1107;1169;572;602;543;548;537;467;569;435;540;63;38;74;85;59;110;110;139;172;199;135;88;208;116;187;317;150;144;105;34;55;46;86;44;59;144;34;143;73;56;60;45;114;54;49;60
7:48:06;31.5;81;65;31;47;118;43;148;90;80;723;449;392;169;148;77;140;151;105;232;308;286;2366;2652;2689;146;73;68;182;272;220;342;191;309;706;987;795;405;388;235;1158;1160;1156;557;440;364;904;867;939;89;86;32;121;170;139;314;367;266;1941;2119;1828;149;99;60;249;347;288;2090;2279;2403;1936;2592;2035;215;243;178;624;441;732;979;1174;761;1313;1383;1201;1067;629;891;1170;1460;1397;619;520;617;972;941;968;141;108;63;352;331;300;1886;1549;1666;1311;1710;1903;149;194;72;684;713;563;1470;1707;1703;1797;1585;1202;490;626;626;463;521;537;1005;900;911;1197;1124;1159;911;966;979;1046;987;886;577;406;476;670;584;687;158;267;252;1720;1419;1241;1321;1394;1296;1174;1546;1449;605;866;866;1327;1222;1167;1512;1475;1398;1373;1072;1276;990;834;825;571;389;741;559;613;494;689;753;660;1107;1052;1113;524;516;725;548;489;531;449;632;620;69;68;76;77;121;106;176;126;166;175;155;163;165;164;163;241;134;206;50;101;63;41;79;69;100;80;98;107;87;50;46;68;36;98;71;78
7:52:06;31.5;68;44;86;140;89;93;56;106;155;706;382;296;56;98;80;169;116;118;192;323;301;2749;2225;2477;136;135;121;289;192;224;235;191;150;911;1183;736;561;439;318;914;1154;1220;515;468;305;1103;921;1009;102;32;74;168;132;115;240;372;220;1969;2116;1795;107;128;97;252;259;273;2099;2274;2240;1822;2502;1829;159;185;130;686;440;851;749;1108;750;1126;1435;1092;826;734;882;1197;1310;1210;563;708;577;996;1056;981;115;119;89;260;369;362;1829;1827;1686;1395;1772;1965;195;208;156;596;645;572;1627;1676;1594;1788;1561;1594;611;583;602;567;499;656;1013;901;1186;1173;863;1148;839;960;1266;825;806;855;435;547;399;779;570;670;176;216;299;1522;1215;1233;1613;1513;1277;1127;1467;1218;729;866;758;1279;1332;1120;1324;1388;1401;1322;1088;1185;856;954;897;501;480;545;495;525;568;821;694;684;1107;1155;1055;476;646;635;508;465;518;589;680;707;78;140;87;107;74;93;180;105;142;157;120;143;187;229;185;140;198;104;46;15;104;70;33;89;64;129;88;122;80;42;87;109;60;74;102;147
7:56:06;31.5;45;73;112;142;116;17;117;169;99;516;402;421;80;150;118;101;187;153;234;311;247;2656;2340;2464;98;142;179;214;192;248;271;346;249;978;910;858;341;592;258;1145;1142;1099;290;558;419;942;849;1174;101;127;71;100;117;186;234;247;290;2021;2057;1694;81;137;94;257;285;128;1854;1895;2193;1832;2726;1865;81;127;186;457;539;964;765;1277;771;1766;1234;1087;797;701;974;1145;1173;1239;589;754;679;851;1085;829;50;60;105;263;370;344;1481;1568;1712;1425;1476;1558;148;161;115;517;687;705;1652;1728;1690;1743;1513;1363;619;585;539;386;588;625;961;961;1014;1203;967;1158;922;1017;932;1005;901;924;469;412;511;719;772;646;190;213;320;1632;1357;1321;1356;1531;1621;1303;1321;1300;743;923;928;1245;1254;1325;1290;1634;1379;1042;1107;1284;950;834;956;690;494;613;552;584;580;797;650;648;933;1212;1049;560;603;606;466;443;438;664;630;614;78;61;72;87;90;66;106;125;141;128;145;140;132;99;196;269;213;136;105;49;50;75;47;118;83;49;45;153;108;114;25;66;75;75;43;21
8:00:06;31.5;66;51;32;121;121;124;110;76;112;682;539;281;32;94;135;73;146;203;159;269;218;2673;2583;2151;108;119;97;187;285;174;294;265;243;919;1191;749;485;400;376;1074;1220;1007;424;379;429;1264;809;1171;73;66;78;128;122;158;220;211;361;2166;2409;1832;96;64;83;154;264;219;2095;1932;2217;1700;2634;1804;160;251;151;662;513;733;968;956;767;1353;1249;1334;796;653;1074;1248;1402;1250;664;710;542;785;1121;928;85;137;103;354;262;394;1450;1431;1612;1366;1586;1465;134;207;181;660;648;682;1822;1642;1816;1492;1633;1429;494;726;587;503;510;577;810;832;1133;1035;998;1309;934;1066;1073;1047;821;971;653;437;600;601;509;596;178;157;231;1426;1494;1006;1315;1398;1576;1281;1366;1440;545;594;881;1103;1119;1194;1487;1401;1302;1227;1212;1323;1072;1007;862;765;488;633;573;700;513;603;631;699;1041;1118;1275;494;633;575;543;439;473;616;527;575;59;108;118;134;101;130;97;99;144;120;208;190;233;146;215;222;255;132;29;64;22;87;80;104;60;73;104;110;77;74;45;96;39;93;117;101
8:04:06;31.5;88;87;54;75;85;120;94;73;55;511;458;380;103;163;127;143;174;182;202;322;234;2931;2471;2487;118;116;127;123;149;203;242;231;268;820;1127;736;377;466;235;1178;1192;923;419;510;307;998;800;1016;111;119;112;173;68;81;276;279;187;2061;2378;2068;30;106;110;155;242;171;2019;2249;2112;1719;2664;2076;160;188;182;590;628;704;855;1141;663;1228;1224;1197;793;816;931;1354;1514;1148;596;533;534;905;1192;981;90;104;132;235;337;260;1384;1437;1583;1397;1694;1637;94;175;145;512;625;641;1503;1566;1549;1530;1542;1423;579;557;650;536;548;717;979;1001;1170;1135;1035;1429;775;1024;1047;998;827;815;472;399;539;637;667;692;136;191;218;1520;1333;1163;1511;1506;1351;1263;1544;1315;544;694;804;1201;1349;1008;1554;1491;1351;1504;1174;1351;889;874;921;540;649;569;505;607;495;757;717;697;1105;889;1190;557;580;566;617;411;466;522;665;537;58;102;54;83;96;57;106;185;90;199;164;103;147;154;119;188;154;120;47;89;34;39;47;84;69;64;89;123;55;58;84;89;137;44;65;77
8:08:06;31.5;81;19;112;185;102;55;110;97;107;628;268;339;59;96;115;126;145;132;283;219;258;2565;2376;2397;107;181;92;114;177;161;144;290;148;1020;1204;824;500;474;293;1209;1116;1122;349;382;412;895;835;1043;83;49;34;75;133;153;354;299;289;2033;2069;1763;170;103;83;272;315;192;1672;2027;2004;1715;2524;1876;176;257;151;701;535;701;974;1190;731;1255;1375;1116;621;661;912;1156;1513;955;558;800;519;789;1123;991;119;131;139;387;168;276;1393;1477;1543;1344;1731;1596;185;185;210;677;673;530;1702;1863;1622;1633;1549;1172;623;589;696;450;569;563;784;1112;1285;1101;957;1060;880;1061;1067;1021;978;983;467;394;470;577;548;652;168;172;241;1392;1524;1103;1614;1583;1217;1314;1470;1451;497;651;726;1497;1232;1122;1254;1629;1385;1167;879;1318;946;814;913;457;499;581;492;594;464;668;640;757;1123;1022;1161;429;587;726;567;468;405;654;652;636;125;77;58;75;132;114;83;125;66;118;154;169;218;181;131;210;137;107;22;85;41;38;66;121;103;77;48;107;50;78;33;56;74;57;59;52
8:12:06;31.5;58;68;44;135;70;55;55;119;95;560;416;334;94;109;105;182;203;160;339;410;262;2598;2570;2320;64;127;111;106;165;175;279;247;173;1015;1090;856;364;410;258;1220;1137;1086;509;473;247;1066;860;946;56;45;109;142;142;191;214;289;372;1958;2201;1848;114;111;92;230;294;220;1826;2110;2140;1655;2832;1891;150;227;124;561;690;767;982;1097;517;1659;1077;1345;774;660;883;1240;1271;1174;479;659;671;849;855;1053;94;61;139;285;245;318;1275;1458;1614;1201;1679;1575;128;113;128;603;615;557;1582;1586;1697;1533;1650;1608;589;668;643;591;595;587;847;896;1256;1251;922;1442;919;1075;965;796;890;957;498;420;527;764;769;571;202;137;307;1429;1361;1132;1321;1390;1339;1210;1316;1393;687;833;765;1234;1194;1358;1352;1395;1428;1175;1103;1327;864;697;1047;530;608;631;503;524;555;555;608;618;1185;1152;913;450;632;523;440;501;467;695;552;718;89;61;75;81;112;58;140;71;117;115;130;167;113;167;167;244;163;100;117;89;64;104;92;139;46;44;55;60;90;91;90;65;49;74;37;58
8:16:06;31.5;42;70;49;116;96;14;164;114;119;550;304;358;131;103;122;167;197;199;223;290;205;2438;2474;2408;135;82;144;192;258;266;272;252;236;779;1140;791;324;400;319;1291;1230;1013;423;588;480;977;815;1038;62;116;155;152;193;216;217;261;231;1998;2010;1854;74;82;87;132;306;221;1688;1873;2387;1827;2293;1802;167;204;119;543;510;733;907;1030;860;1304;1385;1089;587;635;800;1269;1581;1194;486;686;617;993;995;925;100;83;76;275;261;269;1497;1381;1568;1378;1719;1580;156;182;152;516;686;667;1700;1631;1773;1510;1601;1575;546;633;485;478;694;557;1023;920;1068;839;1087;983;773;1051;866;955;937;912;450;390;498;785;561;649;228;210;202;1327;1464;1134;1684;1571;1441;1203;1611;1342;745;626;903;1371;1368;1378;1340;1353;1375;1192;1134;1235;1051;813;936;612;654;705;625;531;561;658;524;466;1114;1044;1032;603;705;614;520;399;467;547;751;468;112;41;65;110;59;117;131;80;103;119;154;136;141;101;90;184;89;130;67;91;103;65;69;93;55;40;106;40;26;28;65;82;85;88;87;71
8:20:06;31.5;94;110;110;107;63;107;99;131;102;544;400;322;111;42;122;131;193;182;217;220;173;2457;2622;2566;106;40;152;211;137;170;230;302;308;1050;1155;966;362;332;252;1098;1400;954;558;424;341;1210;942;1098;138;69;103;74;181;112;205;252;217;2233;2339;1728;92;147;134;248;335;205;2053;1957;1932;1724;2730;2017;162;288;137;456;572;749;887;1234;768;1543;1313;1182;769;658;723;1286;1387;1366;605;587;535;887;821;872;105;133;133;306;211;255;1419;1745;1636;1590;1711;1678;178;88;230;572;711;814;1594;1562;1612;1565;1626;1452;462;575;579;568;623;470;928;949;1223;1083;1106;1019;898;1145;1216;795;856;840;478;452;477;597;501;578;175;205;132;1583;1140;1001;1521;1457;1477;1143;1546;1373;514;736;738;1372;1286;1262;1474;1325;1349;1064;1115;1260;674;763;889;594;702;602;632;575;593;709;634;659;956;1209;1252;559;741;508;492;349;417;654;646;603;39;50;126;87;78;75;197;106;96;95;115;128;194;188;87;218;149;163;108;111;83;50;72;72;66;81;119;69;52;92;42;113;61;38;37;61
8:24:06;31.5;102;23;79;99;82;108;112;91;85;443;277;337;127;119;99;103;147;150;223;230;227;2541;2438;2422;121;173;135;202;194;181;236;326;170;737;1125;931;288;369;219;1083;1208;1090;406;457;328;925;914;1057;109;59;50;151;78;113;246;235;388;2191;2088;1783;113;115;42;212;290;198;1889;1810;1969;1827;2722;1828;115;194;100;711;444;884;744;1344;762;1371;1257;1407;786;717;845;1273;1590;1449;505;570;627;1024;846;755;99;89;30;223;322;346;1280;1357;1549;1400;1749;1539;222;157;144;621;614;694;1710;1449;1505;1605;1684;1428;541;622;571;515;564;526;1097;892;1163;1177;949;1431;825;1206;1224;1281;920;832;538;541;540;667;664;597;162;128;239;1293;1401;1159;1419;1799;1635;1374;1497;1321;544;725;734;1430;1264;1253;1503;1546;1466;1260;878;1279;795;779;963;670;525;625;474;418;549;620;450;667;873;1145;972;770;565;408;413;412;516;566;680;551;111;169;74;128;79;59;132;131;122;141;209;148;154;92;179;173;170;83;36;36;130;65;138;48;131;82;75;53;69;48;64;47;56;55;85;63
8:28:06;31.5;101;124;90;99;72;138;97;151;89;438;389;318;151;77;117;191;143;133;170;211;211;2253;2417;2313;118;161;122;221;152;224;226;209;184;858;1222;960;351;384;218;1322;1039;795;511;482;319;1124;962;1096;34;31;74;105;126;90;221;262;256;2040;2189;1587;145;92;70;217;328;157;1813;1598;2063;1746;2713;2074;158;252;126;614;587;791;762;976;864;1281;1140;1208;621;605;866;1196;1577;1141;526;556;689;964;967;792;87;190;87;331;339;288;1456;1714;1698;1380;1845;1302;155;163;91;582;813;720;1538;1588;1613;1587;1529;1709;496;741;543;584;568;671;1060;971;1107;1118;932;1216;725;1112;776;888;1094;1116;509;486;427;584;603;699;216;186;286;1326;1347;1047;1465;1595;1398;1336;1479;1340;637;763;817;1244;1263;996;1648;1516;1385;1164;1179;1147;951;736;799;667;491;577;548;486;535;770;697;655;1142;957;903;513;528;430;405;480;446;770;523;522;44;99;38;94;101;112;107;171;103;139;112;117;132;242;144;182;165;128;40;58;99;98;53;51;70;92;26;119;89;128;59;47;70;57;73;67
8:32:06;31.5;90;70;56;109;101;104;123;109;60;405;301;311;102;170;154;171;120;161;247;420;114;2361;2502;2347;83;94;110;168;147;108;184;285;222;832;1113;932;316;401;223;1099;1083;994;493;447;422;941;910;906;88;45;98;99;119;125;348;217;210;1978;2094;1683;101;42;64;302;317;203;2034;1715;1947;1969;3005;2065;229;176;194;646;521;786;756;1104;995;1424;1076;1268;822;666;951;1248;1420;1087;474;560;594;822;1055;1062;119;79;142;196;277;232;1340;1739;1656;1106;1536;1822;175;143;120;544;565;588;1685;1725;1750;1714;1590;1455;497;572;572;598;483;740;1034;830;1295;1005;1044;1059;887;1099;1023;1023;904;934;536;488;463;639;602;486;180;257;162;1532;1170;1140;1738;1426;1456;1467;1475;1562;556;602;697;1373;1195;1030;1312;1589;1569;1195;1263;1105;960;786;874;569;601;642;500;488;468;718;703;541;1156;1177;1132;461;517;525;361;451;417;501;645;591;110;79;119;52;45;50;137;136;157;108;104;213;171;126;133;191;143;127;46;32;76;104;46;32;116;33;28;45;121;102;69;106;34;85;41;57
8:36:06;31.5;50;49;20;67;59;46;53;103;116;328;341;254;122;111;98;133;271;259;156;241;154;2436;2363;2748;135;119;85;159;110;252;228;174;211;810;1152;851;330;320;254;1160;1255;945;473;496;330;972;783;1073;43;47;74;102;65;178;273;235;260;1730;2101;1961;106;119;120;236;332;161;1602;1787;2016;1766;2594;1775;98;212;153;708;552;876;905;1251;851;1295;1101;1219;614;554;781;1492;1422;1378;622;630;732;856;987;1021;113;66;69;309;217;199;1413;1420;1830;1226;1899;1614;179;182;155;507;708;640;1540;1685;1717;1623;1564;1887;538;588;569;504;639;687;878;1017;1272;1151;1076;1436;872;1114;1138;973;891;808;446;383;342;728;570;653;258;146;153;1263;1254;1002;1290;1602;1459;1260;1465;1252;523;661;643;1348;1296;1310;1458;1432;1369;1324;953;1152;889;897;990;710;670;646;484;665;584;648;619;582;1101;1212;1112;494;587;503;563;425;551;532;455;744;75;48;71;103;83;155;97;171;147;92;87;187;185;123;105;209;139;83;58;49;57;127;77;92;58;55;89;41;114;80;58;63;76;78;104;186
8:40:06;31.5;34;34;58;70;77;128;110;52;59;333;268;221;119;93;114;177;131;156;191;281;216;2321;2342;2263;146;86;120;229;94;143;232;211;248;855;1297;1039;429;284;258;1022;1191;1123;388;430;282;1105;861;1065;118;56;74;143;119;112;195;244;206;2143;2063;1866;89;161;56;268;256;221;1752;1709;2126;1717;2625;1838;171;177;148;620;556;792;899;1168;749;1436;1020;1175;739;733;722;1232;1567;1328;547;662;660;1051;1030;968;174;109;80;261;304;328;1289;1248;1595;1307;1854;1533;219;225;152;564;503;593;1687;1774;1582;1533;1726;1511;576;585;554;637;682;554;1066;985;1040;1007;1118;1289;722;1250;951;912;800;925;398;492;662;690;657;629;210;174;250;1420;1274;930;1502;1638;1529;1311;1760;1366;469;658;754;1393;1467;1171;1384;1373;1384;1092;1070;1265;804;797;885;486;653;634;473;511;410;778;665;629;1172;978;1007;463;601;478;417;355;430;550;540;463;28;111;61;113;56;93;108;159;92;184;110;229;75;116;170;154;65;145;107;54;116;63;61;99;32;79;87;70;155;82;89;101;71;131;49;69
8:44:06;31.5;100;49;81;57;105;46;115;57;78;411;417;298;112;118;115;92;198;153;210;312;144;2368;2509;2516;99;88;30;276;193;241;217;180;216;1001;1116;896;353;351;207;1134;1223;1105;523;483;422;999;784;945;138;112;44;88;104;204;216;340;246;2169;2114;1719;72;150;71;280;194;162;1695;1896;1657;1799;2634;1950;188;129;134;677;694;737;748;885;768;1449;1159;1208;733;741;832;1263;1479;1172;593;700;472;796;976;919;73;157;44;293;228;342;1181;1395;1417;1445;1864;1545;177;147;132;508;701;615;1524;1674;1599;1711;1707;1602;542;655;577;567;524;659;847;941;1102;999;836;1188;753;984;1154;1091;1197;844;476;369;494;520;713;646;186;166;174;1355;1164;1018;1523;1576;1482;1092;1339;1397;431;602;840;1330;1273;1220;1333;1452;1397;1285;1072;1121;906;892;982;611;632;665;364;510;556;745;667;587;1096;1020;1101;568;606;594;397;504;382;666;608;598;35;77;88;77;95;88;88;126;122;148;97;123;217;165;178;201;176;146;27;47;52;74;165;75;69;24;84;65;136;53;114;97;87;71;110;33
8:48:06;31.5;123;92;70;89;54;59;75;98;74;391;332;235;114;98;116;193;226;175;155;225;156;2471;2314;2224;119;93;142;267;165;189;204;216;210;997;1084;994;348;353;274;1186;970;946;402;497;452;929;852;1022;80;45;124;36;131;112;237;295;230;1778;1995;2046;111;116;93;226;262;266;1725;1784;1990;1864;2907;2021;179;229;78;548;605;831;971;1125;791;1677;1156;1175;831;702;789;1255;1587;1045;596;696;570;767;1087;881;112;72;85;284;254;272;1310;1470;1580;1267;1678;1595;143;168;147;588;581;835;1712;1723;1569;1611;1476;1654;504;790;650;463;546;608;1023;950;1136;1193;1299;972;842;1087;1009;1193;973;949;450;391;451;729;583;531;229;151;179;1360;1235;1293;1351;1494;1477;1282;1456;1374;604;714;740;1281;1259;1285;1350;1393;1480;1266;984;1315;681;754;793;767;574;624;547;431;568;756;630;381;892;877;1249;501;625;722;433;305;458;607;545;656;77;43;94;59;87;147;123;154;116;90;107;97;200;135;101;169;193;89;71;88;60;54;57;57;156;57;29;107;58;43;76;95;71;64;91;102
8:52:06;31.5;62;65;63;78;57;93;107;91;140;359;277;310;110;123;79;130;82;128;244;159;182;2120;2483;2819;182;96;94;185;117;190;173;206;269;949;1268;771;345;371;166;1039;1164;1037;412;416;399;1165;983;1084;89;95;120;91;107;121;228;254;182;1553;2030;1701;110;80;77;292;327;226;1631;1615;1906;1770;2751;1780;161;220;98;656;557;1148;725;1159;716;1299;1396;1334;480;785;971;1268;1350;1390;561;555;666;1078;1079;868;87;98;65;230;256;272;1297;1551;1496;1488;1811;1558;174;158;179;507;650;533;1614;1620;1724;1751;1577;1690;564;624;543;513;705;512;1019;784;1249;983;931;1270;785;1042;974;1113;946;1007;491;539;365;634;527;688;144;81;217;1194;1236;1134;1383;1474;1472;1297;1401;1271;554;627;848;1401;1182;1157;1369;1505;1402;1100;999;1304;869;784;790;633;637;720;469;516;531;644;586;506;1121;1229;986;549;552;462;355;395;370;419;568;410;61;62;81;66;61;78;112;71;146;200;115;166;113;127;131;187;97;107;32;86;110;59;5;61;42;56;64;76;99;81;26;86;41;15;74;95
8:56:06;31.5;41;99;64;124;114;89;65;49;123;387;267;217;97;123;147;152;164;223;147;227;289;2232;2444;2416;113;84;98;228;170;168;184;305;260;1107;1133;869;186;355;126;1141;1138;1057;478;493;353;989;704;1014;47;90;97;90;73;113;280;233;199;2132;2037;1927;65;108;90;206;247;294;1653;1842;1730;1780;2619;2073;139;266;80;621;638;784;834;1068;820;1689;1129;1353;728;605;728;1291;1405;1261;557;619;536;758;1033;980;90;76;46;124;298;432;1291;1362;1331;1568;1601;1803;207;217;83;549;558;662;1527;1600;1909;1550;1509;1338;453;642;450;434;566;533;960;835;1152;966;958;1286;805;1016;1006;919;1149;911;549;546;402;616;594;642;161;149;251;1367;1153;1067;1378;1501;1399;1247;1555;1507;497;565;669;1354;1559;1225;1260;1469;1485;1156;914;1226;689;667;767;831;562;626;530;434;485;800;580;581;748;1063;1147;551;553;643;286;308;362;570;470;587;37;75;50;50;90;89;98;66;57;160;78;95;161;111;168;185;214;148;61;54;106;78;82;97;65;70;32;79;54;99;62;91;99;55;121;47
9:00:06;31.5;79;82;90;78;86;84;72;107;108;334;342;266;86;193;85;169;158;175;216;297;210;2535;2275;2274;65;102;137;126;146;220;214;234;170;858;1476;975;279;338;191;1254;1014;1008;465;512;296;1146;939;1162;52;80;64;87;183;248;218;203;155;1912;1910;1877;133;81;110;367;277;257;1701;1728;1726;1809;2486;1918;150;172;150;695;521;658;888;1018;895;1573;1357;1132;617;723;668;1262;1369;1071;657;666;579;818;773;721;78;108;99;283;269;188;1160;1413;1489;1423;1367;1613;166;187;119;419;743;634;1558;1565;1456;1720;1304;1671;529;606;475;539;501;657;931;780;1023;1219;1366;1319;825;999;919;1103;818;933;504;432;474;559;520;624;186;221;112;1588;1250;1098;1240;1518;1352;1351;1516;1254;417;675;879;1246;1406;1217;1292;1472;1369;1287;933;1049;795;918;808;684;715;611;529;403;462;729;527;676;953;1004;1047;502;521;559;475;505;504;520;545;398;83;65;27;64;60;148;154;141;126;138;113;118;133;146;110;176;257;157;80;100;82;43;75;68;108;83;130;70;136;77;96;89;65;84;63;104
9:04:06;31.5;46;42;46;106;110;89;117;137;201;313;245;301;85;73;112;144;176;168;230;220;176;2204;2359;2496;141;113;108;179;183;172;193;259;235;922;1144;1153;238;292;219;1410;1018;862;445;467;348;1217;912;1224;61;90;50;83;118;134;227;172;308;1990;1946;1792;103;105;132;241;287;258;1576;1284;1970;1606;2529;2005;165;231;90;588;572;789;792;1071;858;1361;1298;1217;623;617;977;1409;1675;1060;584;602;617;763;1136;951;100;123;46;263;293;252;1126;1503;1533;1296;1832;1382;126;150;148;605;547;515;1604;1573;1845;1569;1410;1605;415;534;389;522;580;622;862;866;1196;1293;999;1326;993;907;942;889;796;907;422;373;377;646;555;613;199;142;210;1482;1220;874;1492;1475;1552;1218;1605;1409;519;664;729;1650;1473;1314;1411;1410;1234;1361;1121;1091;846;781;874;729;720;604;454;419;542;677;634;586;1067;820;967;564;575;605;405;389;501;569;556;471;38;50;107;113;140;71;110;125;137;103;167;125;163;136;180;90;99;203;93;73;96;58;66;36;54;25;117;69;128;96;106;63;82;84;91;30
9:08:06;31.5;71;29;55;109;99;123;136;125;132;290;271;263;76;95;139;148;116;99;209;203;209;2067;2530;2420;139;128;81;117;252;118;214;219;195;1214;1476;1119;291;317;229;1062;1058;992;601;539;314;881;856;876;74;80;76;92;126;178;221;244;243;1706;1994;1780;125;56;69;277;247;210;1635;1585;1866;1659;2590;2147;91;196;140;555;511;802;1029;1100;711;1491;1216;1146;544;675;750;1515;1496;1235;577;653;646;733;834;892;56;77;93;241;370;233;1085;1486;1460;1471;1875;1581;130;124;158;607;641;731;1847;1629;1769;1487;1352;1495;516;611;617;524;679;714;845;1054;1011;1163;1090;1408;1004;906;1179;1011;1087;865;437;331;336;569;660;592;206;174;157;1285;1218;1142;1409;1487;1446;1246;1561;1444;341;703;681;1395;1311;1451;1225;1344;1512;1369;989;1177;827;649;851;595;581;713;395;360;532;692;662;630;1120;1084;896;474;520;628;408;455;424;576;475;553;65;123;61;80;98;170;93;99;90;167;151;139;103;111;83;85;176;124;91;50;101;61;45;34;91;66;63;62;127;72;47;56;151;70;51;80
9:12:06;31.5;89;89;26;96;108;62;82;91;121;356;377;240;97;87;93;142;188;133;140;257;195;2195;2664;2446;56;45;121;208;223;251;295;252;138;1082;1275;873;232;320;213;1172;961;1047;418;460;443;948;696;1177;71;53;109;148;75;126;204;289;310;1928;1991;1860;108;63;75;266;187;353;1472;1493;1782;1695;2509;1878;195;179;136;645;767;749;955;1059;788;1539;1277;1433;675;644;732;1271;1428;1286;693;591;640;654;844;1073;90;118;59;407;288;218;838;1177;1183;1324;1662;1668;152;139;197;476;708;655;1589;1730;1625;1643;1246;1484;460;482;489;596;717;533;1100;1012;1189;1168;1088;1331;857;833;1058;1017;972;896;605;380;407;662;670;676;93;102;229;1278;1245;1075;1417;1327;1284;1262;1391;1208;497;551;620;1320;1320;1184;1545;1391;1349;1279;1158;1004;782;875;881;599;656;667;518;435;448;684;515;637;921;1066;901;632;485;705;464;431;398;641;559;556;56;72;76;105;108;106;85;88;108;157;130;179;174;97;170;156;132;72;120;123;70;81;19;76;61;59;114;90;144;53;58;90;123;87;74;60
9:16:06;31.5;60;69;115;89;117;100;50;104;159;319;265;261;77;115;91;170;134;109;211;296;137;2346;2347;2511;52;97;122;221;188;118;190;168;220;1168;1227;942;266;302;145;1096;1128;1137;498;497;257;1040;808;1131;79;114;36;70;120;116;147;272;242;1830;1972;1834;90;58;100;328;235;231;1485;1555;1555;1722;2302;2277;155;195;172;610;585;750;865;1192;892;1324;1318;1251;617;687;778;1357;1592;1375;710;559;604;669;1114;850;94;112;67;252;291;209;954;1223;1326;1088;1679;1748;208;186;185;514;559;689;1692;1558;1690;1617;1587;1509;500;599;480;640;473;620;1034;865;1208;1133;1025;1305;862;904;1037;1049;896;909;513;431;394;483;511;647;159;178;188;1244;1247;1123;1535;1497;1387;1084;1617;1511;385;524;629;1412;1255;1248;1281;1459;1228;1276;1165;1160;780;833;850;820;682;598;554;527;522;636;603;624;1075;987;1066;547;627;697;582;576;399;567;447;452;18;36;62;71;82;98;101;94;40;127;174;152;147;95;105;122;182;104;80;18;82;78;75;89;76;47;100;93;67;61;88;81;52;33;66;57
9:20:06;31.5;54;33;64;61;66;79;85;85;86;304;363;256;69;64;118;209;179;150;154;166;115;2112;2028;2260;122;141;87;245;159;150;249;289;180;1088;1436;958;180;244;183;1166;950;797;436;571;389;1114;795;1114;88;21;60;98;133;102;308;242;154;1836;1780;1771;114;126;115;216;231;239;1578;1600;1700;1737;2664;2103;124;147;110;693;479;730;904;1046;707;1418;1154;1499;647;772;826;1661;1424;1150;549;558;636;760;985;826;77;83;114;203;387;234;996;1100;1480;1193;1540;1606;104;175;91;475;537;654;1882;1560;1699;1730;1506;1660;446;503;350;544;702;711;879;860;1291;1171;1016;1204;818;941;953;1121;976;1021;381;439;414;582;643;523;108;142;148;1421;1156;1069;1430;1436;1302;1324;1433;1424;392;651;607;1610;1446;1462;1161;1632;1382;1010;944;1165;872;750;811;656;521;540;497;384;430;575;611;501;1109;978;932;548;512;504;463;369;233;514;537;521;77;75;105;75;70;105;98;111;96;80;100;87;133;119;131;149;149;42;100;86;76;80;88;44;73;20;108;131;59;52;76;90;76;67;52;96
9:24:06;31.5;61;51;71;77;84;58;107;57;118;300;204;257;188;48;56;205;220;183;207;256;142;2074;2387;2336;49;99;182;202;118;156;214;208;227;1028;1254;1115;204;237;222;1090;1064;775;573;496;432;1152;730;1103;58;27;50;98;108;122;152;366;95;1562;1809;1730;125;36;94;247;169;226;1299;1349;1802;1700;2465;2013;119;147;63;709;632;738;791;1078;770;1398;1385;1373;667;667;956;1243;1191;1211;503;638;485;747;868;920;61;147;70;184;189;210;1099;1144;1148;1266;1574;1379;88;189;54;565;663;543;1661;1723;1644;1542;1697;1484;406;603;427;532;720;811;814;926;1117;1205;1022;1439;731;1088;1102;968;1087;1013;434;402;460;638;451;614;157;111;256;1343;1181;1009;1448;1566;1215;1171;1343;1546;376;642;585;1545;1322;1326;1381;1399;1237;1180;965;1103;813;764;926;661;566;663;444;464;489;544;621;619;853;896;910;514;590;601;485;428;392;567;577;614;64;43;97;105;108;85;94;56;74;117;148;69;168;94;93;78;122;89;35;103;86;54;91;83;67;39;56;56;98;67;72;39;56;123;122;150
9:28:06;31.5;77;74;76;96;100;83;34;104;139;352;180;252;110;87;118;165;93;204;103;269;157;2036;2180;2488;107;65;83;200;129;127;167;200;110;1094;1280;971;244;297;224;1078;1156;743;422;464;364;1107;898;1076;51;45;64;83;82;86;237;263;216;1629;1836;1744;141;54;103;217;279;145;1311;1352;1476;1541;2635;2146;113;152;123;572;718;886;797;1202;880;1432;1215;1388;646;665;843;1359;1311;1312;432;563;676;671;865;877;63;93;78;218;203;273;1255;1425;1218;1346;1683;1669;136;146;133;556;527;625;1619;1620;1690;1491;1557;1392;394;466;627;562;593;700;943;800;1250;1250;993;1076;822;871;1057;1028;987;872;496;451;423;570;611;628;154;100;150;1374;1064;985;1481;1338;1500;1206;1429;1203;279;576;626;1316;1198;1024;1438;1435;1340;1053;1065;1127;882;715;727;563;633;702;405;446;379;546;580;526;1115;821;887;471;483;643;275;355;282;480;489;469;80;50;61;45;64;82;99;103;108;172;121;123;167;84;107;170;161;154;48;52;98;81;57;55;97;56;87;100;69;31;54;113;67;84;109;167
9:32:06;31.5;114;70;32;129;68;93;42;114;112;379;231;304;72;100;76;115;93;115;131;159;106;1876;2275;2372;46;128;55;209;144;210;219;177;266;1217;1285;1009;245;313;168;1034;1079;828;486;532;261;987;822;1118;75;70;13;125;76;144;191;244;179;2000;1732;1722;144;81;104;283;275;248;1265;1438;1493;1702;2670;1919;106;89;176;656;639;803;794;1161;716;1513;1574;1499;613;623;721;1279;1219;1324;598;531;627;849;804;875;79;122;134;315;150;203;997;1112;1329;1609;1789;1553;151;133;102;554;587;729;1460;1685;1574;1553;1640;1454;564;444;484;732;621;572;940;1047;1183;1299;1047;1446;726;917;1002;981;1090;1015;468;401;325;584;663;619;141;141;231;1352;1491;1043;1493;1503;1656;1426;1414;1298;357;609;568;1373;1272;1088;1364;1567;1472;1246;911;1223;701;598;803;555;522;918;547;307;512;541;514;443;1078;1063;952;454;534;632;371;302;286;565;487;452;40;55;134;34;73;91;147;119;105;94;80;92;104;101;92;145;124;85;41;44;108;71;105;64;52;58;73;55;112;82;126;105;89;66;97;64
9:36:06;31.5;64;48;67;57;58;46;85;97;116;239;232;179;121;52;139;134;142;164;174;244;243;2034;2183;2479;145;86;119;136;119;170;262;259;288;1286;1295;1289;218;223;189;1142;1012;957;437;498;451;1033;876;1001;83;68;83;147;158;125;199;251;258;1739;1755;1695;114;82;97;278;209;228;1394;1358;1675;1865;2524;1933;122;159;137;673;502;793;885;1179;771;1688;1416;1639;704;711;793;1299;1370;1606;621;615;572;761;874;975;84;34;45;243;181;221;849;1286;1323;1448;1602;1651;88;127;157;489;618;798;1528;1661;1645;1335;1571;1466;503;603;487;566;538;731;869;1001;1131;1098;1125;1305;780;978;917;1007;928;964;416;378;520;572;534;692;137;125;147;1294;1074;1144;1387;1426;1497;1122;1570;1398;379;488;627;1387;1398;1453;1435;1450;1585;1019;1013;1055;768;700;998;630;616;574;360;432;403;690;553;591;1065;955;983;531;410;548;396;338;279;528;675;535;40;55;69;95;77;79;153;87;131;100;160;86;106;90;177;166;92;106;95;49;47;34;34;85;83;59;68;108;99;92;54;53;71;76;93;59
9:40:06;31.5;55;12;39;81;111;83;78;147;139;359;307;253;119;91;81;109;72;186;179;172;248;1972;2260;2071;154;132;75;162;203;158;251;156;257;1184;1300;1001;209;278;178;971;833;993;456;511;364;959;785;1078;46;35;76;53;135;170;198;198;183;1903;1619;1482;151;76;92;317;211;160;1268;1354;1315;1916;2384;2019;126;120;200;626;560;597;1086;1224;828;1668;1345;1349;494;543;612;1160;1333;1168;539;571;593;718;863;806;86;163;73;205;182;174;887;1224;1342;1541;1915;1643;195;199;118;529;540;697;1790;1714;1723;1606;1398;1446;677;583;416;662;527;661;813;986;1000;1168;1057;1135;748;885;929;1120;1155;868;478;335;281;557;655;571;131;144;209;1206;1290;1063;1438;1468;1391;1180;1635;1329;376;573;593;1221;1268;1292;1331;1339;1260;972;1049;1084;581;678;801;731;703;689;407;474;345;487;614;621;981;1061;1033;503;488;518;387;320;306;566;606;499;35;58;94;90;44;75;110;55;58;93;133;173;114;102;94;104;101;81;50;66;70;49;72;92;35;82;50;51;120;28;111;36;82;44;102;49
9:44:06;31.5;84;49;44;113;62;66;130;99;96;341;317;227;33;120;106;109;132;196;165;210;69;1538;2417;2134;129;88;45;200;177;213;175;216;209;1140;1380;1184;331;266;111;905;904;950;397;534;248;1062;926;1166;57;114;79;113;123;169;197;327;176;1742;1718;2008;118;87;59;276;257;271;1378;1265;1441;1739;2461;2209;195;193;110;759;552;709;680;1219;1033;1365;1426;1153;626;758;670;1243;1319;1452;389;626;721;760;806;833;105;60;91;233;142;212;886;1325;1122;1292;1575;1627;142;127;166;450;629;607;1619;1698;1975;1415;1432;1584;475;476;498;562;558;760;1012;936;1109;1158;1165;1113;706;907;837;1028;1020;1130;403;477;477;589;621;564;150;107;202;1216;1348;1044;1612;1570;1361;1282;1439;1388;441;640;581;1559;1471;1355;1431;1582;1401;1135;1138;1127;778;690;739;592;574;738;637;301;417;566;651;527;997;855;856;518;442;476;404;382;396;642;481;648;58;30;62;51;72;102;75;141;133;155;198;118;140;107;112;135;110;68;53;58;106;76;56;29;41;84;47;49;85;34;48;75;32;53;83;72
9:48:06;31.5;54;93;34;53;77;123;59;89;111;195;182;242;53;85;141;123;122;147;218;113;152;1999;2236;2346;60;62;137;98;186;188;160;220;102;1317;1282;1030;160;219;270;1044;853;833;364;444;315;1151;869;969;68;36;30;55;140;131;213;298;198;1682;1665;1567;112;102;115;283;309;233;1162;1222;1442;2040;2432;1991;137;169;122;623;519;692;852;1134;1043;1477;1234;1245;565;731;828;1434;1465;1167;653;578;582;782;929;751;95;74;73;163;234;251;798;1194;1450;1102;1601;1714;145;126;148;598;568;615;1761;1545;1595;1350;1491;1462;404;575;451;627;634;796;941;835;1121;1135;1152;1300;894;733;941;1026;1129;1012;437;415;352;562;561;541;172;174;134;1168;1019;1101;1584;1391;1554;1254;1655;1216;507;555;606;1338;1412;1522;1496;1657;1403;1127;879;1096;828;773;714;557;720;734;421;349;369;722;637;672;934;785;1023;543;448;457;437;392;346;595;435;398;50;86;41;47;105;46;119;108;75;121;142;83;124;155;81;124;93;89;82;83;104;129;75;60;87;118;58;101;92;64;57;32;66;55;86;93
9:52:06;31.5;52;88;68;62;61;80;80;157;170;341;244;193;64;100;74;185;133;95;212;207;105;1839;1947;2188;108;122;77;222;148;175;203;229;127;1163;1174;1167;202;204;134;1085;768;837;388;530;497;1168;836;1111;69;45;115;89;52;137;226;220;168;1759;1688;1359;120;51;35;211;246;263;1229;1344;1400;1592;2560;1840;35;111;151;740;614;739;1046;1154;821;1436;1544;1199;711;597;799;1294;1393;1063;566;572;622;783;974;771;86;50;55;241;269;216;858;1128;1539;1203;1755;1454;95;148;138;691;683;620;1711;1597;1503;1544;1470;1460;517;604;430;586;696;585;1088;1006;1266;1123;966;1218;761;1146;927;999;998;956;409;427;346;603;585;539;176;165;176;1256;1148;983;1297;1528;1531;1398;1521;1253;367;489;694;1187;1418;1269;1230;1520;1481;1093;1116;940;766;786;717;631;567;759;485;440;323;473;531;364;921;877;936;467;475;481;430;407;336;565;508;404;105;34;57;17;61;32;166;111;67;96;155;133;98;101;114;137;54;128;101;70;47;51;93;45;113;68;87;48;95;78;73;56;121;64;67;53
9:56:06;31.5;55;63;34;85;92;88;113;99;137;286;181;253;90;59;120;197;188;151;157;209;172;1750;2083;2391;100;75;76;151;94;180;188;159;250;1272;1205;1228;170;220;248;1060;815;946;444;487;422;1161;640;1003;42;83;82;85;99;79;230;199;185;1757;1333;1587;95;83;84;237;276;220;1040;1003;1649;1641;2507;1739;140;155;123;718;660;802;1082;1163;849;1628;1378;1444;553;650;782;1217;1215;1081;726;513;546;607;836;861;60;95;94;227;230;263;850;1231;1176;1284;1905;1607;118;122;100;508;686;698;1708;1713;1615;1527;1589;1456;560;603;367;518;645;702;975;980;1265;1184;1101;1111;673;927;1050;1113;1092;1050;329;442;369;651;506;728;159;167;174;1272;1223;949;1420;1423;1304;1065;1466;1329;357;592;576;1407;1467;1111;1374;1551;1484;918;916;1058;712;677;751;674;611;634;424;489;444;618;555;532;993;816;1069;524;533;519;414;390;348;474;471;491;79;52;47;100;86;87;124;100;62;47;94;195;84;60;94;80;65;121;75;71;46;114;52;104;82;41;92;77;65;64;118;88;92;106;62;68
10:00:06;31.5;62;52;65;74;75;85;79;118;37;360;210;206;85;116;93;171;153;215;135;270;104;1618;2010;2054;124;86;130;137;128;172;119;230;155;1130;1379;1028;212;178;208;969;746;655;431;499;348;1120;910;1132;110;54;76;86;75;65;216;290;155;1769;1667;1503;138;69;61;265;390;253;1190;1198;1513;1785;2177;1984;151;116;156;655;626;745;1073;1156;882;1465;1422;1375;519;474;811;1336;1300;1102;509;556;545;625;792;819;85;62;40;353;229;196;928;1320;1321;1460;1587;1605;126;138;140;692;546;735;1921;1523;1810;1494;1491;1279;445;615;435;591;481;600;926;918;979;1062;1085;1228;782;896;914;1178;1104;994;413;314;466;563;632;593;197;106;91;1213;919;1026;1325;1329;1256;1328;1590;1233;411;542;558;1249;1473;1260;1508;1385;1388;1098;1050;1079;783;700;819;731;545;569;368;388;342;568;513;665;876;947;862;505;413;540;440;343;505;579;501;455;67;79;44;113;85;46;134;127;158;139;139;128;87;142;99;190;106;60;103;103;33;56;65;53;78;60;126;64;97;65;34;42;95;70;45;92
10:04:06;31.5;107;64;119;78;86;78;77;78;130;330;223;235;120;72;82;116;164;134;154;131;186;1441;2250;2154;82;120;52;116;135;158;133;330;138;1074;1333;1107;143;242;96;1049;851;914;511;479;342;1275;859;1082;87;43;46;93;67;157;229;174;260;1600;1758;1454;66;125;45;201;278;217;1146;1005;1581;1535;2748;1935;116;162;184;660;518;617;824;1182;936;1863;1295;1432;659;820;629;1360;1545;1115;366;565;483;897;847;876;82;49;19;285;212;204;849;993;1113;1325;1783;1729;91;130;121;568;485;680;1663;1694;1582;1509;1666;1209;478;684;438;665;703;702;903;907;1004;1065;1071;1266;875;873;903;1184;882;946;453;347;436;568;535;469;132;124;113;1135;1083;927;1544;1280;1347;1278;1395;1460;409;647;617;1363;1439;1468;1530;1366;1437;953;909;956;813;608;757;717;626;589;377;466;470;520;538;501;850;946;1006;527;602;609;390;223;442;515;407;476;49;68;40;66;132;88;114;135;74;74;105;87;86;119;131;53;79;113;77;103;106;49;128;62;60;41;38;118;113;40;133;35;69;81;76;95
10:08:06;31.5;43;57;36;122;104;108;71;76;126;362;160;159;94;123;82;102;167;96;197;207;118;1575;1848;2125;146;77;68;141;124;148;203;176;231;1280;1191;1244;174;204;212;1034;800;752;437;622;319;1087;767;1069;33;39;59;165;129;47;196;178;173;1860;1416;1323;150;77;42;105;220;215;1051;1088;1569;2066;2428;2099;141;245;100;625;548;595;895;980;802;1737;1531;1426;565;690;726;1069;1592;1194;626;626;677;815;1061;757;35;125;72;226;240;226;875;1090;1215;1238;1745;1598;131;128;110;446;560;616;1369;1629;1220;1597;1485;1447;496;504;444;670;641;664;964;850;1048;1123;963;1356;904;876;789;973;1140;1044;430;378;307;512;426;591;178;56;128;1273;1297;945;1414;1493;1218;1289;1587;1115;402;577;688;1300;1268;1212;1362;1509;1358;1006;880;1172;760;660;700;594;642;615;275;482;388;538;636;475;902;870;988;320;448;447;306;459;352;435;529;473;95;96;11;59;47;94;93;64;53;89;119;80;116;184;54;143;126;77;53;98;76;105;85;112;24;68;70;17;110;54;49;68;97;62;70;98
10:12:06;31.5;96;22;88;75;104;108;87;57;193;163;193;239;79;75;37;127;138;117;162;189;169;1511;1887;2304;45;123;81;199;147;126;184;192;223;1043;1331;1261;159;292;86;952;796;950;443;442;349;947;831;1107;66;54;75;82;54;94;208;232;222;1843;1375;1604;155;74;61;207;238;161;1245;1216;1410;1994;2335;1842;105;160;77;781;803;652;640;1186;797;1554;1366;1505;660;680;827;1274;1293;1195;475;638;574;842;1014;855;73;78;49;200;275;174;931;1060;1133;1255;1537;1652;120;177;138;380;672;568;1771;1398;1720;1588;1466;1605;530;496;494;684;719;709;905;966;1177;1005;1124;1230;760;1004;938;1015;1050;1143;345;399;471;542;674;615;85;146;163;1239;1138;971;1445;1387;1214;1248;1482;1200;351;612;647;1431;1419;1266;1589;1571;1469;1178;791;1084;819;650;810;647;561;583;427;425;312;635;592;488;1035;895;1074;356;366;403;498;411;356;642;480;482;75;45;99;74;113;106;61;97;143;81;44;117;79;166;177;126;59;64;49;40;86;79;84;57;78;60;70;40;51;60;104;77;131;36;100;145
10:16:06;31.5;76;56;30;74;45;28;131;139;129;330;210;195;46;57;88;106;205;159;196;181;176;1452;1909;2205;154;31;102;151;199;163;204;172;284;1250;1472;1109;238;253;187;968;811;872;369;509;307;1019;791;1190;62;3;51;111;75;172;257;160;213;1750;1620;1424;83;106;94;245;250;235;985;1149;1410;1772;2336;2281;108;68;52;733;696;811;685;1167;822;1724;1327;1442;595;854;712;1445;1328;1255;487;647;592;699;787;834;76;56;107;183;193;182;757;1056;1128;1295;1673;1551;81;168;186;519;530;629;1717;1619;1812;1460;1227;1514;409;540;569;670;610;820;1053;947;1305;1096;1022;1242;855;906;831;1170;1000;1191;361;513;388;544;530;563;153;89;170;1149;1066;717;1395;1411;1463;1247;1398;1308;319;540;568;1596;1466;1307;1264;1730;1340;1157;805;1058;758;593;703;762;756;629;338;291;373;604;533;442;1152;861;990;426;453;453;475;291;350;544;443;491;35;50;122;117;88;69;112;110;50;101;136;65;143;112;152;125;100;119;82;88;47;38;86;61;64;124;78;91;46;102;120;81;62;62;63;74
10:20:06;31.5;56;40;103;104;64;96;104;78;151;251;206;237;46;127;93;137;70;91;158;230;181;1375;1934;2181;130;86;61;200;137;181;260;188;219;1155;1398;1075;181;188;115;871;783;962;488;514;376;964;890;1099;75;100;36;73;85;115;188;153;207;1540;1191;1215;115;153;78;315;333;306;1032;1260;1278;1729;2448;1750;150;135;119;638;621;758;873;1123;861;1320;1515;1171;656;825;799;1156;1353;1079;457;680;626;910;820;709;55;126;61;211;267;240;888;1106;1289;1134;1569;1605;138;152;73;483;738;526;1508;1381;1699;1541;1299;1368;515;458;463;594;549;729;889;964;1131;1173;1094;1215;754;962;871;1124;1066;918;505;419;381;540;464;419;132;107;118;1144;1092;991;1346;1683;1390;1031;1555;1234;350;541;565;1359;1423;1284;1346;1475;1088;1083;1007;967;730;492;705;754;722;587;487;382;401;591;485;477;801;976;857;421;520;404;470;290;298;447;562;523;68;63;134;88;21;34;56;70;190;135;138;120;159;49;95;134;71;99;65;81;61;95;33;59;45;69;70;49;50;41;60;18;127;46;82;60
10:24:06;31.5;59;84;65;79;39;96;166;101;149;281;276;143;89;83;86;126;178;194;147;114;115;1390;1894;1999;85;170;60;188;213;137;102;190;138;1185;1396;1115;176;240;159;894;997;706;456;445;355;1026;871;1068;34;86;72;93;38;98;117;281;146;1798;1499;1341;89;101;86;276;268;220;1034;1064;1281;2116;2378;1743;108;179;123;670;570;768;906;1193;828;1474;1421;1327;671;664;687;1364;1409;1251;639;721;552;806;772;907;34;50;117;250;245;246;635;1067;1096;1458;1487;1560;52;160;93;548;549;683;1573;1700;1529;1716;1492;1289;482;454;534;560;809;699;1015;918;1151;1241;1081;1386;858;887;931;1024;1015;963;275;460;412;532;549;634;176;175;201;1233;1057;905;1422;1483;1412;1334;1625;1170;285;552;481;1287;1316;1450;1352;1425;1387;1163;983;1100;676;607;588;835;732;687;419;390;354;474;446;446;1023;967;1011;464;431;467;322;381;334;438;448;567;117;59;60;81;67;97;77;112;107;91;110;104;118;98;116;124;128;64;28;148;84;87;90;112;51;99;48;46;71;91;48;52;90;23;35;81
10:28:06;31.5;60;92;37;42;70;81;110;122;123;348;247;172;115;128;81;162;113;123;189;147;145;1287;2037;2165;176;93;93;144;95;220;120;140;166;1137;1359;907;211;181;169;930;822;861;366;438;373;992;843;1202;55;43;39;75;37;136;235;272;162;1515;1397;1316;83;44;79;170;274;237;1103;1129;1126;1739;2287;1915;152;192;121;764;653;574;936;918;769;1775;1419;1459;626;589;761;1186;1475;1198;625;725;600;747;872;697;122;37;64;293;206;244;725;946;1063;1340;1700;1499;124;156;106;666;476;661;1624;1567;1571;1675;1432;1105;433;590;367;563;684;855;833;887;1162;1058;985;1317;711;1026;897;1262;874;991;429;314;421;584;629;629;134;61;124;1130;1036;940;1325;1291;1533;1238;1502;1260;307;441;545;1638;1579;1221;1178;1466;1272;1054;923;1126;643;759;686;664;656;659;517;323;228;614;580;283;975;1080;930;466;509;404;429;270;407;582;440;574;43;39;31;93;79;71;211;98;63;110;116;65;104;148;115;144;122;165;39;50;123;45;71;68;36;64;60;50;55;54;74;93;72;43;37;33
10:32:06;31.5;51;61;21;53;73;94;66;119;125;205;208;286;83;82;107;101;153;170;139;250;215;1416;1756;2014;115;118;150;151;168;108;221;182;204;1035;1407;1326;239;183;161;854;848;814;408;438;318;1116;850;1136;21;51;74;107;106;129;158;261;152;1529;1537;1219;62;141;82;228;237;270;935;983;1223;1957;2356;2165;121;128;163;683;421;676;823;1076;983;1523;1446;1357;637;685;583;1251;1231;961;601;536;552;723;744;820;59;60;135;236;186;208;765;1071;1153;1311;1601;1638;134;94;161;639;524;651;1359;1575;1488;1540;1302;1389;413;487;456;623;698;723;830;973;1189;966;1088;1244;755;1079;712;988;1069;966;332;243;405;540;505;576;139;139;105;1153;1029;990;1418;1498;1525;1127;1362;1360;224;444;511;1523;1417;1608;1348;1382;1294;1040;914;1057;784;749;685;901;764;790;349;267;351;502;521;487;805;809;812;255;480;476;347;411;335;562;542;557;84;27;80;57;83;63;57;99;99;121;68;105;88;94;76;139;102;122;96;37;49;28;62;96;124;78;96;101;76;52;61;86;106;38;122;84
10:36:06;31.5;89;34;114;157;84;78;138;106;59;233;265;165;112;128;48;119;214;151;201;108;126;1278;1818;1864;76;66;124;136;158;133;301;145;102;1176;1507;1126;152;222;138;823;637;860;395;366;343;1134;719;963;45;70;41;112;65;87;136;190;151;1666;1267;1705;84;92;102;189;196;250;942;1083;1443;1865;2602;1861;105;135;105;663;632;721;920;1129;928;1391;1353;1586;455;703;591;1161;1425;1263;578;597;488;749;866;832;124;85;112;220;215;224;739;1145;1201;1135;1615;1541;141;192;113;443;456;556;1389;1657;1785;1629;1635;1421;410;505;397;615;755;769;1170;905;1144;1079;1090;1298;733;872;724;1101;900;1023;402;335;351;559;615;597;157;199;191;1061;1040;995;1358;1429;1466;1077;1403;1265;274;524;585;1340;1423;1403;1291;1410;1176;852;921;1032;690;602;616;749;587;668;287;356;353;549;434;521;957;851;918;445;457;325;408;483;338;573;351;401;124;140;68;80;59;118;154;57;106;99;47;109;65;82;133;79;200;100;118;21;138;70;78;15;58;75;73;145;118;96;103;49;69;50;78;34
10:40:06;31.5;43;44;76;114;91;70;148;131;140;286;326;201;82;8;48;84;190;133;113;158;165;1356;1743;1835;85;117;134;128;150;160;264;145;132;1049;1253;1209;229;203;161;823;747;764;390;537;168;929;973;981;52;62;63;159;94;163;170;168;193;1821;1338;1280;92;87;132;231;267;329;813;1064;1302;1689;2508;1918;92;108;139;660;596;600;1013;1106;956;1479;1385;1490;630;566;732;1245;1127;968;526;576;720;820;1038;863;87;46;49;231;262;173;858;1045;992;1375;1635;1640;196;142;96;546;614;698;1489;1655;1513;1681;1527;1595;427;435;455;706;904;849;1025;963;1166;1020;1232;1342;820;897;903;1153;1083;848;356;434;382;394;443;507;169;49;101;967;1111;904;1372;1380;1663;1199;1457;1403;244;413;553;1548;1387;1268;1188;1281;1323;1062;1073;1052;766;591;773;765;644;710;502;372;389;455;569;371;768;855;888;349;446;393;358;331;430;496;462;452;57;69;89;43;64;105;88;104;75;144;129;46;76;45;59;87;107;71;37;68;28;86;103;23;94;144;76;32;102;81;120;84;94;56;103;39
10:44:06;31.5;45;48;75;74;79;56;126;190;159;201;146;148;95;96;85;133;148;177;183;141;191;1392;1917;2057;100;31;79;173;139;238;129;123;179;1248;1423;1254;141;133;152;988;667;754;407;506;334;958;832;1059;69;63;58;136;89;208;178;172;147;1575;1253;1379;98;99;104;205;301;256;918;1014;1338;1735;2261;1987;192;134;127;878;628;586;966;1387;778;1468;1363;1575;629;627;692;1271;1318;1226;465;598;659;948;928;743;108;58;44;289;280;116;723;1131;1242;1503;1697;1517;162;172;186;464;507;659;1565;1356;1580;1669;1414;1497;488;564;548;713;905;679;1017;775;1302;1198;992;1234;748;754;808;1007;1162;765;304;358;411;431;463;664;144;147;80;1165;1137;867;1468;1367;1311;1057;1446;1173;337;612;508;1457;1341;1624;1463;1388;1297;1018;732;1174;828;693;745;716;674;705;352;281;389;637;478;510;832;818;1046;482;389;351;334;367;178;508;537;453;73;93;98;74;60;110;106;116;153;117;58;78;71;64;102;156;57;85;55;78;102;107;140;67;101;88;161;117;65;81;61;55;70;45;29;79
10:48:06;31.5;76;125;33;112;70;69;172;164;190;301;234;109;57;74;95;165;122;76;157;221;160;1149;1743;1952;57;45;74;148;158;170;195;163;196;1396;1559;1160;183;168;247;1023;606;768;476;394;339;971;928;1126;78;37;88;71;61;145;166;198;124;1808;1382;1377;61;130;81;261;251;352;993;1080;1238;1577;2261;2192;213;127;192;740;688;608;894;1163;892;1485;1369;1278;468;754;791;1375;1225;1214;485;664;690;784;819;785;77;70;106;183;253;183;640;1124;930;1233;1782;1476;141;144;84;336;538;646;1600;1643;1704;1594;1595;1263;469;510;468;450;651;698;892;781;1226;948;1025;1344;686;818;693;988;1016;1025;236;275;325;586;628;480;102;142;183;1174;841;877;1260;1210;1342;1313;1303;1248;359;439;550;1430;1415;1347;1455;1355;1431;1085;835;905;716;468;752;699;676;719;477;403;243;439;555;604;680;1016;910;372;419;406;354;326;325;497;500;480;57;35;23;99;133;141;124;74;111;109;85;192;171;159;87;75;124;67;31;105;75;71;88;62;140;49;35;122;38;62;40;38;52;67;14;49
10:52:06;31.5;95;73;22;102;75;35;228;113;106;205;220;216;80;147;80;86;139;188;163;168;99;1149;1585;2006;138;86;68;120;211;211;199;122;221;1214;1248;975;258;187;100;854;653;687;478;436;335;1162;783;906;66;52;68;145;90;146;145;172;239;1489;1140;1170;50;89;63;179;284;220;821;849;1308;1916;2297;1815;54;161;78;472;542;641;914;1334;717;1470;1609;1475;504;588;674;1043;1154;1094;493;460;564;666;1047;897;42;54;67;156;257;224;638;869;972;1414;1503;1479;184;186;98;616;648;778;1373;1778;1376;1507;1729;1249;413;634;391;639;844;687;876;954;1219;1244;1058;1355;764;1040;912;1104;968;1028;421;338;491;376;504;692;137;157;162;1208;1018;896;1499;1391;1385;1140;1311;1354;246;509;535;1472;1270;1421;1296;1461;1229;1230;904;926;767;570;650;877;768;709;357;292;418;474;643;512;979;824;959;337;459;360;333;205;311;460;430;531;23;101;40;65;59;112;124;110;51;89;82;109;174;92;110;100;114;101;56;52;101;116;59;26;51;55;67;38;102;85;76;61;64;97;108;146
10:56:06;31.5;48;33;27;86;83;70;246;166;105;390;199;184;63;92;80;182;199;100;132;141;203;1118;1656;1969;84;107;44;141;137;145;199;186;184;1351;1449;1245;194;164;215;655;795;774;445;476;340;927;857;1025;57;45;124;103;141;112;153;208;216;1477;1394;1295;123;88;83;203;205;265;920;988;1217;1596;2399;2238;87;107;151;784;496;698;1067;1206;841;1434;1509;1461;580;690;580;1132;1325;1199;556;633;506;806;866;906;64;53;37;161;207;171;824;907;962;1248;1648;1663;170;108;86;526;541;776;1477;1560;1718;1757;1175;1387;538;470;450;698;655;761;853;854;1065;1146;1119;1237;846;746;1065;1079;1065;894;300;340;422;559;495;487;107;88;160;1193;818;871;1230;1163;1342;1199;1257;1396;250;520;584;1307;1401;1366;1180;1533;1408;948;787;1111;702;557;667;752;645;751;439;219;309;556;496;499;870;870;853;359;450;413;358;297;277;511;444;436;48;46;74;51;54;78;81;143;94;86;120;128;134;106;52;155;138;83;121;64;58;73;88;54;95;110;35;79;135;54;44;41;82;47;69;46
11:00:06;31.5;72;79;94;79;78;67;221;178;186;242;231;154;92;73;85;174;128;194;175;173;166;1149;1705;2016;74;111;67;123;172;171;194;147;217;1196;1654;980;190;141;252;884;691;668;483;455;335;1078;938;1088;67;44;64;65;103;122;198;147;241;1539;1388;1312;58;81;70;179;299;319;886;1030;1302;1816;2504;2093;79;79;146;569;560;561;1036;1285;933;1697;1507;1223;476;548;642;1257;1244;1129;410;580;509;734;867;719;77;108;89;182;197;207;712;975;815;1421;1694;1647;147;145;106;440;584;827;1547;1460;1621;1669;1275;1313;338;511;470;757;678;732;1115;920;1209;1053;1207;1211;747;802;886;1012;1063;894;268;347;321;521;530;626;138;76;129;1171;962;907;1359;1326;1172;1086;1407;1468;255;475;550;1507;1429;1161;1475;1306;1350;1029;898;840;578;570;903;802;652;711;273;456;414;544;607;534;876;827;991;286;354;328;270;306;185;525;502;527;52;34;83;46;41;123;76;127;102;87;117;107;105;144;92;175;114;141;89;43;49;55;58;52;142;58;51;119;102;104;25;65;72;33;108;41
11:04:06;31.5;35;97;41;76;89;59;101;161;187;213;192;202;56;50;67;146;134;141;115;210;178;1174;1563;1991;220;77;86;182;96;179;154;183;142;1357;1528;1212;233;218;228;630;671;820;573;491;414;1144;801;1047;49;87;73;60;83;156;245;167;121;1473;1208;1346;76;97;61;285;187;317;782;913;1162;1640;2590;1844;98;99;74;476;660;512;990;1210;994;1498;1367;1666;570;655;589;1160;1311;1157;621;524;588;682;888;848;85;86;64;216;236;179;797;942;843;1366;1494;1551;115;156;46;532;560;481;1415;1678;1822;1431;1398;1431;407;533;387;688;745;834;962;959;1065;942;1084;1109;711;685;888;1120;1123;977;642;488;355;657;613;428;148;102;119;1029;986;949;1230;1280;1342;1231;1536;1230;314;385;643;1597;1539;1149;1280;1313;1435;972;962;1073;764;531;582;850;779;692;359;338;320;601;417;432;824;734;798;374;275;478;317;339;285;557;424;429;63;73;45;89;120;50;50;123;48;103;50;81;105;112;145;43;105;100;46;75;34;122;88;99;105;86;90;91;201;43;169;74;65;64;93;69
11:08:06;31.5;92;47;86;70;75;91;168;160;247;223;249;180;56;61;133;107;127;186;131;155;119;1147;1369;1881;79;134;120;109;130;126;104;259;204;1302;1308;1187;261;175;248;568;799;778;440;659;360;1047;885;1090;35;18;51;72;81;125;158;193;231;1558;950;1155;101;86;91;232;237;166;882;994;913;1718;1955;1901;83;110;47;541;555;625;973;1284;914;1581;1371;1554;461;631;719;1292;1197;1023;623;603;779;731;910;882;23;70;58;176;214;290;630;942;1008;1287;1785;1622;190;102;112;487;643;605;1521;1724;1671;1714;1384;1424;305;456;480;658;639;793;859;844;1278;1093;823;1231;712;836;884;913;1093;903;385;240;387;478;523;678;138;122;96;1115;1037;1010;1429;1262;1423;1426;1436;1087;222;495;388;1632;1361;1418;1132;1519;1705;1063;823;1064;807;713;751;755;610;740;345;305;370;500;389;515;791;873;867;348;445;321;377;318;327;448;401;574;74;86;43;36;76;72;91;117;61;24;39;57;84;88;89;157;75;102;93;81;88;78;117;83;89;23;40;19;80;59;74;77;71;73;65;72
11:12:06;31.5;50;26;55;88;104;75;140;179;125;223;292;98;100;153;41;134;160;136;225;157;176;1088;1244;1747;63;89;152;169;62;158;232;146;181;1277;1463;1157;161;266;196;1025;473;647;449;422;340;924;895;886;47;45;31;128;67;211;187;215;100;1394;1119;1383;124;60;49;233;247;204;770;835;1035;1712;2044;1896;176;175;90;654;571;563;968;1286;803;1365;1317;1419;428;741;693;1213;1246;1315;578;722;635;707;838;814;65;69;112;273;140;210;630;892;979;1133;1478;1413;112;177;155;467;545;728;1404;1537;1591;1505;1477;1336;406;539;376;702;588;832;995;846;953;863;1095;1342;898;906;778;952;1019;1032;303;299;336;589;472;450;104;79;156;1204;1086;902;1581;1155;1366;1241;1387;1170;180;544;427;1527;1572;1178;1419;1447;1567;1002;770;1014;660;643;542;744;609;757;478;369;373;533;581;401;855;795;947;359;303;332;329;273;300;435;432;449;41;126;90;81;78;34;84;58;59;82;126;45;67;103;131;171;73;60;37;51;32;96;42;40;102;26;91;77;94;85;66;99;53;19;90;52
11:16:06;31.5;69;66;60;87;74;36;255;266;229;200;167;186;78;55;78;181;160;166;122;122;153;1045;1315;1967;115;129;42;199;161;183;188;274;182;1313;1369;1364;199;176;170;736;699;731;361;377;336;1148;797;1024;96;50;14;100;114;84;151;199;156;1643;1131;1018;82;14;77;129;177;215;658;664;1049;1904;2066;1506;128;104;141;682;586;458;983;1164;942;1615;1432;1537;608;715;644;1186;1067;1243;581;629;654;888;843;829;69;72;58;167;198;220;628;1093;945;1349;1908;1627;117;153;175;477;556;597;1619;1300;1399;1584;1573;1332;259;553;333;857;655;905;1025;909;1198;1155;1057;1229;751;844;1009;970;946;988;316;394;399;494;512;639;180;77;103;1126;988;839;1474;1192;1341;1088;1315;1316;266;360;523;1558;1350;1446;1455;1267;1295;1064;1030;995;640;681;728;621;711;711;331;363;314;496;466;435;1103;938;759;306;395;418;448;342;312;474;547;469;28;60;68;90;68;86;122;94;80;112;127;113;131;188;77;105;92;106;135;81;70;58;105;65;96;54;65;96;144;84;70;60;40;44;95;100
11:20:06;31.5;11;27;63;76;64;36;190;145;293;271;217;145;147;82;93;114;149;55;134;235;230;1047;1550;1906;106;147;93;139;77;170;216;135;187;1271;1434;1190;116;151;155;718;761;689;486;580;310;946;989;1300;88;21;62;54;168;153;229;244;149;1474;1039;1168;93;84;100;186;293;237;801;848;1037;2044;1891;2014;93;121;137;575;566;766;1013;1226;799;1537;1559;1603;439;620;593;1098;1159;1041;624;699;522;725;821;808;112;129;44;126;183;220;659;1092;952;1261;1570;1537;89;78;101;482;491;678;1488;1372;1515;1629;1595;1462;266;598;290;745;905;860;901;802;1170;973;1262;1156;780;1114;819;1079;1106;929;358;336;323;439;513;428;64;139;104;1089;919;1003;1388;1440;1461;1159;1416;1237;301;575;528;1290;1402;1287;1231;1385;1491;1126;722;1034;836;682;646;825;853;673;282;293;328;391;448;422;956;956;898;486;343;417;387;400;336;545;473;349;82;41;32;56;42;68;70;77;69;162;106;91;149;97;49;64;50;113;49;38;111;79;77;59;44;86;89;61;29;83;51;46;25;49;103;79
11:24:06;31.5;66;68;56;104;46;81;272;180;173;267;224;135;76;129;114;136;126;127;155;192;152;992;1337;1631;89;104;90;220;87;130;273;210;124;1192;1624;1331;161;220;157;706;602;732;442;431;293;1095;867;1144;41;83;113;91;125;145;138;225;138;1177;1047;1385;98;125;77;157;325;213;815;735;1172;1734;2168;2006;174;107;115;584;447;653;1029;1192;890;1566;1302;1346;609;691;643;1180;1418;1187;675;531;572;649;992;989;69;56;80;231;176;161;582;934;1181;1356;1745;1439;107;145;42;391;572;717;1733;1530;1534;1352;1388;1322;369;466;326;754;624;886;964;880;1120;1296;779;1413;635;802;839;1016;978;1051;369;412;417;575;522;463;138;148;168;878;953;807;1434;1421;1235;1135;1442;1245;271;447;433;1679;1671;1467;1134;1458;1292;940;664;913;684;591;722;677;839;742;305;205;309;614;379;493;922;906;844;435;255;305;380;342;280;479;382;452;75;35;30;26;35;75;98;107;65;77;65;65;127;89;106;167;64;62;59;84;101;61;131;91;82;68;37;104;120;91;58;55;52;64;78;36
11:28:06;31.4;31;16;71;106;72;110;218;153;266;277;228;221;53;110;31;128;95;97;129;150;195;902;1275;1739;57;129;85;129;181;129;162;200;183;1153;1608;1349;169;248;157;913;863;837;465;393;311;1074;737;1051;73;44;59;100;69;41;212;135;232;1510;1129;1178;39;64;52;205;204;254;709;827;897;1804;2051;1854;93;132;87;621;464;501;887;1189;912;1637;1413;1478;425;718;647;1190;1118;1248;424;550;472;790;846;862;107;75;83;240;287;313;488;920;954;1474;1532;1612;140;84;125;522;525;849;1652;1518;1409;1706;1428;1431;424;399;465;872;768;699;1034;976;1121;1105;1113;1415;834;830;831;1045;1020;922;321;398;295;491;478;547;170;154;201;981;1079;906;1331;1430;1344;1173;1673;1215;307;517;566;1312;1537;1505;1215;1401;1323;1043;897;824;594;627;584;859;765;744;313;293;273;474;462;343;997;667;873;361;372;355;279;293;350;402;484;404;47;38;3;89;67;68;59;92;80;23;91;115;119;117;76;102;100;39;34;35;81;43;48;75;163;128;124;53;111;147;39;64;75;77;103;106
11:32:06;31.4;55;41;58;73;64;40;221;224;248;177;180;234;96;70;56;107;162;152;100;113;149;902;1191;1550;93;85;154;126;136;139;165;140;95;1317;1428;1333;195;184;155;701;591;769;369;516;305;1012;779;969;35;108;56;61;40;155;181;188;152;1479;1035;1033;76;47;62;169;220;205;878;998;842;1913;1979;1970;108;138;83;784;513;620;1022;1235;952;1558;1484;1372;538;689;694;1017;1168;1280;486;618;644;761;929;907;93;41;81;209;211;267;719;1025;873;1251;1663;1453;136;104;102;556;487;539;1739;1238;1544;1491;1372;1258;431;533;403;690;885;860;1075;1016;1142;1221;992;1243;696;877;881;1291;1067;890;345;357;469;424;502;425;84;147;149;1003;1008;784;1379;1375;1205;1314;1374;1205;258;446;507;1640;1356;1368;1377;1562;1516;883;788;1012;583;621;623;880;669;861;383;268;238;522;504;409;879;817;876;337;330;321;369;323;195;510;482;566;63;51;116;57;42;27;98;106;65;84;91;101;130;82;108;135;132;37;98;50;48;77;92;86;84;44;93;77;102;49;67;115;50;41;58;53
11:36:06;31.4;47;69;61;73;39;79;264;151;206;199;160;118;52;90;81;111;119;134;143;182;77;916;1362;1610;107;63;51;223;61;190;144;200;212;1355;1475;1098;217;224;207;687;496;634;434;485;404;1057;1077;1312;77;87;85;37;65;49;163;177;162;1469;1047;959;78;63;102;236;224;167;772;1024;932;1730;2197;2024;84;130;84;677;489;751;889;1129;943;1574;1449;1368;677;553;630;978;1240;1216;475;609;565;817;960;933;62;100;105;283;163;194;702;919;929;1253;1438;1409;145;203;92;427;539;668;1609;1527;1490;1582;1277;1349;419;404;384;774;733;882;911;1003;1219;1077;1163;1114;618;859;972;736;1065;928;356;332;251;488;458;568;225;120;104;958;1084;841;1423;1446;1453;1132;1419;1254;316;404;500;1492;1372;1588;1326;1450;1248;1128;755;752;576;442;684;958;715;905;265;307;318;522;438;555;689;812;869;371;374;317;240;384;327;560;402;506;26;41;30;63;55;55;54;114;56;78;84;111;94;72;98;87;121;103;21;42;81;77;84;105;35;100;114;77;51;48;66;97;53;69;64;62
11:40:06;31.4;93;68;43;71;92;77;209;172;232;210;193;114;100;59;12;102;136;91;184;153;138;816;1532;1924;94;105;147;106;130;143;224;127;133;1168;1451;1033;229;175;123;788;640;779;375;530;296;1084;871;1074;70;43;47;112;50;163;137;207;207;1428;753;1265;70;80;20;246;230;217;634;652;994;1909;2120;1923;145;96;71;756;534;472;1053;968;749;1631;1481;1581;566;674;535;1457;1230;1136;530;546;579;811;1016;893;76;71;69;134;201;165;620;962;827;1223;1474;1603;92;148;136;417;420;559;1437;1522;1403;1396;1341;1433;262;601;355;826;852;821;873;871;1212;1014;904;1121;769;675;809;971;1053;845;365;335;308;510;505;564;120;88;127;906;847;834;1182;1305;1287;1342;1337;1106;222;393;436;1456;1256;1543;1255;1371;1289;934;806;917;618;584;678;824;836;749;347;255;273;435;448;389;757;802;647;334;225;273;325;432;213;532;414;372;43;50;45;100;66;52;85;57;101;60;146;125;101;122;121;75;81;47;75;54;76;69;67;80;56;105;79;53;76;54;101;60;31;49;82;99
11:44:06;31.4;36;106;45;73;73;110;250;206;315;213;133;134;60;110;53;81;153;93;170;137;193;874;1386;1734;67;74;94;184;95;169;212;182;174;1134;1469;1424;214;225;106;781;696;620;523;626;392;917;906;1265;78;84;80;97;40;143;252;164;197;1242;996;1078;124;83;25;236;210;164;950;863;1036;1761;1873;1739;151;139;96;507;639;590;993;1271;974;1495;1150;1364;345;497;648;1164;1046;1258;477;629;590;550;886;710;69;45;97;191;200;162;603;954;951;1449;1633;1504;158;111;61;450;609;618;1374;1497;1474;1501;1473;1279;244;473;336;749;854;1069;866;1014;1203;1096;1107;1218;742;808;766;955;1210;970;363;432;382;542;515;559;140;110;143;1107;800;724;1357;1332;1272;1120;1385;1257;193;524;560;1330;1427;1446;1313;1366;1402;962;767;1009;570;569;573;763;596;651;355;194;328;461;579;517;831;873;936;307;333;291;294;350;367;474;433;547;51;111;89;58;44;110;64;86;104;120;42;98;53;77;115;72;98;55;82;67;90;63;44;62;50;59;119;39;131;112;54;86;68;81;81;69
11:48:06;31.4;41;51;74;114;102;55;173;236;218;181;184;128;56;72;65;152;127;135;75;221;113;757;1379;1733;104;75;147;146;191;158;170;142;137;1291;1489;1314;147;100;168;849;588;468;460;535;242;1000;943;1019;95;42;60;60;87;113;205;192;158;1287;781;901;85;121;67;227;144;242;572;794;1168;1688;2407;2174;97;124;82;602;473;501;868;1232;821;1481;1629;1354;526;582;630;1129;1130;1091;482;607;605;875;958;807;43;85;94;223;122;231;600;925;839;1304;1538;1578;114;164;135;376;422;686;1711;1345;1555;1695;1346;1328;408;493;398;724;770;851;950;963;1044;999;1019;1201;807;852;893;1081;1109;988;383;275;257;450;512;457;168;138;136;1114;1081;755;1246;1275;1314;1050;1299;1170;249;479;528;1444;1517;1560;1152;1281;1455;892;664;755;659;504;889;841;734;725;321;238;280;528;426;452;762;843;795;293;352;318;397;305;278;458;444;419;32;20;32;63;126;130;108;61;80;98;68;110;87;114;66;90;59;45;55;88;61;70;23;91;81;76;50;45;80;111;47;67;42;93;92;57
11:52:06;31.4;66;11;53;82;29;51;259;202;265;268;301;150;33;70;52;115;122;121;132;145;167;890;1071;1519;41;97;112;70;114;85;159;167;130;1254;1509;1161;180;215;146;647;612;720;380;481;373;1281;956;1007;37;57;66;97;118;87;176;220;126;1160;839;969;136;34;87;202;213;218;628;801;827;1767;2066;2319;99;129;49;568;697;515;1090;1276;907;1572;1452;1224;588;613;699;978;1134;1152;464;613;670;785;941;762;41;22;30;73;254;210;696;875;748;1294;1813;1318;76;92;101;478;494;558;1635;1281;1431;1346;1541;1461;275;543;423;792;876;741;1007;1013;1066;1033;1097;1311;854;925;761;831;898;855;431;335;316;428;528;496;159;121;141;1007;798;813;1089;1295;1360;1145;1518;1212;147;476;462;1684;1628;1252;1378;1507;1332;1071;1053;944;665;488;642;796;694;873;328;336;332;339;316;472;912;843;734;266;314;278;345;298;300;458;510;476;23;61;18;107;94;60;82;33;120;109;88;129;87;70;62;50;99;136;44;40;131;53;66;131;110;77;96;53;48;68;72;76;99;46;62;46
11:56:06;31.4;61;48;47;117;80;61;228;244;189;295;206;59;45;27;60;77;125;155;167;106;216;874;1323;1685;187;69;67;125;68;149;205;137;140;1292;1443;1196;144;203;131;818;670;631;388;452;292;1250;760;1079;97;55;36;118;91;179;200;145;131;1285;1083;1003;62;63;122;158;155;176;662;759;878;1911;1963;1942;116;166;87;709;629;500;868;1076;923;1837;1463;1490;566;625;581;1265;1185;948;458;625;603;635;1070;783;147;62;97;236;137;184;498;727;867;1142;1618;1480;136;141;99;401;499;846;1449;1251;1582;1577;1378;1345;396;368;313;682;945;935;850;1052;1357;993;1077;1422;685;859;866;1004;1061;998;261;350;343;480;563;566;74;123;149;1122;874;810;1448;1201;1233;1465;1443;1081;273;496;515;1372;1546;1280;1384;1442;1335;925;906;1008;632;436;637;864;781;707;232;256;257;488;407;451;706;744;765;298;342;317;236;329;259;479;460;475;52;73;64;59;79;42;73;63;57;151;90;78;91;63;103;66;65;25;70;72;59;82;95;86;56;89;74;39;77;54;137;110;34;85;75;69
12:00:06;31.4;55;109;61;112;72;49;229;254;183;170;155;116;88;69;71;200;90;111;167;146;138;722;1105;1565;71;98;82;178;120;60;110;187;91;1232;1489;1202;175;166;93;780;454;664;460;555;305;1032;897;1208;103;13;37;101;100;156;145;228;146;1210;952;1060;61;76;36;242;226;208;745;759;879;1607;2005;1858;86;69;43;649;577;543;888;1207;862;1609;1293;1382;481;491;701;1259;1047;1065;526;459;552;664;989;728;118;46;50;164;195;237;526;812;714;1267;1604;1328;156;116;180;551;377;662;1544;1379;1585;1387;1202;1234;436;479;344;927;799;969;1040;899;1131;888;931;1164;766;693;773;1071;1121;916;330;325;378;456;559;504;123;127;192;1139;913;820;1170;1273;1192;1078;1281;1243;280;308;498;1820;1573;1665;1108;1492;1312;1035;795;1010;583;545;606;936;773;823;307;245;273;314;477;334;849;713;974;315;264;300;314;253;325;349;438;463;36;29;49;75;79;81;67;73;90;60;128;66;39;60;126;118;92;52;93;72;51;55;109;33;53;38;39;87;33;59;45;93;72;25;37;34
12:04:06;31.3;47;61;46;43;36;53;160;266;183;225;139;215;73;62;81;81;165;180;77;151;177;884;1169;1433;93;78;135;168;175;134;162;138;167;1293;1459;1186;201;130;174;585;558;581;405;457;266;990;864;984;15;46;86;100;154;162;185;135;119;1233;954;996;47;61;79;176;265;256;839;685;812;1690;1955;1832;98;78;97;582;557;471;1004;1122;860;1362;1324;1351;451;551;571;1190;1081;1142;526;615;662;711;987;959;90;39;51;245;141;106;563;742;758;1189;1486;1436;147;159;95;564;503;790;1519;1378;1711;1483;1480;1486;421;394;328;795;861;781;1024;834;1085;1019;1055;1278;666;988;955;1084;852;869;290;307;369;644;535;610;91;115;136;1115;913;762;1318;1051;1253;1248;1404;1341;249;345;403;1536;1728;1525;1468;1597;1331;1119;849;943;743;538;604;814;682;926;276;288;325;504;387;401;686;830;913;335;306;270;346;260;245;432;462;518;18;78;107;99;63;73;67;82;106;86;80;178;114;56;125;120;109;82;76;112;69;56;108;73;56;64;56;83;25;86;119;68;78;52;80;119
12:08:06;31.3;35;91;96;127;67;43;226;225;301;162;153;183;117;143;52;68;136;162;99;84;134;663;949;1597;135;96;159;111;125;149;198;155;209;1269;1546;1211;206;94;89;615;546;600;354;447;249;1157;935;1077;110;72;94;138;81;128;212;125;155;1246;760;1043;70;93;80;157;328;229;560;750;845;1876;1692;1781;45;135;89;543;438;534;952;1303;813;1602;1577;1362;446;627;503;1048;1091;935;511;595;548;624;962;757;92;55;46;138;182;169;406;959;972;1270;1366;1364;169;207;103;380;654;552;1451;1374;1332;1481;1615;1451;383;392;484;590;924;962;962;917;1100;1132;1036;1128;715;852;726;1214;965;904;358;331;374;517;584;518;103;103;180;852;850;871;1270;1314;1369;1130;1294;1228;227;440;438;1546;1580;1594;1217;1431;1276;984;674;912;557;657;669;767;808;676;305;223;390;524;480;424;729;886;764;284;274;286;320;304;285;481;430;457;83;58;92;69;78;58;108;85;60;101;74;83;75;83;136;95;115;74;115;115;137;94;97;30;103;59;97;187;95;28;38;58;42;100;78;95
12:12:06;31.3;26;77;65;48;99;67;193;255;241;291;185;146;117;74;77;129;99;181;157;84;205;891;1185;1319;109;99;43;177;117;168;132;169;168;1429;1426;1103;164;195;157;510;524;674;337;400;306;1012;899;994;64;79;70;76;109;118;187;214;171;1092;884;1136;60;71;89;182;178;204;531;634;806;1783;1757;2100;116;150;59;589;547;488;970;1099;1026;1848;1435;1361;480;560;591;1180;1142;1074;601;629;626;819;856;585;52;17;46;96;232;206;417;970;822;1242;1509;1590;160;150;134;394;641;624;1594;1535;1386;1443;1329;1332;409;458;494;710;891;884;1080;1012;1081;1099;1037;1196;605;837;705;1019;1127;1040;339;363;447;491;408;447;83;47;226;1011;980;812;1153;1243;1448;1144;1548;1256;190;324;455;1637;1546;1612;1466;1396;1243;1051;899;912;656;627;633;886;820;791;216;245;313;331;410;273;717;780;762;308;284;189;307;439;348;458;526;369;96;54;57;38;67;80;36;65;49;111;135;125;103;112;75;121;59;75;34;92;64;47;42;60;75;91;26;98;80;47;81;37;82;111;71;114
12:16:06;31.3;63;49;67;75;92;120;249;307;313;194;203;105;136;63;54;168;152;193;118;131;128;596;1092;1330;90;117;55;116;121;199;187;158;211;1199;1360;1253;180;235;177;691;554;513;402;400;267;1023;963;1136;86;31;52;59;74;152;141;136;199;966;903;1087;75;49;134;246;196;294;679;683;807;1766;2146;2154;114;83;95;742;592;555;991;1324;860;1610;1326;1407;410;586;513;1170;1023;928;472;591;652;700;954;839;96;88;66;224;173;103;449;720;764;1144;1676;1377;121;111;125;406;543;689;1187;1308;1414;1371;1365;1168;314;368;382;700;815;1045;748;913;1016;1000;1081;1038;574;767;852;1007;949;871;394;320;422;506;465;587;94;134;146;848;1092;877;1258;1324;1357;1230;1365;1269;216;430;448;1685;1622;1541;1175;1378;1245;1008;558;927;526;517;477;875;708;931;277;265;296;447;543;377;728;824;860;262;240;253;306;281;401;376;442;433;87;73;84;26;67;101;73;29;118;92;78;54;155;56;74;32;56;119;69;25;103;61;98;148;53;39;115;70;147;45;91;133;53;53;103;121
12:20:06;31.3;30;99;32;99;77;102;250;215;251;228;141;116;144;73;88;84;145;145;168;161;172;618;1084;1517;59;56;159;158;125;145;125;169;199;1389;1648;1260;200;176;165;709;381;625;450;555;317;1063;804;1280;69;29;129;88;59;98;202;194;234;1077;826;909;123;31;81;180;230;217;813;726;1033;1792;1783;1837;62;117;195;615;447;461;1010;1026;820;1501;1429;1339;404;522;539;1023;1074;1066;469;390;642;658;1034;996;69;57;64;124;175;168;703;906;794;1400;1455;1614;223;90;134;533;634;622;1309;1639;1552;1552;1296;1262;330;417;363;898;947;983;963;1005;1031;1223;868;1423;844;644;854;1049;980;867;344;250;305;512;404;498;193;147;158;1060;1005;894;1204;1448;1429;1078;1359;1201;254;276;335;1784;1737;1668;1301;1423;1359;787;903;1027;449;490;559;822;676;949;288;257;263;427;291;466;719;694;844;270;299;269;399;306;267;440;412;412;36;29;23;28;64;68;106;102;104;53;100;45;102;80;110;18;77;56;96;64;78;45;126;73;58;106;86;55;129;67;108;69;53;88;130;39
12:24:06;31.3;49;60;42;60;121;80;384;208;292;198;234;181;63;75;79;102;141;172;177;139;162;582;996;1303;76;78;48;161;182;117;141;169;144;1492;1526;1122;103;238;195;590;539;590;523;503;267;1115;964;1069;34;49;62;73;114;129;134;228;191;1284;942;916;36;56;60;197;176;241;810;578;970;1727;1758;1970;109;73;98;502;463;441;1014;1347;910;1603;1391;1457;450;697;451;1295;968;1082;497;641;494;869;914;724;52;55;38;166;165;230;518;807;880;1290;1665;1634;239;60;95;405;443;606;1346;1357;1478;1477;1320;1456;272;443;489;844;817;1075;1064;811;1047;1048;998;1329;619;997;841;961;1027;802;233;301;335;478;390;455;98;72;128;1046;957;778;1202;1310;1494;1270;1351;1304;291;305;463;1769;1652;1577;1344;1576;1364;853;851;859;487;467;763;920;841;754;338;301;224;424;430;427;874;803;770;385;248;178;349;261;285;379;469;395;6;30;46;35;52;76;85;71;111;21;43;87;80;125;76;97;112;150;73;83;82;83;93;104;27;64;72;89;58;58;128;30;86;63;27;70
12:28:06;31.3;65;67;81;77;35;57;301;236;379;186;169;134;42;72;50;128;146;139;121;172;222;717;1078;1353;134;88;88;159;98;99;211;128;216;1351;1538;1313;181;146;115;670;527;557;430;405;254;1317;889;1351;104;55;19;191;49;110;192;211;235;1120;801;996;140;66;126;174;241;200;606;600;806;1746;1812;1628;85;137;118;533;486;540;1027;1033;978;1653;1536;1598;352;548;584;1100;1004;792;566;497;619;694;874;967;69;90;76;200;166;129;561;854;694;1348;1672;1284;84;124;105;497;414;631;1323;1275;1371;1449;1399;1355;296;467;411;870;949;961;977;972;889;1137;1080;1142;588;775;647;994;925;917;265;359;312;476;311;525;73;90;86;912;868;859;1250;1242;1316;1141;1436;1159;171;463;446;1896;1735;1359;1333;1281;1227;1002;755;946;534;491;553;838;651;746;302;266;261;445;254;372;761;807;790;251;322;257;276;305;264;360;412;365;73;37;41;55;69;47;83;81;50;69;86;63;61;89;116;65;118;101;80;78;76;54;89;57;81;82;68;104;63;49;107;79;115;85;22;79
12:32:06;31.3;71;90;47;79;106;79;264;259;301;198;184;115;52;61;70;159;157;105;132;150;232;721;851;1351;71;121;40;170;147;132;121;166;138;1210;1376;1281;171;124;124;746;414;591;524;580;315;1121;858;1020;22;39;37;132;50;137;168;183;193;1198;941;862;37;65;34;213;177;225;607;653;730;1730;1694;1716;94;97;131;562;532;465;1065;1223;837;1578;1523;1578;343;577;472;1147;1128;1018;509;746;595;770;898;975;102;40;50;176;164;165;468;1005;853;1352;1488;1474;70;105;123;357;478;552;1509;1393;1436;1361;1512;1459;257;434;274;862;801;957;1007;717;1127;918;925;1271;698;865;589;1006;885;1013;262;424;328;434;478;463;108;67;184;944;823;771;1208;1277;1283;1164;1423;1167;275;328;394;1760;1720;1506;1278;1401;1419;970;904;876;669;552;488;993;837;736;289;234;352;356;384;374;725;694;855;243;209;267;393;337;243;499;444;498;40;48;43;58;90;61;107;48;105;66;54;77;19;76;113;112;81;133;55;79;56;73;65;95;47;106;61;84;119;20;54;64;34;92;78;87
12:36:06;31.3;81;57;31;91;59;75;270;307;329;239;137;150;61;56;75;108;79;145;185;130;214;634;943;1115;31;58;57;151;120;157;134;154;196;1432;1537;1502;222;204;202;674;652;598;336;365;262;958;941;1076;76;40;53;138;93;86;206;183;188;1106;776;798;126;130;77;170;198;199;614;756;940;1654;1789;1874;173;181;50;577;499;425;1137;1263;986;1733;1366;1560;377;550;603;1158;1064;908;596;498;615;717;1053;966;95;32;44;255;152;229;562;795;734;1295;1545;1383;113;132;52;373;463;666;1275;1640;1351;1364;1598;1259;373;450;418;778;990;1031;884;1090;1152;1131;1069;1338;623;675;727;1057;971;903;246;270;241;465;439;506;49;101;85;1053;805;920;1252;1483;1365;1076;1418;1196;218;384;347;1640;1565;1811;1479;1199;1374;829;878;971;605;628;554;1059;713;912;282;129;219;395;435;271;865;721;874;331;213;266;326;232;275;497;369;418;105;49;64;66;68;47;83;60;84;46;71;57;145;72;77;64;77;77;48;82;129;63;76;108;20;76;80;53;49;65;43;57;87;86;31;27
12:40:06;31.2;41;74;39;118;53;90;294;299;220;227;166;145;94;51;70;84;127;124;196;188;216;456;969;1174;80;104;88;91;175;144;194;169;173;1230;1801;1290;177;208;183;718;546;488;520;476;313;1061;727;984;98;39;46;124;86;129;149;210;220;990;887;1016;34;85;85;154;157;177;679;627;819;1796;1691;2068;66;177;76;461;500;515;1109;1202;1101;1635;1563;1372;411;638;529;1095;1080;1095;506;549;590;860;1190;920;51;97;105;163;147;180;435;703;704;1357;1362;1363;88;159;91;399;421;669;1313;1409;1187;1550;1291;1210;281;364;445;820;765;979;977;903;1213;1044;992;1280;726;891;830;987;918;922;294;338;267;522;629;504;119;157;154;1103;742;846;1233;1199;1227;975;1266;1219;133;356;433;1770;1596;1482;1301;1426;1312;1071;728;988;590;555;670;1151;746;925;297;359;284;435;379;435;666;602;768;160;181;225;263;231;288;558;440;511;60;62;78;67;41;100;66;36;90;35;53;68;161;100;195;82;121;93;74;81;35;79;81;52;31;63;52;75;101;48;65;83;90;30;42;98
12:44:06;31.2;58;88;61;64;95;44;319;231;314;190;92;97;78;57;84;116;153;103;213;144;272;669;922;1289;63;159;61;142;198;122;191;158;155;1477;1337;1510;209;169;125;556;405;580;465;488;230;1013;916;1146;27;86;42;128;107;170;305;237;197;920;893;899;63;72;56;183;234;239;648;548;799;1859;1999;1903;69;113;192;515;407;544;1101;1397;888;1456;1365;1444;544;550;685;976;995;1099;603;552;567;661;1064;1021;53;82;79;234;211;166;546;785;690;1279;1534;1368;136;150;88;422;553;581;1463;1513;1674;1257;1375;1278;348;351;293;837;852;998;969;808;1348;1013;1075;1290;722;844;794;804;1003;1080;363;368;366;450;374;606;142;119;157;979;994;822;1199;1343;1153;1194;1431;1256;199;285;481;1855;1519;1613;1186;1544;1566;1031;1006;790;520;574;592;909;868;763;205;324;198;436;363;434;795;670;870;308;257;316;303;179;283;431;346;280;118;39;36;65;150;99;80;142;87;124;87;185;59;111;72;71;75;91;17;99;95;85;95;52;17;63;111;86;63;70;70;54;36;35;71;67
12:48:06;31.2;76;38;116;85;60;105;237;242;225;160;161;253;41;103;59;119;177;112;139;226;272;619;1149;1232;92;14;74;108;100;145;161;208;201;1180;1585;1311;123;288;120;626;433;538;382;604;379;995;950;1289;48;49;32;90;69;137;135;209;139;1091;657;803;131;73;83;245;268;192;597;722;727;1644;1920;1978;106;79;159;610;476;463;1089;1209;1011;1558;1412;1505;390;625;489;885;1065;1082;652;599;640;851;1070;997;49;25;36;204;239;147;427;823;740;1185;1436;1380;111;48;129;415;451;503;1322;1562;1442;1539;1421;1070;269;380;334;907;937;985;1061;968;1142;1176;933;1171;594;814;802;932;959;892;314;256;227;537;546;586;130;129;126;854;821;848;1305;1343;1269;1250;1331;1276;243;363;454;1792;1552;1797;1252;1405;1336;1085;804;881;463;540;568;878;834;916;157;226;298;368;271;306;796;731;716;277;224;267;458;350;295;558;341;352;33;12;12;79;40;69;113;110;31;81;35;97;109;87;71;82;78;109;78;78;83;81;51;66;70;42;37;60;85;37;77;19;94;87;42;80
12:52:06;31.2;51;40;48;68;111;73;319;220;326;183;119;95;67;53;93;158;141;138;199;192;166;569;949;1233;123;56;103;159;143;74;159;107;192;1391;1631;1121;150;199;166;678;508;507;292;413;218;1319;966;1164;59;65;53;66;132;142;204;287;271;1124;853;811;77;50;49;90;179;327;670;608;975;1566;1708;1868;139;98;99;621;528;475;1003;1147;952;1697;1430;1451;351;624;573;1062;988;908;623;591;598;773;1006;829;67;19;82;112;118;137;373;812;673;1286;1429;1499;112;102;39;440;435;574;1428;1366;1527;1590;1317;1135;297;512;261;792;878;1110;1086;889;946;953;1201;1232;629;706;809;939;792;917;465;286;272;506;499;609;150;96;101;810;893;704;1107;1106;1154;914;1345;1402;130;362;360;1860;1615;1519;1229;1415;1336;896;812;1022;556;519;707;1171;804;865;172;346;269;380;446;331;688;642;958;210;276;239;335;302;253;423;429;471;25;44;45;47;70;76;93;44;27;41;30;89;47;46;113;71;78;97;114;69;123;41;115;43;50;66;52;79;69;111;36;47;112;66;61;84
12:56:06;31.2;75;54;87;70;83;107;234;262;345;200;182;108;59;78;117;150;205;119;186;124;101;596;902;1133;91;100;53;136;79;126;128;153;206;1269;1696;1520;98;191;118;666;391;480;473;575;318;1180;924;1146;92;43;100;51;63;101;214;182;187;1127;702;756;111;112;48;177;182;272;774;673;768;1768;1862;2043;116;119;88;543;420;505;1050;1368;904;1684;1429;1651;445;520;580;898;1082;842;557;527;671;804;1024;942;68;60;58;250;192;218;362;822;821;1191;1276;1365;92;133;81;396;532;674;1437;1453;1402;1408;1312;1300;336;370;349;861;960;1081;1059;1097;1310;1162;1089;1152;627;795;581;913;922;785;356;388;256;625;600;442;81;152;88;923;809;812;1210;1206;1250;1132;1213;1292;172;439;379;1803;1628;1631;1284;1438;1592;796;763;808;693;451;572;970;929;753;211;279;224;407;350;354;726;751;929;211;301;256;243;305;225;557;364;373;50;152;70;35;73;123;104;83;69;108;88;51;122;62;105;87;59;90;66;51;58;105;56;92;47;51;91;114;87;152;69;122;74;94;72;82
13:00:06;31.2;77;47;64;67;70;59;326;235;268;259;139;155;93;100;85;96;125;66;136;131;199;645;870;1274;71;70;121;163;62;118;129;185;187;1190;1672;1564;159;162;179;589;507;501;381;414;308;1238;942;1096;37;50;85;131;120;126;161;140;139;899;788;938;57;53;82;124;218;199;548;615;818;1845;1738;1784;117;111;123;607;453;521;965;1111;1054;1445;1695;1427;358;522;472;1236;934;899;495;526;533;940;1101;996;47;65;18;170;110;137;430;766;657;1144;1588;1289;86;160;51;492;555;662;1293;1405;1606;1392;1364;1121;325;449;300;868;940;1004;791;730;1193;1067;943;1328;700;754;628;1101;1001;792;403;301;348;346;478;488;72;115;113;961;815;738;1124;1346;1370;1163;1551;1142;134;399;387;1898;1704;1740;1092;1466;1296;892;730;977;681;535;454;869;941;841;250;320;263;341;318;271;553;704;868;272;267;213;336;285;196;498;376;404;37;41;52;36;8;51;121;24;39;67;69;61;76;64;34;115;70;91;51;73;97;50;142;51;46;14;79;68;75;41;75;135;36;49;28;48
13:04:06;31.2;53;11;73;54;65;111;305;280;203;223;184;152;78;40;94;168;48;105;154;217;165;516;849;1229;92;122;37;181;106;73;190;122;132;1387;1508;1396;127;152;193;553;534;493;540;592;249;1190;877;1183;59;46;52;71;95;68;215;123;222;912;791;874;84;37;74;308;179;224;621;762;864;1934;1767;1967;120;144;114;568;475;427;1097;1346;751;1403;1532;1466;438;535;490;1097;990;788;413;614;605;659;985;789;22;89;78;176;246;152;457;781;827;1158;1351;1438;120;138;68;451;535;658;1134;1232;1427;1207;1199;1422;318;437;481;774;1006;1072;843;835;1164;1047;1068;1222;733;660;741;962;890;799;375;316;257;486;564;755;50;66;204;808;837;629;1059;1264;1309;1293;1533;1368;247;276;391;1794;1738;1820;1260;1499;1348;796;636;848;578;560;491;1028;698;770;210;233;164;390;385;315;750;803;665;284;317;266;308;281;214;315;443;389;56;24;43;55;81;67;49;61;69;54;75;158;97;77;105;48;149;54;103;64;63;94;43;51;39;72;105;102;67;38;89;80;66;33;51;62
13:08:06;31.2;59;49;19;88;117;56;279;260;253;233;176;115;142;15;63;157;114;172;84;169;198;728;930;1176;149;75;79;142;137;102;131;120;97;1530;1980;1263;181;192;83;542;422;715;316;488;298;1201;1010;1069;53;55;28;70;72;138;263;163;193;970;767;770;80;90;69;118;127;146;612;606;922;1718;1964;1883;68;124;94;464;479;489;1128;1199;973;1604;1770;1513;411;555;394;1197;1072;940;554;619;682;854;1288;952;79;52;36;237;225;184;573;693;640;1185;1458;1559;80;181;65;465;536;536;1332;1488;1608;1622;1263;1396;253;307;301;936;928;1204;855;1089;1042;971;931;1107;736;700;746;1063;793;917;320;356;339;530;403;444;171;63;163;862;758;784;1253;1265;1242;1329;1269;1333;205;500;429;2071;1639;1558;1269;1692;1519;700;588;921;582;525;637;981;733;730;353;205;383;317;358;432;658;863;903;229;361;186;244;244;265;484;505;480;58;59;41;15;53;81;108;140;97;65;161;57;58;87;108;87;117;97;129;39;50;115;82;37;60;76;46;64;80;69;118;82;73;29;39;38
13:12:06;31.2;84;62;61;100;52;91;266;283;330;213;155;270;71;45;54;78;162;138;170;248;211;644;702;1182;77;46;58;135;197;115;185;125;116;1304;1793;1061;213;145;59;428;357;382;498;516;230;1372;1092;1192;42;71;110;118;85;109;197;192;227;1040;710;863;48;93;67;190;126;121;521;519;943;1790;1721;1896;59;101;165;543;425;465;1059;1124;1055;1483;1361;1652;352;526;431;1126;911;762;515;526;568;800;1109;1025;71;46;51;134;151;232;604;748;708;1334;1442;1420;177;118;56;417;412;561;1401;1428;1405;1191;1354;1293;336;334;280;721;819;1039;924;982;1212;1043;847;1179;731;846;875;918;846;962;310;387;270;400;446;503;86;61;87;849;791;716;1250;1234;1184;1158;1243;1256;174;264;375;1662;1435;1543;1268;1398;1340;843;744;940;565;591;473;783;762;1013;285;283;242;452;342;266;767;713;714;160;262;261;279;279;238;428;400;481;32;47;45;60;41;29;89;77;71;37;43;93;100;100;74;79;47;51;65;47;44;35;88;51;113;76;14;83;54;22;85;91;29;79;109;35
13:16:06;31.2;107;105;47;74;110;62;254;270;274;172;207;103;37;115;85;104;145;181;108;223;196;493;999;985;44;60;127;96;109;138;168;174;146;1380;1516;1371;117;138;123;563;382;328;479;592;246;1109;893;1126;64;43;79;118;92;104;333;153;309;996;662;797;74;35;63;175;314;180;636;679;577;1938;1894;1639;139;122;58;521;443;331;1042;1306;1002;1813;1353;1685;431;463;445;1126;1158;1006;496;517;492;812;903;889;72;55;63;143;139;202;516;654;612;1239;1483;1380;124;143;77;401;480;683;1234;1372;1252;1391;1275;1322;342;426;405;918;1195;874;900;885;1041;1158;915;1235;602;841;739;841;991;856;336;441;219;408;389;462;125;121;119;848;682;657;1236;1218;1273;1298;1219;1307;169;254;376;1757;1601;1546;1287;1263;1365;873;784;998;459;386;497;815;864;984;164;242;237;379;397;277;766;716;710;284;266;253;386;258;346;399;390;448;87;3;93;41;30;38;49;73;45;106;114;90;71;87;50;53;111;88;44;82;64;63;103;86;48;70;110;63;130;106;82;87;56;102;71;71
13:20:06;31.1;109;40;18;133;79;52;313;272;284;266;175;214;39;71;74;106;129;161;219;168;193;720;793;1389;174;78;45;74;138;90;166;131;118;1260;1488;1322;187;207;116;529;469;408;562;281;303;1038;943;995;41;63;40;101;85;119;229;171;158;1004;680;928;53;83;109;232;162;183;543;590;714;1385;1749;1915;40;133;112;383;432;385;1309;1354;864;1702;1522;1440;345;620;388;1015;1004;939;476;462;724;678;1059;872;168;46;36;153;120;174;509;730;703;1304;1296;1397;82;95;145;392;391;627;1422;1377;1588;1320;1391;1286;252;429;307;959;1014;1052;1186;1074;1109;1074;982;970;732;719;580;1071;801;836;292;450;281;408;453;420;102;91;168;967;809;730;1277;1316;1373;981;1483;1115;240;357;440;1662;1607;1729;1412;1384;1417;884;782;847;568;559;596;1120;757;722;299;225;294;492;401;318;869;728;803;264;212;249;372;308;240;335;509;408;77;78;72;107;104;104;86;110;72;116;90;114;98;153;50;37;130;101;141;43;49;66;64;48;48;74;35;79;103;79;59;113;56;45;31;98
13:24:06;31.1;53;65;86;76;66;56;184;306;169;204;201;206;56;48;107;52;125;217;104;164;117;601;792;1229;50;66;66;88;166;205;142;193;128;1349;1627;1369;125;128;187;650;417;487;375;525;315;1183;802;1120;46;86;89;174;35;120;246;148;262;1146;835;897;39;90;113;153;234;207;642;565;667;1734;1793;1991;63;120;30;511;464;335;1177;1149;1007;1560;1414;1332;396;366;569;996;951;848;464;702;588;755;1205;1060;68;41;36;143;289;127;489;691;527;1269;1578;1495;149;76;128;447;399;522;1456;1448;1356;1331;1265;1358;378;422;340;812;931;973;959;1020;958;1110;1028;1128;699;700;752;1144;931;845;269;429;326;439;401;538;66;133;127;928;748;587;1375;1125;1444;1384;1158;1134;222;439;420;1705;1526;1893;1486;1241;1226;863;700;972;569;537;588;868;937;842;225;322;234;419;425;317;757;881;829;165;208;318;348;336;204;446;362;344;40;42;33;75;63;70;75;40;95;33;46;123;87;68;55;74;110;95;81;82;8;36;48;70;109;29;77;51;102;81;78;63;93;76;42;83
13:28:06;31.1;50;38;34;73;119;151;312;244;304;164;169;187;62;86;113;172;159;129;280;212;186;658;746;952;67;107;118;219;208;176;122;153;130;1459;1627;1219;189;179;98;537;348;479;304;393;373;1134;885;1116;66;52;64;78;113;113;231;173;164;918;854;875;83;82;139;151;223;233;531;661;611;1863;1688;2022;172;91;88;513;375;386;1141;1352;899;1483;1504;1368;339;483;629;1065;912;1076;365;632;528;763;1086;831;126;76;35;184;136;186;622;810;668;1135;1576;1476;102;146;117;406;595;456;1384;1364;1594;1346;1288;1172;309;279;338;782;940;1116;1023;825;961;943;1134;1231;661;684;851;971;816;942;249;409;380;487;518;374;52;64;127;824;715;738;1069;1202;1264;1176;1214;1362;148;366;366;1914;1760;1714;1411;1307;1308;762;643;808;546;457;647;1056;946;792;262;323;236;291;322;256;655;745;710;210;323;294;373;372;198;433;447;401;40;71;78;47;99;94;143;139;74;55;50;68;36;60;99;94;75;103;35;35;97;107;46;86;51;75;46;64;86;106;61;64;81;91;47;38
13:32:06;31.1;75;65;39;127;92;76;375;281;281;215;156;143;27;54;95;158;182;138;174;177;182;562;811;1062;102;121;49;96;120;57;147;176;153;1369;1420;1250;95;165;148;469;322;490;258;470;337;1086;929;1023;70;55;103;77;169;154;214;218;207;984;652;769;72;66;108;185;214;148;656;642;757;1726;1562;1690;60;81;81;442;405;349;1010;1425;1004;1555;1383;1400;372;513;436;1009;973;805;467;427;489;837;1126;1019;97;64;129;217;192;103;307;851;592;1145;1375;1401;133;112;68;344;506;601;1610;1607;1348;1532;1437;1458;322;475;284;863;972;1074;1020;837;1122;1031;1071;1258;593;843;652;1035;1033;736;339;252;247;526;438;467;182;107;155;966;664;739;1280;1533;1273;1164;1355;1070;157;348;285;1565;1760;1694;1346;1340;1506;754;675;948;529;577;487;941;690;842;283;177;160;323;386;355;598;620;769;194;336;283;245;312;254;431;396;411;52;33;33;57;52;37;125;76;61;59;122;62;66;38;73;105;73;37;46;32;122;108;69;34;118;38;50;89;64;64;77;81;38;26;89;88
13:36:06;31.1;92;145;105;85;79;48;360;234;322;258;216;156;83;65;81;143;138;137;163;176;290;565;773;1029;75;103;63;110;142;169;207;176;157;1478;1752;1291;134;141;128;523;445;438;472;473;267;1236;1109;1185;24;33;24;109;75;166;215;251;213;908;679;707;122;46;130;255;234;285;503;773;759;1715;1581;1747;113;60;78;446;378;540;978;1176;1033;1732;1693;1369;432;440;489;978;1001;934;498;463;594;899;1204;1239;60;56;80;160;127;166;408;814;659;1043;1354;1112;132;110;139;342;604;620;1287;1372;1283;1444;1244;1281;266;236;389;823;851;1046;943;908;1118;908;1149;1246;715;739;683;980;868;843;320;409;251;410;367;551;81;196;71;1147;803;707;1184;1188;1148;1209;1168;1308;155;353;425;1855;1660;1698;1262;1449;1184;738;795;711;613;393;563;966;895;891;243;288;236;392;382;329;611;781;603;213;145;264;275;297;239;475;408;275;65;29;33;94;74;62;46;69;36;51;85;30;77;72;17;92;114;80;59;49;34;98;26;108;66;90;48;105;70;86;96;73;26;68;137;96
13:40:06;31.1;63;58;106;91;41;68;346;358;330;121;155;158;75;83;95;146;102;108;168;181;192;487;664;963;115;99;51;142;140;147;115;115;208;1329;1789;1527;91;205;163;497;317;475;383;353;262;1006;1137;1384;126;11;15;61;87;68;152;255;114;800;632;919;48;68;102;249;185;188;627;672;698;1736;1781;1699;100;113;87;543;459;419;1073;1191;1037;1602;1488;1650;326;549;565;897;1051;830;605;398;608;785;1094;973;38;42;71;173;121;189;430;788;680;1078;1460;1363;105;129;143;366;553;676;1534;1237;1173;1536;1186;1200;266;440;354;888;1063;1113;1093;891;1155;960;1036;1054;579;915;763;874;981;759;287;356;324;472;590;414;105;98;192;863;892;570;1108;1307;1197;1150;1433;1012;122;316;426;1721;1708;1610;1191;1291;1325;860;605;811;548;469;530;947;764;963;197;273;221;324;256;356;876;618;656;275;200;257;310;273;230;479;441;380;24;53;32;65;84;51;108;58;67;73;135;83;98;103;61;59;89;89;55;102;61;70;60;70;107;98;170;96;89;39;95;75;64;94;78;38
13:44:06;31.1;72;90;60;60;120;74;374;235;252;229;178;112;70;44;38;148;139;148;176;248;201;497;746;962;79;160;78;67;127;152;153;138;178;1238;1684;1303;103;111;110;513;463;407;507;536;368;1177;900;1176;55;29;41;65;100;120;234;216;301;876;698;955;52;88;111;187;153;224;530;576;729;1597;1716;1590;84;102;58;547;381;436;946;1376;1063;1527;1368;1555;434;533;431;1003;750;890;474;439;515;781;1079;1043;87;60;57;118;178;152;542;775;727;1096;1494;1310;84;193;111;398;434;528;1315;1491;1520;1526;1247;1343;347;341;244;918;1109;1083;846;931;1316;1090;813;1082;785;714;671;914;1035;768;278;415;319;544;425;531;61;90;163;862;734;751;1167;1175;1198;971;1302;1229;245;236;308;1955;1774;1735;1223;1343;1364;848;933;907;479;514;535;1026;655;978;242;350;264;406;316;324;822;793;647;269;149;186;262;285;223;363;462;350;32;80;21;46;70;61;107;47;84;58;82;110;113;63;85;88;127;52;30;31;103;72;58;33;86;103;68;79;54;62;73;84;23;81;49;71
13:48:06;31.1;133;145;57;97;105;116;344;295;317;244;163;179;102;87;33;64;180;171;185;166;107;606;779;954;51;74;151;161;102;119;129;113;173;1536;1541;1314;202;197;88;380;323;477;448;359;331;1230;887;1215;49;51;45;90;88;88;193;172;209;887;714;770;90;39;131;220;206;131;458;569;786;1440;1582;1904;111;138;83;474;374;353;1166;1221;975;1438;1464;1279;442;419;587;1003;949;889;472;657;505;942;1361;1023;101;53;45;202;164;140;452;645;455;1075;1422;1455;55;135;100;419;402;518;1530;1349;1451;1537;1315;1063;284;416;345;1008;980;1121;916;872;1094;1155;945;1215;731;666;647;845;769;783;380;337;224;488;437;641;105;107;203;1033;791;621;1072;1152;876;1052;1228;1313;155;358;339;2024;1670;1477;1236;1368;1339;981;652;775;367;460;617;956;728;790;292;340;360;373;275;365;824;708;830;174;230;242;315;326;275;453;313;462;66;30;34;30;81;91;10;38;47;75;54;66;94;103;73;82;104;103;61;60;61;48;63;58;64;142;75;82;99;73;60;77;85;69;96;50
13:52:06;31.1;93;89;28;48;99;52;354;255;265;156;168;140;75;71;78;85;90;198;232;114;202;576;659;989;56;33;99;152;103;117;194;161;141;1390;1673;1240;112;130;100;452;392;395;437;469;280;1141;1008;1096;126;77;28;121;138;144;229;235;223;857;702;690;114;81;95;174;242;218;597;497;757;1518;1420;1525;75;127;63;407;458;390;1130;1206;904;1514;1536;1450;339;554;413;1045;852;863;510;487;596;886;1335;1096;72;44;32;163;184;175;417;728;560;1112;1258;1395;73;157;81;344;481;725;1320;1417;1252;1420;1228;1258;222;490;271;1065;939;1250;979;962;1181;933;984;1096;679;882;616;816;928;651;315;252;236;578;430;509;98;85;59;803;580;653;1245;1342;1412;1315;1212;1297;108;332;356;1858;1778;1732;1166;1407;1298;825;754;780;513;475;556;1131;731;1107;252;148;235;331;265;401;682;752;730;214;250;206;380;205;263;482;381;346;24;35;38;57;96;36;5;57;65;93;42;12;74;87;71;130;60;91;51;160;53;59;122;59;80;37;80;112;113;21;41;59;100;41;43;146
13:56:06;31.1;40;72;103;83;99;55;341;406;296;130;158;197;76;83;24;124;92;130;239;128;305;411;816;942;97;46;64;52;164;112;131;116;155;1497;1806;1418;113;125;142;475;380;536;416;588;403;1262;1073;1319;52;35;50;89;94;101;221;158;207;817;543;651;94;105;138;172;199;181;526;590;769;1661;1570;1459;53;119;108;494;344;439;1107;1182;1045;1579;1452;1573;287;411;574;994;854;817;461;545;472;836;1391;1317;85;84;62;167;217;195;503;741;772;1102;1544;1395;98;110;115;481;423;556;1345;1465;1410;1270;1487;1462;298;325;377;1050;1041;1028;840;766;961;852;1061;1243;491;637;604;917;812;795;302;251;232;546;611;533;131;68;130;828;776;618;1161;1297;1186;1244;1108;1224;126;258;350;2024;1713;1561;1141;1439;1319;920;785;887;618;381;525;1073;951;928;199;164;275;308;310;283;567;708;765;174;284;159;342;346;190;455;392;508;59;22;68;54;72;94;12;46;48;82;91;96;83;70;114;88;126;9;60;54;66;52;64;59;39;64;88;65;69;61;71;71;55;117;94;103
14:00:06;31.1;63;68;89;97;59;66;332;247;205;259;178;140;35;59;82;133;134;106;190;218;201;457;775;1051;114;83;66;149;169;126;170;141;100;1353;1750;1527;131;91;168;474;325;480;446;384;222;1437;1179;1241;63;61;21;93;156;198;139;115;191;846;708;737;85;34;101;165;162;221;508;589;856;1598;1455;1800;144;113;85;418;417;405;971;1222;942;1471;1478;1216;449;507;377;881;1002;736;510;429;698;838;1252;1130;5;43;46;196;214;186;418;647;681;1140;1178;1335;126;112;117;404;446;597;1238;1579;1393;1299;1452;1144;231;341;453;1017;1068;1121;1128;1029;1039;1150;1099;1080;776;803;580;862;816;733;276;307;281;498;490;558;159;44;129;956;582;438;1181;1274;1188;1054;1396;1111;154;165;345;1955;1725;1566;1154;1371;1210;850;671;801;532;339;716;941;851;654;303;316;253;323;317;227;623;688;740;293;198;192;306;220;217;477;397;347;25;41;85;20;18;16;72;26;28;115;42;77;71;77;65;82;127;59;74;114;29;46;56;45;65;64;58;103;147;39;27;131;86;51;108;48
14:04:06;31.1;41;74;44;54;169;145;377;315;356;272;218;189;105;68;51;139;145;143;174;186;183;525;836;890;74;92;166;112;68;126;150;139;96;1304;1733;1121;141;161;104;448;397;483;405;516;411;1100;977;1374;38;74;55;72;105;62;250;260;156;882;752;841;148;21;120;226;243;181;481;624;671;1933;1498;1707;66;86;161;553;431;375;1071;1274;821;1705;1599;1638;428;546;507;908;781;772;439;420;684;887;1283;1178;94;85;71;288;146;132;387;629;613;1095;1422;1342;81;77;100;323;531;535;1456;1498;1380;1396;1160;1335;303;438;239;998;1162;1103;902;933;1010;1009;808;960;718;794;707;979;812;772;383;450;344;486;519;579;51;109;150;752;697;599;1288;1437;1196;1138;1184;1215;224;270;332;1978;1738;1625;1206;1343;1271;736;674;873;494;426;434;1037;847;823;285;104;242;418;383;351;640;609;672;190;127;159;206;297;261;518;303;372;17;122;65;27;72;82;154;58;34;57;87;123;65;80;85;60;141;55;74;83;88;68;32;91;79;104;126;80;69;36;75;28;51;94;49;85
14:08:06;31.1;67;29;55;106;92;111;321;199;314;206;178;147;99;46;78;114;174;92;188;156;227;442;720;975;105;46;79;194;131;173;185;164;173;1365;1600;1320;178;134;164;450;406;456;392;464;311;1372;888;1188;34;31;83;83;121;136;210;162;121;871;650;706;51;88;33;197;158;226;539;442;508;1573;1770;1618;83;141;45;345;387;370;1217;1269;1147;1539;1637;1790;384;463;530;1167;946;856;540;415;658;746;1422;1085;99;62;56;187;146;169;399;765;631;1075;1412;1452;130;68;101;473;503;612;1447;1417;1489;1353;1182;1380;325;317;425;1152;1073;1211;891;985;1020;897;1111;1106;578;787;742;901;789;742;398;295;184;461;528;567;48;114;153;907;638;550;1200;1167;1105;1153;1229;1180;211;294;336;1985;1638;1544;1232;1282;1414;611;789;955;425;432;450;1120;872;965;157;169;186;376;350;327;672;626;748;153;177;280;404;225;265;435;451;526;21;66;19;8;56;6;77;136;87;76;64;111;70;96;60;42;111;45;82;72;52;81;67;24;104;125;67;88;50;119;78;109;16;68;75;42
14:12:06;31.0;54;49;118;48;124;46;276;376;386;285;188;182;43;46;41;118;119;100;177;163;212;401;829;708;92;136;99;152;60;130;150;204;178;1303;1640;1510;133;150;78;660;323;425;376;448;266;1265;1073;1155;101;57;35;75;95;201;154;156;162;788;623;809;73;105;81;127;210;205;460;605;640;1520;1397;1661;113;39;73;432;296;304;1046;1437;1022;1601;1506;1521;450;463;420;926;916;797;512;538;576;988;1391;1279;98;94;28;138;161;165;507;644;635;1142;1541;1396;66;174;103;391;494;498;1147;1306;1337;1385;1451;1276;321;383;236;1010;1101;1259;806;885;954;971;1093;1213;544;622;663;850;831;649;378;289;272;491;451;380;86;149;117;934;666;614;1276;1105;1384;970;1301;1238;181;227;367;2002;1737;1851;1297;1516;1318;964;698;919;554;390;529;981;984;936;219;251;187;337;353;297;725;629;689;212;174;204;399;279;260;484;314;424;64;29;55;70;60;108;130;88;73;73;52;53;60;95;97;45;83;155;20;97;75;69;44;63;20;87;33;129;72;88;73;88;75;78;57;43
14:16:06;31.0;39;104;64;32;165;65;375;331;371;239;218;204;94;60;111;113;113;138;218;205;152;527;708;1031;80;117;119;126;143;187;127;182;120;1477;1586;1426;166;150;162;462;319;444;384;411;263;1199;991;1335;97;15;83;68;92;82;246;151;224;821;563;812;123;72;47;272;205;169;564;554;656;1648;1622;1689;55;84;114;555;345;402;1300;1504;1138;1421;1384;1525;330;492;513;886;917;957;434;423;477;711;1345;1201;53;55;77;86;140;154;416;599;658;1257;1387;1270;72;116;130;344;471;595;1371;1472;1469;1401;1222;1484;242;375;239;954;1078;1136;994;889;860;944;1020;1132;692;670;701;765;793;750;237;315;326;503;579;454;156;99;116;971;765;556;1236;1248;1134;1020;1394;1370;198;417;325;1968;1983;1778;1307;1527;1346;928;699;822;462;433;527;943;966;844;199;165;239;317;309;329;879;761;527;253;141;148;367;343;260;507;463;276;24;84;110;22;33;20;14;71;64;113;38;41;73;55;31;57;80;66;78;98;110;53;78;67;71;17;88;123;95;53;52;48;56;55;52;32
14:20:06;31.0;51;67;54;88;93;79;407;320;466;210;178;159;56;47;44;66;118;116;120;113;245;441;624;1012;112;124;90;151;155;109;119;160;169;1598;1726;1149;159;131;156;500;355;510;439;398;265;1332;1226;1267;67;10;57;113;57;199;255;156;272;933;740;691;120;29;87;135;192;192;624;643;566;1637;1630;1809;94;98;43;467;464;357;1086;1260;1023;1455;1442;1391;315;404;458;903;1012;922;415;517;446;1106;1222;1207;31;71;39;176;162;258;311;644;618;1215;1386;1448;108;149;120;365;588;494;1601;1572;1492;1316;1303;1125;271;330;305;1274;1071;1226;947;957;1110;1214;1132;1072;603;735;799;795;691;827;289;248;241;448;576;504;94;68;122;833;752;871;1314;1068;1130;1152;1281;1280;165;259;296;1916;1705;1852;1283;1349;1250;723;1060;938;480;584;636;1195;812;998;299;317;132;308;322;356;750;550;579;170;187;155;298;176;335;319;505;379;50;82;55;16;55;60;84;88;109;79;65;75;103;40;60;73;112;40;62;28;106;62;97;82;107;48;33;60;64;78;84;28;139;54;79;71
14:24:06;31.0;74;53;74;96;69;63;412;301;346;344;191;189;50;87;73;126;69;154;231;183;212;441;752;1104;96;50;118;128;97;112;141;151;123;1380;1688;1425;111;152;171;390;297;340;358;347;240;1301;1071;1218;71;25;68;96;129;88;238;98;179;707;583;676;56;41;105;133;209;162;382;470;764;1596;1383;1678;78;104;90;461;383;419;1043;1251;874;1308;1588;1780;352;528;591;914;892;943;470;443;507;823;1435;1359;17;57;36;216;176;131;389;690;504;1108;1352;1191;120;167;152;432;540;579;1534;1318;1449;1534;1381;1287;272;436;229;876;999;1116;1082;743;1046;1118;884;1164;589;615;659;710;773;751;310;356;262;421;543;579;130;111;131;714;672;698;1043;1263;1107;1175;1542;1125;170;310;390;1775;2078;2057;1354;1408;1402;884;726;900;558;435;632;978;1106;856;154;168;178;343;398;308;703;875;634;208;136;264;314;323;238;422;489;310;143;41;30;65;41;45;68;28;106;47;69;135;62;101;79;107;64;76;117;70;112;51;56;80;91;35;75;74;52;37;83;75;32;96;80;42
14:28:06;31.0;48;38;77;165;129;61;356;241;365;294;259;186;67;24;59;164;161;124;132;71;199;476;658;902;38;108;75;173;164;145;93;185;76;1344;1711;1350;154;134;77;398;358;358;531;483;340;1165;1192;1259;38;46;37;84;112;99;234;252;153;868;737;813;44;86;77;161;273;232;630;537;467;1748;1399;1802;141;88;107;521;436;407;1007;1360;1008;1602;1645;1391;483;510;436;838;911;888;329;533;613;1062;1603;1318;88;71;59;208;159;143;391;620;491;1059;1356;1248;103;127;145;384;387;501;1612;1550;1400;1573;1391;1209;183;409;318;948;1069;1044;754;794;1084;972;1003;1313;635;648;579;839;973;601;387;279;302;437;670;440;47;86;83;703;787;670;1196;1213;1170;1136;1334;1230;165;274;285;1771;2059;1906;1283;1350;1253;870;735;733;574;460;530;1159;850;751;266;215;250;299;230;264;636;601;746;207;241;134;351;211;228;344;435;363;65;59;35;44;89;19;59;86;89;68;80;39;83;94;65;69;54;71;52;72;56;65;85;47;96;146;70;37;110;102;26;47;57;46;66;146
14:32:06;31.0;59;54;80;63;49;47;349;256;301;345;229;221;78;76;74;138;198;121;150;259;212;408;589;792;72;106;88;111;144;98;176;142;154;1421;1658;1419;151;169;99;402;328;412;456;418;220;1194;1095;1119;0;73;59;36;75;177;164;212;165;786;605;734;82;21;81;73;276;222;509;454;697;1761;1445;1635;50;66;94;365;340;350;1084;1092;1156;1600;1304;1481;504;471;572;966;881;843;567;466;599;975;1564;1243;30;44;71;223;115;160;403;546;589;1141;1265;1296;137;144;149;343;431;599;1202;1156;1556;1459;1187;1272;313;407;205;1242;1067;1040;1005;813;1108;804;1269;1213;618;647;589;813;852;919;252;254;300;443;605;691;83;74;163;736;728;546;1430;1089;1461;1256;1213;1182;161;262;467;1844;1705;1399;1371;1352;1291;959;588;802;586;540;416;1131;844;970;231;292;257;289;277;338;592;622;715;238;243;305;320;250;258;385;445;344;65;56;65;101;29;45;53;112;35;101;46;64;104;100;58;140;53;24;70;41;74;60;33;123;71;47;63;89;81;148;30;51;58;86;63;47
14:36:06;31.0;82;123;78;101;69;124;295;281;277;317;289;196;76;48;100;115;177;88;206;97;184;501;577;738;136;85;36;114;87;108;125;109;73;1572;1621;1260;115;166;148;395;238;291;459;463;268;1159;987;1334;91;30;59;52;146;89;269;194;196;790;567;674;97;60;56;153;206;172;412;446;724;1573;1189;1484;93;96;57;378;344;358;1040;1297;871;1586;1376;1447;355;443;490;992;865;733;386;549;415;1124;1579;1158;47;25;96;228;178;221;371;525;570;1110;1081;1123;130;87;115;344;517;641;1312;1407;1625;1418;1003;1163;259;293;370;941;990;1188;1081;938;1049;890;1049;998;486;667;643;889;852;827;345;276;289;506;560;504;125;137;149;859;634;613;1233;960;1159;1075;1449;1137;184;248;290;2092;1830;1706;1281;1233;1380;778;758;803;578;413;490;1047;861;1176;177;189;190;262;273;333;799;695;601;109;203;190;286;217;310;406;386;506;13;56;68;89;56;109;36;15;78;13;81;46;83;77;34;81;64;87;98;78;90;88;82;72;93;89;107;131;114;56;62;26;84;64;75;26
14:40:06;31.0;28;63;39;48;44;99;428;300;244;329;372;195;123;60;91;124;121;156;140;213;131;567;665;834;135;78;90;176;118;128;98;130;177;1598;1806;1520;152;178;102;391;247;382;389;343;327;1436;936;1108;19;53;16;88;98;121;151;198;220;801;560;782;17;90;98;299;191;188;535;550;648;1508;1450;1820;145;130;58;332;357;290;1156;1450;1089;1575;1358;1353;378;590;520;1072;894;858;386;539;708;958;1656;1161;73;27;36;242;204;107;461;690;526;1174;1196;1223;150;127;158;469;523;738;1277;1549;1492;1370;1227;1199;284;370;253;1075;1133;1159;1254;992;1117;1026;1058;1174;625;719;525;741;748;853;252;363;245;542;350;569;132;94;151;802;671;647;1199;955;1203;948;1204;1030;109;237;382;1840;1918;1939;1292;1319;1239;891;764;861;403;310;522;972;820;924;248;209;235;318;388;296;605;560;707;176;131;182;354;181;215;522;457;321;12;51;62;33;16;38;23;67;52;73;74;42;79;79;80;49;92;74;66;52;37;57;55;71;51;56;32;88;88;91;85;49;105;72;41;96
14:44:06;31.0;114;52;74;107;106;40;244;250;269;220;199;229;79;23;69;126;131;136;229;158;236;414;681;885;30;102;82;135;100;119;119;146;192;1440;1767;1197;177;156;90;449;362;420;426;439;348;1319;1081;1287;45;45;60;100;101;89;258;168;199;781;561;689;138;27;112;179;237;115;516;527;614;1387;1585;1591;82;82;70;386;322;281;1062;1243;971;1724;1381;1658;358;430;373;949;811;927;473;391;580;1001;1537;1331;30;52;98;185;140;126;374;794;472;987;1371;1208;126;172;132;450;493;697;1292;1360;1150;1143;1339;1248;234;377;271;1053;1177;1181;1063;715;1093;986;903;995;588;676;729;768;888;705;270;218;257;370;456;515;77;185;140;847;653;624;1232;1046;1063;1201;1502;1193;154;286;211;1978;1961;1724;1310;1228;1356;624;715;881;509;388;425;1254;843;869;211;319;161;422;255;323;537;693;742;204;252;140;282;258;301;402;477;380;21;66;43;51;86;45;66;34;121;78;148;80;117;104;68;60;43;53;91;49;0;89;69;57;83;61;59;67;106;65;75;32;56;44;82;70
14:48:06;31.0;48;31;73;95;47;42;321;404;358;221;326;276;82;17;99;63;133;162;120;152;118;435;733;830;120;53;98;115;197;126;144;121;115;1384;1537;1480;102;127;69;397;321;360;554;554;386;1166;1031;1253;53;57;55;72;99;108;179;141;172;794;621;708;84;95;117;187;186;215;502;666;588;1651;1449;1536;121;81;125;377;386;364;1260;1137;1028;1623;1551;1606;270;597;231;862;891;891;624;455;568;1038;1412;1342;100;22;61;134;204;171;341;528;519;1014;1482;1088;146;157;142;340;455;467;1406;1255;1377;1312;1267;1341;251;372;256;971;1108;1153;1014;925;1217;857;938;1068;622;548;709;961;845;750;312;345;230;506;551;450;112;118;77;701;708;548;1380;1196;1107;1173;1185;1307;196;216;243;1967;1929;1836;1369;1342;1410;736;711;874;486;383;480;1139;871;914;308;215;277;309;323;246;749;710;551;154;134;260;375;302;150;320;524;424;42;28;22;45;54;48;76;66;40;124;116;99;60;66;56;80;49;64;107;31;56;44;66;55;31;94;62;60;70;72;119;85;111;99;65;46
14:52:06;31.0;87;53;45;69;95;50;265;286;389;200;232;312;115;35;79;140;156;175;174;199;183;481;615;1042;46;120;112;186;167;76;92;192;91;1633;1755;1261;204;186;83;350;317;407;344;440;261;1365;978;1255;29;55;66;65;85;150;216;149;244;667;715;690;109;85;63;224;178;213;588;535;600;1768;1543;1585;106;89;123;367;415;328;1054;1470;800;1674;1638;1490;249;442;356;946;716;770;403;524;681;892;1371;1296;76;61;23;122;172;191;367;553;579;1111;1537;1152;63;106;85;547;384;534;1555;1172;1441;1316;1174;1312;267;412;336;926;1233;1275;981;926;1040;915;852;1206;520;690;722;1012;951;711;307;192;228;598;526;608;76;186;167;759;613;582;1214;1200;1200;1192;1502;1229;197;276;319;1866;1795;1940;1225;1416;1310;730;683;837;573;430;365;825;998;911;157;246;168;211;330;331;634;693;631;225;193;143;495;226;224;387;460;423;43;11;62;46;36;92;89;63;28;76;103;61;116;34;130;75;75;29;42;79;105;86;63;78;54;67;30;41;73;27;19;91;95;97;98;17
14:56:06;31.0;90;92;59;106;121;94;394;440;263;242;352;210;88;102;71;131;61;131;156;232;177;422;676;932;90;68;117;165;177;91;73;169;196;1471;1802;1287;158;116;118;485;355;180;418;488;322;1243;1083;1177;59;53;0;29;132;124;260;218;258;828;590;827;102;36;113;188;236;205;326;521;840;1602;1217;1634;127;101;130;394;358;318;1265;1428;1082;1395;1492;1564;380;411;387;940;678;888;406;561;443;1035;1373;1126;8;18;65;149;152;231;481;759;603;1188;1261;1297;74;105;102;428;478;450;1385;1369;1278;1290;1361;1236;250;389;294;985;1134;1119;1299;756;1253;825;858;1019;526;758;690;1045;814;798;332;334;263;537;510;521;118;109;205;712;636;514;1148;1082;1216;1007;1194;1412;170;267;366;1870;1754;1802;1163;1565;1477;886;826;789;447;540;405;1113;879;1049;278;325;268;268;368;263;608;639;641;302;183;234;274;353;264;473;500;310;63;35;40;47;59;112;121;47;109;42;83;31;113;34;78;47;86;87;95;46;91;59;74;61;51;40;49;84;79;75;75;83;96;35;114;56
15:00:06;31.0;66;114;100;106;80;60;438;271;312;316;289;251;63;95;68;130;147;125;204;118;132;467;688;834;51;42;135;57;125;134;124;154;170;1351;1671;1638;169;156;124;363;222;372;370;364;252;1198;1138;1252;36;11;68;65;113;120;176;145;166;704;663;628;47;43;40;197;155;143;487;609;568;1401;1302;1564;68;132;80;375;405;342;1236;1409;1084;1689;1500;1511;222;451;387;833;726;838;373;568;624;1087;1673;1389;97;57;47;182;86;212;381;720;555;1055;1302;1180;59;138;89;525;330;458;1234;1301;1341;1094;1348;1203;240;422;218;940;1024;1128;1045;1101;1242;909;1072;1080;647;701;722;746;708;761;298;294;299;549;445;692;110;135;56;719;644;659;985;1308;1206;1211;1312;1112;141;237;270;1729;1822;1862;1192;1362;1330;839;721;721;514;307;382;939;947;863;226;196;235;342;203;165;739;604;572;170;133;157;294;289;251;467;559;383;29;39;71;93;56;66;41;67;53;39;104;63;83;100;128;104;99;53;40;41;51;45;59;48;70;78;69;67;79;87;89;26;74;94;97;56
15:04:06;31.0;40;57;78;52;104;80;385;303;357;275;314;241;86;86;4;112;127;174;214;179;167;392;722;845;98;94;50;149;72;142;206;143;164;1606;1809;1255;161;247;202;319;187;294;469;421;357;1321;1069;1161;37;36;132;70;100;175;200;186;188;619;612;775;90;55;76;177;206;214;482;583;498;1550;1512;1456;48;95;40;234;298;294;989;1331;1217;1713;1337;1471;293;502;430;767;743;785;442;471;501;936;1626;1129;72;77;35;167;130;198;295;635;585;1061;1213;1154;61;93;124;325;464;484;1269;1432;1290;1351;1247;1344;201;399;266;948;1047;1306;898;898;982;884;925;1013;559;778;596;717;663;857;309;182;294;546;549;599;95;150;142;703;670;684;1509;1407;1205;1076;1268;1040;149;225;310;1982;1992;1743;1205;1498;1399;883;597;797;347;359;433;1122;1078;1094;263;193;198;274;188;390;566;468;710;170;132;187;369;369;282;292;449;300;23;32;40;84;15;71;129;98;105;83;65;65;62;56;69;151;141;88;50;91;46;60;68;33;71;104;112;123;75;70;98;60;52;64;88;98
15:08:06;31.0;60;66;32;61;119;25;333;255;217;251;396;309;83;104;116;114;114;147;209;130;184;420;729;746;79;93;31;110;134;107;170;99;169;1799;1832;1192;178;112;155;414;317;276;375;543;293;1342;915;1426;28;65;104;124;151;99;206;132;218;609;625;777;79;63;101;145;233;244;501;547;571;1337;1238;1546;98;70;91;397;373;359;1081;1311;1050;1609;1503;1318;295;593;287;923;774;809;565;630;405;1208;1862;1388;23;43;77;171;113;212;464;649;512;955;1368;1415;72;151;79;579;353;601;1345;1313;1339;1435;1180;1204;210;375;327;1036;1209;1134;867;857;1124;878;965;1105;681;635;591;666;688;600;199;180;301;458;376;487;85;55;146;710;669;559;1106;1234;1348;988;1192;995;142;275;299;1845;1819;1626;1130;1350;1181;1022;682;677;453;502;370;1334;891;857;203;308;232;312;249;310;628;666;794;210;188;191;218;192;258;448;358;342;46;73;52;53;33;39;84;145;100;80;31;39;115;67;122;72;63;58;77;37;120;96;121;66;88;96;110;83;106;142;72;95;96;58;95;61
15:12:06;31.0;95;77;100;124;105;86;374;358;356;164;189;256;129;69;44;155;103;77;192;172;136;431;807;976;63;70;103;186;190;129;166;111;83;1460;1628;1213;170;125;117;481;198;338;392;455;302;1437;857;1190;75;85;10;44;153;162;248;183;215;947;581;883;58;76;84;231;177;160;400;596;652;1604;1226;1494;79;144;94;470;366;288;1257;1262;1043;1550;1392;1569;373;342;376;774;707;856;394;530;497;1051;1534;1335;44;65;40;164;115;135;463;556;435;996;1220;1020;103;110;34;455;519;478;1442;1554;1481;1436;1195;1092;282;360;296;1165;1256;1203;890;899;1219;960;946;1349;549;662;588;594;758;757;253;327;212;474;379;567;142;85;132;744;671;528;1096;1005;1162;1124;1400;973;206;201;265;2048;1843;1715;1354;1373;1260;838;988;816;436;411;591;1037;1149;820;136;226;202;426;314;259;580;621;528;157;204;157;330;327;233;377;257;391;18;49;50;25;100;54;75;34;46;47;79;34;70;46;51;75;63;95;81;137;113;22;51;51;86;84;70;73;94;44;62;85;93;74;64;36
15:16:06;31.0;63;36;63;60;145;75;306;238;345;305;310;202;70;73;81;137;98;184;103;161;160;413;703;732;76;58;109;137;236;152;93;121;173;1381;1697;1251;136;165;123;432;295;342;335;406;293;1309;1325;1351;7;33;25;124;97;91;172;269;194;738;726;803;170;119;54;209;213;189;418;393;671;1483;1503;1385;111;151;87;492;352;318;1133;1350;1093;1587;1492;1562;247;331;459;757;818;798;533;555;542;1193;1604;1232;106;108;77;107;175;128;386;634;540;1204;1253;1259;81;178;93;379;438;584;1331;1601;1291;1440;1202;982;309;374;281;972;1262;1197;908;1036;1172;920;1045;1122;569;626;496;880;832;685;399;353;250;613;561;567;106;98;134;771;583;573;1154;1201;1100;946;969;1065;154;211;204;1945;2001;1679;1445;1267;1190;740;515;592;479;374;570;893;1012;1018;168;176;206;296;302;301;521;784;567;141;209;226;413;378;297;435;324;416;78;98;30;98;45;80;49;9;5;89;70;45;42;106;112;102;28;85;64;110;62;62;77;51;142;52;49;78;45;58;79;104;118;67;78;50
15:20:06;31.0;54;85;52;179;80;65;348;323;241;351;261;197;68;61;43;122;150;144;111;198;214;452;534;910;74;46;85;139;205;133;166;57;183;1362;1555;1369;183;233;94;327;285;354;250;435;276;1060;986;1475;44;80;83;105;138;201;157;237;210;589;572;660;67;28;87;165;144;175;487;467;681;1626;1486;1588;123;92;81;344;439;277;1310;1287;1150;1500;1681;1504;343;609;288;884;717;721;406;469;501;1219;1603;1601;49;89;103;121;101;153;412;634;500;958;1317;1132;67;80;127;351;399;437;1294;1386;1282;1147;1144;1256;289;198;225;919;1275;1236;932;949;1166;771;903;948;495;623;534;792;694;749;177;309;266;476;452;623;66;137;147;789;570;603;1198;1272;1144;963;1061;1090;167;341;321;2219;1962;1977;1147;1346;1597;773;660;872;421;402;414;1085;964;1018;201;270;165;383;300;226;575;657;740;179;152;134;362;246;232;517;466;408;47;32;33;122;34;84;104;48;62;46;82;181;77;61;106;51;80;65;27;54;79;37;57;58;53;77;52;122;48;97;129;112;39;40;94;108
15:24:06;31.0;98;52;56;33;121;54;341;304;363;257;342;242;33;31;32;106;56;174;206;269;208;368;543;802;71;96;93;155;61;122;95;145;111;1533;1748;1487;160;80;148;400;254;387;372;347;327;1317;1084;1418;48;55;26;59;107;89;227;231;258;743;659;854;48;91;81;185;301;273;462;489;645;1512;1330;1537;58;85;89;397;359;365;1047;1052;1045;1624;1408;1526;306;444;500;976;862;811;358;498;561;1185;1529;1510;75;39;36;128;127;204;438;609;424;1029;1254;1187;106;72;95;349;536;473;1430;1229;1362;1395;1152;1055;297;299;261;1116;1016;1211;1116;939;1121;706;911;1151;531;609;412;891;595;657;268;137;236;660;495;684;135;182;142;688;644;499;1023;1181;1223;971;1144;1067;203;216;291;2088;1766;1775;1204;1495;1083;841;624;785;584;479;456;1265;825;851;236;144;234;305;242;173;527;621;611;210;209;171;278;198;235;431;473;348;18;59;56;34;6;16;108;50;55;121;86;92;63;125;71;128;27;81;50;75;51;81;46;54;131;50;43;147;97;50;108;82;45;88;29;84
15:28:06;31.0;114;61;102;118;60;96;406;282;411;312;261;341;44;53;85;148;159;134;224;142;177;488;562;724;69;58;120;154;100;154;81;157;93;1465;1603;1430;145;120;135;331;300;213;457;300;216;1464;1225;1308;14;64;101;57;97;98;282;162;270;701;630;882;62;56;61;263;170;249;403;535;480;1644;1365;1402;31;121;67;357;365;326;1268;1251;1138;1644;1594;1594;321;537;296;773;662;858;443;524;515;1131;1657;1423;77;57;81;280;157;150;368;503;580;1175;1238;1139;106;162;108;418;325;561;1346;1371;1230;1266;1118;1196;239;384;227;936;1086;1241;859;949;1126;1028;907;1147;500;782;512;857;714;730;332;323;241;707;505;613;139;101;148;700;624;550;1070;1355;1006;971;1163;1172;107;294;276;1657;1905;1586;1227;1258;1226;876;602;817;483;386;525;1109;925;1103;237;189;214;275;305;200;553;490;643;230;228;156;228;288;242;381;427;271;55;12;85;42;72;38;73;59;111;68;34;64;63;71;91;54;61;47;49;39;65;65;69;50;46;63;41;60;127;81;48;78;80;41;31;37
15:32:06;31.0;98;37;93;54;55;91;322;317;362;262;197;262;92;53;51;135;100;177;184;131;191;352;736;675;81;80;154;181;160;86;130;140;104;1761;1661;1620;146;176;82;281;227;258;355;395;320;1390;1156;1038;84;56;11;61;108;129;190;266;222;728;564;765;108;83;82;143;119;203;556;432;618;1393;1393;1426;93;140;109;412;331;364;1049;1235;1030;1467;1509;1427;387;469;479;741;684;919;387;485;386;1131;1756;1474;80;19;42;236;147;84;505;656;560;1146;1357;1150;126;156;83;387;374;489;1455;1160;1260;1233;1052;1037;298;358;279;1021;948;1357;959;986;1073;891;970;1118;498;553;685;712;768;635;258;280;215;403;451;591;144;74;155;720;698;585;1219;1108;1073;1138;1329;1187;143;254;195;1757;1921;1610;1046;1404;1382;756;766;708;394;430;316;1129;838;907;221;189;289;308;248;178;609;535;548;179;203;220;286;213;213;379;436;440;23;60;60;57;41;96;78;111;68;56;44;85;94;72;57;82;56;40;78;68;65;56;123;67;104;69;66;89;145;39;112;74;78;85;108;57
15:36:06;31.0;53;98;138;142;91;77;258;179;287;371;309;419;46;60;33;66;132;117;133;155;192;394;617;689;111;54;72;148;111;154;101;88;159;1440;1735;1425;154;99;98;338;243;316;352;408;260;1226;1408;1212;49;24;56;97;97;152;238;214;229;744;480;569;152;73;103;225;193;234;413;435;464;1430;1254;1402;57;62;80;447;289;287;1163;1569;1016;1721;1516;1545;249;452;395;653;812;833;425;481;461;1169;1990;1610;59;38;66;139;172;219;512;655;544;1170;1181;1190;102;131;125;350;497;708;1211;1497;1298;1437;1192;1044;185;274;292;999;1062;1153;1026;824;1216;687;1107;1048;656;555;645;803;723;593;305;294;186;517;393;641;126;143;192;740;676;627;1183;1293;1233;1170;1200;1084;182;235;296;2009;1818;1918;1325;1358;1397;972;626;748;462;329;599;1011;807;1065;245;167;236;305;334;308;706;676;547;167;190;160;317;227;288;379;334;257;37;28;41;72;18;73;73;43;95;137;71;25;52;77;43;105;67;58;51;61;102;37;68;90;86;41;46;66;84;63;115;29;39;59;104;42
15:40:06;31.0;77;38;69;52;63;117;402;279;370;332;354;169;54;65;106;164;139;99;218;163;165;337;561;802;107;101;64;77;111;151;116;147;82;1414;1693;1362;180;203;75;330;236;407;273;486;215;1334;1193;1376;78;50;49;107;117;117;210;199;187;582;576;797;77;53;48;191;262;258;601;564;494;1179;1351;1496;143;102;118;360;268;202;1139;1212;1181;1543;1575;1434;366;433;350;914;750;527;429;426;470;1137;1690;1659;40;72;32;146;103;205;527;554;445;951;1139;1259;99;54;95;316;364;655;1448;1211;1313;1264;1099;1194;236;317;275;1038;969;1042;996;929;1259;928;749;1062;513;505;635;809;621;622;328;229;275;586;455;561;64;70;136;639;574;553;1141;1152;1066;1071;1133;1126;164;320;213;2204;1967;1881;1125;1494;1250;863;789;838;431;401;435;991;930;909;287;244;184;229;220;332;541;623;598;154;175;159;318;235;219;427;535;392;60;41;64;44;45;49;32;87;51;39;51;102;38;63;52;57;120;81;67;40;38;58;28;51;90;68;81;92;103;67;68;40;59;128;82;91
15:44:06;30.9;39;91;68;77;70;139;391;324;329;285;315;277;42;51;79;89;98;142;147;108;254;283;565;711;146;56;83;124;133;112;145;142;88;1476;1624;1516;143;182;158;327;252;373;302;402;362;1359;897;1577;66;38;34;115;82;102;216;106;205;719;524;701;121;42;42;82;229;288;450;439;551;1446;1214;1491;134;126;67;296;313;210;1069;1542;1183;1557;1735;1531;307;489;347;868;848;665;382;556;436;1262;2073;1461;41;45;54;173;114;156;664;601;706;1223;1104;1351;136;150;153;415;562;502;1490;1403;1181;1290;1026;1075;238;439;171;914;1092;1342;896;947;1092;933;761;901;558;621;534;760;699;944;278;349;282;525;355;424;81;107;144;739;610;594;1265;1162;1256;972;1391;1148;177;221;270;2008;1964;1679;1152;1547;1205;742;717;738;472;397;586;1059;990;1019;315;273;284;359;293;197;522;601;694;164;194;79;295;271;199;399;380;347;2;89;82;77;49;70;62;99;70;68;94;101;51;63;56;57;76;34;92;50;71;64;31;134;74;73;67;65;48;63;42;71;67;69;46;79
15:48:06;30.9;71;61;88;122;97;12;357;340;390;369;366;377;79;51;97;105;98;216;107;185;209;470;566;536;95;57;51;146;195;121;133;126;108;1353;1684;1468;169;158;148;339;185;297;464;341;252;1457;1114;1210;87;52;73;59;80;112;243;186;217;694;437;723;108;49;107;125;176;179;439;599;649;1415;1269;1514;72;98;101;439;362;338;1311;1273;1045;1853;1436;1392;227;452;311;795;704;720;386;571;532;1182;1636;1579;58;78;87;269;163;167;378;610;576;1116;1188;1144;114;175;56;543;536;460;1399;1091;1306;1303;1305;1167;187;274;256;906;1318;1319;955;914;1037;897;881;962;496;722;581;888;646;626;333;228;333;541;496;533;94;84;118;789;622;615;1165;1244;1054;1053;1423;1095;142;265;346;2161;1849;1795;1266;1229;1311;820;685;745;601;550;357;1077;769;859;264;221;211;220;290;204;671;561;583;234;172;239;317;177;191;395;513;416;90;37;53;76;80;22;68;47;135;43;55;47;109;77;126;48;122;86;50;120;103;105;41;73;76;22;92;44;34;93;71;81;54;46;94;96
15:52:06;30.9;38;62;53;55;138;96;331;435;358;307;428;285;67;118;99;134;108;160;185;163;234;313;644;765;57;45;61;129;171;136;131;159;177;1262;1633;1583;102;95;114;434;296;297;395;477;296;1363;1047;1417;68;101;57;94;77;62;278;142;301;727;602;578;91;40;52;185;132;211;505;562;602;1292;1214;1470;86;119;130;307;286;271;1072;1460;1231;1250;1471;1426;287;278;367;953;724;756;483;479;453;1102;1805;1407;42;42;45;192;106;108;375;538;605;1024;1142;1156;52;111;104;510;450;488;1194;1168;1244;1175;993;1011;263;259;263;1042;1271;1127;932;830;1301;784;731;879;549;528;510;939;703;720;261;257;311;492;480;620;103;118;170;699;641;698;1064;1213;1313;1041;1213;992;149;292;248;2015;1984;2033;1282;1345;1289;856;736;823;530;404;469;1015;928;939;194;238;230;235;239;234;661;551;573;147;153;150;340;183;192;323;393;314;83;3;50;37;51;46;6;80;61;123;54;59;82;109;85;112;63;95;25;122;137;86;74;56;57;67;51;72;55;33;86;31;110;85;45;142
15:56:06;30.9;48;111;78;72;81;109;345;279;445;267;216;213;28;88;74;124;98;118;145;138;154;384;578;821;77;98;141;113;213;174;172;199;103;1546;1683;1198;183;184;123;237;250;297;410;398;431;1537;1179;1317;47;11;25;82;91;102;180;171;245;760;556;644;98;113;135;213;143;282;267;455;732;1352;1225;1651;106;67;60;429;286;420;1181;1203;1208;1633;1294;1586;340;380;405;624;764;651;398;522;515;959;1652;1647;37;39;101;145;139;142;545;544;563;907;1082;1176;87;139;101;283;418;527;1373;1402;1375;1264;1230;1107;269;294;176;1387;1355;1152;1045;865;1093;825;812;938;378;665;528;725;886;609;333;224;375;481;550;544;100;99;117;772;653;616;1226;1296;1159;1024;1246;1112;165;212;325;2027;2083;1859;1463;1420;1483;775;529;821;465;420;525;1073;1046;1130;172;241;199;428;255;266;607;467;550;147;206;269;344;230;257;351;359;323;38;33;44;61;50;99;60;35;61;85;73;129;75;18;75;69;89;68;57;38;76;52;79;33;46;70;104;42;83;53;115;67;71;39;67;60
16:00:06;30.9;48;59;54;69;126;122;437;325;349;359;336;319;67;77;85;116;99;175;170;155;186;324;435;813;82;67;86;156;155;137;75;104;123;1643;1661;1596;118;203;73;258;270;263;312;374;319;1373;1022;1353;37;42;49;100;100;140;235;159;282;656;508;508;94;109;83;51;187;199;336;424;624;1416;1241;1614;84;122;23;493;302;253;1022;1254;1230;1795;1546;1655;309;452;348;681;548;614;490;449;522;1508;1719;1685;82;16;37;181;130;175;471;747;616;1154;1136;1033;114;114;113;278;367;545;1351;1304;1249;1092;1177;1037;255;316;291;1013;1066;1030;967;738;1124;937;1023;915;524;477;541;721;686;762;281;323;256;681;598;564;100;40;175;722;729;634;1086;1274;1041;972;1037;1204;118;232;348;1851;2035;1744;1198;1501;1246;751;614;679;382;387;357;1158;1021;1083;184;201;198;245;238;196;494;528;547;118;209;210;232;267;242;441;377;372;61;63;48;65;77;22;98;42;36;101;38;45;94;92;78;115;53;65;55;87;101;86;35;65;104;45;48;64;98;82;33;52;61;48;60;50
16:04:06;30.9;68;40;98;98;187;117;377;275;377;450;357;332;42;67;63;124;196;88;203;216;155;293;511;635;91;82;121;200;171;165;136;152;57;1716;1821;1559;142;134;127;350;258;387;372;339;275;1230;1058;1077;73;33;43;81;126;152;174;110;277;802;526;605;85;59;86;154;216;229;511;405;654;1478;1372;1491;113;79;82;343;312;322;1188;1289;1056;1443;1633;1405;337;417;373;912;547;660;422;450;637;1217;1871;1505;49;39;78;260;173;122;456;599;484;1039;1090;1224;161;259;105;404;507;574;1329;1300;1199;1142;1079;1087;289;253;239;1136;1301;1160;917;1052;1141;752;740;810;580;452;500;720;585;584;205;215;276;668;503;515;43;118;119;658;637;552;1121;1367;954;1241;1275;1000;103;186;310;2022;1851;1643;1168;1372;1248;700;552;806;373;414;481;1054;1000;851;254;254;235;264;266;334;553;596;565;112;198;217;330;262;196;504;437;377;71;15;51;93;61;1;75;76;85;42;61;103;103;125;51;65;78;42;52;46;53;91;54;79;73;143;95;122;99;20;33;71;31;65;114;37
16:08:06;30.9;74;82;40;96;145;97;382;324;341;391;483;365;49;22;96;69;112;186;217;125;163;348;634;735;107;104;66;174;205;128;100;149;124;1374;1612;1468;192;122;106;331;155;221;350;440;241;1395;1118;1569;116;29;54;143;75;116;267;215;284;766;478;750;109;90;122;219;158;149;361;508;659;1410;1406;1424;100;31;34;255;250;320;1234;1392;1040;1534;1487;1426;331;398;468;918;738;669;524;501;462;1232;2031;1513;64;51;66;124;173;180;424;515;482;1058;1037;1191;162;108;148;336;418;405;1230;1600;1382;1336;1046;1013;241;301;192;1019;953;1312;960;861;1130;913;796;1030;565;549;517;760;683;637;251;312;285;705;490;622;70;225;107;721;503;544;1078;1124;1195;926;1216;1070;111;225;320;2125;1938;1761;1209;1483;1272;780;620;724;499;403;442;1207;967;840;252;156;130;345;291;177;532;533;643;184;252;202;357;200;220;350;315;385;49;34;54;57;53;79;84;59;50;56;54;58;57;25;88;64;135;184;61;47;62;97;134;80;55;33;90;94;114;73;111;41;40;50;94;60
16:12:06;30.9;63;66;79;109;124;57;257;350;389;326;233;395;59;97;21;171;58;163;185;161;264;416;525;790;54;123;91;126;166;96;68;86;156;1534;1752;1469;123;185;179;257;231;330;390;446;406;1357;1028;1280;62;51;52;63;128;145;252;168;210;657;672;701;23;41;86;132;201;210;367;513;564;1286;1248;1402;87;89;79;417;262;295;1371;1343;1340;1718;1312;1320;363;421;336;676;717;638;339;449;505;1410;2141;1560;48;31;27;87;93;187;445;526;622;859;1079;1239;87;138;159;303;440;429;1238;1397;1292;1024;1141;1048;191;362;310;1234;1166;1272;974;926;1166;900;776;1039;447;675;593;741;639;581;247;261;311;528;591;602;62;105;202;635;565;585;1030;1077;1021;1016;1153;1129;252;183;294;1993;2156;1663;1219;1413;1470;658;706;760;461;385;544;1010;939;1038;211;221;221;244;267;323;773;639;456;202;214;227;271;212;251;541;335;373;30;26;56;55;56;119;33;32;69;40;52;56;83;92;95;26;85;77;53;65;40;55;28;23;54;73;113;79;91;89;60;60;94;59;125;36
16:16:06;30.9;80;53;70;94;64;99;263;331;382;348;336;373;110;72;116;113;174;172;217;240;196;384;623;630;89;66;128;123;170;118;78;125;152;1479;1433;1500;277;181;70;316;236;215;398;341;362;1470;1106;1379;39;49;56;124;117;203;204;175;207;615;502;617;100;76;42;204;165;139;381;347;501;1384;1263;1435;140;71;110;316;340;213;1253;1142;1203;1601;1217;1492;272;329;352;695;612;610;485;523;557;1282;1967;1798;55;15;39;206;110;167;517;687;681;1085;1340;1083;61;114;113;420;413;523;1253;1361;1271;1082;1108;934;290;322;203;1072;1133;1208;1035;970;1149;840;828;1040;536;488;494;874;773;796;291;302;232;467;640;659;81;110;115;636;771;563;1016;1196;1171;1069;1175;1193;148;263;274;2025;2026;1964;1183;1220;1313;851;662;698;403;356;420;1137;958;1094;193;301;208;342;237;237;570;489;564;209;226;209;294;240;188;413;511;413;39;39;65;56;74;55;57;58;55;108;117;36;74;55;46;58;92;74;63;87;84;88;57;59;54;83;80;48;110;31;51;73;84;52;65;43
16:20:06;30.9;87;42;73;93;108;105;411;260;444;299;391;342;49;71;73;171;130;151;174;174;230;455;501;828;127;86;132;126;128;72;173;95;74;1534;1530;1284;149;85;90;340;217;396;454;342;218;1473;1171;1627;60;43;74;86;97;108;206;152;228;923;632;691;97;82;65;193;185;256;401;492;568;1444;1230;1375;31;117;9;276;320;324;1205;1185;923;1688;1552;1277;351;284;411;819;712;490;460;440;563;1369;1963;1636;58;62;99;131;189;140;478;522;502;924;1255;1115;125;109;80;444;393;622;1228;1431;1250;1131;1037;966;277;378;143;1224;1287;1256;881;835;1225;662;874;889;497;653;611;791;554;754;311;287;277;710;455;590;56;137;128;593;544;566;1112;1012;1248;871;1140;990;131;235;190;1850;1525;1824;1380;1454;1122;698;652;756;323;392;400;1076;937;1125;244;228;213;146;200;195;502;507;620;167;177;151;311;255;279;443;447;369;69;42;73;19;81;49;65;14;39;62;65;67;148;115;47;53;74;91;61;96;84;100;115;71;17;79;76;92;54;110;59;49;70;81;85;85
16:24:06;30.9;80;63;74;126;49;102;354;301;421;298;433;275;68;55;39;71;111;154;222;176;212;321;591;764;86;70;105;126;120;69;139;68;98;1463;1435;1441;100;83;109;271;327;278;408;345;229;1250;1088;1312;54;66;33;81;98;102;221;215;272;729;592;656;119;57;98;177;204;171;373;344;624;1393;1277;1430;90;102;81;261;307;246;1123;1406;1112;1352;1401;1460;259;416;295;780;541;499;357;458;458;1412;1969;1576;64;32;103;171;169;131;498;497;576;1181;1131;1220;111;220;96;385;479;620;1533;1288;1499;1244;1188;1037;215;389;232;1097;1211;1279;951;853;1230;877;616;1025;699;667;572;671;654;715;267;169;303;493;675;606;132;79;96;722;538;561;1105;1200;1179;1028;1147;1241;152;264;260;2077;1980;2043;1247;1359;1216;728;650;802;429;337;291;1370;1096;1109;168;346;211;266;202;165;446;519;630;133;237;253;231;250;218;514;348;296;37;15;93;84;141;33;65;46;65;49;59;47;108;55;98;74;96;46;75;67;118;19;110;126;25;139;49;123;70;56;68;73;87;33;93;111
16:28:06;30.9;34;35;89;102;53;109;330;306;315;434;407;410;57;26;86;147;89;155;230;184;205;483;492;711;111;78;98;141;143;147;107;139;102;1647;1551;1324;124;196;82;265;192;335;497;387;233;1507;1143;1299;38;40;61;75;86;113;238;185;296;718;684;613;47;63;118;149;227;233;450;366;495;1368;1113;1445;47;69;45;351;314;254;1176;1157;947;1431;1490;1632;378;305;407;872;814;736;304;362;524;1450;1908;1536;92;62;65;168;132;151;379;469;537;892;1193;1196;98;155;112;406;437;518;1361;1349;1213;1144;1119;1106;195;307;278;1041;988;1562;1109;935;1092;767;592;976;471;527;548;759;776;548;284;310;262;646;482;618;92;77;149;642;532;530;1235;1032;1131;878;1379;1013;120;281;341;1919;1923;1751;1313;1793;1138;761;694;780;490;350;309;1016;1013;942;136;274;221;279;294;175;627;584;703;184;252;215;271;234;266;490;439;531;69;47;60;55;54;47;39;93;86;60;62;25;39;56;81;99;62;69;19;38;55;80;54;89;113;63;50;106;61;62;66;77;50;89;52;133
16:32:06;30.9;55;49;49;182;71;165;304;299;388;375;309;455;93;47;33;121;165;90;272;210;180;425;505;803;82;58;77;240;106;172;129;89;174;1592;1895;1542;145;157;93;298;258;247;477;406;309;1303;1200;1464;31;44;10;140;73;160;180;188;242;745;584;721;59;66;133;220;183;190;437;369;400;1572;1275;1396;140;86;125;423;332;337;1319;1497;1064;1633;1493;1461;206;515;357;724;673;705;311;411;483;1212;2041;1681;58;80;34;180;209;99;434;541;522;910;1258;1293;198;74;160;255;349;558;1246;1213;1589;1275;1091;1113;282;265;305;1072;1179;1252;938;800;1036;710;807;982;482;651;485;738;699;911;317;295;240;470;547;770;32;148;163;638;697;681;1216;1085;1148;824;1128;1057;232;200;163;2074;1902;1901;1224;1345;1196;789;642;726;383;351;472;1274;1071;1015;212;188;269;292;188;223;625;578;544;180;169;115;365;300;171;327;355;330;26;62;31;45;76;26;35;48;85;53;41;74;76;53;55;88;52;45;30;71;69;97;51;57;100;35;46;96;105;47;37;123;62;44;61;91
16:36:06;30.9;60;47;19;51;80;86;364;367;321;458;407;346;58;52;81;123;114;103;181;250;192;334;546;669;86;62;90;184;89;118;170;98;147;1295;1429;1499;123;104;231;218;174;268;492;384;241;1478;1268;1207;84;29;34;121;114;72;171;185;229;863;507;668;121;72;67;206;137;248;282;474;565;1291;1378;1310;88;101;80;243;373;211;1232;1311;1027;1393;1394;1567;222;412;445;684;873;655;396;506;471;1368;1969;1552;75;46;14;229;216;185;452;628;629;1099;1276;1172;120;78;69;351;342;527;1339;1515;1147;1062;1047;1027;247;238;206;1022;1082;1131;1003;840;1333;651;1055;1075;488;402;631;731;680;612;208;200;296;601;655;602;129;149;166;595;496;658;966;1192;1139;993;1160;1019;83;221;310;2050;1688;1847;1105;1470;1466;708;597;847;356;328;525;992;944;968;225;236;229;205;224;265;586;600;505;183;258;100;352;277;228;364;461;481;28;31;33;64;63;26;115;44;76;37;47;68;93;78;82;69;136;76;91;36;40;62;61;61;48;104;58;125;63;62;43;63;40;59;61;54
16:40:06;30.9;65;49;70;84;55;58;475;312;331;349;353;333;62;36;57;164;170;139;154;304;222;404;428;766;101;62;143;157;153;107;104;119;112;1454;1703;1639;131;124;78;218;226;213;384;399;338;1357;1329;1237;53;55;40;94;59;79;292;207;223;792;582;589;80;78;82;120;182;219;501;410;492;1355;1133;1412;92;57;75;326;378;326;1081;1638;1227;1722;1276;1277;253;398;326;683;692;661;354;457;526;1589;2294;1720;55;35;61;164;139;95;544;612;404;1021;1174;1087;109;108;101;371;425;396;1257;1324;1277;1177;1203;954;206;319;204;1052;1160;1102;948;932;1025;649;927;891;446;558;582;713;633;598;248;316;250;581;581;730;74;86;152;589;448;570;1111;1058;1138;1128;1183;1066;131;244;189;1992;1844;1857;1170;1378;1340;592;641;648;392;315;419;1020;1119;989;265;235;234;208;226;244;562;601;533;241;240;187;321;338;232;347;571;330;59;36;82;65;60;53;36;66;50;46;53;26;39;64;29;87;64;54;73;91;89;28;93;74;109;69;54;68;87;21;91;78;81;46;48;67
16:44:06;30.9;91;90;54;142;101;71;315;235;434;281;248;379;60;29;38;141;147;175;237;134;242;451;535;706;98;57;80;105;84;153;89;110;135;1549;1488;1350;152;89;184;269;257;289;413;345;270;1323;1254;1548;17;97;23;107;154;141;209;209;241;653;586;690;124;62;66;184;198;194;471;329;507;1299;1140;1347;65;105;94;310;201;201;1109;1304;1368;1536;1510;1357;259;386;265;633;593;740;391;361;561;1316;2104;1776;77;32;73;137;175;132;576;504;529;1026;1318;1063;122;144;86;401;367;664;1236;1455;1059;1185;1166;1325;266;319;313;1022;1145;1263;803;825;1080;710;839;913;439;570;604;686;773;718;361;148;317;508;611;711;72;73;185;717;454;490;1322;1127;1048;931;1221;1212;127;231;279;2073;2067;1948;1437;1273;1406;797;687;787;474;286;450;1231;1071;941;193;150;241;248;215;153;544;438;465;252;268;164;382;211;276;337;389;386;13;60;61;83;26;52;60;29;83;60;46;60;68;110;101;71;67;56;77;40;79;28;47;148;73;81;72;70;71;145;136;106;10;57;104;81
16:48:06;30.9;60;80;58;116;137;97;378;296;333;417;338;390;43;56;51;99;127;175;166;135;161;332;471;632;59;97;138;220;96;182;148;127;179;1536;1425;1431;163;185;130;331;231;205;412;373;252;1365;1232;1352;25;45;54;140;117;178;279;184;229;696;646;715;110;41;86;162;177;212;541;403;510;1347;1091;1421;127;179;66;315;272;185;1049;1518;1127;1450;1336;1408;312;329;349;781;662;567;454;425;545;1452;2358;1925;75;65;46;222;151;135;396;695;484;931;1275;1113;69;60;128;565;478;593;1363;1303;1074;1327;1197;1103;213;351;275;1285;1035;1126;1007;825;1098;816;691;930;582;450;499;829;713;678;260;353;234;834;572;655;60;137;121;794;706;612;1274;1207;1373;926;1192;1073;104;230;212;2160;1747;1955;1332;1127;1334;725;572;789;427;399;408;1065;1074;1024;302;163;273;307;302;210;439;464;531;98;125;150;325;221;293;437;356;484;4;48;65;74;51;73;45;35;67;69;56;67;126;66;68;53;120;107;68;65;68;21;63;59;58;122;90;124;20;76;98;57;67;40;63;95
16:52:06;30.9;76;45;17;71;131;77;394;310;331;382;354;570;92;93;89;191;142;146;272;139;220;337;473;609;91;83;131;119;203;172;222;89;175;1332;1982;1397;29;127;86;435;287;241;364;418;337;1443;1223;1560;34;67;24;81;112;126;240;245;239;597;524;603;89;64;26;193;231;231;453;431;534;1352;1177;1403;87;68;35;392;176;351;1043;1308;1297;1531;1308;1350;280;440;409;708;661;628;453;481;608;1594;2070;1642;32;40;69;156;136;106;421;727;610;980;1238;1210;186;115;144;389;373;584;1255;1055;1423;1070;1140;1029;166;344;197;1207;1015;992;998;855;1198;993;763;908;391;593;351;645;753;549;325;200;224;700;680;583;66;193;161;696;660;513;1195;1202;1094;750;997;1163;179;227;288;2038;1805;1567;1149;1299;1123;711;698;779;384;385;408;1198;952;1010;354;227;270;257;306;207;411;541;525;105;203;196;351;224;254;302;344;269;43;29;76;60;49;60;51;48;54;50;22;92;59;67;84;61;85;78;83;51;76;64;37;106;118;65;51;84;39;55;62;57;104;78;60;31
16:56:06;30.9;24;37;39;121;127;77;349;492;451;310;363;369;35;50;80;135;188;105;221;166;191;350;536;721;106;51;44;143;173;220;141;88;152;1503;1597;1572;140;173;89;270;160;272;523;456;306;1443;1319;1517;26;48;4;120;103;102;192;174;270;745;638;555;140;94;92;190;317;239;353;410;432;1147;1134;1253;139;163;87;356;276;240;1229;1397;1078;1554;1557;1596;309;287;343;637;654;550;355;475;562;1584;2087;2043;69;12;96;176;140;153;479;516;685;1034;1361;1124;191;114;93;342;526;456;1170;1286;1389;1263;1043;1064;278;308;229;1067;1218;1270;1022;689;1130;849;829;1031;313;454;426;609;779;522;270;224;401;686;579;709;155;117;159;579;719;557;1280;868;900;967;1125;963;188;209;231;1942;1921;1634;1094;1418;1060;786;580;862;414;373;462;1235;1050;1340;170;198;237;213;235;274;626;470;496;119;165;163;284;149;289;364;415;365;47;24;37;31;40;65;96;106;67;54;55;128;79;70;95;37;63;80;41;83;42;31;35;77;103;81;30;106;77;42;24;108;69;76;49;46
17:00:06;30.9;57;55;81;126;91;132;342;340;379;336;400;346;76;47;52;30;120;98;189;192;233;445;433;577;105;74;129;96;189;176;118;172;113;1318;1486;1379;144;177;84;296;230;271;278;422;340;1496;1175;1492;54;21;15;66;70;125;235;297;322;660;612;677;92;3;95;174;238;174;428;470;559;1384;1076;1235;113;40;58;237;243;188;1157;1540;1143;1624;1512;1428;252;308;388;646;631;682;464;467;465;1638;2304;1920;84;83;85;173;57;149;490;558;632;1279;1227;1050;144;104;143;379;439;567;1354;1271;1407;1167;929;1082;299;258;249;1165;1246;1128;1138;815;1190;835;837;938;497;551;479;890;591;559;221;295;232;691;662;738;89;134;126;679;707;497;962;1054;925;860;1104;956;209;246;291;1929;1922;2063;1384;1270;1181;688;704;671;352;385;398;1149;1069;929;190;142;349;234;372;212;437;529;542;203;186;129;270;242;199;452;337;319;47;11;43;46;73;40;69;87;38;60;125;48;59;26;47;60;46;77;41;71;87;106;126;84;87;96;51;65;74;71;75;107;59;50;71;99
17:04:06;30.9;135;30;48;81;107;96;451;299;350;345;364;468;49;66;54;161;129;71;184;136;213;344;452;627;47;98;111;272;131;89;89;127;157;1480;1562;1544;66;108;93;230;175;324;573;408;242;1374;1297;1317;28;17;7;113;73;105;233;183;225;669;572;579;94;59;82;245;247;166;413;492;501;1274;1061;1220;95;77;31;271;277;257;1209;1501;1137;1540;1371;1425;323;456;295;767;655;763;369;362;347;1629;2081;1762;24;84;75;155;151;104;470;501;619;1091;1229;1327;147;153;60;484;330;425;1424;1192;1201;1179;1404;923;218;236;199;960;1249;1239;916;946;1196;945;962;1012;558;633;569;592;508;632;325;355;298;614;577;693;99;138;164;613;606;635;1044;902;1066;818;1125;1192;175;199;294;1977;2064;1791;1067;1448;1328;748;691;645;470;303;352;1253;1080;1030;259;186;217;189;245;163;470;487;606;154;216;188;360;212;168;418;322;320;39;50;51;58;31;66;77;110;49;59;78;92;70;36;96;176;29;78;48;61;68;66;58;144;141;77;109;50;14;31;61;80;44;52;123;68
17:08:06;30.9;20;77;24;67;191;109;374;316;406;389;400;403;32;89;68;83;183;177;124;179;195;405;448;687;89;36;56;145;65;87;106;106;210;1702;1720;1581;134;96;151;245;203;249;471;402;296;1407;1263;1620;49;28;31;113;71;137;177;191;250;667;633;559;149;91;78;249;154;185;286;445;436;1228;1108;1171;32;80;81;329;268;267;1121;1345;968;1314;1585;1285;290;304;379;675;733;632;359;437;484;1674;2156;1925;46;37;68;158;221;135;430;487;533;1077;1115;1087;76;202;80;290;373;489;1402;1244;1235;1064;1212;956;216;285;206;1197;1347;1044;1004;982;1136;896;821;991;415;479;418;655;668;656;192;265;239;754;506;814;65;121;234;543;662;478;909;1173;1140;856;1058;1075;113;319;217;1796;1861;2023;1535;1360;1495;775;589;678;434;307;438;1166;1097;1089;199;291;211;257;253;221;455;583;587;208;218;166;172;214;293;312;373;346;39;29;110;89;62;58;98;44;76;67;50;50;37;35;77;61;50;53;93;122;38;90;82;80;64;75;50;99;64;106;83;59;92;47;69;55
17:12:06;30.9;108;48;100;125;79;98;413;329;342;405;401;386;77;96;94;107;102;142;128;251;228;369;613;803;111;102;84;81;187;149;106;69;98;1394;1575;1188;106;112;40;246;164;168;377;416;251;1557;1355;1627;59;55;29;59;131;139;279;258;170;624;548;521;58;28;83;203;169;265;293;375;509;1226;1122;1286;71;85;58;334;288;272;1284;1478;1013;1755;1437;1421;312;380;325;855;738;662;337;352;358;1524;2517;2043;41;39;43;230;140;153;549;556;538;938;1108;1080;170;103;102;330;450;512;1199;1268;1209;1027;1105;853;177;326;222;1108;1124;1356;762;916;1260;738;833;1068;523;428;523;781;652;668;299;288;194;864;628;695;45;107;118;624;721;479;1052;1098;1034;1153;1093;1004;151;187;186;2141;1901;1952;1245;1288;1749;682;527;881;371;364;363;1063;953;863;215;254;305;285;109;151;442;564;431;154;260;140;267;204;164;416;467;416;43;33;54;20;58;109;97;61;37;43;60;61;107;56;87;83;64;96;55;87;49;36;75;90;72;50;85;66;58;101;125;101;64;35;27;71
17:16:06;30.9;111;93;85;40;136;102;436;325;351;483;390;502;171;68;60;145;89;97;132;180;177;254;447;637;94;62;35;94;130;158;186;125;101;1428;1642;1302;133;103;102;356;210;185;388;339;305;1547;1120;1308;42;52;32;59;136;209;212;143;151;617;498;585;74;93;47;188;168;186;343;470;579;1172;1166;1408;80;102;62;317;237;247;1194;1333;1060;1393;1270;1575;343;460;333;718;655;560;411;370;477;1539;2288;1826;55;74;61;117;193;176;459;548;549;959;1129;1181;138;182;119;521;343;538;1486;1276;1258;1111;980;1125;250;336;158;1078;1188;1322;1052;888;1086;648;897;921;583;626;356;692;627;495;257;210;322;599;731;725;78;176;216;631;608;512;973;1147;981;927;1015;1148;80;211;246;1931;1736;1839;1167;1243;1566;695;551;717;318;271;490;1098;975;989;209;251;305;259;220;249;477;614;523;176;220;199;226;259;207;378;406;340;46;52;53;30;114;67;93;54;43;52;111;78;46;122;104;66;36;26;61;45;91;41;65;38;80;106;95;77;111;80;65;85;47;36;77;50
17:20:06;30.9;27;37;57;94;83;77;386;435;319;491;421;438;111;72;51;160;115;142;226;210;193;461;426;671;46;86;129;55;126;187;174;140;177;1507;1436;1263;134;93;126;309;251;203;370;395;316;1365;1149;1506;62;33;37;73;72;135;207;307;204;768;512;551;51;104;54;170;214;338;387;356;433;1325;1101;1396;94;99;74;210;294;282;1095;1269;1116;1339;1378;1053;232;387;330;686;579;557;408;485;395;1352;2269;1855;59;122;22;183;88;106;461;532;659;1052;1121;880;214;195;116;396;248;445;1248;1053;1410;1099;939;1095;171;206;236;1219;1220;1421;1086;847;1099;741;852;944;348;464;436;621;530;609;259;283;206;743;650;540;137;118;102;633;606;557;1072;1162;1058;1011;1015;1053;54;134;309;2377;2040;1587;1102;1248;1200;737;515;638;459;392;276;1220;1027;1001;252;213;224;281;185;167;521;518;397;181;216;86;208;218;273;393;443;456;23;48;28;51;6;55;80;92;21;44;29;73;64;68;34;56;81;76;90;32;32;52;135;57;27;51;73;104;150;84;88;72;80;104;100;105
17:24:06;30.9;66;120;113;75;90;75;388;497;392;376;313;471;76;48;84;132;121;164;285;214;292;411;681;754;65;41;26;140;119;104;111;142;122;1537;1694;1332;128;117;150;236;263;225;303;323;337;1455;1163;1427;32;37;61;125;97;83;283;252;278;641;547;580;77;71;63;183;173;159;353;373;353;1185;1147;1151;102;73;98;279;204;211;1056;1263;919;1495;1378;1650;132;358;429;579;623;512;495;402;438;1703;2329;1738;25;78;47;190;110;140;367;525;506;897;1016;1280;130;140;69;296;303;431;1311;1172;1260;1156;1135;1129;235;163;292;1033;1125;1325;1037;784;1342;809;694;886;329;570;531;614;645;557;328;276;263;574;736;578;74;138;125;586;712;646;841;1076;1051;1000;1052;1162;218;214;243;2074;1871;2091;1197;1276;1239;629;654;726;393;364;390;1009;1157;1154;155;201;267;263;303;265;592;453;492;223;192;158;302;246;190;419;333;403;48;49;84;52;83;22;69;89;72;97;86;68;70;134;55;86;67;53;57;74;94;46;73;52;109;63;45;55;128;39;38;79;89;61;3;90
17:28:06;30.9;128;66;76;122;119;59;377;481;469;372;513;519;76;23;80;93;116;108;238;217;205;328;466;686;100;104;90;227;181;226;137;82;85;1494;1585;1205;189;133;84;240;209;185;515;395;279;1498;1155;1419;88;68;27;91;104;209;248;173;242;711;426;464;102;95;57;146;275;201;317;399;342;1327;1067;1195;102;87;25;282;366;266;1172;1283;1112;1458;1346;1559;258;326;352;667;670;710;330;431;439;1694;2418;2029;62;50;21;91;144;106;474;552;575;1051;1102;1297;94;117;144;476;288;511;1174;1551;1173;1346;1163;1167;294;315;234;965;1141;1096;867;1011;1233;638;752;833;411;590;598;659;705;552;325;251;300;637;648;860;105;125;142;509;645;487;949;1233;1029;1125;1276;1223;115;171;177;2092;1789;1962;1118;1479;1451;681;607;799;412;298;362;1382;1024;985;259;153;245;257;202;343;425;368;634;133;308;176;246;207;221;496;363;543;90;62;56;70;9;45;66;37;39;78;58;60;101;116;75;57;35;12;54;51;63;56;105;88;41;56;105;55;39;56;106;64;88;76;87;38
17:32:06;30.9;67;98;103;100;114;64;395;457;433;326;384;413;64;26;80;137;90;174;118;185;108;256;388;482;66;83;63;80;119;191;144;61;118;1694;1592;1239;131;128;130;283;230;252;411;337;356;1578;1195;1488;25;66;45;88;78;118;238;200;240;697;613;505;107;61;80;232;183;131;408;397;416;1450;1145;1172;21;65;81;276;293;222;1113;1180;1233;1523;1290;1340;201;315;360;634;632;697;397;477;456;1522;2512;2042;87;45;53;166;152;133;485;569;604;1040;1236;1136;76;115;167;370;264;426;1509;1242;1220;1339;1056;918;193;253;174;1196;1114;1255;1015;709;933;675;765;755;487;616;525;670;671;534;318;390;232;733;590;682;100;168;218;671;547;530;1017;1125;1008;1054;1180;974;208;213;202;2041;1823;1775;1325;1189;1246;733;515;647;414;269;398;1241;1208;993;195;299;215;293;346;267;444;501;510;165;139;169;242;396;128;391;432;314;29;51;8;65;57;80;115;75;98;68;52;48;55;64;59;30;93;47;49;133;77;70;101;41;103;165;84;60;116;41;53;96;67;52;68;52
17:36:06;30.9;58;63;101;167;90;118;332;382;352;449;346;414;61;91;52;96;123;126;228;140;202;278;499;724;15;62;68;139;175;145;162;157;138;1446;1438;1335;73;107;127;213;219;199;426;366;255;1400;1272;1300;34;82;44;38;62;120;256;126;212;690;415;534;66;92;73;205;142;226;383;334;431;1311;1119;1310;89;77;32;306;193;186;1146;1515;1013;1399;1351;1559;223;336;315;631;575;589;490;369;562;1542;2297;2029;28;59;85;112;166;120;403;575;593;1066;1060;1143;79;120;155;366;365;556;1228;1191;1417;1075;980;1119;257;281;259;921;1384;1106;887;871;1122;818;646;945;370;580;460;671;700;466;277;230;197;703;478;639;98;141;162;613;653;605;1177;879;1078;1035;997;837;77;130;207;1976;1773;1990;1211;1460;1298;720;739;603;253;346;438;975;1054;1049;194;299;152;313;274;234;523;449;541;165;125;142;255;287;247;393;338;348;21;37;23;45;43;53;86;37;94;61;10;39;63;42;105;55;56;61;22;18;53;72;96;86;60;31;84;91;85;41;89;48;92;33;108;87
17:40:06;30.9;67;99;55;82;93;13;368;225;363;436;450;441;61;96;53;177;125;132;175;110;204;449;457;593;115;80;73;98;93;148;107;158;124;1634;1563;1192;112;192;83;283;222;358;428;282;366;1521;1377;1423;19;31;46;50;140;134;263;201;216;706;697;751;137;107;59;208;188;179;387;334;509;1136;1218;1391;20;69;38;277;252;206;1007;1123;1132;1406;1393;1165;260;326;452;606;545;598;422;481;453;1243;2168;2042;101;69;40;167;110;153;444;479;395;981;1117;1350;88;126;118;314;338;577;1242;1264;1094;1114;1052;1019;148;252;232;1265;1157;1261;1007;882;1278;649;854;833;380;465;519;606;630;525;265;322;186;743;578;850;71;148;123;599;701;504;1051;1083;1081;967;1103;1006;120;186;196;1890;1987;1742;1186;1366;1146;694;548;636;330;387;379;1048;1088;1048;202;190;308;194;238;252;579;544;395;126;177;183;200;289;260;407;416;402;15;68;55;13;36;76;83;45;25;43;32;46;78;73;70;61;39;68;38;68;59;46;44;78;122;105;80;78;108;34;33;111;86;75;42;82
17:44:06;30.9;53;106;116;86;177;72;365;440;393;523;421;500;39;73;107;136;216;120;217;147;209;373;414;507;54;49;108;111;187;103;162;192;97;1255;1538;1417;184;132;184;144;236;221;336;303;320;1657;1456;1447;60;16;62;78;89;137;275;118;203;784;504;608;93;103;137;177;175;230;483;432;454;1239;1030;1264;34;64;147;288;210;265;1194;1156;1031;1389;1462;1357;259;358;404;633;567;609;358;484;498;1843;2384;1852;25;70;28;123;158;114;462;600;594;1001;1203;1158;91;122;96;265;438;446;1402;1248;1416;995;986;940;165;227;227;1111;1223;1116;1016;802;1167;716;862;946;423;621;505;677;619;644;373;352;138;853;631;747;154;135;170;655;469;551;1018;962;1072;809;976;921;66;140;245;1900;2072;1849;1176;1362;1327;612;654;648;302;330;325;1101;972;988;172;229;245;327;259;184;396;354;455;100;223;185;279;158;132;353;369;357;53;43;50;62;41;76;67;32;103;101;70;47;76;94;57;66;85;50;100;47;88;80;88;41;73;91;73;84;90;51;63;64;142;20;97;84
17:48:06;30.9;63;113;60;138;117;72;346;369;345;431;338;444;38;43;55;141;77;187;247;144;233;314;413;617;38;77;39;79;166;112;151;140;91;1540;1869;1391;160;83;96;326;153;232;435;322;330;1540;1122;1402;25;55;45;97;115;225;212;197;253;650;584;601;115;76;67;214;83;233;446;440;458;1250;1032;1173;88;64;66;227;224;214;1019;1170;1180;1477;1468;1655;287;316;355;589;599;499;486;380;414;1647;2324;1987;73;67;37;215;199;138;596;628;489;907;1188;1259;109;100;119;383;365;456;1329;1207;1152;1098;995;960;272;284;252;1040;1246;1251;1052;776;1211;662;756;895;475;542;456;761;628;738;314;303;293;704;822;865;88;166;166;612;624;679;912;1013;925;833;1143;1092;141;133;263;2067;1967;1957;1148;1355;1107;709;660;572;360;239;359;1163;1077;1034;320;218;204;237;259;225;547;419;498;145;216;218;186;101;236;440;309;527;71;43;20;48;24;44;89;63;58;68;155;47;60;132;48;73;42;126;85;36;52;95;56;26;93;50;100;33;91;103;75;73;90;36;54;58
17:52:06;31.0;86;89;66;126;74;113;401;435;369;356;473;412;48;80;55;119;112;167;172;158;84;276;525;541;81;74;79;166;140;82;119;111;72;1427;1464;1298;136;102;132;177;209;257;473;326;348;1558;1354;1315;59;87;44;128;95;135;224;248;283;547;723;613;64;90;100;196;262;300;286;336;502;1261;1022;1167;88;26;62;210;350;225;1465;1338;1104;1453;1328;1742;284;317;242;632;683;737;393;446;383;1699;2699;2224;23;70;43;136;125;126;588;641;449;967;1329;1183;113;123;122;341;342;571;1335;1161;1338;888;1109;877;175;283;224;1232;989;1051;966;667;1153;838;792;783;448;561;369;644;501;447;294;315;233;771;686;811;64;164;49;549;616;487;1144;1083;1062;1036;937;1066;107;184;237;1766;2087;1819;1126;1565;1427;953;636;723;386;344;370;1324;978;995;165;284;209;258;345;195;657;349;570;181;199;170;281;242;219;471;447;386;37;72;63;40;63;37;64;24;46;47;70;138;63;90;49;95;22;38;42;73;58;54;81;72;59;42;58;29;81;65;63;52;75;105;54;76
17:56:06;31.0;37;42;110;156;85;77;343;304;357;406;416;448;71;43;89;163;128;138;192;142;172;411;368;703;62;80;69;74;70;113;94;101;125;1347;1543;1382;95;106;95;257;253;213;381;299;234;1553;1228;1442;55;30;8;54;121;154;154;213;288;679;686;709;94;86;74;257;234;199;283;546;484;1151;1187;1477;110;44;14;257;208;205;1178;1452;1192;1522;1263;1359;254;444;347;707;517;444;420;564;415;1678;2409;1910;100;37;61;216;137;193;462;573;489;1019;1152;1207;88;120;132;304;430;573;1251;1205;1267;932;946;965;293;211;246;1221;1201;1092;920;997;1223;707;682;924;344;603;452;534;624;549;374;289;257;798;689;868;72;166;171;593;509;488;1080;1115;935;845;1075;1045;161;213;295;2030;2002;2028;1253;1153;1114;749;624;741;390;231;457;1182;1190;852;229;147;221;292;250;292;507;470;488;234;251;207;358;143;200;548;482;422;39;89;30;58;25;31;74;73;34;33;56;29;50;88;67;44;90;14;66;80;61;63;33;92;69;55;63;115;47;82;85;27;66;84;43;80
18:00:06;31.0;76;3;142;71;86;87;399;310;369;525;469;478;69;52;101;150;115;162;240;170;207;315;365;590;69;107;115;227;179;76;117;125;187;1323;1346;1539;72;186;101;275;183;203;325;347;264;1706;1215;1573;98;29;68;83;95;140;223;201;278;676;568;627;79;46;133;218;199;253;335;418;435;1081;987;1223;74;96;58;263;319;203;1107;1264;995;1522;1297;1532;314;378;249;633;612;557;527;435;507;1855;2721;2441;56;92;54;113;110;215;423;631;479;1087;1132;1223;126;143;165;412;360;493;1090;1265;1290;1218;903;989;261;236;147;1130;1232;1021;910;898;1206;744;681;836;414;515;390;750;634;656;299;293;280;905;476;831;115;168;143;645;759;613;903;1080;766;923;1048;949;149;122;255;1996;1742;1662;967;1323;1417;769;678;739;262;420;405;1161;978;886;146;256;226;290;339;261;408;358;487;170;135;202;320;177;147;317;417;389;69;40;24;38;50;65;51;75;83;125;38;41;120;47;28;88;86;19;57;66;47;39;67;25;25;96;82;67;70;119;48;33;41;87;65;105

deGFP:485,515

Time;T� deGFP:485,515;B2;B3;B4;B5;B6;B7;B8;B9;B10;B11;B12;B13;B14;B15;B16;B17;B18;B19;B20;B21;B22;B23;C2;C3;C4;C5;C6;C7;C8;C9;C10;C11;C12;C13;C14;C15;C16;C17;C18;C19;C20;C21;C22;C23;D2;D3;D4;D5;D6;D7;D8;D9;D10;D11;D12;D13;D14;D15;D16;D17;D18;D19;D20;D21;D22;D23;E2;E3;E4;E5;E6;E7;E8;E9;E10;E11;E12;E13;E14;E15;E16;E17;E18;E19;E20;E21;E22;E23;F2;F3;F4;F5;F6;F7;F8;F9;F10;F11;F12;F13;F14;F15;F16;F17;F18;F19;F20;F21;F22;F23;G2;G3;G4;G5;G6;G7;G8;G9;G10;G11;G12;G13;G14;G15;G16;G17;G18;G19;G20;G21;G22;G23;H2;H3;H4;H5;H6;H7;H8;H9;H10;H11;H12;H13;H14;H15;H16;H17;H18;H19;H20;H21;H22;H23;I2;I3;I4;I5;I6;I7;I8;I9;I10;I11;I12;I13;I14;I15;I16;I17;I18;I19;I20;I21;I22;I23;J2;J3;J4;J5;J6;J7;J8;J9;J10;J11;J12;J13;J14;J15;J16;J17;J18;J19;J20;J21;J22;J23;K2;K3;K4;K5;K6;K7;K8;K9;K10;K11;K12;K13;K14;K15;K16;K17;K18;K19;K20;K21;K22;K23;L2;L3;L4;L5;L6;L7;L8;L9
0:02:01;29.0;19;19;21;20;14;16;14;14;21;24;19;16;18;18;15;20;16;21;27;24;18;27;24;21;20;22;15;25;25;28;25;30;30;34;33;29;31;28;29;33;28;29;35;35;33;40;36;37;20;16;17;17;25;22;22;23;28;27;28;25;21;25;26;30;23;22;27;27;27;30;32;39;24;26;34;26;31;17;33;36;32;39;34;32;27;30;19;34;35;37;30;41;33;31;40;36;18;18;21;19;28;21;27;25;26;31;33;33;27;24;14;22;22;27;28;35;37;35;38;30;28;26;25;31;29;38;36;27;29;39;34;42;34;33;40;35;36;33;29;31;36;31;31;26;29;19;25;23;30;23;26;28;30;38;33;31;18;23;22;25;27;29;36;38;37;36;27;36;28;29;24;43;34;38;37;26;29;26;32;29;37;40;30;38;34;33;42;36;33;32;31;35;18;17;14;22;19;14;17;19;21;17;0;12;15;15;15;15;16;19;21;19;12;17;13;20;13;15;17;15;17;13;12;14;12;20;20;12
0:06:01;29.1;15;15;7;14;13;7;13;17;23;21;19;19;16;15;14;20;20;13;25;21;22;21;27;24;14;22;17;21;20;22;25;32;27;36;29;33;25;18;27;32;33;35;35;32;33;34;38;40;16;15;11;17;18;16;20;19;21;18;27;21;18;17;17;21;21;22;25;20;26;35;29;34;20;17;15;16;35;23;28;32;28;38;46;35;31;33;41;34;39;31;38;37;33;40;40;32;24;17;14;22;14;19;24;22;24;24;23;28;22;23;18;16;17;24;29;24;26;38;31;32;16;22;22;23;30;26;38;32;37;35;44;47;31;32;34;35;41;28;42;35;33;39;31;28;23;18;12;12;24;15;11;24;27;26;19;29;14;18;27;19;29;28;34;27;31;36;33;32;9;22;21;22;36;34;31;36;38;37;35;36;26;28;33;35;33;33;43;27;32;19;21;34;8;15;12;12;15;15;13;17;9;16;12;8;15;15;10;14;14;9;14;10;14;26;14;14;11;14;18;17;12;12;17;12;13;8;10;11
0:10:01;29.1;11;11;16;21;15;17;15;17;12;16;14;20;12;11;14;12;10;16;13;17;17;17;27;20;15;22;18;18;18;20;28;27;22;31;32;34;26;25;24;26;25;28;29;25;28;22;32;28;15;17;15;9;14;16;17;8;10;14;12;20;13;13;16;18;19;17;14;22;21;26;23;26;18;14;14;28;19;21;28;25;24;35;30;30;24;24;30;32;30;29;33;33;41;32;32;33;19;13;14;14;5;9;15;17;26;20;14;18;20;20;16;10;30;16;26;25;19;31;27;27;19;17;22;24;28;23;31;28;31;29;36;32;25;26;26;36;35;28;31;28;22;33;31;32;16;16;15;14;6;16;14;20;32;35;29;23;14;7;17;24;21;24;25;30;29;32;27;36;25;21;21;25;32;26;38;39;31;25;30;29;30;32;34;32;32;30;18;31;36;26;35;27;17;23;21;20;22;30;13;15;17;15;11;10;16;7;14;8;10;4;19;23;13;9;17;10;14;9;10;14;9;11;15;14;14;15;24;19
0:14:01;29.1;16;14;14;12;12;7;15;12;11;13;12;15;19;11;9;13;15;19;13;16;9;23;13;22;9;9;17;11;19;11;20;25;19;32;25;33;15;18;18;26;25;30;34;29;29;29;44;47;37;31;43;26;24;21;12;15;18;16;12;15;12;18;12;23;21;20;17;20;17;20;18;23;14;16;15;17;17;16;23;20;26;27;34;36;21;28;20;28;29;29;30;38;33;35;35;32;24;16;19;20;16;24;10;18;16;20;22;14;15;10;11;13;13;12;17;8;13;31;27;30;16;15;13;13;24;20;24;33;32;28;37;39;22;24;28;31;33;33;34;31;33;26;41;29;9;26;18;13;18;14;16;18;4;20;21;23;22;16;17;17;19;21;23;25;21;24;30;29;17;18;17;29;19;29;31;30;42;33;32;35;30;28;31;29;24;35;29;32;23;28;26;31;48;62;42;54;67;94;36;37;28;16;14;15;15;11;7;13;12;5;15;11;21;15;14;8;0;10;15;10;13;13;14;14;15;15;11;17
0:18:01;29.1;16;19;25;14;23;18;13;14;18;12;11;14;13;11;8;12;10;10;16;7;13;20;9;14;12;11;7;14;15;14;17;22;20;29;26;26;19;16;17;23;15;21;25;37;29;36;32;29;85;74;81;47;47;41;11;16;18;12;18;9;13;15;17;15;15;18;14;14;18;21;25;26;7;14;11;15;16;18;21;21;22;27;34;29;12;17;19;24;17;27;38;33;30;31;35;34;40;30;40;13;14;12;5;15;4;17;26;16;13;14;23;22;17;15;23;12;21;19;23;29;18;14;20;21;20;23;30;27;26;35;31;34;17;26;21;28;30;33;30;32;32;26;33;25;12;18;14;14;17;14;24;17;17;17;17;20;13;12;17;11;15;17;28;14;23;18;29;17;30;18;8;19;22;22;23;31;29;35;33;31;32;26;31;27;38;25;19;24;39;36;26;20;112;134;86;141;169;218;87;67;62;24;22;28;14;18;18;13;7;6;10;9;15;13;11;8;16;18;19;16;5;11;14;4;9;14;13;11
0:22:01;29.2;32;29;26;42;42;39;17;16;18;14;10;12;18;6;17;9;16;14;10;10;12;9;3;15;9;11;14;20;14;16;12;18;13;29;29;29;16;17;15;28;24;24;28;32;28;31;32;37;177;163;161;90;137;108;15;11;14;14;12;14;18;11;12;13;17;11;18;10;14;17;10;22;8;13;10;12;19;17;19;21;17;27;35;30;14;19;18;30;25;25;27;29;37;33;30;29;75;63;77;20;15;15;11;14;21;12;18;17;18;11;18;13;12;15;20;14;24;19;30;19;15;21;14;18;13;16;26;24;21;33;35;34;8;17;19;29;27;29;33;31;28;29;29;29;14;10;14;15;13;13;22;15;19;16;18;19;14;16;9;16;9;18;13;17;11;25;25;23;15;9;20;20;18;17;21;28;26;27;24;32;28;25;20;27;22;32;29;30;27;26;36;29;225;239;163;272;307;390;148;127;118;52;49;48;16;13;21;12;10;7;18;13;11;11;14;14;13;17;14;11;7;10;15;12;8;13;23;14
0:26:01;29.2;43;49;49;90;88;84;27;23;44;14;17;15;16;23;23;11;13;15;5;15;15;14;7;11;15;13;12;21;12;16;23;12;18;17;22;31;15;11;15;15;17;24;36;34;23;29;33;36;308;292;285;185;280;206;23;15;26;17;11;13;23;8;16;18;14;10;12;17;15;16;16;15;13;6;11;11;19;21;11;18;31;30;30;29;15;19;13;28;25;14;37;32;26;34;34;31;121;106;126;10;21;13;11;15;16;13;19;16;20;10;8;15;10;11;11;12;14;11;13;29;13;17;15;14;25;15;19;24;26;36;21;25;22;19;15;28;30;26;29;28;30;35;14;29;15;14;12;18;12;15;21;19;11;18;10;23;6;11;12;12;12;19;16;16;19;26;19;20;15;16;16;17;18;18;25;21;25;30;38;29;14;25;21;28;28;25;32;31;33;34;28;26;378;414;275;443;512;610;222;202;186;91;76;94;25;14;21;11;16;15;12;14;11;14;14;14;20;2;6;14;4;14;17;14;17;18;10;11
0:30:01;29.3;83;83;90;181;164;155;49;43;57;13;5;17;37;32;38;14;19;10;23;13;16;16;11;17;12;14;12;10;21;17;13;14;18;27;22;27;15;6;21;19;14;14;29;28;27;38;36;34;506;462;451;304;483;329;16;17;28;12;16;11;8;13;12;14;17;9;16;9;9;16;17;13;13;17;10;15;10;16;23;17;18;20;26;31;14;18;10;23;19;22;28;30;25;35;26;30;194;156;185;18;19;16;16;14;16;4;13;23;11;15;18;14;12;17;23;16;18;21;12;19;12;9;11;20;21;16;14;26;17;30;30;33;17;11;24;21;23;30;20;29;39;31;33;34;13;16;12;12;15;12;9;19;5;23;14;14;9;12;15;18;13;13;15;17;18;18;22;18;14;9;7;22;17;25;19;20;25;30;29;21;15;22;24;18;27;32;26;26;23;29;29;34;559;596;421;613;701;822;287;293;267;133;127;134;32;28;37;21;12;16;17;17;11;14;17;15;16;10;13;15;17;13;11;14;7;16;13;15
0:34:01;29.3;125;121;141;295;270;258;75;71;97;14;17;7;73;66;90;14;9;9;17;13;13;15;15;17;11;12;11;10;9;6;4;17;13;21;22;34;8;24;21;10;17;19;28;32;22;34;35;36;714;681;625;430;712;467;14;26;33;11;21;12;15;18;17;12;18;15;6;17;24;15;9;12;12;5;11;18;14;8;20;15;7;30;27;27;18;15;16;27;17;17;37;28;22;32;36;30;270;212;251;21;19;23;16;13;18;17;9;14;18;9;16;12;12;16;16;13;12;17;18;16;21;14;8;23;16;13;13;8;16;30;37;34;13;19;16;30;24;19;36;31;28;31;17;30;6;21;13;14;16;16;7;12;9;16;9;14;14;12;5;17;22;14;22;15;16;18;16;13;15;9;14;20;17;25;24;27;25;28;29;28;15;20;21;23;30;25;29;32;40;31;29;31;808;842;599;793;908;1050;365;375;328;167;164;175;49;46;46;15;16;13;10;4;14;19;8;14;11;17;16;10;11;20;15;3;17;11;18;13
0:38:01;29.4;179;171;207;424;410;386;121;102;128;14;15;16;149;136;177;12;14;17;14;14;12;16;15;17;14;11;9;14;8;12;14;15;17;26;24;21;10;14;18;14;17;19;25;29;12;34;36;35;955;934;871;577;983;651;9;13;33;16;17;22;21;13;30;16;12;15;9;10;10;16;14;14;10;12;9;7;12;20;8;23;23;24;20;22;18;16;19;24;21;7;28;30;27;29;32;29;360;282;342;12;17;19;14;13;20;15;18;11;20;12;8;12;16;9;16;19;2;15;16;19;15;15;16;17;16;10;15;9;18;26;23;21;18;8;19;23;22;24;26;30;32;35;30;31;14;7;11;12;13;15;16;11;15;18;13;16;10;12;14;11;11;8;17;15;12;17;14;17;9;12;16;14;25;9;21;28;29;30;41;29;19;21;16;24;24;24;25;28;31;32;20;34;1096;1132;788;970;1131;1265;448;460;411;216;206;231;62;59;61;19;17;16;8;13;5;10;13;10;9;13;10;15;11;14;14;8;13;11;20;12
0:42:01;29.5;250;234;291;575;565;536;152;123;187;4;4;11;256;261;308;16;11;10;10;15;14;18;19;14;14;15;8;11;18;12;17;14;19;27;17;23;15;16;18;15;20;13;25;24;23;32;35;30;1291;1235;1139;778;1372;879;23;17;37;15;16;5;12;18;16;11;17;20;17;14;16;12;10;12;8;11;10;14;11;12;0;17;16;16;31;26;10;15;13;21;9;17;24;27;29;26;33;28;467;361;428;20;15;15;14;21;17;18;28;9;15;14;0;16;12;13;14;14;13;17;21;20;10;13;8;15;15;10;16;22;16;30;25;26;13;26;14;23;20;26;32;21;27;26;30;27;18;10;15;22;13;21;19;12;20;15;15;19;9;16;18;21;9;13;11;15;13;17;12;14;19;13;12;24;24;17;19;17;11;25;34;28;13;14;18;30;28;24;29;30;22;29;27;36;1401;1438;1010;1150;1367;1505;512;567;487;269;250;257;81;71;72;26;17;12;8;4;15;5;23;13;10;17;15;7;12;8;15;18;10;7;14;13
0:46:01;29.5;322;309;374;748;761;701;198;168;238;8;11;19;430;415;483;16;20;13;17;13;14;15;17;16;12;7;13;17;16;3;19;11;16;24;21;23;10;22;12;19;15;16;31;26;20;26;33;32;1583;1579;1445;995;1689;1094;14;17;36;11;11;20;13;16;29;12;17;13;17;21;11;20;17;14;8;13;14;13;0;23;19;6;18;30;22;21;14;15;19;22;15;20;33;25;23;34;38;33;594;459;533;14;15;16;13;12;17;10;17;12;15;14;11;5;14;10;13;10;13;15;12;23;14;13;10;14;9;14;21;15;14;27;26;20;10;9;14;18;17;16;26;35;26;29;24;27;16;13;9;9;12;17;20;12;14;23;12;13;0;16;14;16;12;18;15;10;10;11;14;18;22;17;15;19;9;11;17;31;18;26;27;27;16;16;13;20;34;26;26;25;29;33;35;27;1772;1784;1252;1335;1591;1729;593;648;542;307;279;304;89;82;81;23;20;25;9;12;22;7;14;20;13;20;13;16;13;13;25;16;8;18;12;15
0:50:01;29.6;400;401;462;900;943;900;232;196;297;14;13;15;653;645;724;20;8;9;10;13;8;17;7;14;17;18;12;12;8;12;20;12;20;18;17;26;26;17;12;19;15;16;31;28;21;26;32;31;1975;1946;1778;1232;2073;1356;12;10;39;14;12;12;18;14;28;1;12;14;13;12;9;13;19;13;14;10;15;7;9;9;14;16;13;16;22;24;10;17;16;18;17;20;30;29;26;28;31;34;710;561;641;15;12;17;3;7;13;18;13;21;17;15;16;8;11;17;14;10;17;12;14;12;24;14;10;19;10;20;16;15;10;28;22;25;14;18;17;25;21;13;28;25;28;19;31;31;11;11;11;13;15;12;11;11;12;16;19;10;12;11;8;19;17;12;12;12;11;19;17;19;12;12;15;15;18;18;19;18;19;32;23;27;15;19;25;21;19;22;34;23;25;28;31;22;2161;2119;1519;1529;1843;1971;664;714;627;338;316;330;98;85;94;29;23;21;12;7;12;13;10;13;19;16;15;22;13;15;12;18;4;16;13;20
0:54:01;29.6;501;477;569;1116;1139;1098;280;233;349;17;16;15;903;900;1003;19;14;8;15;20;16;14;11;15;18;20;14;5;13;14;21;14;11;12;17;21;11;10;10;25;16;8;23;28;20;26;33;30;2362;2344;2129;1490;2443;1612;21;17;38;11;7;12;21;21;44;11;14;11;17;7;12;11;14;9;6;8;3;15;11;11;15;13;13;20;19;23;10;13;9;24;28;17;27;26;25;27;32;35;843;669;771;17;15;18;13;14;9;14;13;14;19;21;13;14;4;8;12;7;17;14;13;17;14;14;16;17;14;14;16;17;20;19;25;17;10;16;18;17;23;19;28;25;27;30;26;28;2;14;15;13;14;13;7;6;13;18;15;13;7;15;10;14;15;10;16;18;16;15;16;17;29;14;11;14;16;16;19;14;16;25;37;27;12;13;13;25;20;18;28;26;28;27;38;21;2560;2509;1772;1737;2098;2191;734;797;675;370;330;361;106;97;105;30;24;20;22;9;24;10;8;16;14;19;10;19;14;15;13;14;12;17;18;14
0:58:01;29.7;588;591;667;1320;1387;1301;328;267;402;11;11;19;1167;1173;1316;9;17;23;14;12;18;10;10;8;22;26;15;11;12;13;19;14;15;13;15;17;13;9;13;26;21;17;30;19;14;30;38;31;2779;2770;2510;1765;2824;1871;15;16;39;14;7;14;38;37;74;12;16;6;15;13;12;10;12;21;16;13;11;8;19;16;15;11;23;19;22;14;10;17;6;18;14;17;26;27;24;29;30;25;977;797;913;18;18;14;18;12;15;11;19;5;24;12;13;19;14;9;16;22;16;10;13;14;13;0;8;20;19;17;16;20;21;18;23;18;15;17;18;11;22;18;25;29;29;29;30;28;16;9;15;14;17;3;10;13;13;23;15;16;18;8;9;17;14;14;12;9;16;15;14;15;13;12;11;17;16;17;10;19;18;28;34;27;15;10;13;25;21;17;17;25;20;31;24;32;3056;2899;2091;1948;2377;2465;812;872;741;399;373;401;114;115;118;32;21;26;16;17;13;11;15;11;15;19;16;20;20;20;21;15;16;15;31;23
1:02:01;29.8;668;685;766;1512;1598;1507;407;337;472;14;10;8;1452;1486;1626;14;11;21;12;11;14;11;18;11;27;23;16;11;13;9;23;14;12;20;21;20;13;14;13;16;15;21;22;26;17;34;32;30;3184;3195;2883;2022;3156;2127;16;19;42;12;14;16;60;60;121;16;10;13;13;19;10;8;17;13;18;7;11;10;12;14;17;9;17;19;18;23;14;15;16;18;15;13;24;26;19;30;32;31;1180;945;1061;28;18;16;8;16;13;19;15;7;20;13;8;16;15;6;14;0;11;15;15;24;12;12;12;15;13;9;10;20;13;20;24;26;9;13;12;18;16;16;22;24;26;30;35;29;13;13;14;20;15;15;10;21;20;20;15;11;20;15;12;10;15;6;20;10;7;23;14;17;23;15;10;10;9;15;17;15;15;22;17;25;16;12;20;23;21;19;30;34;27;32;34;23;3486;3363;2409;2195;2673;2821;865;958;779;427;390;419;122;109;125;34;30;24;14;17;17;17;10;24;15;18;13;8;22;19;20;18;22;12;11;15
1:06:01;29.8;770;777;862;1730;1818;1719;503;407;569;12;9;20;1775;1826;1942;10;12;23;11;15;14;11;20;17;40;35;19;3;14;11;17;16;7;21;15;18;11;11;10;14;10;15;20;25;24;27;34;19;3645;3663;3270;2314;3610;2401;14;27;43;11;12;19;96;105;186;6;15;18;17;14;7;18;9;15;11;9;17;12;5;13;17;17;15;23;10;16;12;13;14;13;16;32;29;25;22;34;31;23;1360;1107;1265;24;15;22;13;19;10;15;11;16;19;16;15;9;12;20;14;10;15;13;13;13;10;10;16;20;15;12;24;13;16;13;31;17;11;11;17;18;18;20;25;25;24;31;26;26;14;16;12;14;14;12;12;14;14;6;13;11;14;15;11;5;7;11;12;10;19;19;15;23;9;7;16;10;9;24;16;16;22;29;20;30;22;26;20;23;20;16;25;24;30;24;35;28;3969;3841;2757;2425;2992;3138;917;1005;865;436;415;450;132;120;137;34;30;27;19;15;26;15;12;20;16;17;12;11;19;18;21;13;16;20;16;18
1:10:01;29.9;863;871;958;1940;2036;1962;614;494;686;10;13;13;2090;2132;2299;7;14;25;10;14;20;15;20;18;41;44;27;12;8;16;3;13;12;24;16;25;15;13;1;17;17;14;20;22;17;31;28;29;4105;4110;3622;2627;4099;2711;19;3;55;6;17;13;162;174;276;13;23;17;16;16;13;12;7;17;9;9;11;14;9;15;7;16;16;16;30;24;9;10;11;20;25;14;26;23;20;27;34;36;1588;1297;1485;19;14;19;13;15;8;17;7;16;18;16;13;20;14;18;3;17;12;16;22;16;13;0;17;18;9;9;15;11;13;22;27;26;12;13;0;18;22;14;28;27;24;30;30;28;21;9;12;15;23;13;15;15;15;18;14;13;20;11;13;7;14;11;17;15;13;18;14;16;12;15;8;14;18;17;15;19;20;24;26;23;6;14;13;21;25;17;25;33;24;30;24;29;4452;4300;3096;2710;3281;3457;985;1101;917;466;441;464;133;129;133;41;30;34;14;13;22;10;21;11;17;14;26;20;20;19;19;23;21;17;15;19
1:14:01;30.0;961;960;1047;2165;2256;2183;723;605;820;13;11;19;2396;2477;2609;14;11;22;9;3;8;12;18;9;62;61;37;8;10;4;11;15;23;22;21;20;13;1;15;31;15;20;18;16;18;30;37;30;4660;4607;4081;2965;4598;3057;24;16;51;14;15;13;250;255;412;13;20;19;8;12;13;20;9;14;15;14;14;16;15;14;14;14;15;18;21;27;9;13;10;14;10;31;24;21;26;29;34;31;1838;1525;1708;26;21;20;15;12;6;12;21;12;18;19;15;16;11;13;13;12;10;17;11;18;12;13;8;14;10;8;8;18;10;16;17;26;15;17;15;17;15;25;31;29;30;29;25;30;14;9;16;12;13;15;8;5;15;14;14;17;16;6;16;20;12;9;13;16;15;11;13;16;8;14;14;21;16;9;21;14;17;22;26;22;16;15;17;21;22;19;29;24;30;33;26;30;4988;4807;3511;2940;3528;3781;1044;1143;960;490;454;488;140;135;148;53;32;36;20;13;7;5;9;6;10;15;14;23;25;30;21;15;21;23;23;26
1:18:01;30.0;1051;1052;1124;2346;2498;2360;853;712;964;13;18;15;2722;2764;2926;17;14;17;16;13;10;12;15;17;84;85;48;12;8;13;15;11;14;19;20;20;12;1;17;18;13;23;11;22;22;17;27;34;5103;5056;4432;3279;5159;3424;24;15;49;11;13;14;375;359;572;15;17;20;15;22;10;17;11;12;11;13;14;15;7;13;16;23;19;22;20;25;16;13;14;17;8;17;22;18;20;34;24;37;2111;1751;1959;24;27;15;9;12;14;8;10;0;20;12;21;9;16;11;13;14;13;13;13;14;14;13;12;17;20;11;18;18;21;10;22;21;16;9;13;15;14;30;28;16;22;32;30;27;19;12;18;20;12;9;18;12;15;14;18;17;14;9;10;4;8;16;26;17;11;13;21;9;8;15;13;16;9;28;20;25;12;27;27;24;13;13;18;23;14;28;21;28;27;22;27;27;5471;5376;3925;3232;3928;4087;1092;1203;1022;508;479;514;151;145;153;48;40;32;15;10;16;18;23;16;19;19;16;22;20;23;21;19;20;27;30;24
1:22:01;30.1;1135;1142;1220;2599;2808;2629;1016;843;1109;11;13;8;3023;3131;3194;28;14;29;14;16;11;7;14;8;118;113;57;15;12;11;11;26;15;20;20;21;14;8;10;15;6;17;23;26;18;31;28;33;5492;5451;4794;3654;5598;3802;16;18;43;12;15;14;504;489;732;9;16;12;15;12;11;13;15;12;15;15;13;12;18;11;10;16;5;16;23;15;15;11;12;15;20;17;22;23;23;32;28;33;2406;1977;2252;20;11;22;22;16;16;9;15;20;15;11;10;6;6;6;20;17;13;10;12;11;18;13;10;12;12;8;14;17;16;26;25;20;13;13;7;22;19;12;30;24;25;32;30;33;17;10;9;12;18;12;12;13;14;11;15;14;16;12;17;14;4;2;13;12;10;16;21;9;14;18;11;19;10;20;15;21;22;22;25;20;18;24;17;24;17;15;21;27;27;31;26;28;6008;5930;4374;3557;4265;4456;1148;1266;1056;519;494;525;154;142;155;46;38;31;18;20;12;19;20;29;19;18;22;24;23;24;22;20;21;19;23;18
1:26:01;30.1;1231;1251;1318;2826;3019;2859;1151;984;1302;15;19;10;3356;3476;3522;23;26;33;17;21;20;14;19;16;156;148;75;7;10;10;14;16;13;22;14;22;4;14;16;21;13;20;18;25;16;32;33;30;5888;5919;5231;3985;6200;4163;21;22;49;22;11;14;676;655;923;13;10;17;10;7;11;19;0;4;11;11;6;5;0;19;17;17;17;15;16;19;13;11;19;16;12;7;14;23;20;34;32;29;2717;2268;2554;27;17;19;12;9;15;12;22;19;18;14;14;14;9;18;19;16;20;14;22;9;13;10;13;15;14;9;12;15;18;29;28;23;17;17;16;19;18;11;26;27;26;23;33;31;16;16;19;13;14;11;17;13;4;13;16;15;14;9;7;8;9;10;16;15;11;13;14;22;16;14;13;13;16;18;21;18;21;18;22;23;0;12;20;24;13;18;25;28;25;29;30;28;6578;6483;4840;3841;4590;4806;1208;1325;1117;545;515;541;160;155;163;43;41;34;16;16;17;22;17;15;19;21;22;14;19;20;33;16;14;24;26;22
1:30:01;30.2;1329;1338;1406;3080;3280;3130;1291;1123;1463;15;15;11;3686;3776;3852;24;31;39;9;18;27;11;16;15;198;203;104;10;14;10;18;17;15;3;16;15;9;16;18;19;18;16;28;26;28;31;23;38;6400;6485;5726;4471;6700;4581;19;15;47;22;14;17;844;829;1139;19;16;13;9;10;11;25;10;10;8;13;12;15;8;14;15;9;16;7;14;18;8;6;9;17;21;13;29;20;17;31;38;32;3057;2575;2867;27;15;15;23;9;7;17;13;10;29;20;16;4;19;12;10;13;14;15;20;13;11;11;13;12;16;14;21;18;15;19;21;23;11;17;16;24;20;18;29;25;22;29;32;30;25;15;18;11;21;13;12;15;23;14;18;11;15;7;13;11;14;17;12;8;14;12;13;9;9;13;11;14;25;14;22;19;18;36;22;24;12;15;8;21;17;22;16;32;29;30;34;31;7087;6990;5284;4116;4936;5085;1246;1383;1172;565;519;564;175;163;166;50;39;34;16;13;19;10;20;19;22;22;24;24;24;19;32;26;19;21;18;23
1:34:01;30.2;1422;1435;1510;3363;3574;3418;1456;1270;1633;15;9;10;3979;4113;4160;28;30;40;13;7;16;20;15;6;275;272;149;12;9;13;10;16;12;17;14;21;21;17;11;21;17;17;20;17;14;29;29;31;6697;6864;6189;4788;7216;4999;20;17;49;16;14;6;1039;1007;1375;13;13;18;11;11;10;13;12;15;15;11;18;11;10;11;17;19;22;25;11;17;12;7;12;21;14;15;16;21;22;32;38;35;3432;2893;3214;23;13;26;13;13;16;8;11;15;27;18;11;16;13;12;10;19;12;18;8;20;10;12;13;16;14;18;14;14;12;22;20;23;9;10;17;19;19;19;21;22;28;26;33;26;18;15;12;21;16;17;14;18;10;13;9;12;17;14;12;12;10;9;13;11;9;15;17;16;14;4;10;8;13;12;17;13;14;21;37;23;16;15;14;18;18;19;26;29;35;31;26;25;7608;7601;5700;4471;5256;5428;1309;1445;1231;586;535;588;169;161;173;52;43;37;16;21;18;16;22;17;26;20;17;28;25;16;25;25;23;30;22;22
1:38:01;30.3;1500;1511;1597;3634;3861;3730;1614;1419;1781;14;18;10;4294;4411;4452;33;26;46;15;11;10;17;23;21;361;372;207;6;15;12;10;15;22;18;11;18;7;15;18;18;14;19;24;21;18;32;39;20;7091;7383;6629;5238;7815;5398;23;6;50;17;19;7;1264;1216;1616;20;16;14;7;14;9;7;16;17;21;4;14;4;13;9;7;17;13;23;20;16;14;16;11;13;7;11;21;12;22;32;29;27;3839;3261;3548;24;17;21;9;17;11;18;13;15;30;17;16;13;8;9;10;12;13;11;18;15;10;26;12;14;14;9;20;19;12;27;18;17;18;9;7;16;17;10;32;24;19;28;31;31;33;24;13;17;14;8;13;9;12;9;14;22;17;16;13;12;15;12;20;13;16;8;24;11;11;19;15;12;7;14;17;19;18;15;29;21;14;19;14;19;17;20;26;28;24;30;30;29;8116;8077;6192;4770;5573;5751;1335;1493;1298;598;562;601;167;168;167;49;39;45;19;21;18;10;22;22;16;19;15;25;29;23;32;30;23;24;17;23
1:42:01;30.3;1589;1601;1689;3953;4177;4002;1797;1585;1956;8;21;20;4595;4705;4747;39;34;55;17;10;11;13;4;16;476;467;283;8;10;13;15;18;5;14;14;11;12;11;12;16;4;18;24;28;16;34;29;30;7710;7976;7091;5771;8460;5914;17;22;48;16;16;10;1482;1460;1871;13;17;15;17;16;13;16;10;10;12;12;12;14;13;17;14;21;33;18;11;21;10;19;14;16;13;14;22;24;22;33;31;24;4210;3606;3918;22;22;22;14;11;5;11;14;17;36;14;18;11;15;13;18;16;17;20;19;13;12;6;10;12;7;15;23;18;20;21;20;35;13;13;12;12;15;17;20;29;23;28;32;23;26;19;21;15;15;11;16;20;11;11;12;14;7;8;15;13;9;8;15;15;17;11;11;11;11;12;11;10;11;21;17;18;16;23;23;24;11;19;5;17;22;15;30;26;16;30;22;30;8643;8552;6671;5048;5941;6073;1408;1568;1342;616;574;607;177;166;187;50;38;54;15;16;22;23;21;11;23;23;20;36;27;23;34;34;28;26;35;23
1:46:01;30.4;1668;1678;1767;4313;4483;4331;1975;1777;2116;21;10;13;4833;5001;5013;37;40;57;17;12;18;15;11;8;605;607;382;10;17;13;11;11;17;18;16;17;6;8;13;19;13;8;23;14;15;23;31;27;8103;8468;7551;6217;9051;6353;18;18;41;24;14;21;1717;1679;2121;10;17;11;15;10;11;12;20;18;16;12;11;16;8;7;11;19;15;19;25;19;12;15;15;8;21;19;21;18;25;23;38;32;4635;3973;4340;21;25;21;16;18;18;24;20;10;45;14;22;14;13;11;20;15;14;25;11;18;17;8;6;14;14;18;5;6;16;23;19;17;7;8;9;20;26;25;22;20;28;30;29;37;33;22;9;15;10;9;15;11;13;17;20;18;14;15;15;14;15;11;14;10;17;22;14;20;8;15;13;16;15;16;18;22;15;26;23;18;14;29;17;26;21;21;24;23;34;38;26;34;9043;8996;7056;5347;6232;6381;1448;1608;1370;630;585;636;193;169;178;55;42;35;25;20;25;21;34;22;12;23;21;21;38;26;30;37;27;32;26;27
1:50:01;30.4;1756;1755;1840;4637;4827;4689;2157;1927;2331;16;16;12;5204;5275;5306;40;46;66;15;18;9;17;17;8;753;761;474;4;14;19;17;13;8;14;18;11;14;10;11;17;12;17;11;21;14;31;33;35;8576;8941;8017;6669;9634;6905;19;15;51;15;17;11;1981;1947;2411;15;23;10;16;12;22;19;9;21;9;6;12;12;13;15;14;15;21;26;18;19;11;14;13;16;19;13;19;19;19;30;36;31;5103;4335;4749;26;18;17;13;18;13;9;16;14;55;20;27;9;11;5;14;4;15;15;12;13;13;20;11;13;13;17;14;10;15;16;24;22;16;10;13;16;5;13;27;22;16;28;31;32;48;24;16;16;12;17;19;18;12;15;18;17;11;13;10;15;13;13;19;20;12;17;13;10;18;11;0;18;12;13;16;13;15;24;19;19;9;10;17;21;22;17;32;20;28;32;25;26;9523;9535;7526;5657;6559;6740;1485;1657;1429;645;607;651;181;180;187;52;45;47;18;22;21;23;24;22;16;23;19;26;30;28;26;27;25;26;33;24
1:54:01;30.5;1833;1834;1942;4965;5120;5028;2337;2117;2516;12;15;18;5503;5608;5590;44;43;81;16;12;12;19;18;15;922;930;608;8;24;15;11;19;19;12;18;15;11;14;15;16;15;18;28;22;21;31;22;28;9093;9401;8429;7214;10237;7310;18;18;54;12;18;21;2268;2220;2697;14;16;16;11;15;11;11;11;19;15;15;12;11;14;13;15;16;13;15;18;18;14;15;19;20;8;13;21;20;19;34;31;33;5587;4765;5121;25;8;23;15;10;17;19;15;16;69;16;35;5;13;12;12;16;11;12;17;5;9;6;16;7;12;8;14;16;7;6;20;24;16;20;9;20;12;21;23;18;22;22;26;29;48;17;17;18;4;13;14;13;13;14;13;14;7;17;13;14;5;13;18;11;20;11;12;19;13;12;12;20;12;3;16;29;31;23;25;19;15;14;13;26;24;22;28;25;24;32;26;34;9971;9949;7968;5926;6858;6997;1544;1717;1475;662;624;662;184;181;194;60;47;45;21;17;18;23;29;16;27;27;23;29;35;22;27;37;22;22;30;33
1:58:01;30.5;1909;1969;2032;5306;5540;5377;2519;2300;2706;15;18;21;5708;5878;5902;52;45;87;15;14;19;16;15;8;1097;1096;744;14;15;14;15;11;12;18;26;18;15;13;13;15;14;22;20;21;17;32;28;26;9459;9855;8850;7691;10741;7822;29;17;48;15;10;25;2530;2450;3011;13;23;16;16;21;4;0;5;22;10;16;8;11;9;5;13;17;5;16;21;13;20;13;24;26;10;12;24;26;19;35;35;30;6040;5226;5608;41;16;19;18;14;13;15;9;12;83;15;37;15;14;11;13;14;11;7;20;9;13;12;13;10;22;8;8;19;10;24;20;21;26;14;16;16;17;23;16;26;29;32;30;32;60;19;8;14;17;11;15;19;16;12;15;17;10;5;14;10;13;12;14;12;15;11;19;16;8;14;10;15;14;20;25;21;16;18;27;22;14;21;12;19;19;19;17;28;28;34;29;27;10444;10460;8306;6142;7140;7293;1585;1755;1515;672;630;683;197;192;203;52;55;50;22;27;18;29;29;20;24;30;21;29;29;34;34;30;29;26;24;26
2:02:01;30.5;2029;2022;2114;5600;5814;5682;2689;2458;2904;16;15;19;5987;6059;6087;60;53;101;16;19;12;16;15;12;1265;1281;892;12;10;19;10;4;13;9;22;21;15;10;20;20;11;14;20;24;20;33;18;31;9997;10392;9235;8224;11386;8312;19;18;56;13;9;11;2803;2713;3272;18;14;19;15;19;9;11;11;17;11;14;8;12;9;16;11;12;10;16;14;14;17;12;16;14;12;26;28;22;19;30;27;33;6540;5670;6083;35;19;25;8;7;13;12;14;13;90;23;40;18;20;14;14;17;15;14;15;11;11;14;15;5;14;11;21;24;16;22;21;26;11;14;14;13;21;20;27;27;18;28;31;31;66;16;20;17;15;11;19;14;6;14;19;16;17;11;18;10;8;22;12;13;11;10;11;15;9;10;13;12;17;20;19;14;12;27;22;24;17;10;20;18;19;24;22;29;28;24;25;35;10793;10813;8690;6544;7485;7570;1635;1804;1576;683;633;687;200;185;197;56;50;49;25;21;21;24;28;27;35;25;24;31;32;21;27;26;28;31;32;27
2:06:01;30.6;2113;2133;2219;6025;6203;6033;2893;2647;3099;17;14;14;6215;6326;6364;54;72;107;12;16;11;12;15;12;1455;1484;1036;12;10;11;16;20;14;22;15;24;11;11;10;14;14;13;16;24;15;34;30;32;10375;10840;9695;8642;11859;8925;18;13;55;11;7;19;3057;2978;3578;17;19;11;14;16;17;16;8;21;13;16;8;21;14;12;12;13;12;13;21;21;5;8;16;14;19;17;21;11;22;38;33;32;7039;6154;6535;21;22;16;11;15;16;15;9;15;127;29;51;8;21;10;11;19;15;18;17;17;14;16;11;3;11;14;14;17;16;26;28;19;9;29;14;11;18;16;26;15;21;30;31;23;86;14;19;12;13;19;17;15;16;16;15;14;10;13;10;1;14;14;17;8;8;17;7;10;11;12;13;22;7;12;18;20;12;24;24;25;11;14;15;18;21;17;27;25;25;30;22;32;11258;11201;9099;6786;7696;7931;1681;1854;1627;683;660;697;202;190;192;57;54;54;7;22;23;25;26;20;26;28;29;30;33;29;34;33;30;25;30;28
2:10:01;30.6;2170;2209;2284;6324;6518;6466;3064;2859;3305;10;15;13;6441;6577;6581;67;64;131;19;13;11;16;16;12;1634;1654;1207;7;16;13;17;15;16;17;17;23;18;16;11;7;22;21;22;21;16;26;24;24;10852;11251;10131;9217;12564;9435;17;19;57;17;6;13;3309;3261;3847;20;24;14;15;14;12;13;14;8;13;12;15;8;20;15;11;13;12;20;23;18;18;5;17;14;15;12;12;21;18;31;30;38;7580;6697;7108;24;23;23;15;7;17;16;12;18;159;28;62;29;13;18;14;14;15;14;13;17;11;11;17;13;22;18;22;13;23;24;25;22;10;18;14;16;19;17;27;15;26;29;28;25;109;15;22;13;10;15;18;12;13;16;10;19;16;12;14;12;15;7;13;12;13;13;13;17;6;24;7;9;11;21;16;19;18;26;26;20;7;4;14;24;3;18;29;22;31;34;28;31;11615;11645;9418;7014;8007;8180;1718;1885;1663;714;667;704;203;195;208;54;55;52;23;17;12;23;25;21;26;21;29;27;27;27;31;27;35;29;29;33
2:14:01;30.7;2265;2304;2355;6648;6889;6821;3277;3013;3490;14;16;18;6600;6786;6763;81;75;143;20;16;18;14;9;14;1813;1845;1360;14;13;3;8;15;11;12;13;20;8;8;15;17;16;17;19;22;21;30;31;34;11261;11804;10411;9718;13139;9845;15;24;65;17;14;10;3543;3523;4173;12;18;15;23;13;13;16;15;14;14;17;12;5;13;14;15;12;10;1;21;20;12;11;15;19;10;13;19;17;20;26;34;33;8157;7185;7658;31;16;22;6;18;20;15;10;12;189;27;77;19;19;12;14;17;17;13;15;15;9;13;14;11;13;14;14;17;22;16;23;13;13;12;18;13;17;14;24;22;20;34;34;25;127;19;18;15;17;16;7;9;11;14;10;9;7;10;21;14;11;10;8;11;8;14;4;15;15;8;12;13;10;15;15;13;13;23;31;19;13;18;14;23;32;15;24;19;25;31;29;18;12084;11995;9804;7248;8285;8478;1773;1931;1690;716;667;719;203;196;206;60;54;51;23;16;20;25;36;24;26;30;32;32;31;30;35;28;37;24;28;33
2:18:01;30.7;2330;2370;2427;7022;7252;7152;3451;3194;3694;18;18;20;6833;6999;6972;91;81;154;19;15;22;17;8;13;1990;2055;1515;15;13;12;15;18;23;14;15;14;19;11;17;12;16;15;19;20;22;33;24;36;11709;12304;10825;10216;13834;10475;20;17;65;10;16;9;3849;3797;4441;16;11;16;8;15;14;10;11;15;13;14;16;5;14;13;15;14;18;18;15;25;16;14;16;22;13;21;18;19;17;38;32;33;8657;7658;8172;28;24;21;1;8;19;16;16;9;239;37;98;5;15;13;10;14;12;16;20;18;15;10;13;12;23;9;18;8;18;19;24;19;5;21;12;18;12;25;24;26;18;31;33;30;148;25;19;7;21;14;10;15;11;17;14;9;10;10;5;7;16;6;8;12;20;13;16;8;9;17;11;9;15;13;14;16;19;19;30;23;8;16;17;22;17;12;26;23;25;33;24;8;12385;12429;10134;7554;8610;8786;1789;1993;1731;729;666;728;204;196;207;66;49;57;22;28;27;27;24;21;24;27;25;37;28;34;30;35;29;18;29;34
2:22:01;30.7;2416;2466;2528;7331;7616;7547;3631;3384;3897;17;17;17;7076;7176;7183;96;87;174;23;21;19;14;16;11;2170;2216;1692;14;16;24;12;23;15;15;15;16;10;13;12;13;17;19;15;19;15;29;32;37;12039;12713;11224;10751;14375;10908;14;19;68;14;17;13;4070;4023;4710;22;11;18;13;19;16;10;12;17;7;10;12;27;14;12;10;11;10;18;18;15;22;12;11;25;21;12;21;21;14;31;31;20;9164;8259;8710;36;22;19;17;5;12;20;19;24;287;36;108;8;20;17;11;20;12;17;14;13;10;13;12;9;12;14;16;20;12;21;22;20;11;6;11;18;20;16;26;20;25;32;31;22;176;17;17;6;13;16;7;18;3;10;10;14;16;7;7;13;9;11;12;15;13;16;16;15;13;8;12;10;14;14;19;24;15;25;20;21;12;13;12;25;14;14;26;29;23;31;28;31;12725;12747;10425;7771;8746;8987;1843;2031;1781;729;697;733;213;195;202;60;55;50;19;23;33;28;25;27;29;31;30;33;45;38;31;28;34;30;37;26
2:26:01;30.8;2485;2558;2563;7711;7961;7884;3825;3566;4139;19;3;17;7276;7424;7315;105;106;201;9;15;19;21;17;19;2348;2417;1867;15;11;14;6;12;13;25;14;16;13;13;11;15;13;17;22;22;24;29;29;30;12535;13120;11609;11301;14944;11385;26;18;67;15;16;13;4332;4234;4906;11;17;12;12;20;18;15;11;14;12;19;12;7;12;23;14;11;14;17;28;17;10;11;18;15;11;16;22;20;16;30;31;25;9756;8780;9357;31;12;23;15;17;17;13;12;17;323;43;140;18;9;21;20;27;18;17;13;9;10;9;5;10;13;23;22;12;25;25;27;23;7;12;16;11;16;15;27;18;19;24;30;31;210;26;17;14;11;16;8;15;19;12;19;15;8;18;19;13;7;14;14;14;12;19;19;23;17;15;10;8;13;16;15;22;18;22;24;15;9;16;10;19;25;19;29;29;23;34;27;22;13175;13167;10658;7956;9025;9207;1866;2050;1820;756;690;739;215;205;210;46;59;51;26;25;28;33;34;20;32;30;27;41;38;27;31;28;35;35;26;39
2:30:01;30.8;2559;2620;2652;8074;8281;8268;4054;3801;4337;15;9;13;7498;7609;7563;113;119;224;28;15;11;22;17;9;2526;2610;2006;13;19;15;10;10;10;29;13;9;7;17;15;12;14;9;15;26;15;30;14;27;12884;13481;11952;11797;15531;11879;20;20;78;17;16;12;4611;4541;5219;18;20;33;15;9;11;14;9;16;19;12;13;8;15;6;13;16;18;19;16;15;13;15;11;14;17;16;19;19;20;36;38;31;10346;9334;9934;39;12;19;8;23;13;10;9;12;395;48;177;19;13;9;18;20;8;11;14;23;6;9;17;8;7;8;12;15;14;19;21;20;16;6;8;16;23;14;30;24;22;27;27;31;262;24;17;13;14;16;21;15;18;19;20;10;17;10;13;12;12;11;11;8;17;19;12;18;13;11;12;12;19;8;20;9;15;24;8;27;12;16;16;17;18;17;22;22;21;31;25;29;13485;13509;11044;8159;9194;9430;1897;2121;1844;755;703;746;210;202;206;58;54;54;28;26;24;29;25;27;35;32;30;34;48;33;32;33;38;38;37;34
2:34:01;30.8;2641;2692;2709;8418;8565;8616;4251;3968;4504;22;17;16;7595;7755;7685;131;135;251;16;13;13;11;15;18;2683;2766;2138;11;9;21;21;0;7;14;16;20;11;12;10;20;19;13;20;15;15;35;31;30;13254;13823;12297;12073;15924;12298;17;17;81;14;11;5;4795;4728;5458;13;21;16;15;13;12;13;17;12;14;15;10;8;16;8;9;14;16;17;15;22;15;16;10;17;14;15;12;17;9;28;32;39;10890;9814;10429;40;21;27;13;2;8;13;11;16;441;55;212;12;14;14;14;11;19;10;15;21;7;13;13;7;12;9;17;20;13;22;24;23;24;13;10;10;8;12;23;19;28;29;29;21;305;19;17;12;14;18;17;13;11;20;13;18;14;13;14;8;12;10;10;13;14;10;18;7;10;15;20;13;13;15;14;15;14;28;24;26;11;15;19;17;17;18;30;22;24;29;31;25;13702;13833;11402;8292;9274;9509;1932;2130;1895;759;711;749;213;205;213;62;52;58;22;22;22;24;29;33;31;26;31;34;43;23;24;31;29;30;35;35
2:38:01;30.9;2689;2762;2788;8693;8929;8975;4421;4161;4715;18;13;13;7707;7933;7904;155;134;265;17;15;24;15;17;19;2842;2955;2313;17;6;9;22;5;13;9;19;14;1;12;14;18;13;11;20;19;17;30;27;34;13705;14243;12682;12670;16461;12804;20;18;88;21;15;14;5032;5054;5729;21;21;18;14;30;15;11;14;14;13;15;10;14;11;13;13;21;17;10;21;22;10;10;12;16;16;10;18;19;12;33;35;33;11435;10421;11027;42;27;21;12;12;12;11;10;12;528;69;247;19;11;9;15;17;12;14;13;14;8;11;13;14;16;14;14;15;17;24;22;22;14;21;18;12;17;12;23;18;22;32;29;33;366;29;18;12;15;14;20;12;19;15;17;19;14;8;15;14;7;16;16;18;17;18;18;15;5;17;15;13;17;10;14;15;16;26;27;14;22;9;14;22;20;18;20;36;22;33;28;26;14156;14202;11668;8428;9502;9707;1972;2175;1921;771;729;762;220;209;204;53;56;57;26;31;22;27;26;19;24;32;38;31;35;33;33;34;33;20;34;28
2:42:01;30.9;2726;2804;2822;8987;9129;9247;4618;4319;4887;17;15;6;7905;8068;8051;155;144;288;17;18;24;15;14;6;3006;3121;2449;18;13;12;27;14;15;16;20;16;17;13;6;15;7;6;17;22;13;33;23;32;13951;14801;13009;13042;16870;13229;28;20;97;14;17;15;5289;5254;5983;16;25;15;7;8;17;13;12;9;16;11;14;15;10;14;13;9;11;14;18;25;13;12;12;17;16;12;22;19;14;31;39;32;12042;10979;11567;48;28;21;15;12;3;16;12;12;577;82;305;20;13;19;14;3;6;11;14;17;15;14;8;11;15;15;21;23;12;20;16;28;3;17;14;12;12;29;18;21;19;25;29;36;424;30;17;13;18;13;11;14;14;14;16;13;16;9;14;16;14;12;15;12;10;21;13;14;12;15;16;21;14;12;17;16;17;21;12;21;19;21;17;16;19;12;21;21;30;28;31;26;14465;14590;11928;8471;9590;9777;2025;2210;1937;769;731;771;226;206;215;64;56;51;24;18;17;17;26;26;29;40;25;32;42;32;28;31;26;38;32;44
2:46:01;30.9;2828;2870;2912;9273;9427;9570;4792;4553;5068;15;17;23;8027;8233;8162;171;170;325;14;14;25;11;13;15;3136;3275;2599;21;21;14;13;5;11;16;14;26;20;12;13;9;14;14;18;19;20;32;23;33;14349;14996;13360;13530;17115;13661;26;25;102;7;18;9;5477;5479;6185;19;23;21;15;14;17;19;14;13;15;12;17;7;26;1;16;12;9;16;16;22;13;12;11;18;13;16;23;25;21;25;31;31;12490;11432;12069;49;38;21;13;13;17;14;10;12;659;103;340;7;13;18;17;11;12;15;12;14;10;13;13;10;10;16;14;22;3;19;18;27;12;8;11;13;17;21;27;16;19;36;31;22;501;30;24;11;15;18;12;17;13;16;27;14;15;12;15;13;8;22;14;13;12;16;15;14;13;13;10;15;10;12;18;22;15;20;27;26;20;14;18;16;21;14;25;25;25;30;30;32;14770;14829;12188;8590;9702;9977;2044;2240;1991;770;740;779;221;208;229;61;56;60;26;28;27;27;31;31;31;31;30;33;34;30;29;38;33;34;35;37
2:50:01;30.9;2880;2947;2967;9684;9780;9951;5025;4781;5267;13;19;15;8272;8409;8348;189;192;350;15;17;28;13;22;16;3331;3449;2737;15;24;26;12;14;16;5;14;11;10;15;10;35;10;18;17;23;17;32;22;25;14600;15195;13658;13916;17611;13973;27;25;119;2;14;12;5734;5709;6377;20;23;11;15;16;9;19;25;13;14;2;4;8;19;13;12;12;17;18;21;26;14;17;12;5;13;11;12;8;19;34;32;30;13004;11976;12507;52;32;26;4;13;15;13;22;14;734;121;396;18;10;13;13;11;17;15;21;20;8;16;8;11;10;13;4;15;10;16;29;18;14;16;15;5;15;15;27;17;25;27;30;31;584;37;16;15;12;12;14;10;14;12;14;12;18;18;15;14;12;17;10;12;10;10;16;21;15;11;16;20;13;19;19;13;17;27;26;29;14;17;13;19;18;21;17;29;23;26;29;26;14982;15079;12549;8707;9728;9936;2076;2296;2029;789;736;788;225;214;215;60;59;62;20;25;26;28;25;31;34;24;40;26;40;37;36;36;34;41;38;34
2:54:01;31.0;2905;2983;3010;9807;10009;10167;5138;4907;5457;14;15;16;8318;8529;8481;212;202;379;17;17;34;13;12;15;3422;3557;2838;9;13;13;19;15;14;13;10;12;15;11;16;22;19;13;18;22;19;29;31;29;14858;15558;13902;14144;17914;14379;28;19;131;18;13;11;5900;5922;6582;16;28;18;15;14;15;23;14;16;8;11;11;8;16;8;16;13;8;18;17;23;14;14;21;12;13;17;19;17;16;29;31;28;13525;12447;13002;65;39;22;12;12;17;15;16;14;803;135;459;8;15;15;18;16;10;13;17;13;12;14;14;4;11;18;18;12;15;16;19;25;14;14;19;15;18;15;20;24;28;23;28;40;681;37;22;16;19;6;14;17;0;6;14;17;9;0;13;12;18;16;4;16;12;15;16;22;16;12;17;16;11;24;21;20;16;20;15;18;18;10;13;18;14;17;22;23;27;26;26;29;15336;15498;12761;8771;9717;10039;2109;2313;2062;802;754;796;231;211;232;71;58;56;22;39;28;31;31;27;37;33;36;35;35;35;30;36;43;31;38;39
2:58:01;31.0;2944;3042;3035;10077;10297;10437;5386;5136;5689;15;22;14;8503;8659;8636;227;223;421;14;11;43;20;13;14;3585;3726;3003;20;23;13;13;15;16;13;15;27;13;7;18;15;12;15;19;19;19;29;29;37;15318;15863;14263;14598;18364;14722;31;14;149;7;12;13;6113;6132;6817;23;24;23;21;12;19;17;12;17;10;18;14;12;5;19;15;15;15;11;15;17;12;12;2;11;14;16;23;16;15;27;40;33;14096;12915;13521;76;46;24;11;15;16;11;14;16;886;164;518;21;13;8;13;12;15;8;13;18;6;15;12;13;14;8;17;21;19;20;18;26;20;14;10;11;11;16;19;26;20;28;32;27;774;46;16;16;13;15;15;13;17;9;10;22;8;21;13;17;13;9;7;19;14;17;16;15;14;16;6;11;27;11;23;13;12;20;15;20;15;12;11;15;15;14;22;23;21;33;32;27;15628;15792;13107;8778;9818;10047;2147;2320;2091;808;751;803;227;218;219;70;53;54;26;24;27;30;31;31;32;14;36;36;44;34;41;36;36;38;44;32
3:02:01;31.0;3023;3106;3095;10416;10481;10611;5572;5391;5913;14;13;14;8655;8841;8794;253;247;449;16;14;48;17;15;13;3689;3843;3086;8;11;19;3;16;12;27;10;10;16;17;11;15;15;15;20;22;15;26;17;34;15483;16139;14519;14931;18753;15134;31;19;162;15;15;6;6390;6373;7019;24;24;21;10;10;12;11;15;15;14;12;9;10;10;11;8;15;21;5;15;16;18;13;14;15;9;17;24;13;12;30;23;35;14345;13207;13931;88;47;24;11;16;11;18;12;12;967;180;582;16;14;13;9;14;18;19;18;19;12;17;22;13;11;15;14;12;8;15;20;21;15;18;6;10;8;10;20;16;20;26;27;22;883;44;28;13;15;17;8;5;9;13;15;21;17;15;10;16;16;13;15;13;6;11;13;10;12;10;10;17;13;11;14;12;34;19;33;19;9;7;12;26;17;16;15;28;27;35;27;24;16007;16022;13281;8874;9817;10172;2171;2365;2105;804;761;799;222;217;230;63;61;70;28;25;16;26;30;33;41;30;37;34;35;35;34;33;29;36;47;33
3:06:01;31.0;3097;3175;3163;10681;10890;10939;5815;5571;6097;15;14;19;8776;8953;8883;270;267;487;18;9;66;19;18;18;3810;3975;3223;8;15;6;17;9;15;20;17;21;16;5;13;18;18;15;11;21;17;34;26;38;15849;16188;14827;15169;18980;15275;43;21;192;15;8;17;6472;6548;7171;20;29;19;8;13;14;7;16;15;10;6;17;16;15;16;19;11;20;18;23;18;15;10;22;13;10;16;17;17;36;34;37;30;14896;13769;14499;103;45;28;14;13;10;15;11;15;1058;209;655;11;16;16;14;15;15;14;23;15;11;7;18;12;10;10;17;17;20;16;20;17;10;3;17;17;15;21;23;24;27;26;33;31;1012;66;22;20;13;7;18;18;13;11;20;9;10;14;12;7;15;15;14;10;16;17;8;14;13;23;4;9;13;21;17;18;10;22;20;22;13;5;15;21;15;14;21;20;25;26;20;25;16272;16320;13530;8868;9853;10213;2199;2402;2138;804;759;810;219;224;222;62;63;58;29;26;23;34;37;31;30;32;33;39;45;36;39;39;35;23;33;37
3:10:01;31.1;3116;3242;3219;10977;11051;11180;5997;5809;6374;21;13;19;8911;9094;9082;303;287;524;12;15;80;10;12;15;3879;4064;3315;15;18;11;12;9;11;24;18;23;10;16;14;19;14;16;22;23;11;23;19;37;15996;16371;15017;15573;19260;15735;37;21;232;15;14;7;6688;6738;7446;16;29;21;19;16;15;13;19;12;14;13;16;10;12;11;13;12;10;14;14;18;12;10;16;11;14;16;29;18;22;31;39;36;15220;14127;14696;121;63;17;13;18;6;21;15;10;1137;253;723;21;14;5;15;7;12;30;12;10;18;22;13;13;12;18;14;14;13;25;23;21;14;13;14;10;16;14;19;20;21;35;27;31;1137;75;19;12;15;14;20;10;13;21;10;18;16;12;17;15;13;16;9;12;15;15;17;14;7;10;20;10;18;15;26;18;13;24;23;20;14;18;12;14;15;21;27;28;17;23;33;28;16469;16613;13804;8909;9861;10226;2219;2420;2180;806;767;815;216;231;226;72;64;59;27;18;33;24;30;36;30;31;30;39;39;37;36;34;34;36;34;34
3:14:01;31.1;3159;3232;3242;11101;11248;11425;6175;6010;6527;14;15;15;9072;9239;9198;320;297;563;20;15;86;16;18;19;4020;4198;3399;13;19;13;15;17;15;18;17;14;7;11;13;14;13;12;10;17;19;32;22;39;16193;16473;15110;15850;19595;15939;45;27;257;19;15;17;6912;6937;7633;22;30;28;12;9;12;16;12;9;12;10;12;13;6;6;11;20;14;17;20;17;10;11;9;18;11;12;18;19;13;25;32;29;15661;14553;15253;145;77;31;12;17;10;12;13;12;1234;287;782;15;13;14;16;9;18;17;14;21;13;18;15;14;13;13;18;14;15;19;21;18;10;17;11;13;19;14;28;23;14;30;27;33;1281;102;13;12;13;14;10;14;12;18;18;11;23;13;12;12;21;9;3;19;12;10;15;12;15;27;8;1;12;17;16;14;13;22;18;23;18;13;13;15;25;14;24;25;21;30;20;20;16728;16901;13892;8888;9952;10226;2251;2455;2187;810;766;819;232;230;229;66;62;56;25;23;25;37;30;35;30;39;34;41;37;38;38;39;34;34;37;37
3:18:01;31.1;3224;3338;3302;11357;11500;11682;6475;6245;6771;9;13;24;9152;9269;9408;344;324;604;14;15;109;14;15;14;4134;4257;3502;16;9;13;10;21;17;17;19;19;13;12;13;17;20;16;18;20;16;31;28;30;16448;16619;15446;16252;20006;16325;50;15;293;12;16;14;7102;7166;7804;16;29;24;14;11;15;12;17;8;10;11;16;12;16;13;13;16;14;22;18;19;16;3;8;12;13;19;19;23;30;30;34;27;16010;14881;15673;167;93;26;13;9;10;23;16;17;1310;326;872;13;15;21;16;8;12;14;22;13;15;13;14;14;14;5;14;19;6;22;31;25;23;13;13;15;12;10;26;21;19;26;27;28;1439;115;18;16;15;8;13;8;19;17;16;11;12;15;10;7;16;12;16;12;12;12;16;23;14;7;6;8;15;4;17;18;15;25;16;32;11;15;14;19;27;19;24;23;18;32;28;24;17115;17256;14183;8963;9997;10306;2264;2493;2231;817;781;821;230;216;228;67;64;59;27;28;22;27;35;20;43;30;34;35;43;36;31;41;28;35;40;41
3:22:01;31.1;3239;3363;3316;11572;11604;11775;6589;6483;6998;15;8;19;9308;9432;9435;367;357;647;25;15;135;13;17;11;4198;4383;3590;14;12;12;13;17;13;13;14;13;13;10;5;6;13;13;18;17;13;30;25;32;16569;16769;15561;16459;20182;16654;60;20;341;8;10;14;7264;7385;7973;19;36;27;13;13;14;17;22;15;14;12;7;11;1;10;14;14;14;11;20;29;0;13;12;16;13;16;10;15;12;37;34;32;16318;15363;15963;210;121;23;11;20;17;16;6;24;1397;373;963;18;22;11;16;14;11;17;8;16;12;1;13;14;15;9;13;18;21;21;18;20;15;3;8;15;12;17;14;28;19;28;35;29;1591;137;17;15;7;20;17;12;15;2;13;14;20;10;14;11;15;8;15;17;16;15;16;14;14;17;13;19;12;10;16;19;19;21;20;16;11;5;14;17;22;14;20;28;19;17;29;26;17373;17314;14422;8994;9941;10314;2286;2490;2237;828;770;833;231;217;234;75;59;60;25;27;29;29;36;28;36;31;41;42;43;34;47;39;33;38;42;39
3:26:01;31.1;3281;3379;3376;11782;11718;12035;6808;6682;7229;18;15;17;9376;9624;9527;393;378;688;19;12;164;11;11;17;4318;4483;3705;9;11;10;15;10;16;17;13;9;6;0;17;17;14;8;24;12;13;29;21;34;16493;16736;15678;16739;20385;16993;67;17;391;20;11;13;7417;7455;8141;25;28;24;15;6;10;9;18;13;5;15;10;10;15;15;14;12;9;13;17;18;8;9;8;18;17;16;15;18;23;27;39;32;16695;15655;16367;242;131;24;13;20;17;14;19;23;1475;417;1029;18;14;19;14;20;16;12;9;14;13;13;15;15;13;8;17;9;11;17;19;28;14;12;10;20;17;18;19;21;16;27;33;29;1780;163;26;15;18;15;20;0;9;18;18;18;17;16;14;18;13;10;12;15;8;14;18;10;10;9;4;16;10;8;27;19;20;22;32;20;10;13;17;18;11;14;22;25;24;31;28;25;17462;17739;14537;8994;10004;10330;2338;2501;2274;825;769;825;231;222;233;65;59;64;32;26;23;32;35;25;35;36;27;40;29;38;35;38;37;35;44;37
3:30:01;31.2;3295;3412;3399;12028;12053;12319;7107;6876;7440;12;22;16;9429;9727;9693;415;400;718;29;13;177;17;17;14;4379;4531;3796;13;20;14;13;15;9;11;2;21;14;14;15;26;1;10;13;20;20;32;27;33;16742;16875;15784;17084;20706;17261;79;21;458;23;12;16;7590;7706;8324;37;46;24;15;11;16;7;15;14;17;14;19;14;12;21;15;11;16;18;19;11;11;15;6;12;17;18;14;14;17;31;39;37;16957;16002;16742;297;172;24;11;14;11;15;12;13;1556;469;1114;16;11;9;16;16;14;16;20;14;19;16;18;16;12;19;16;28;11;16;19;16;15;20;9;19;17;19;17;18;13;26;22;29;1951;190;19;14;8;11;12;15;9;12;11;13;17;19;7;14;14;21;10;11;13;19;16;20;10;9;11;15;15;12;18;17;15;20;18;21;17;11;22;17;18;17;23;30;24;29;26;24;17879;17886;14864;9032;9965;10375;2363;2549;2299;827;787;830;237;226;231;74;53;65;32;31;30;31;34;31;33;34;37;39;38;40;39;34;34;46;38;41
3:34:01;31.2;3347;3455;3449;12147;12149;12366;7264;7169;7699;15;18;17;9582;9736;9795;442;428;777;25;15;234;18;15;16;4448;4694;3854;11;12;5;27;16;23;13;13;15;16;15;11;10;12;16;29;21;17;27;21;41;16735;16761;15811;17434;21017;17459;91;22;518;10;20;18;7755;7844;8537;27;35;33;17;11;10;15;13;9;12;14;13;15;11;17;6;12;1;17;29;22;12;4;10;13;19;12;15;13;22;32;36;29;17343;16420;16990;354;208;9;15;26;10;14;14;19;1633;509;1184;15;13;13;16;12;7;14;15;19;17;15;20;16;13;11;11;13;12;14;20;12;8;12;14;15;12;19;14;19;18;28;27;29;2158;238;24;19;19;15;9;21;16;17;5;6;17;24;13;7;12;12;11;20;12;15;18;17;11;13;14;6;9;10;14;22;18;18;16;19;12;12;16;14;18;15;21;9;22;29;33;27;17981;18042;15064;9047;10078;10415;2350;2544;2319;834;793;834;239;221;235;72;64;66;27;27;29;28;34;35;37;35;43;43;49;38;36;43;32;35;32;37
3:38:01;31.2;3395;3489;3489;12321;12316;12623;7465;7349;7873;19;19;13;9718;9887;9926;462;451;813;21;23;267;19;17;12;4525;4732;3906;20;13;14;13;13;20;12;20;18;14;12;14;19;10;19;18;18;17;23;25;34;16850;16881;15901;17725;21173;17798;109;15;591;8;16;14;7885;8030;8629;35;28;24;16;10;15;11;9;12;11;18;9;9;17;15;14;11;17;18;16;21;19;26;21;12;18;5;19;23;22;34;32;31;17787;16608;17372;422;247;24;14;14;14;15;11;10;1729;564;1280;13;7;15;4;6;17;11;13;13;3;17;12;14;13;11;13;17;11;19;18;16;8;18;18;15;11;15;21;20;13;27;30;27;2366;279;31;16;17;11;10;16;18;9;14;10;18;20;17;11;11;13;13;18;19;12;15;12;14;14;10;13;2;15;18;23;10;22;22;20;12;20;8;19;18;15;17;19;20;27;31;26;18177;18181;15161;9022;9997;10380;2399;2566;2319;837;794;835;232;227;232;63;49;59;30;24;27;24;31;29;40;39;41;41;43;36;39;42;42;38;40;40
3:42:01;31.2;3417;3540;3518;12407;12492;12702;7703;7594;8085;18;15;15;9768;10037;9965;499;478;856;30;18;307;12;17;18;4576;4817;4005;15;13;16;16;17;16;15;20;15;16;16;12;18;7;15;17;15;12;23;23;34;16687;16812;16007;17926;21452;18149;134;21;666;12;12;13;8043;8215;8851;27;25;30;7;13;11;18;10;9;16;13;10;8;17;15;24;14;17;14;19;16;8;6;12;18;10;13;16;19;13;27;34;28;17981;17032;17766;508;315;28;13;10;15;19;21;12;1828;615;1344;4;14;16;16;12;16;14;16;18;22;14;13;12;13;11;15;12;12;19;23;15;13;6;11;14;16;14;19;19;13;29;25;31;2567;323;17;15;14;20;11;10;21;13;15;21;20;16;18;14;18;18;19;14;12;13;16;13;18;15;2;16;12;13;15;17;15;18;22;20;5;12;13;15;23;13;21;22;19;21;28;23;18279;18238;15376;9050;10058;10425;2420;2628;2350;845;803;844;236;234;237;72;68;56;27;34;26;42;32;39;45;35;41;29;49;34;33;39;39;35;45;42
3:46:01;31.2;3429;3546;3527;12659;12684;13078;7933;7806;8308;12;14;19;9846;10138;10075;518;498;904;26;15;370;9;16;16;4700;4905;4047;4;11;11;12;0;16;19;13;9;13;9;13;20;16;12;20;14;14;26;28;28;16875;17110;15865;18126;21786;18296;163;30;749;21;9;16;8220;8339;8969;21;40;29;10;15;12;11;14;23;12;13;17;22;15;17;15;16;14;9;13;17;7;18;15;21;15;12;15;7;17;27;20;34;18336;17237;17969;602;378;26;18;17;16;13;10;15;1911;676;1434;19;22;13;8;11;9;7;17;17;15;13;9;14;16;14;13;13;3;17;14;15;15;11;9;18;8;18;24;16;21;27;29;24;2773;389;21;21;16;6;11;19;15;16;15;15;20;8;13;11;6;13;17;13;14;12;15;16;14;13;17;18;15;14;17;11;17;19;20;24;11;14;18;16;17;18;12;24;14;30;28;32;18316;18331;15536;9089;10074;10399;2416;2643;2371;840;790;851;236;216;238;73;62;62;26;24;38;33;35;32;36;32;39;41;44;37;40;43;37;40;48;39
3:50:01;31.3;3497;3588;3618;12809;12843;13101;8130;8063;8519;13;19;19;10037;10166;10168;555;518;939;41;24;417;14;15;17;4769;4955;4101;6;13;12;11;16;14;12;14;16;8;22;12;11;11;10;17;22;20;31;25;35;16747;16852;16017;18375;21929;18310;189;34;843;13;19;13;8361;8423;9071;25;39;31;22;10;9;11;13;18;11;14;18;1;14;20;11;12;11;17;16;18;9;14;8;15;17;16;29;19;16;32;42;28;18587;17693;18287;707;448;29;10;15;18;13;12;15;1989;741;1527;15;9;20;11;12;22;15;16;21;21;11;15;3;14;13;22;5;16;24;20;19;7;9;8;9;8;15;23;18;16;23;23;34;2992;455;38;14;16;14;5;18;10;16;14;14;18;13;11;9;15;9;15;18;16;12;20;14;11;17;12;9;22;15;20;21;22;22;19;20;4;15;11;19;15;15;15;18;21;29;28;27;18579;18408;15745;9094;10053;10447;2463;2652;2397;844;804;855;240;229;240;73;49;58;23;37;28;34;33;39;36;32;41;43;45;32;43;43;37;43;50;40
3:54:01;31.3;3516;3623;3619;13001;12963;13301;8377;8222;8750;17;13;19;10066;10328;10236;579;550;982;38;12;476;3;10;21;4820;5041;4185;13;11;20;14;15;14;3;14;15;19;17;14;30;23;13;16;20;10;29;21;33;16979;17009;16214;18616;22128;18823;229;31;951;13;9;14;8603;8649;9325;24;46;32;14;17;14;16;16;17;13;10;11;14;14;13;11;12;24;19;8;19;13;14;13;28;12;16;17;17;16;35;23;33;18881;17872;18564;819;537;22;10;15;20;17;11;17;2054;798;1611;23;16;19;14;11;11;12;25;23;14;9;11;15;13;15;16;17;15;25;16;19;15;15;23;8;17;14;19;17;14;23;28;25;3206;528;46;14;18;15;11;10;12;14;13;12;17;23;11;12;9;13;15;10;13;13;14;19;12;9;10;8;11;13;14;20;16;21;19;22;12;15;12;22;15;18;18;18;25;25;23;24;18676;18484;16009;9133;10123;10443;2483;2668;2420;837;802;842;242;223;236;73;66;60;32;32;30;36;33;40;35;33;37;43;44;40;50;44;34;40;40;39
3:58:01;31.3;3526;3673;3639;13086;13097;13517;8616;8519;9024;17;15;8;10266;10495;10401;606;597;1044;40;9;538;3;14;11;4888;5086;4260;14;12;10;23;17;11;13;15;23;9;16;9;10;17;14;25;30;8;30;23;35;16892;16932;16078;18853;22344;18981;282;33;1068;10;14;7;8718;8790;9475;30;41;29;14;9;14;16;19;16;20;13;12;13;14;14;17;21;17;13;14;19;8;14;8;22;15;14;25;21;18;31;25;31;19060;18210;18721;948;635;25;13;16;13;17;12;18;2154;867;1704;14;12;10;27;14;15;15;23;18;12;10;12;16;17;12;13;13;13;19;17;20;11;14;17;14;21;12;21;17;14;26;29;24;3457;619;39;20;24;16;16;15;19;17;16;16;21;15;8;16;8;16;6;13;14;15;17;15;18;10;10;11;14;16;16;13;16;20;17;21;16;15;16;15;17;16;20;22;19;29;23;24;18541;18656;16140;9109;10172;10501;2505;2707;2455;849;805;846;237;226;235;71;62;62;32;29;16;37;35;32;40;30;36;41;47;38;33;39;39;35;49;43
4:02:01;31.3;3571;3724;3691;13270;13268;13525;8745;8699;9218;7;12;25;10361;10574;10564;643;637;1085;46;16;629;20;15;20;4947;5162;4302;10;10;14;16;16;19;28;20;12;11;10;9;14;14;10;17;18;17;32;20;34;16797;16891;16194;19166;22477;19336;336;49;1166;10;16;20;8830;8883;9462;33;51;31;15;21;13;16;17;10;11;12;17;5;13;14;7;17;13;8;12;19;15;11;12;15;14;19;19;19;19;32;32;33;19431;18456;19228;1081;759;30;14;8;21;15;27;12;2250;929;1785;17;17;15;13;7;3;18;15;16;11;11;9;13;13;11;12;19;15;26;17;16;18;17;12;11;17;14;25;15;14;30;27;24;3674;700;56;9;17;13;15;2;15;13;13;11;22;17;22;11;12;6;5;13;11;21;13;15;16;12;11;11;19;14;18;21;9;18;26;15;12;13;8;16;17;15;18;11;25;32;25;17;18792;18760;16267;9148;10096;10435;2520;2732;2474;854;810;864;247;229;226;68;64;56;28;27;28;37;42;32;31;41;35;35;41;42;29;40;37;44;37;41
4:06:01;31.3;3588;3721;3684;13521;13292;13783;8963;8981;9484;17;16;26;10386;10622;10596;671;653;1133;52;16;697;18;18;9;5027;5262;4379;12;15;18;9;12;15;16;11;22;0;14;14;12;19;17;16;17;20;28;19;33;17065;17012;16163;19511;22793;19617;384;61;1296;16;22;12;8963;9063;9756;30;47;34;14;11;12;15;13;16;15;23;16;12;13;14;18;14;12;24;10;19;15;13;7;21;15;9;14;6;8;31;29;32;19791;18731;19435;1226;876;27;19;17;11;17;16;12;2344;1010;1857;12;17;17;10;18;16;22;19;22;21;12;13;8;17;19;24;24;10;16;19;25;14;11;13;14;3;18;21;21;14;24;14;24;3939;803;61;16;7;11;19;12;15;11;16;13;21;15;9;22;11;19;10;16;16;13;16;11;14;17;13;6;12;14;16;21;12;15;16;8;7;11;13;21;16;22;14;17;21;23;25;31;18811;18782;16514;9233;10175;10495;2562;2717;2503;852;808;854;239;219;242;76;62;62;35;31;30;35;33;35;43;37;36;41;46;42;46;43;42;41;50;40
4:10:01;31.3;3639;3743;3695;13529;13492;13886;9250;9132;9615;15;28;17;10433;10679;10606;696;664;1169;65;17;780;18;10;17;5122;5320;4424;14;26;17;17;16;13;19;8;20;10;16;17;20;13;15;15;15;13;36;31;34;16902;17142;16108;19631;23015;19762;452;70;1427;14;17;11;9091;9212;9840;31;56;41;19;9;12;16;1;15;13;11;6;17;22;14;15;15;8;16;15;22;14;13;10;15;4;18;18;17;13;38;37;30;19844;19054;19704;1377;1013;31;15;18;12;13;6;21;2424;1073;1947;8;16;18;16;17;11;12;12;21;9;13;13;17;8;13;13;12;15;20;16;26;13;7;12;14;16;21;23;16;21;27;25;23;4140;922;71;9;15;25;14;15;9;17;17;19;13;4;18;13;12;10;15;16;12;17;15;23;9;15;17;11;5;11;13;19;18;17;19;10;14;10;12;15;16;13;23;9;21;28;30;29;18853;18791;16673;9220;10257;10617;2562;2785;2501;840;807;866;245;230;240;72;64;51;21;32;27;35;33;27;40;36;37;48;50;44;41;47;42;37;41;39
4:14:01;31.3;3617;3774;3721;13634;13587;14017;9466;9415;9893;17;13;19;10510;10779;10787;721;695;1209;65;27;884;15;16;7;5157;5403;4487;12;9;11;18;17;16;15;17;16;10;16;10;14;16;10;20;17;15;34;24;33;16983;17141;16261;19890;23237;20062;526;86;1567;12;20;13;9312;9397;10016;33;54;49;11;16;13;14;18;14;18;11;15;11;15;16;14;14;8;11;15;22;10;3;12;4;13;13;21;17;6;34;34;28;20137;19279;19991;1561;1154;30;14;13;17;15;11;17;2464;1156;2048;18;14;20;13;8;19;18;13;13;7;13;11;17;14;7;19;22;12;28;21;16;8;16;16;14;13;14;16;19;18;23;22;24;4390;1046;90;21;8;16;14;12;15;17;18;15;14;10;16;18;14;14;19;13;12;11;16;8;11;16;13;14;17;21;19;29;17;19;17;24;13;4;16;11;14;15;19;17;19;20;31;27;18770;18817;16741;9249;10201;10524;2603;2788;2511;849;814;861;241;232;242;73;57;61;26;32;24;29;31;30;38;32;40;47;49;48;41;45;45;35;41;42
4:18:01;31.3;3668;3817;3798;13836;13777;14189;9761;9555;10035;16;15;19;10679;10912;10802;753;732;1265;75;20;986;23;14;17;5247;5484;4538;9;10;18;11;12;14;17;23;16;9;12;12;13;1;16;19;22;13;29;21;34;17025;17258;16377;20174;23467;20171;609;103;1704;14;11;13;9401;9538;10190;32;52;45;9;20;13;16;10;19;15;17;7;14;12;16;11;18;18;15;15;20;15;4;14;14;13;13;16;18;13;29;34;24;20527;19345;20271;1732;1315;34;7;14;18;18;13;18;2578;1222;2127;12;10;14;13;19;18;18;14;14;11;11;11;8;4;17;16;14;15;25;19;15;17;14;12;18;17;20;24;16;13;27;28;25;4666;1177;103;18;17;13;10;18;14;19;13;17;17;15;14;13;19;11;11;15;14;22;11;13;17;11;15;9;16;20;12;15;14;24;18;24;12;13;16;20;16;15;14;20;16;30;24;27;18992;18786;16775;9188;10223;10620;2632;2823;2555;852;825;861;239;233;236;73;68;62;35;34;25;33;35;36;35;41;35;25;44;41;46;48;38;42;46;41
4:22:01;31.3;3677;3812;3784;13868;13781;14313;9843;9830;10259;27;13;11;10665;10917;10872;781;753;1303;92;16;1070;12;15;17;5322;5561;4630;12;10;15;12;12;19;16;16;19;16;14;11;18;10;17;10;12;13;39;21;35;16972;17073;16289;20347;23675;20481;712;130;1860;13;15;15;9509;9689;10272;34;60;46;12;16;14;14;12;25;13;11;15;14;15;16;12;11;6;19;16;18;10;12;9;13;10;11;17;18;19;33;31;34;20636;19691;20396;1917;1489;45;13;14;19;14;14;13;2666;1299;2189;29;16;18;11;12;14;18;16;16;9;8;12;13;14;5;13;13;19;18;17;23;10;7;12;15;10;13;18;17;22;21;20;16;4987;1306;133;14;16;14;13;14;16;19;11;1;14;11;12;13;13;21;15;17;13;16;14;25;12;12;12;12;11;15;14;14;11;19;24;14;9;13;23;20;16;11;25;24;18;27;22;16;19111;18999;16850;9235;10229;10610;2635;2858;2568;855;817;858;237;232;238;74;71;63;29;23;32;33;39;36;42;34;44;48;48;40;40;44;43;42;52;47
4:26:01;31.4;3720;3850;3835;13983;13896;14376;10140;10025;10473;15;20;28;10757;11112;10998;806;783;1341;93;20;1198;12;16;11;5354;5618;4693;15;16;10;16;14;15;12;17;15;12;17;18;19;13;12;15;17;16;33;26;34;16966;17091;16244;20471;23782;20579;806;156;1981;14;15;17;9648;9707;10398;38;64;50;19;12;9;13;8;12;7;16;5;21;16;12;20;13;16;12;19;21;8;12;16;6;14;14;16;22;20;32;35;28;20671;19985;20697;2125;1673;52;12;12;21;13;24;13;2745;1378;2284;17;12;13;12;15;15;19;12;15;12;7;18;16;14;17;11;17;18;30;11;15;18;17;13;16;9;15;20;21;21;19;30;25;5181;1458;157;10;17;14;12;13;14;18;11;17;16;16;12;8;13;12;13;24;11;16;16;9;13;9;16;21;10;7;17;15;15;18;17;21;8;5;10;11;10;19;16;18;22;26;23;28;18993;18928;16907;9341;10213;10593;2656;2836;2607;866;830;862;242;230;242;73;67;65;34;33;35;37;36;37;40;40;41;34;48;35;47;41;47;48;44;41
4:30:01;31.4;3706;3844;3816;14073;13938;14385;10182;10257;10670;16;6;21;10799;11165;11063;843;810;1404;115;16;1323;13;14;16;5380;5675;4713;16;14;11;16;17;11;20;15;14;14;19;11;21;15;10;27;16;10;35;22;35;16897;17091;16296;20895;23966;20820;913;191;2143;15;11;12;9686;9892;10548;37;69;51;22;10;17;12;13;16;14;13;11;16;15;12;9;16;14;17;21;16;14;16;16;25;1;16;14;17;18;32;32;35;20890;20118;20736;2343;1859;61;18;13;17;9;14;19;2813;1448;2357;9;6;16;27;14;16;16;15;10;16;15;13;14;11;18;18;15;15;16;18;13;20;12;8;18;14;17;17;16;10;23;22;30;5459;1622;199;18;19;12;20;19;13;18;15;17;18;17;3;16;17;12;8;14;11;14;21;18;3;4;17;13;14;8;17;18;14;15;21;19;16;12;10;20;17;13;20;21;25;28;25;15;18908;18880;17078;9291;10354;10548;2670;2882;2616;865;824;873;245;231;244;73;65;63;32;35;30;34;45;47;38;42;41;43;50;43;50;38;42;52;46;38
4:34:01;31.4;3707;3900;3821;14204;14128;14508;10445;10396;10886;11;12;21;10917;11201;11211;875;834;1452;127;21;1442;25;16;3;5520;5734;4738;17;15;13;10;11;13;11;15;17;15;16;10;11;16;6;15;12;17;28;25;37;17211;17275;16360;20854;24196;21032;1017;238;2313;14;12;13;9926;10120;10640;44;71;52;19;18;18;17;10;13;4;17;18;18;14;11;14;0;9;23;16;10;23;9;11;13;18;14;15;13;23;27;31;32;21146;20322;20938;2537;2058;80;12;23;21;8;13;10;2915;1537;2467;11;20;12;10;7;18;15;12;17;4;13;11;18;14;15;13;9;19;17;21;20;12;14;14;21;4;17;16;16;7;28;20;26;5755;1787;221;16;6;19;16;11;12;10;14;8;16;5;13;16;19;10;13;6;17;3;15;18;15;17;10;16;13;15;15;18;18;22;16;17;10;13;13;17;13;15;24;21;21;28;25;28;19155;18900;17140;9270;10399;10647;2707;2905;2624;875;822;864;240;231;238;79;71;63;33;38;32;37;33;42;37;39;40;43;44;45;42;47;50;46;44;41
4:38:01;31.4;3746;3915;3866;14288;14235;14774;10717;10716;11082;12;17;24;11053;11278;11279;906;884;1482;150;23;1569;14;12;5;5542;5805;4843;5;20;5;15;12;16;21;16;22;10;20;13;15;13;15;19;17;18;23;26;30;17018;17199;16337;21154;24330;21258;1146;284;2503;16;15;14;10014;10108;10750;45;77;52;16;10;10;18;8;10;14;10;17;9;13;8;21;11;21;16;10;12;14;12;8;17;17;16;19;10;16;30;33;32;21264;20462;21023;2749;2254;89;3;17;16;17;13;17;2957;1609;2527;12;15;20;15;14;19;14;16;10;17;8;15;14;11;9;14;5;15;16;18;23;9;11;8;16;17;15;23;19;14;25;26;28;5957;1969;265;19;2;15;15;21;20;20;6;11;17;11;18;14;17;13;20;14;15;16;17;9;25;12;10;15;11;16;14;15;18;17;23;19;3;12;13;16;17;15;18;24;13;24;28;22;19120;18942;17164;9337;10385;10683;2731;2932;2679;869;822;866;259;236;233;78;76;72;33;33;35;34;41;36;31;48;41;46;46;46;44;44;51;44;43;48
4:42:01;31.4;3757;3895;3845;14383;14214;14729;10826;10861;11256;18;18;30;11154;11478;11308;925;899;1518;152;20;1706;17;11;17;5623;5899;4913;13;15;15;14;19;15;14;17;17;22;9;11;18;9;7;15;21;4;26;20;35;17120;17223;16324;21316;24514;21464;1279;353;2641;21;16;16;10100;10296;10988;47;81;55;18;22;10;15;26;13;14;13;17;16;24;16;12;18;15;15;12;16;11;9;10;16;14;15;10;16;16;20;35;35;21502;20816;21325;2940;2461;117;11;18;15;15;21;12;3097;1687;2634;14;20;21;14;9;11;20;13;10;7;10;19;18;15;13;19;21;15;19;17;19;14;14;18;15;9;14;26;15;5;29;27;24;6234;2134;334;18;16;18;15;12;21;14;15;13;19;15;13;22;16;16;8;10;14;17;14;5;20;9;12;17;13;3;16;12;27;19;11;22;16;13;15;14;14;14;18;22;22;23;32;23;19051;18857;17265;9347;10343;10585;2733;2953;2696;867;825;869;242;230;247;73;66;55;34;31;29;35;38;30;42;40;39;50;48;43;52;49;40;39;44;44
4:46:01;31.4;3805;3926;3891;14512;14421;14955;11051;11056;11468;16;17;37;11138;11494;11386;958;916;1561;189;23;1844;16;22;16;5666;5904;4897;13;10;5;16;20;19;6;11;18;12;17;13;20;9;11;25;16;17;32;34;31;17105;17276;16338;21530;24647;21589;1407;415;2873;6;15;18;10249;10313;11037;51;82;63;18;17;13;17;13;17;17;12;15;12;13;13;13;17;15;14;20;14;11;12;13;10;19;14;14;18;16;27;44;32;21626;20830;21578;3170;2691;140;31;9;16;13;15;14;3136;1759;2709;26;15;17;21;17;9;6;18;17;14;15;18;10;11;10;8;16;14;18;21;20;16;6;14;10;18;13;23;23;18;26;25;27;6481;2329;381;19;18;19;14;17;17;16;20;23;18;19;15;23;15;16;8;10;12;17;19;15;15;11;4;14;16;10;10;18;12;17;21;19;16;14;12;14;21;17;21;19;24;30;27;21;19047;19036;17214;9306;10308;10712;2779;2975;2692;885;836;867;245;242;244;76;77;72;31;38;34;34;35;37;45;42;55;40;44;45;45;44;40;45;50;44
4:50:01;31.4;3781;3935;3904;14609;14491;14875;11174;11252;11639;18;16;39;11285;11543;11477;995;958;1604;215;28;1997;14;13;17;5687;6005;5012;12;16;14;16;22;14;20;13;15;11;19;13;20;11;15;8;12;17;30;25;32;17189;17294;16429;21774;24857;21888;1537;481;3034;13;13;19;10338;10469;11106;46;87;62;17;18;14;21;13;16;4;13;14;11;16;15;19;19;13;16;19;21;5;10;5;10;12;8;18;17;19;24;32;30;21800;20998;21752;3395;2891;169;21;11;10;14;27;11;3218;1832;2805;14;23;14;17;21;11;13;11;14;14;14;20;12;11;10;15;12;15;13;16;18;17;5;12;14;20;14;9;17;15;21;16;25;6735;2527;455;6;11;12;8;14;18;13;12;22;16;23;21;14;12;14;15;25;11;13;18;19;17;9;14;10;14;8;16;18;24;16;19;19;16;9;8;14;12;13;16;16;20;32;16;26;19118;19034;17301;9350;10359;10755;2772;2989;2704;881;828;866;247;231;243;68;71;61;31;32;29;39;34;44;39;37;47;42;42;44;47;46;47;50;54;43
4:54:01;31.4;3774;3944;3942;14619;14450;15014;11435;11371;11782;15;18;42;11228;11699;11528;1014;992;1635;243;27;2155;12;14;20;5771;6047;5071;10;5;17;15;14;9;17;17;3;15;12;14;19;18;28;17;17;20;34;34;34;17211;17402;16441;21935;25008;22001;1675;570;3202;15;7;22;10460;10613;11225;46;93;70;11;18;20;16;12;12;16;3;10;10;17;19;21;12;12;15;15;16;14;11;18;16;13;15;14;15;15;36;32;30;22042;21169;21939;3654;3123;212;14;23;19;17;17;7;3307;1920;2870;11;9;13;18;19;12;14;15;12;2;26;15;15;9;23;13;20;15;23;18;20;15;7;12;12;17;14;17;17;19;21;24;30;7031;2723;533;15;20;15;16;14;17;8;15;29;24;16;14;9;12;17;12;18;19;12;17;14;8;11;17;18;16;9;2;21;20;25;19;19;15;12;15;16;13;15;24;24;20;24;20;20;19045;18878;17392;9380;10396;10740;2788;3009;2719;878;837;884;244;231;235;74;65;65;33;32;33;37;41;36;44;42;49;45;47;40;47;46;43;47;58;46
4:58:01;31.4;3795;3964;3907;14676;14548;15028;11521;11591;11974;16;19;53;11318;11643;11560;1043;1022;1688;280;33;2298;18;14;15;5838;6097;5095;15;9;16;7;11;12;14;17;20;16;15;14;20;21;16;16;5;13;28;20;32;17098;17312;16445;21989;25237;22236;1825;668;3422;15;17;21;10451;10722;11350;55;97;80;16;16;16;17;11;19;15;13;7;3;11;9;21;14;15;12;20;23;18;8;13;13;14;10;11;12;13;24;30;34;21982;21219;22041;3900;3341;256;12;13;12;13;4;17;3392;2016;2934;12;12;19;20;13;7;25;14;21;14;16;9;14;11;14;17;15;13;9;12;22;16;13;10;20;0;16;11;17;28;17;30;31;7236;2928;613;17;10;14;20;21;23;13;14;20;11;14;21;16;14;13;15;15;18;21;21;16;14;13;17;13;13;17;16;19;20;15;12;34;8;9;15;14;13;14;19;20;29;20;21;27;19269;19107;17296;9339;10470;10761;2829;3036;2769;883;829;877;251;229;245;80;68;62;32;26;30;38;31;34;47;39;44;50;42;45;52;53;46;46;52;50
5:02:01;31.4;3839;3992;3917;14875;14757;15259;11728;11805;12162;20;20;56;11405;11876;11712;1068;1035;1721;314;32;2450;17;10;14;5889;6177;5143;12;10;13;18;9;16;23;17;25;15;11;10;16;11;16;12;12;12;26;24;28;17153;17272;16425;22193;25486;22417;1981;761;3600;17;11;25;10731;10909;11473;61;105;79;17;12;12;16;16;18;9;16;17;9;17;12;13;14;14;18;22;15;16;12;13;10;12;16;18;19;22;26;40;33;22080;21378;22250;4103;3610;307;25;17;8;17;17;16;3475;2098;3050;15;17;15;10;11;16;22;12;14;12;16;15;16;13;10;16;11;19;21;9;16;22;15;9;11;13;10;25;20;15;23;22;31;7471;3117;707;17;16;12;10;6;22;9;22;14;15;16;16;15;12;15;18;16;21;13;19;14;17;13;4;11;18;11;22;11;18;19;22;28;9;15;12;16;18;3;18;15;19;25;26;21;19165;19129;17415;9381;10408;10830;2848;3037;2824;881;822;880;250;234;245;83;62;68;37;35;32;35;41;41;40;39;42;52;47;46;47;42;53;47;45;49
5:06:01;31.4;3840;3999;3931;14879;14783;15299;11901;11957;12290;10;23;70;11472;11793;11798;1087;1059;1747;358;32;2620;16;15;18;5938;6243;5208;15;15;27;17;30;17;17;17;11;8;16;9;12;16;12;28;13;13;28;23;32;17195;17326;16462;22570;25591;22549;2140;873;3808;23;9;20;10789;10966;11600;55;108;75;14;11;16;12;13;17;9;22;12;12;16;18;11;10;14;7;23;17;12;13;6;14;12;12;14;16;12;30;34;29;22394;21542;22343;4363;3836;378;18;22;15;14;28;13;3545;2168;3110;14;12;14;11;10;9;16;9;13;7;4;16;14;20;20;12;9;10;27;17;24;19;14;15;8;19;11;17;16;14;22;31;25;7706;3325;807;27;29;21;10;23;14;16;16;13;14;16;10;16;16;12;12;14;16;6;14;16;16;10;14;12;14;13;19;15;19;18;15;20;13;11;16;14;11;18;16;15;23;24;24;21;19231;19118;17326;9440;10433;10725;2889;3074;2806;886;836;897;253;234;243;77;65;72;37;35;32;38;35;47;39;50;42;50;48;40;48;49;47;51;42;49
5:10:01;31.4;3843;4006;3969;15039;14787;15379;12043;12153;12368;24;23;88;11505;11914;11844;1121;1086;1794;389;33;2767;14;16;16;5972;6302;5284;21;10;13;14;9;15;18;14;23;5;15;11;15;12;11;17;19;14;30;20;33;17294;17468;16489;22710;25797;22574;2312;1007;4015;14;13;14;10969;11153;11726;64;110;77;19;17;16;14;13;12;15;9;13;15;10;20;13;10;16;15;14;16;13;8;14;10;16;15;15;14;14;28;30;30;22514;21716;22463;4632;4051;443;16;9;14;11;17;15;3592;2269;3174;19;13;13;15;16;14;13;25;19;15;16;19;5;14;11;25;11;17;16;21;25;9;11;13;12;17;16;16;15;14;19;21;30;7900;3557;911;24;20;15;16;17;16;12;12;9;22;13;16;15;18;16;10;18;8;15;11;17;13;10;22;18;18;22;13;14;18;27;18;20;15;14;8;16;12;15;16;20;17;23;28;17;19206;19156;17457;9454;10437;10728;2884;3108;2860;892;842;887;232;232;241;76;66;53;31;28;34;42;32;39;39;45;43;47;48;36;50;44;46;50;49;48
5:14:01;31.4;3867;4009;3957;15059;14896;15229;12183;12139;12477;17;26;105;11562;11874;11753;1144;1097;1830;444;43;2914;9;7;12;6087;6408;5363;15;11;14;13;22;15;10;20;15;14;13;13;15;15;17;18;21;17;29;20;29;17194;17503;16532;22888;25921;23001;2454;1114;4215;8;18;12;10964;11173;11885;65;117;85;13;16;8;9;13;17;9;20;14;1;12;13;4;11;14;15;16;22;14;11;10;14;5;7;19;24;10;29;33;29;22528;21956;22558;4853;4296;528;14;8;16;13;12;13;3692;2343;3286;16;17;14;14;15;19;16;12;14;20;5;14;17;5;11;12;13;22;19;23;18;14;14;13;7;13;19;20;13;21;21;23;24;8108;3732;1033;15;18;15;13;15;20;20;14;21;30;12;7;10;16;13;4;22;16;19;18;16;12;12;15;13;14;11;16;25;9;20;19;17;9;12;14;16;20;18;17;19;23;25;24;23;19408;19180;17327;9505;10528;10921;2923;3109;2880;874;841;883;255;231;243;75;65;72;36;38;39;37;38;40;46;40;38;46;54;43;46;44;39;39;50;52
5:18:01;31.5;3871;4035;3996;15026;14952;15528;12362;12343;12780;12;41;127;11635;11949;11885;1190;1123;1872;497;45;3101;8;19;18;6088;6375;5366;18;9;0;18;11;13;12;20;21;14;17;12;21;13;10;18;21;17;30;23;29;17192;17466;16608;23016;26073;23114;2647;1242;4429;12;25;15;11142;11332;11932;68;125;87;16;17;8;10;13;18;9;14;12;11;17;16;12;21;12;23;11;15;12;18;13;3;9;10;4;16;9;29;32;30;22645;22055;22887;5042;4524;626;11;10;19;22;18;15;3756;2451;3342;16;16;18;16;13;15;15;16;16;8;24;19;12;15;21;14;14;13;24;21;20;25;3;19;15;12;17;16;17;13;13;19;23;8360;3982;1157;11;21;18;12;15;14;17;13;10;17;17;14;7;8;18;13;12;12;8;13;13;13;13;15;11;13;22;14;17;16;18;9;22;6;10;9;19;22;18;24;17;22;23;21;26;19178;19118;17492;9506;10499;10848;2928;3136;2865;894;843;886;243;237;248;87;73;74;34;35;40;34;39;39;43;46;45;59;50;43;45;50;47;40;44;47
5:22:01;31.5;3891;4031;4015;15061;15102;15536;12381;12613;12922;28;38;148;11649;12092;11903;1197;1172;1916;560;51;3273;17;12;23;6196;6508;5411;13;14;13;13;16;15;13;12;13;6;10;7;17;10;14;16;16;16;30;23;30;17470;17595;16675;23168;26247;23184;2849;1387;4664;14;10;15;11238;11520;11966;69;131;92;27;12;14;18;16;6;16;13;15;9;11;8;10;7;12;14;20;15;6;10;13;19;13;13;7;12;25;29;31;31;22943;22030;22902;5337;4768;730;15;21;13;8;18;11;3833;2529;3423;20;10;16;15;17;15;16;17;16;12;10;11;19;14;14;13;21;17;12;14;9;14;15;13;18;16;9;28;16;10;16;21;25;8585;4123;1297;21;13;10;23;12;14;12;7;16;19;21;16;8;18;13;11;16;11;10;10;21;13;17;14;23;10;9;17;19;13;25;17;15;14;11;8;15;18;10;25;21;22;21;17;18;19430;19089;17627;9518;10479;10827;2972;3177;2919;900;842;897;256;243;247;85;69;72;30;28;32;40;36;39;44;41;47;44;52;43;47;49;54;46;54;47
5:26:01;31.5;3915;4046;4012;15228;15141;15555;12642;12709;12986;16;40;178;11697;12170;12022;1227;1189;1936;634;57;3439;12;22;9;6186;6541;5467;15;10;13;17;17;10;13;18;16;23;10;10;13;12;15;14;22;14;33;22;34;17375;17600;16617;23419;26303;23421;3030;1527;4844;12;17;8;11311;11398;12085;78;130;102;15;17;15;14;5;14;13;13;12;2;4;19;15;14;19;11;22;20;11;14;15;14;13;5;23;25;15;33;31;35;23093;22231;23081;5575;5008;835;9;17;13;21;7;16;3879;2622;3505;12;11;20;13;14;13;14;9;16;13;13;13;8;12;11;13;10;14;18;32;22;14;13;16;17;16;17;10;16;18;20;24;21;8770;4421;1434;20;15;30;12;15;12;14;24;17;18;6;15;11;17;17;14;11;13;11;15;16;14;16;12;13;13;14;19;21;20;12;24;20;16;11;11;17;16;14;16;18;21;27;27;24;19313;19217;17492;9546;10517;10845;2995;3168;2944;901;850;901;255;237;249;87;70;70;37;33;23;45;38;36;48;48;52;58;49;44;46;49;45;45;51;50
5:30:01;31.5;3902;4087;3997;15191;15111;15694;12808;12783;13119;20;54;211;11773;12166;12104;1259;1199;1978;702;61;3629;20;18;10;6240;6569;5489;13;13;16;15;2;14;9;16;16;15;15;16;25;10;10;12;19;15;27;21;28;17416;17870;16617;23622;26547;23563;3214;1662;5145;18;15;18;11452;11682;12199;78;139;94;19;14;14;15;14;11;13;14;16;18;12;21;17;14;12;19;15;20;21;13;18;9;17;14;9;17;9;17;25;29;23019;22391;23194;5792;5238;957;17;8;19;23;22;17;3986;2707;3623;19;19;19;17;19;1;12;9;13;11;14;13;12;11;10;8;14;13;16;15;17;10;13;15;12;20;16;12;16;13;22;22;25;8977;4603;1582;19;21;15;16;12;19;13;16;4;18;16;18;9;6;3;17;14;12;11;12;16;13;18;9;10;11;12;16;21;29;19;24;14;12;14;10;9;17;8;17;19;16;34;19;23;19370;19155;17582;9525;10610;10886;3007;3180;2958;903;848;906;251;247;245;90;66;73;30;34;34;47;39;36;45;42;43;54;52;45;47;49;43;48;47;49
5:34:01;31.5;3917;4075;4024;15357;15225;15754;12864;12898;13300;24;64;259;11884;12205;12100;1277;1233;1994;771;71;3760;9;15;15;6291;6632;5536;13;13;12;12;19;16;14;18;21;17;11;15;27;18;15;13;27;16;34;17;39;17487;17596;16562;23634;26788;23760;3364;1799;5290;14;13;12;11446;11623;12263;78;143;111;23;14;16;16;7;10;12;14;14;13;16;14;13;8;17;12;12;12;9;13;11;16;14;14;14;13;26;24;32;36;23116;22398;23064;6021;5457;1103;18;16;18;17;18;14;4015;2754;3644;16;17;17;15;16;8;12;10;8;11;21;15;13;22;15;12;13;9;18;25;26;16;16;9;18;22;13;16;11;12;26;20;25;9095;4826;1725;21;17;12;21;7;17;14;19;15;17;12;18;11;15;24;13;18;13;12;13;15;20;9;13;15;14;14;12;19;19;14;21;13;13;11;11;15;10;15;23;15;21;29;25;20;19290;19251;17717;9601;10602;10958;3035;3229;2969;897;857;889;253;243;254;85;64;72;37;35;27;40;42;41;49;46;42;45;51;52;49;45;50;47;52;51
5:38:01;31.5;3928;4107;4054;15419;15351;15880;13054;13100;13355;19;73;304;11935;12280;12311;1293;1259;2044;866;78;3977;21;19;17;6377;6700;5593;16;17;18;11;12;12;17;16;18;15;6;20;14;11;12;21;9;15;37;22;40;17413;17684;16660;23938;26771;24076;3554;1946;5491;15;19;17;11581;11734;12430;87;147;107;21;20;14;13;13;15;13;14;19;16;12;12;15;15;12;19;14;19;15;12;11;9;16;17;20;11;15;23;29;42;23433;22682;23467;6240;5755;1251;15;15;14;12;17;15;4097;2847;3721;14;6;20;12;21;7;10;12;18;15;16;10;15;14;15;16;16;9;23;21;20;7;11;5;15;14;6;16;15;15;23;27;25;9325;5029;1901;13;23;17;15;18;12;18;20;15;17;20;10;11;10;11;8;8;13;13;14;14;17;13;4;14;16;21;14;16;14;26;20;25;18;17;16;13;18;11;8;17;25;25;27;20;19411;19370;17762;9567;10675;10934;3035;3267;2997;893;846;912;253;244;256;84;71;71;36;36;31;51;38;49;42;46;43;48;52;42;45;49;50;48;50;48
5:42:01;31.5;3947;4142;4097;15445;15317;15891;13101;13265;13528;27;84;351;12076;12397;12299;1351;1293;2075;953;87;4131;17;20;15;6415;6734;5658;12;19;11;9;17;13;19;13;19;23;21;12;13;13;15;17;20;17;29;20;32;17463;17741;16804;24154;27016;24184;3765;2131;5752;13;15;14;11715;11878;12497;90;151;109;23;8;9;23;20;17;16;13;26;15;15;11;11;16;9;8;10;21;18;19;8;19;14;25;23;13;13;30;35;24;23182;22715;23478;6463;5909;1393;10;19;12;9;18;19;4161;2917;3820;20;20;12;21;15;13;17;8;14;9;14;13;19;15;12;17;17;17;10;20;23;16;16;13;23;13;10;11;10;17;20;19;33;9440;5252;2041;19;24;15;14;29;11;17;18;15;15;25;17;14;15;15;10;17;18;16;19;13;21;18;16;13;13;11;14;18;22;22;18;21;12;7;8;11;16;16;18;13;19;22;26;17;19339;19372;17747;9673;10629;11045;3042;3271;3027;897;855;896;249;244;241;81;78;71;35;34;29;33;47;39;49;42;48;50;55;39;58;51;48;49;52;46
5:46:01;31.5;3928;4078;4039;15548;15229;15852;13196;13224;13658;23;108;401;11985;12322;12179;1351;1304;2097;1062;102;4295;18;15;16;6468;6786;5746;14;16;14;16;18;14;25;15;17;16;13;8;14;6;13;14;12;7;26;23;34;17452;17716;16734;24261;26990;24215;3961;2288;5969;21;18;20;11733;11973;12541;91;174;122;27;17;16;24;11;15;25;15;25;14;15;14;17;7;14;14;15;17;15;9;15;16;10;27;17;17;19;28;43;27;23385;22777;23479;6695;6215;1546;16;16;19;30;18;17;4250;2999;3925;18;18;18;18;12;9;12;16;18;14;16;11;11;13;15;12;10;12;4;9;15;9;4;12;13;18;13;16;13;12;25;28;24;9695;5446;2224;13;17;18;10;13;15;11;12;18;25;24;6;11;16;18;15;20;21;17;19;17;12;9;15;9;11;17;19;14;16;21;19;22;8;10;11;17;16;15;19;16;18;25;28;20;19354;19273;17749;9591;10659;11039;3081;3282;3045;893;855;894;260;240;256;82;70;72;40;37;36;38;41;41;42;47;45;55;46;50;43;50;48;45;51;54
5:50:01;31.5;3935;4110;4061;15551;15324;15805;13234;13511;13760;32;132;457;12085;12505;12393;1371;1327;2136;1162;110;4503;17;13;10;6509;6859;5716;13;11;15;6;16;14;19;15;16;7;20;13;13;25;13;18;23;18;31;22;29;17583;17693;16755;24461;27275;24505;4160;2444;6199;22;17;12;11905;12023;12658;96;162;132;19;16;10;10;19;15;14;10;17;14;7;14;7;11;20;9;17;27;8;19;10;11;8;15;18;10;14;33;32;30;23500;22753;23597;6865;6414;1690;10;20;16;18;16;18;4341;3118;3951;15;9;12;15;15;14;12;17;10;17;7;19;12;17;6;15;21;17;15;16;17;12;8;23;20;16;17;19;13;13;29;24;22;9907;5635;2409;16;17;13;15;14;23;17;17;10;12;13;18;12;18;12;10;20;16;15;10;14;3;14;14;16;15;12;15;19;20;17;20;11;13;12;13;17;18;10;17;17;19;26;20;25;19453;19381;17830;9675;10690;11068;3107;3309;3056;894;859;906;260;247;259;85;67;69;35;41;42;44;40;36;50;41;48;51;55;49;57;48;61;60;51;51
5:54:01;31.5;3957;4099;4100;15667;15408;15975;13403;13484;13831;22;154;521;12111;12469;12370;1421;1351;2163;1292;133;4666;15;17;5;6510;6907;5790;15;13;12;15;13;15;21;17;16;16;12;14;18;13;12;25;13;14;32;27;30;17614;17835;16767;24472;27265;24624;4374;2624;6426;9;16;13;11906;12094;12687;90;176;132;16;17;14;15;13;15;21;8;20;11;22;17;16;12;22;17;13;15;11;14;8;11;20;15;15;16;20;26;36;30;23624;22953;23767;7088;6562;1877;16;11;13;11;19;10;4355;3183;4022;19;16;10;15;16;11;11;15;19;15;13;21;10;16;14;10;12;18;10;28;22;8;13;11;21;23;10;15;18;10;22;21;26;10001;5847;2563;16;21;15;15;11;11;19;16;11;18;16;17;17;11;15;12;20;4;18;18;17;14;14;7;17;14;13;18;19;12;22;17;18;15;15;14;18;5;12;10;14;14;25;19;21;19592;19490;17678;9661;10735;11039;3132;3319;3099;913;863;907;261;251;254;79;74;77;35;47;42;38;40;44;41;40;47;57;49;49;50;49;49;49;54;44
5:58:01;31.5;3958;4151;4068;15646;15500;16231;13500;13667;13878;31;195;591;12154;12571;12342;1417;1383;2204;1396;150;4838;8;13;21;6591;6958;5876;11;20;17;14;12;11;17;18;16;16;12;18;17;19;10;15;12;19;31;20;35;17652;17857;16837;24677;27501;24907;4550;2809;6613;18;7;16;12006;12215;12885;101;189;129;16;18;17;6;0;9;20;9;23;14;12;23;16;17;20;17;13;13;5;19;12;17;13;7;10;18;11;34;29;30;23699;23047;23845;7342;6784;2052;19;15;21;18;15;21;4418;3290;4110;16;18;16;20;13;16;10;14;18;14;22;11;14;14;12;6;17;20;19;20;17;12;14;17;14;10;19;21;16;18;20;18;24;10213;6044;2770;23;24;18;5;12;17;9;17;13;16;18;16;13;17;14;7;13;18;18;13;19;16;11;13;14;14;19;14;13;15;12;15;21;15;17;8;18;2;17;17;24;19;27;30;20;19563;19413;17734;9704;10720;11138;3138;3347;3092;913;860;912;262;247;257;89;73;63;38;33;36;37;43;45;35;41;50;53;56;43;49;50;51;53;57;46
6:02:01;31.5;3988;4142;4084;15877;15681;16213;13723;13756;13982;33;213;679;12240;12543;12444;1455;1400;2263;1538;168;4988;16;18;15;6621;7016;5865;11;8;14;9;4;13;16;12;11;11;11;15;20;12;12;9;11;16;39;17;35;17653;17841;16768;24720;27550;24927;4751;2960;6820;18;14;17;12129;12303;13060;102;191;141;26;25;11;19;12;12;15;14;25;15;12;25;16;12;11;12;21;21;15;13;13;23;15;13;15;14;22;25;32;31;23827;23168;23949;7575;7028;2231;19;16;15;15;18;18;4512;3358;4185;18;17;13;16;5;15;14;13;12;15;13;9;5;10;8;15;20;16;21;19;18;17;12;16;16;13;13;13;23;25;26;21;23;10365;6217;2930;16;17;20;17;17;15;19;14;10;17;10;14;16;16;17;14;16;14;15;11;8;22;24;18;18;16;8;13;15;6;30;20;16;14;9;16;11;13;9;19;19;16;22;24;26;19588;19370;17831;9637;10678;11179;3161;3334;3134;913;863;915;269;244;260;89;70;67;30;39;41;24;40;46;38;42;47;61;60;44;50;53;51;52;48;44
6:06:01;31.5;3960;4141;4087;15729;15490;16205;13622;13718;14169;29;251;758;12273;12595;12671;1474;1418;2282;1663;199;5158;14;15;14;6637;7062;5891;17;10;9;14;11;6;15;9;23;15;6;13;17;12;13;17;12;12;31;27;36;17831;18154;17000;24755;27569;24993;5005;3168;7003;15;13;15;12222;12471;13075;111;195;147;11;23;16;9;15;14;18;19;23;9;15;14;15;10;10;17;15;17;13;8;13;7;16;14;19;17;14;30;29;23;23843;23101;23953;7703;7203;2409;11;15;14;15;16;16;4558;3421;4256;9;11;16;7;17;16;13;12;19;15;17;19;14;11;14;10;12;13;12;21;20;16;17;13;12;13;14;11;18;15;19;18;22;10619;6379;3115;15;16;13;10;12;8;12;19;19;18;17;23;11;17;10;14;12;11;13;14;15;12;15;16;4;23;19;17;17;10;21;20;20;15;15;0;11;13;16;24;21;20;25;25;23;19493;19457;17927;9775;10742;11123;3225;3395;3159;909;854;924;261;250;252;86;72;80;35;36;34;40;48;41;48;39;44;56;56;52;50;52;40;46;58;53
6:10:01;31.5;4023;4138;4115;15806;15659;16231;13848;13795;14170;47;293;848;12276;12556;12498;1498;1443;2304;1800;223;5334;29;22;12;6768;7105;5941;16;12;19;16;17;16;19;9;17;13;17;8;22;12;12;11;15;12;29;26;33;17793;17908;16927;25241;27618;24998;5185;3375;7209;16;16;17;12292;12496;13139;117;209;147;16;13;17;11;16;11;21;4;26;19;20;18;7;7;15;24;14;18;19;18;12;16;4;22;15;22;14;26;30;33;23938;23422;24168;7871;7431;2621;19;18;18;12;14;17;4652;3503;4335;15;15;15;14;16;14;12;18;14;14;18;15;9;32;16;15;2;14;26;11;20;14;18;10;11;16;11;11;18;13;26;29;20;10687;6592;3304;14;15;12;20;15;12;15;18;9;21;10;13;13;22;17;4;15;13;17;16;11;17;18;15;6;17;23;20;18;13;20;21;15;15;14;12;10;14;10;18;13;23;29;25;23;19689;19461;17837;9853;10809;11100;3211;3398;3199;923;877;935;266;256;258;81;72;76;29;44;35;38;48;58;40;45;48;51;59;48;54;55;48;53;48;58
6:14:01;31.5;3998;4128;4109;15860;15694;16209;13891;14004;14208;61;337;940;12332;12670;12624;1523;1468;2333;1932;250;5549;18;14;16;6723;7164;5980;19;19;11;14;14;10;10;15;21;13;14;15;18;13;24;16;14;12;29;25;37;17714;18044;16879;25160;27976;25238;5327;3503;7418;18;9;10;12314;12530;13160;120;213;162;15;13;19;17;12;13;21;6;28;14;16;22;12;13;15;8;20;14;12;8;12;16;11;8;22;15;16;26;31;31;24084;23563;24115;8118;7640;2787;15;17;16;8;17;11;4716;3592;4381;17;16;25;17;17;10;11;17;18;20;14;15;14;9;15;16;6;15;21;25;16;14;13;17;12;11;22;18;13;19;20;23;26;10944;6769;3482;15;18;18;9;16;18;12;22;24;20;13;21;16;14;9;7;16;8;3;15;15;17;14;23;5;15;18;14;22;19;4;20;19;12;11;19;12;11;17;21;17;29;22;15;24;19599;19483;17931;9783;10815;11262;3230;3449;3226;926;870;930;277;255;262;94;66;67;27;38;27;47;37;43;47;45;43;46;49;49;52;59;49;52;55;51
6:18:01;31.5;3967;4163;4147;15837;15747;16236;13926;14041;14357;68;399;1044;12427;12857;12644;1536;1489;2365;2083;299;5735;12;10;10;6806;7170;6009;16;17;20;14;18;11;17;16;14;14;11;11;21;13;17;17;24;19;31;29;34;17755;18043;17023;25286;28014;25285;5527;3706;7596;10;17;20;12398;12645;13199;128;216;164;9;15;17;14;18;9;22;20;34;13;19;20;21;13;14;19;14;16;16;10;10;12;20;14;25;14;19;21;26;31;24172;23461;24168;8323;7799;2983;11;12;19;7;9;14;4764;3647;4448;5;10;19;12;15;20;13;19;12;15;15;14;14;14;16;11;11;14;14;18;17;9;22;10;12;14;17;20;16;15;24;22;23;11056;6900;3633;15;14;20;14;20;16;14;17;15;19;18;19;19;17;12;20;10;18;23;12;17;8;12;17;21;16;11;21;21;17;19;26;22;18;8;8;13;7;9;14;14;8;12;23;25;19754;19594;17925;9827;10890;11229;3241;3431;3187;927;873;942;273;268;258;77;73;73;34;40;37;44;45;38;49;43;46;53;58;52;49;45;48;51;49;53
6:22:01;31.5;3964;4144;4095;15912;15626;16286;13921;14099;14421;75;455;1148;12392;12829;12643;1557;1510;2391;2238;335;5863;23;16;17;6864;7286;6084;16;15;6;12;13;13;20;27;15;15;17;13;13;12;21;10;17;20;32;16;35;17800;18116;16993;25391;28249;25569;5741;3876;7720;12;18;14;12505;12762;13290;129;244;169;16;14;14;16;16;8;18;13;34;14;19;16;15;14;18;19;16;19;12;5;13;12;15;23;13;0;21;27;34;36;24180;23401;24373;8423;7998;3181;19;28;13;20;10;14;4808;3726;4503;19;20;17;12;9;10;17;12;16;5;20;16;10;15;16;9;13;10;16;13;19;16;13;10;10;14;9;22;16;0;23;17;25;11196;7166;3816;20;17;26;19;23;14;20;14;14;19;17;16;12;21;6;9;19;21;10;14;23;19;11;14;11;12;16;14;12;15;18;11;13;18;12;4;14;17;14;14;14;21;26;24;19;19722;19536;17908;9837;10881;11239;3284;3458;3254;946;867;951;275;253;260;87;74;76;27;35;32;40;37;38;47;51;39;54;61;43;55;49;50;53;54;55
6:26:01;31.5;3990;4215;4165;16038;15841;16388;14178;14177;14443;82;522;1248;12502;12932;12831;1582;1533;2444;2392;384;6045;15;16;19;6888;7299;6088;16;24;22;18;9;7;23;19;17;13;13;11;8;12;3;16;21;9;38;29;42;17859;18146;16961;25437;28412;25703;5904;4050;7979;22;17;17;12603;12828;13322;131;228;175;19;13;17;17;9;23;20;14;38;16;16;23;21;22;18;12;15;16;12;0;14;12;3;14;15;17;12;32;31;31;24076;23673;24355;8588;8133;3351;18;17;18;15;16;14;4853;3841;4603;12;14;21;12;11;18;11;13;13;17;15;13;18;17;16;7;18;22;30;4;17;8;17;7;12;12;10;20;13;20;22;24;24;11423;7264;4015;13;15;27;11;16;15;18;17;19;21;20;16;20;13;14;16;11;23;16;11;17;13;11;19;13;15;19;18;18;16;20;21;11;19;13;7;20;15;15;20;26;15;20;23;22;19721;19656;17977;9830;10911;11301;3272;3459;3266;945;879;951;282;265;269;92;72;77;35;30;39;42;50;46;44;43;40;52;49;45;54;56;51;50;57;44
6:30:01;31.5;3993;4138;4131;16019;15856;16363;14171;14322;14481;108;574;1379;12607;12792;12758;1605;1561;2434;2535;431;6201;16;15;10;6966;7376;6127;15;13;15;10;16;16;16;23;17;11;7;19;22;14;11;13;13;12;32;27;39;17993;18244;17097;25634;28190;25858;6114;4264;8156;11;14;20;12655;12867;13412;141;242;175;13;28;17;20;14;18;27;19;42;14;26;15;2;11;17;4;15;8;10;1;14;13;16;15;19;15;20;18;32;29;24230;23676;24499;8817;8348;3572;24;17;13;12;12;15;4929;3925;4635;18;22;17;16;16;12;15;14;13;20;13;16;13;8;16;15;12;14;10;16;16;12;18;8;17;4;14;18;18;25;19;23;25;11558;7414;4172;17;12;22;16;16;16;14;14;12;17;14;18;18;15;17;17;16;14;19;14;17;10;16;15;17;9;18;15;17;23;21;14;19;20;7;6;26;6;13;8;15;23;22;24;28;19887;19644;18060;9953;10964;11319;3304;3477;3265;956;880;955;278;271;268;79;79;75;34;42;35;39;41;43;43;49;47;55;66;48;53;51;52;51;55;57
6:34:01;31.5;4013;4196;4098;16077;15776;16395;14142;14300;14591;120;645;1515;12631;12926;12811;1646;1607;2495;2707;500;6402;12;9;16;6983;7367;6162;17;17;8;13;14;17;21;21;16;14;7;20;7;13;18;19;24;20;32;27;39;18126;18166;17155;25775;28195;26067;6333;4451;8434;21;18;18;12780;12921;13445;147;243;185;18;15;19;16;8;18;22;12;41;6;15;9;16;12;14;14;15;18;15;15;13;15;11;14;9;16;10;27;30;32;24406;23828;24601;8944;8498;3785;18;22;19;17;19;17;4979;4004;4736;18;18;14;16;22;13;12;6;15;9;15;11;13;15;9;13;15;18;25;21;13;14;10;10;14;9;20;11;13;11;16;24;22;11757;7615;4404;17;22;17;19;12;11;20;15;22;20;12;19;6;17;14;16;15;14;13;10;22;15;14;20;18;16;13;11;18;18;16;17;23;18;18;21;19;18;5;16;21;21;21;26;26;19909;19620;17978;9972;10954;11287;3321;3466;3283;956;890;970;280;266;272;83;72;72;42;42;40;36;47;40;48;52;48;53;58;47;56;49;56;48;54;51
6:38:01;31.5;4009;4178;4106;16153;15801;16521;14210;14395;14632;148;722;1623;12579;13061;12850;1652;1615;2521;2908;568;6549;18;14;18;6980;7388;6195;15;20;16;13;14;9;18;16;20;16;15;15;19;13;12;14;21;21;38;21;37;18039;18307;17254;25804;28292;26209;6457;4635;8510;9;18;15;12733;13034;13644;144;265;190;20;13;11;16;13;11;26;23;50;13;12;13;13;14;13;17;14;22;12;6;5;7;9;19;15;27;18;27;31;35;24493;23850;24637;9133;8703;3951;16;15;21;12;4;17;5038;4038;4825;15;19;19;21;21;21;9;15;9;15;15;26;17;13;14;11;22;16;17;21;17;19;10;11;13;12;11;8;14;20;23;26;28;11843;7757;4586;12;16;22;14;18;17;10;19;15;16;20;19;16;7;16;13;17;19;19;19;16;10;12;15;11;13;21;12;22;12;22;10;16;13;16;13;15;12;15;18;18;25;22;15;20;19949;19738;18098;9935;11041;11356;3383;3491;3295;972;886;988;284;272;279;96;72;85;39;36;38;42;40;43;44;48;50;56;61;52;54;56;48;49;58;51
6:42:01;31.5;4017;4187;4122;16144;15851;16494;14225;14471;14696;167;815;1728;12510;13038;12850;1675;1639;2511;3054;638;6727;12;11;13;7043;7485;6242;13;14;16;16;11;13;15;15;25;10;17;11;16;13;12;20;13;11;33;36;40;17958;18345;17198;26000;28279;26315;6699;4835;8724;18;18;18;12829;13006;13740;161;265;198;16;15;16;16;12;9;33;18;50;18;11;18;16;14;14;9;14;17;15;8;15;12;10;15;17;17;13;21;29;30;24513;24049;24737;9302;8803;4148;17;12;17;15;16;8;5134;4131;4847;19;18;19;10;8;11;12;17;14;17;12;19;10;12;18;11;9;13;16;7;20;9;9;18;14;13;15;13;14;13;22;22;19;11953;7909;4732;16;22;18;12;12;18;18;23;9;16;13;16;18;14;17;20;14;11;13;11;12;14;14;12;17;21;12;11;20;12;25;20;27;10;11;11;12;16;19;20;20;22;20;21;23;19813;19731;18080;10003;11004;11358;3339;3532;3326;976;906;1005;289;263;273;86;71;73;41;38;31;49;42;45;40;46;45;53;51;50;56;47;43;42;56;52
6:46:01;31.5;4025;4209;4120;16229;16119;16578;14454;14607;14745;202;896;1895;12672;13105;12983;1681;1671;2584;3230;724;6933;20;19;8;7065;7493;6298;19;21;17;13;15;11;9;22;18;16;15;8;19;17;16;12;21;7;36;33;39;17909;18355;17248;25997;28338;26150;6824;5043;8822;17;16;23;12931;13105;13700;166;282;208;23;27;16;13;8;21;38;15;57;17;15;21;10;13;0;14;15;8;7;5;14;16;23;12;22;18;18;27;32;25;24599;24118;24890;9491;9029;4370;13;16;18;11;18;18;5128;4197;4923;18;17;20;16;7;11;15;12;17;20;20;9;24;15;12;13;16;18;13;21;14;14;9;15;10;14;7;14;7;18;14;22;24;12189;8028;4906;19;18;18;16;12;11;17;21;18;18;22;17;19;15;19;9;15;10;17;19;10;15;20;8;18;15;15;14;19;12;13;20;12;16;13;11;17;10;14;21;10;20;15;25;24;19796;19819;18097;9983;11016;11377;3358;3519;3331;987;909;1000;298;280;272;93;72;77;39;39;41;43;44;34;39;44;46;54;62;52;52;50;51;40;54;56
6:50:01;31.5;4031;4199;4127;16264;15929;16669;14425;14521;14828;227;982;2017;12663;13132;12991;1714;1665;2598;3400;806;7040;19;18;17;7106;7542;6346;18;31;18;12;20;15;20;21;16;17;10;11;15;17;10;8;14;18;35;25;38;18019;18230;17388;26279;28697;26493;6980;5231;9009;16;17;24;13001;13311;13700;168;290;221;10;3;15;14;16;11;38;13;67;9;10;17;20;13;21;17;28;16;11;12;10;21;12;12;25;13;15;24;32;27;24613;24075;24843;9639;9186;4540;13;12;19;8;7;16;5178;4250;4999;17;8;15;18;13;16;25;8;12;11;8;17;4;12;11;17;15;8;15;14;20;18;16;8;12;11;8;12;14;20;13;24;21;12308;8209;5046;17;15;15;12;12;15;16;19;10;19;22;16;17;13;16;16;14;12;14;15;13;14;14;14;10;18;12;17;12;13;16;21;19;14;13;14;17;5;16;13;17;22;18;27;21;19932;19774;18218;10044;10991;11526;3400;3532;3345;997;923;1023;304;286;279;95;76;74;35;39;31;37;42;52;54;48;38;52;47;48;53;54;55;58;53;51
6:54:01;31.5;4054;4166;4160;16183;16018;16670;14474;14554;14899;260;1082;2139;12752;13199;13096;1746;1696;2636;3570;901;7251;14;13;17;7183;7572;6371;15;24;15;10;12;8;9;16;21;16;18;17;15;14;15;14;18;16;29;19;46;18129;18431;17320;26209;28670;26424;7139;5379;9186;17;19;17;13138;13292;13877;164;305;227;10;16;18;10;15;14;36;13;80;14;19;14;12;14;13;21;16;17;9;12;12;10;15;21;15;20;14;26;30;24;24684;24096;24782;9764;9338;4745;22;18;17;22;12;16;5277;4323;5029;18;19;16;17;17;10;15;13;11;19;15;13;15;19;14;9;10;16;19;15;22;17;9;13;23;18;11;15;18;17;24;17;23;12340;8272;5213;21;23;20;8;15;23;17;18;21;14;25;14;3;16;19;16;17;14;18;10;12;16;18;16;21;1;14;12;11;18;17;14;21;8;12;13;17;12;9;8;23;22;26;21;18;19984;19763;18134;10087;11113;11475;3370;3519;3357;1006;924;1047;308;296;285;94;87;84;32;42;41;42;46;40;48;42;46;57;56;53;52;59;47;54;58;47
6:58:01;31.5;4033;4196;4131;16133;15992;16697;14438;14742;14912;302;1180;2290;12826;13128;13153;1753;1724;2646;3721;994;7359;18;10;23;7203;7559;6406;15;23;22;16;17;17;23;14;15;23;17;12;19;16;12;11;17;16;22;24;27;18278;18668;17271;26484;28749;26472;7337;5653;9434;22;13;16;13223;13392;14044;182;314;238;17;15;20;11;18;14;58;16;79;8;15;14;15;22;15;18;12;18;17;7;18;16;19;11;26;16;17;29;30;30;24811;24318;25174;10006;9512;4909;26;18;17;13;14;12;5310;4401;5103;12;17;13;16;15;14;8;13;8;12;17;12;19;12;17;18;13;13;20;18;13;18;16;12;10;19;14;13;16;15;23;18;24;12476;8508;5382;22;16;17;18;19;25;13;15;19;19;13;14;15;18;15;22;7;24;15;16;10;12;15;17;7;8;18;23;11;9;21;14;18;14;13;7;15;9;14;18;22;24;24;27;26;19998;19813;18244;10007;11057;11534;3356;3554;3351;1021;925;1051;327;302;286;90;77;86;36;35;36;42;43;41;49;44;45;60;47;51;55;49;49;51;49;50
7:02:01;31.5;4039;4197;4121;16336;16007;16785;14619;14783;15028;345;1283;2427;12830;13205;13025;1777;1740;2700;3916;1123;7507;17;16;9;7297;7643;6426;13;22;15;14;14;15;20;24;13;14;21;16;17;12;8;27;12;18;34;21;44;18038;18623;17433;26509;28758;26580;7519;5769;9548;16;11;16;13163;13493;13972;189;318;247;18;27;16;18;18;13;55;13;93;13;14;12;11;11;12;7;13;15;6;13;19;11;14;16;12;16;13;19;34;33;24714;24341;25064;10106;9636;5084;18;19;15;12;16;20;5359;4453;5179;13;18;15;15;21;11;19;11;12;15;11;15;11;11;8;13;12;19;21;17;21;7;13;19;17;15;21;15;23;18;15;26;22;12650;8647;5483;15;13;19;15;17;16;19;13;29;20;8;15;21;11;16;13;13;16;11;17;28;13;22;13;12;18;21;8;18;20;13;14;19;11;10;6;20;15;13;23;12;18;25;31;24;20049;19900;18161;10108;11098;11446;3442;3533;3367;1045;932;1068;323;316;301;93;78;81;37;36;39;29;48;45;51;42;59;48;56;50;46;53;51;58;52;53
7:06:01;31.5;4030;4198;4138;16301;16003;16595;14634;14830;15037;391;1382;2576;12790;13284;13111;1786;1755;2684;4048;1230;7677;14;16;16;7315;7732;6486;19;26;16;15;9;19;17;8;19;13;15;16;17;11;13;13;14;24;31;18;38;18321;18517;17267;26498;28837;26672;7684;5962;9734;13;15;24;13278;13549;14072;195;338;241;18;18;10;14;18;17;61;15;107;8;16;19;3;16;12;12;18;17;13;20;20;12;11;17;16;10;14;34;29;32;24652;24194;25042;10300;9843;5339;20;14;21;17;19;15;5439;4569;5230;19;18;11;16;17;12;15;16;18;21;9;14;12;17;13;22;18;15;20;19;16;11;10;18;16;12;13;27;17;13;23;21;18;12927;8809;5701;17;20;19;15;13;11;16;15;17;21;8;23;19;21;9;14;21;2;18;12;15;18;12;14;12;14;23;14;24;13;16;19;18;15;11;15;6;14;11;17;19;25;19;18;26;20051;19994;18333;10125;11119;11557;3428;3552;3394;1061;953;1080;327;310;302;95;77;87;37;39;32;42;51;47;47;54;45;51;58;51;51;51;56;54;62;54
7:10:01;31.6;4040;4204;4136;16292;16162;16698;14628;14726;15075;441;1474;2712;12828;13349;13123;1826;1782;2731;4215;1377;7795;18;18;16;7277;7737;6531;20;26;17;14;9;16;18;19;13;12;14;13;19;27;15;19;17;17;42;28;43;18287;18615;17468;26600;29081;26900;7893;6139;9909;23;13;18;13368;13565;14139;210;343;246;18;16;11;13;14;10;59;14;107;15;15;22;5;12;18;8;15;3;12;7;12;14;13;23;13;14;16;19;34;23;24864;24414;25075;10502;10004;5456;10;13;20;19;17;17;5445;4617;5270;14;17;20;18;19;11;13;18;12;5;13;13;16;15;18;14;15;8;21;18;20;11;3;12;12;8;15;12;15;16;19;21;21;12949;8940;5830;27;22;18;18;15;20;28;16;11;19;18;14;15;10;8;11;21;14;15;12;20;18;3;19;11;9;13;16;22;14;21;19;20;15;14;10;12;9;20;18;6;20;18;18;17;20081;19880;18398;10150;11124;11551;3426;3583;3355;1079;952;1076;339;334;302;93;84;85;34;40;36;47;42;42;46;44;52;53;53;43;53;56;55;47;61;52
7:14:01;31.6;4045;4210;4097;16398;16038;16664;14693;14789;15111;485;1610;2859;12896;13329;13185;1862;1816;2754;4416;1493;8012;11;19;14;7367;7763;6580;28;24;27;7;13;18;17;27;17;12;16;10;15;10;14;15;18;15;33;27;38;18359;18674;17526;26849;28988;26930;8010;6306;10108;12;16;9;13470;13707;14203;217;347;259;17;13;14;17;18;16;69;15;127;18;19;16;16;13;8;20;14;15;11;17;11;7;23;4;22;14;17;23;31;36;24900;24516;25148;10647;10128;5662;16;17;21;18;19;17;5509;4691;5329;17;7;15;18;12;19;15;12;19;25;16;12;13;16;16;17;0;10;20;23;18;8;14;13;5;16;20;9;16;13;21;24;20;13103;9036;5973;19;14;16;34;11;17;3;24;14;18;18;17;11;12;16;13;12;15;19;9;13;11;17;15;10;17;15;14;11;21;14;21;19;5;6;13;6;14;16;19;18;19;23;25;17;20055;19974;18342;10174;11144;11583;3444;3563;3375;1082;956;1115;354;334;308;100;86;80;46;31;42;42;40;41;49;43;48;59;53;52;55;54;50;57;54;54
7:18:01;31.6;4008;4203;4170;16316;16148;16633;14758;14926;15112;556;1724;3009;12910;13342;13226;1879;1823;2775;4578;1643;8148;16;20;19;7366;7832;6597;15;31;23;13;8;15;25;22;13;17;9;18;16;9;22;9;14;9;34;29;40;18395;18733;17498;26789;28827;26967;8146;6518;10260;18;21;25;13527;13768;14247;214;377;268;17;23;15;9;15;10;82;16;144;13;11;7;10;12;22;18;18;14;24;15;14;10;14;11;15;9;7;19;30;32;24999;24606;25293;10735;10258;5827;17;18;25;17;11;16;5594;4764;5391;21;20;31;10;19;14;14;16;11;14;17;17;11;15;9;5;24;10;22;16;24;22;11;10;15;19;6;17;20;11;19;21;28;13223;9230;6132;17;14;19;13;11;16;17;25;14;20;11;16;17;20;4;7;13;17;16;16;17;18;7;13;4;15;11;17;17;20;17;21;18;18;22;6;16;9;8;17;24;23;19;16;20;20189;20049;18445;10269;11227;11642;3456;3589;3407;1092;968;1125;364;338;317;89;86;88;39;35;26;45;51;49;48;52;48;49;56;49;48;61;53;50;54;61
7:22:01;31.6;4017;4225;4145;16462;16112;16752;14819;15004;15203;620;1839;3174;12950;13330;13230;1894;1841;2785;4749;1800;8295;20;18;15;7409;7846;6596;20;34;23;12;17;19;19;26;9;10;7;16;16;11;7;16;17;4;33;27;45;18331;18776;17507;26883;29000;27040;8277;6625;10319;13;23;20;13488;13727;14188;229;374;276;21;16;13;15;16;16;87;14;156;11;14;17;6;8;12;12;18;11;17;10;13;15;17;16;25;10;22;21;23;30;25035;24577;25330;10923;10459;5999;13;18;13;18;15;14;5650;4820;5446;20;12;13;14;15;21;2;16;13;18;13;14;19;17;13;14;13;7;18;16;20;14;11;10;17;16;12;17;9;7;19;15;23;13317;9318;6288;17;20;19;18;5;20;9;16;12;21;15;18;15;10;18;18;8;17;14;17;11;12;12;16;16;29;9;12;17;16;20;9;20;15;15;16;18;11;14;19;14;18;25;37;21;20104;20089;18423;10207;11253;11679;3494;3584;3427;1112;974;1135;365;353;332;99;79;88;39;34;38;38;45;50;48;44;47;63;63;47;59;51;45;53;59;53
7:26:01;31.6;4024;4197;4138;16333;16189;16809;14755;15010;15188;672;1969;3308;12841;13368;13164;1909;1863;2825;4916;1941;8434;21;18;19;7477;7934;6659;19;34;23;17;18;17;13;25;7;11;15;16;17;22;19;16;21;14;35;24;35;18395;18803;17531;26967;28997;27097;8469;6791;10507;23;22;18;13666;13707;14369;226;383;274;16;18;19;12;20;14;100;15;176;18;21;18;6;14;18;8;24;20;17;12;17;12;11;12;17;21;14;28;28;29;24906;24588;25298;10991;10587;6139;16;10;24;12;15;13;5674;4906;5514;16;13;15;11;15;16;16;13;18;12;17;18;15;19;12;16;9;15;18;22;20;19;8;16;18;16;19;14;16;15;15;24;23;13464;9537;6457;19;21;17;17;23;16;16;14;13;17;18;13;18;16;14;8;17;15;13;16;12;27;7;11;16;16;14;13;8;17;19;16;16;7;19;7;12;8;6;20;17;23;20;21;25;20165;20031;18448;10240;11246;11739;3494;3549;3405;1123;987;1169;389;361;332;94;88;97;38;43;38;45;43;41;51;54;47;46;63;51;47;53;52;60;53;55
7:30:01;31.6;4049;4227;4173;16611;16251;16880;15002;15094;15241;751;2084;3483;12941;13395;13291;1944;1887;2867;5074;2100;8510;7;19;11;7493;7922;6660;20;41;19;15;17;15;23;18;20;20;11;14;17;8;14;15;18;22;12;28;40;18572;18767;17705;26928;29050;27217;8634;6989;10626;23;19;16;13624;13813;14382;247;394;296;20;14;14;24;18;13;105;13;192;16;13;15;17;20;9;9;14;17;9;13;10;16;12;12;21;19;16;32;29;30;25114;24717;25276;11142;10773;6370;13;12;23;13;13;17;5722;4975;5532;13;12;19;19;14;15;1;6;11;10;11;17;9;14;7;15;19;13;14;17;19;18;26;4;15;14;21;22;16;12;21;22;22;13555;9595;6516;19;19;17;14;16;19;11;16;15;28;12;20;20;16;16;13;3;6;21;10;19;18;17;13;17;14;18;14;12;15;15;19;27;17;13;13;16;11;11;31;16;19;19;17;20;20147;20228;18497;10329;11326;11710;3475;3586;3432;1147;991;1164;401;362;336;107;90;91;39;41;37;44;43;45;50;44;52;54;57;50;57;50;52;54;54;56
7:34:01;31.5;4049;4214;4134;16432;16247;16874;14851;15107;15251;816;2211;3644;12942;13449;13356;1973;1921;2898;5290;2254;8726;17;18;17;7550;7936;6694;29;44;27;13;17;14;10;24;18;3;15;16;16;15;10;20;18;20;34;23;37;18427;18877;17577;27046;29111;27363;8767;7117;10822;15;17;28;13723;13948;14453;245;413;304;17;8;14;14;14;15;117;14;210;17;12;16;18;20;15;20;16;14;12;9;15;15;13;14;22;9;16;25;34;29;25192;24949;25655;11415;10885;6515;24;17;22;17;21;16;5767;5017;5618;22;15;15;13;9;15;18;12;16;18;8;8;15;16;14;12;17;18;15;16;21;17;17;11;14;9;15;31;18;15;20;24;28;13584;9683;6698;18;17;19;6;17;19;15;15;16;18;17;23;20;15;16;14;13;10;17;16;24;18;11;10;19;14;22;18;9;13;15;18;19;13;13;12;16;8;20;24;12;21;22;18;14;20268;20159;18528;10309;11301;11777;3498;3583;3426;1136;1013;1172;406;388;348;103;83;100;38;32;43;47;42;40;48;51;43;49;55;55;54;59;59;57;55;55
7:38:01;31.6;4044;4221;4170;16573;16287;16901;14976;15224;15324;889;2327;3808;13098;13393;13320;1973;1958;2911;5441;2432;8825;16;14;21;7553;8026;6729;31;50;28;14;13;17;33;19;18;0;19;11;16;17;5;14;19;16;40;30;37;18476;18810;17606;27126;29187;27363;8897;7273;10983;16;21;13;13663;14018;14423;249;417;315;25;12;13;14;10;21;130;15;233;14;17;22;17;8;18;16;15;19;17;14;16;17;14;10;20;27;13;26;38;32;25327;24845;25578;11449;11052;6669;28;18;19;18;15;21;5844;5106;5648;16;10;18;17;14;15;12;16;19;15;11;15;13;14;26;13;16;17;10;19;11;14;19;15;14;18;16;11;17;12;16;28;10;13857;9818;6863;14;14;15;26;18;13;18;13;14;23;16;15;12;6;18;12;15;16;23;16;13;14;18;15;12;12;15;14;9;12;21;17;11;14;12;12;20;15;17;17;18;22;24;21;16;20377;20235;18375;10295;11339;11743;3490;3593;3431;1164;1025;1192;419;395;356;106;93;96;38;30;35;51;48;40;50;46;61;61;59;48;57;59;51;60;54;53
7:42:01;31.6;4052;4234;4174;16465;16191;16936;14914;15193;15314;970;2471;3975;13207;13591;13500;2014;1969;2947;5575;2581;8949;11;19;14;7622;8096;6764;24;52;35;8;14;15;19;16;25;16;14;16;18;20;18;12;12;13;36;29;34;18535;18879;17609;27140;29313;27445;9102;7456;11143;13;12;18;13741;13958;14509;263;427;313;13;18;14;15;14;17;142;17;249;27;20;17;19;17;10;21;24;10;13;16;12;8;18;11;19;15;17;21;29;33;25292;24862;25460;11642;11034;6743;18;29;22;16;11;22;5868;5109;5710;15;22;15;19;18;17;9;14;21;12;9;14;17;13;6;13;13;14;17;16;20;9;22;15;11;15;17;18;23;17;23;15;24;13940;9995;6942;21;18;19;12;10;19;18;10;16;19;9;14;15;20;16;13;12;14;7;15;15;10;17;18;12;12;14;14;19;17;18;14;20;12;9;14;5;17;6;10;28;18;20;18;19;20215;20184;18526;10368;11345;11812;3488;3598;3443;1172;1022;1206;439;406;370;107;88;99;43;39;37;42;46;44;48;55;61;55;63;53;56;41;56;56;59;57
7:46:01;31.6;4037;4220;4164;16505;16361;16986;15032;15215;15484;1049;2597;4130;13029;13625;13483;2018;1981;2976;5778;2762;9093;15;15;13;7629;8034;6811;25;51;32;15;14;16;27;22;13;24;20;17;16;13;13;19;12;17;36;26;39;18530;18964;17685;27248;29400;27408;9314;7583;11278;27;22;15;13839;14178;14710;274;449;327;23;19;13;15;8;7;158;18;266;21;16;11;19;7;8;12;12;14;10;16;17;12;15;22;19;8;13;22;29;23;25481;24790;25602;11873;11375;6959;22;23;21;21;19;15;5887;5224;5813;17;15;17;15;14;8;21;13;21;19;23;16;10;16;11;11;17;20;17;14;16;12;13;11;11;13;13;14;15;11;12;26;27;14042;10118;7120;19;15;17;16;12;13;23;24;12;20;19;17;11;16;12;12;16;16;7;7;9;18;17;18;9;15;12;20;13;21;13;19;18;16;16;15;14;13;14;28;20;21;19;21;18;20366;20098;18507;10406;11387;11789;3520;3588;3441;1204;1031;1226;452;423;376;110;103;108;37;37;36;43;46;42;48;58;53;49;53;54;51;52;54;60;57;53
7:50:01;31.6;4026;4201;4165;16719;16236;16892;15000;15226;15456;1146;2725;4289;13166;13543;13385;2049;1996;2989;5918;2955;9187;15;18;18;7637;8114;6813;33;61;35;6;22;11;16;18;23;13;18;14;15;12;7;16;26;17;34;25;33;18523;18816;17712;27607;29255;27662;9350;7708;11425;21;21;16;13858;14078;14625;277;454;336;12;12;2;10;15;9;169;12;289;19;21;16;11;13;18;12;18;15;10;12;13;13;10;18;15;28;11;29;35;26;25391;24933;25734;11962;11473;7136;26;17;24;24;19;14;5899;5283;5803;9;14;13;16;14;15;9;19;17;18;22;20;19;18;16;13;14;17;19;12;16;14;15;16;11;18;14;16;20;10;21;22;19;14108;10177;7207;19;17;16;11;16;14;10;14;17;17;20;15;14;16;18;13;20;8;23;17;16;15;15;17;8;18;16;13;16;9;16;36;19;16;22;13;11;14;16;17;20;19;22;19;27;20406;20096;18468;10393;11483;11820;3487;3609;3443;1201;1041;1244;468;435;393;100;97;100;43;39;43;52;41;46;49;51;50;53;59;51;60;61;55;54;51;61
7:54:01;31.5;4068;4228;4162;16602;16264;16986;15064;15403;15485;1226;2873;4411;13170;13617;13497;2057;2033;3025;6061;3066;9350;14;13;14;7703;8139;6898;32;62;36;14;12;11;22;19;16;11;13;10;20;12;12;20;24;11;37;23;37;18605;18907;17799;27269;29215;27471;9518;7943;11565;18;16;15;13961;14168;14724;298;465;342;15;13;19;15;13;18;183;17;313;16;15;18;13;19;20;16;16;16;11;14;11;6;12;15;18;24;20;23;32;29;25570;25061;25696;12134;11670;7294;23;18;24;14;15;14;5965;5353;5862;15;23;15;18;13;21;16;11;16;14;11;15;17;16;16;12;14;14;15;15;16;17;13;15;15;6;17;20;14;16;16;21;23;14353;10311;7329;21;24;22;13;10;6;18;17;10;19;21;12;9;9;16;12;12;11;14;12;6;13;10;13;14;11;15;13;10;25;20;12;14;18;11;14;13;13;22;15;18;14;25;30;19;20348;20300;18565;10452;11434;11934;3533;3600;3449;1219;1055;1251;470;446;403;113;100;106;39;42;37;48;51;44;48;49;48;54;59;57;48;51;54;62;60;59
7:58:01;31.5;4061;4231;4187;16736;16381;16976;15140;15243;15544;1315;3019;4563;13245;13697;13470;2081;2068;3032;6237;3281;9465;10;25;17;7768;8170;6888;32;57;42;12;6;13;24;15;22;16;11;15;22;13;11;15;13;12;32;26;41;18378;18889;17778;27318;29351;27601;9726;8024;11666;19;26;21;13876;14131;14696;287;486;354;13;24;16;10;20;14;200;19;338;14;19;23;21;8;13;14;18;12;13;11;11;20;16;11;19;14;14;24;28;27;25221;24994;25734;12209;11819;7470;12;18;16;16;12;11;5997;5357;5933;18;19;14;19;11;11;17;15;14;14;17;15;16;15;14;13;12;17;20;24;16;17;8;11;14;11;11;19;17;14;20;24;24;14280;10447;7477;20;18;23;21;12;13;21;14;15;17;17;13;15;15;14;16;14;16;17;14;9;12;13;15;15;11;0;18;15;18;18;14;13;16;10;12;12;8;20;19;16;20;21;23;22;20293;20295;18613;10367;11352;11882;3517;3593;3454;1247;1079;1255;496;470;423;123;107;122;37;38;44;42;44;43;42;48;47;53;65;53;50;52;48;52;67;53
8:02:01;31.5;4098;4245;4176;16636;16526;17053;15202;15490;15537;1408;3148;4746;13217;13697;13600;2100;2087;3069;6421;3425;9529;19;18;19;7777;8211;6897;48;71;42;12;19;15;16;23;20;21;16;22;11;19;10;9;17;15;45;29;44;18628;18830;17750;27421;29258;27857;9807;8196;11719;21;21;16;13900;14206;14717;304;489;376;15;25;15;15;15;16;228;21;363;21;12;20;15;15;12;18;21;11;23;15;14;6;17;16;17;23;14;25;31;30;25433;24889;25690;12456;11893;7545;23;24;22;17;23;16;6045;5474;5962;19;16;11;28;20;16;18;18;13;15;9;10;4;13;21;17;15;17;21;15;16;12;14;14;17;6;21;18;13;18;21;16;18;14472;10577;7616;17;22;14;22;14;12;15;17;20;24;17;24;21;10;14;20;12;15;9;10;13;17;14;10;7;12;11;26;11;23;18;19;21;14;13;7;12;10;13;16;20;19;25;19;29;20411;20250;18628;10434;11518;11967;3482;3603;3474;1259;1082;1264;511;479;431;121;102;108;38;36;34;44;45;42;52;45;52;58;63;46;60;55;54;55;52;52
8:06:01;31.5;4040;4224;4172;16631;16505;16900;15148;15249;15511;1491;3301;4890;13130;13787;13523;2138;2078;3060;6501;3590;9667;12;11;11;7787;8249;6954;39;68;48;20;19;10;16;16;18;11;13;20;13;13;15;9;12;16;37;37;41;18574;18955;17663;27511;29469;27638;9946;8330;11925;14;16;20;13986;14222;14730;318;510;386;22;17;22;16;14;9;237;14;389;10;15;10;16;10;13;18;7;7;12;12;15;18;10;12;13;14;14;24;27;25;25405;25011;25627;12683;12069;7774;18;18;23;9;17;23;6113;5504;6023;35;10;17;13;12;16;19;5;11;16;15;14;12;18;20;19;14;18;8;11;16;8;15;10;16;11;15;8;15;13;21;23;23;14530;10650;7703;18;15;19;16;9;16;18;11;22;21;23;14;19;13;9;15;11;16;18;16;13;11;25;19;12;14;17;17;11;16;25;18;19;22;15;8;3;14;15;17;30;24;15;24;19;20417;20534;18591;10464;11485;11939;3522;3602;3468;1260;1105;1285;533;487;441;119;93;117;38;36;38;53;39;40;46;47;52;54;61;50;62;52;43;55;59;50
8:10:01;31.5;4036;4214;4183;16691;16377;17040;15244;15383;15552;1596;3384;5022;13143;13610;13611;2128;2078;3113;6637;3753;9769;19;17;18;7770;8244;6980;43;82;43;14;20;17;25;23;12;9;14;20;13;20;14;23;21;12;41;28;42;18721;19096;17792;27715;29581;27813;10077;8544;12054;19;18;20;14082;14353;14906;324;522;381;26;9;15;23;16;12;262;26;419;22;26;20;17;15;14;23;14;18;4;18;19;20;15;24;18;16;23;23;24;29;25473;25138;25674;12722;12260;7858;19;19;18;13;18;13;6162;5579;6047;20;15;19;21;13;10;15;14;16;19;15;12;16;18;13;18;18;15;22;17;14;14;19;16;16;12;15;19;12;13;15;19;19;14620;10766;7858;21;16;17;13;16;17;19;16;14;25;21;11;14;11;17;6;17;18;19;15;11;18;17;13;26;14;12;16;12;18;25;18;17;13;15;17;14;8;12;19;15;18;23;24;19;20478;20331;18755;10449;11507;11980;3537;3647;3485;1288;1097;1291;541;500;455;124;116;120;44;41;33;38;35;41;51;46;49;55;61;48;59;51;47;57;59;54
8:14:01;31.5;4065;4236;4168;16759;16509;17196;15372;15385;15569;1700;3552;5227;13339;13855;13662;2177;2127;3163;6873;3935;9952;19;20;14;7856;8315;7047;48;95;53;10;12;20;24;20;24;9;13;11;19;17;14;15;20;20;37;28;43;18722;19163;17906;27626;29278;27888;10280;8758;12359;21;21;17;14294;14523;15000;336;535;418;16;13;17;9;20;12;269;25;447;0;16;15;10;12;12;12;18;16;13;9;16;19;14;16;12;23;15;24;27;24;25623;25170;25823;12954;12460;8009;26;21;22;18;14;18;6194;5614;6118;24;21;14;13;18;18;19;15;22;16;15;17;13;17;21;14;18;15;15;21;14;18;18;9;13;17;13;18;16;18;15;17;26;14786;10923;7967;20;19;22;17;15;14;10;22;17;27;16;20;16;21;14;19;15;16;19;17;15;11;15;21;20;11;8;18;11;15;17;12;20;15;10;13;16;16;12;13;12;21;19;16;24;20544;20429;18693;10502;11537;11907;3493;3626;3453;1300;1105;1307;546;510;479;121;116;126;40;38;39;42;45;38;48;40;49;59;60;62;52;62;46;57;57;60
8:18:01;31.5;4072;4257;4162;16768;16428;17237;15265;15433;15764;1790;3693;5358;13336;13816;13663;2185;2161;3156;6990;4104;10005;18;15;12;7869;8341;6966;58;96;54;15;20;14;27;24;14;14;18;17;10;16;8;16;28;18;43;33;40;18824;19096;17844;27549;29512;28031;10388;8814;12347;24;15;17;14252;14406;15120;351;548;415;20;19;8;13;13;16;305;22;467;13;20;13;14;14;9;17;14;13;17;7;16;11;14;19;18;16;16;21;24;29;25454;25112;26031;13027;12606;8183;18;13;18;12;13;18;6198;5685;6150;17;17;18;17;18;18;15;11;15;17;15;18;15;13;9;23;19;23;12;18;13;17;17;10;11;16;15;14;26;16;18;24;28;14820;11133;8041;18;19;18;18;14;14;23;14;17;19;27;12;20;18;14;14;8;18;18;12;16;24;14;20;11;13;12;19;10;19;18;18;24;16;14;13;20;13;18;14;21;23;26;26;18;20403;20296;18727;10537;11550;11885;3532;3593;3457;1314;1118;1309;571;526;495;127;119;128;42;39;42;44;47;50;47;56;46;61;60;47;57;58;54;54;56;56
8:22:01;31.5;4044;4239;4177;16750;16545;17208;15207;15552;15705;1908;3841;5575;13278;13847;13679;2215;2164;3193;7229;4319;10197;19;16;24;7892;8362;7061;52;99;61;11;24;15;24;21;24;17;17;27;14;7;8;13;17;19;39;33;42;18730;19116;17783;27642;29661;28113;10474;8965;12559;18;22;19;14195;14438;14988;356;568;428;25;13;17;14;19;17;320;28;509;13;14;12;17;16;12;14;10;9;11;10;15;16;13;12;20;16;20;18;28;26;25666;25145;25899;13205;12654;8270;27;22;23;18;17;15;6282;5727;6161;25;16;23;14;15;17;18;12;13;24;17;23;16;15;17;20;20;19;8;13;19;8;2;21;15;11;13;15;9;11;16;19;20;14865;11097;8200;18;19;14;19;21;20;15;16;10;24;14;18;4;14;10;18;12;13;11;8;13;17;14;11;10;17;19;13;18;15;19;22;21;19;11;11;13;15;14;22;19;16;27;19;24;20400;20399;18769;10559;11568;11992;3511;3647;3466;1313;1118;1351;581;544;509;130;121;136;37;37;38;43;41;37;48;51;52;57;52;53;52;56;54;52;57;57
8:26:01;31.5;4047;4201;4152;16558;16342;17055;15373;15482;15755;1996;3959;5712;13352;13813;13728;2234;2191;3215;7273;4438;10195;10;26;20;7870;8419;7080;61;110;59;9;22;19;20;18;15;9;7;23;15;16;14;18;17;9;38;26;46;18775;19142;17915;27735;29567;27857;10722;9065;12693;23;15;21;14250;14383;15029;372;582;445;11;20;23;17;12;18;337;30;532;15;13;5;14;16;8;30;15;17;19;0;11;9;17;15;21;13;10;27;23;26;25590;25259;25898;13414;12828;8420;23;14;19;5;10;18;6281;5806;6300;17;21;8;19;15;8;15;13;28;17;17;12;15;13;9;13;15;13;22;14;8;18;18;8;16;13;2;14;14;15;17;21;23;14961;11281;8290;17;19;23;21;26;15;12;12;15;19;17;17;18;13;23;16;9;13;15;14;2;14;22;13;16;14;15;20;16;14;29;15;17;18;20;19;16;14;13;14;15;18;18;25;16;20530;20493;18790;10614;11604;12023;3523;3643;3492;1328;1139;1343;602;551;515;142;128;146;41;38;39;45;50;42;45;50;54;57;60;49;52;57;53;49;52;57
8:30:01;31.5;4065;4217;4164;16769;16535;17120;15303;15552;15748;2092;4140;5833;13347;13807;13605;2241;2206;3237;7418;4610;10291;28;18;14;7955;8408;7088;69;116;75;12;7;12;18;18;23;14;17;27;20;9;12;14;17;16;48;29;41;18773;19126;17856;27850;29541;28000;10778;9197;12782;18;22;16;14369;14587;14990;376;589;459;25;14;16;20;12;4;368;34;567;16;14;18;9;15;12;22;12;12;22;11;23;18;13;17;12;9;13;25;32;28;25548;25292;25883;13510;13061;8568;25;17;17;16;16;19;6362;5883;6311;24;23;25;17;12;0;18;15;16;26;12;14;9;14;16;15;18;18;15;20;18;18;5;14;8;17;14;14;12;21;18;16;23;15105;11319;8351;21;14;17;17;20;17;22;23;7;24;16;18;12;16;22;17;12;18;19;11;10;21;17;14;11;14;19;16;20;13;19;20;19;16;18;15;9;8;17;15;18;18;24;29;21;20546;20483;18918;10589;11685;12077;3537;3620;3489;1347;1146;1342;622;560;544;151;128;138;41;47;38;43;48;44;50;48;44;49;57;58;58;57;48;52;57;60
8:34:01;31.5;4055;4208;4181;16730;16415;17107;15390;15569;15725;2219;4251;5962;13453;13936;13735;2271;2248;3282;7524;4769;10426;14;19;10;7933;8456;7128;66;125;77;14;19;20;13;20;10;13;8;26;16;12;13;17;18;17;41;37;48;18855;19248;17918;27812;29447;28149;10952;9403;12996;19;21;24;14405;14663;15070;391;607;467;18;22;18;19;16;11;381;29;596;14;22;19;19;15;9;17;15;16;17;13;17;14;14;14;15;15;12;20;32;33;25774;25382;25954;13669;13217;8744;27;19;30;13;13;11;6397;5864;6399;20;22;22;9;15;13;10;20;16;18;15;15;18;16;24;14;13;12;16;15;18;14;16;14;13;11;14;26;17;15;22;15;23;15152;11444;8493;17;20;19;25;18;15;15;10;12;24;17;18;16;15;22;15;6;13;13;19;18;13;13;13;14;17;9;14;14;19;9;18;17;6;12;12;12;13;13;14;22;22;18;13;27;20591;20315;18824;10526;11519;12028;3538;3612;3476;1355;1175;1375;631;586;554;150;137;149;41;40;41;52;39;42;52;48;43;55;51;48;51;51;56;62;63;53
8:38:01;31.5;4073;4263;4180;16923;16546;17332;15572;15737;15888;2321;4386;6159;13409;13990;13746;2292;2263;3277;7733;4960;10637;17;17;16;8022;8520;7100;76;132;74;14;19;13;19;18;18;13;16;33;18;13;18;17;17;15;41;32;45;18737;19222;17918;27730;29543;28057;11114;9512;13054;17;19;15;14390;14601;15155;396;625;464;21;15;5;21;8;11;419;36;624;13;17;21;13;16;14;8;16;13;6;13;17;17;15;14;20;15;19;21;33;26;25711;25260;26222;13799;13435;8867;17;13;17;16;12;14;6472;5936;6394;16;18;22;16;18;12;15;14;6;17;9;20;14;14;16;15;24;13;17;20;15;5;9;13;18;11;9;21;17;16;21;30;23;15232;11523;8580;22;18;12;16;18;17;14;14;17;20;18;16;13;16;12;11;18;15;20;23;11;17;13;13;11;15;18;14;11;13;31;8;10;15;11;15;9;17;14;22;15;25;27;24;20;20471;20475;18688;10610;11739;11989;3545;3638;3496;1379;1158;1384;654;596;575;150;140;145;38;38;33;47;40;48;49;51;46;49;50;46;58;46;44;45;60;59
8:42:01;31.5;4066;4302;4172;16877;16600;17327;15596;15635;15901;2436;4547;6301;13377;13993;13728;2295;2274;3292;7811;5085;10733;18;17;11;7987;8503;7177;82;136;86;12;14;21;18;19;19;11;11;27;9;21;12;5;31;21;38;39;47;18727;19185;17931;27927;29761;28331;11130;9633;13168;21;16;16;14384;14767;15153;414;631;477;24;12;19;21;16;20;433;40;661;24;14;18;17;23;18;23;16;22;21;12;13;11;11;16;11;15;17;26;26;26;25776;25421;26159;13908;13452;8986;26;19;26;16;18;16;6508;6017;6428;15;18;16;16;15;7;18;18;26;21;16;16;21;4;10;13;23;18;21;21;21;12;13;17;9;11;12;22;13;16;10;21;19;15251;11644;8695;17;18;22;18;18;15;25;15;10;27;18;17;19;21;13;15;11;10;14;13;13;18;19;20;18;11;13;9;17;17;19;21;19;5;12;20;17;15;17;18;18;16;25;19;19;20532;20331;18816;10651;11649;11959;3554;3641;3503;1397;1174;1393;660;614;582;157;134;154;39;40;43;40;47;42;44;42;51;51;57;46;59;51;50;62;60;53
8:46:01;31.5;4059;4245;4183;16855;16555;17278;15535;15663;15883;2537;4683;6383;13496;13950;13868;2317;2282;3356;7988;5256;10772;17;21;18;8060;8581;7210;86;148;96;20;13;12;18;25;24;9;11;28;20;14;12;18;32;14;45;42;51;18800;19173;17975;28241;29713;28120;11290;9788;13320;18;20;21;14381;14725;15259;419;644;484;18;15;15;19;16;19;462;36;684;14;15;18;9;16;15;10;16;18;9;10;17;9;11;11;17;20;16;29;28;25;25878;25366;26304;14183;13646;9198;30;19;6;17;8;18;6504;6073;6454;27;17;15;21;25;14;15;7;12;20;18;14;7;12;10;15;18;20;13;18;12;14;17;18;13;16;12;21;21;14;21;22;16;15408;11671;8800;16;19;21;15;12;27;14;16;17;16;16;21;15;16;14;13;11;8;27;16;13;21;15;14;13;29;18;11;12;15;24;10;14;8;14;11;14;21;18;24;20;26;24;24;20;20602;20470;18921;10619;11664;12022;3562;3675;3490;1411;1188;1402;680;611;591;158;143;164;37;42;38;37;45;52;40;46;48;52;55;57;49;55;54;54;58;61
8:50:01;31.5;4059;4270;4180;16882;16615;17372;15604;15721;15890;2640;4811;6605;13468;13992;13813;2326;2322;3377;8139;5440;10939;10;18;20;8005;8564;7256;90;156;102;18;18;12;21;22;21;11;11;36;20;14;18;19;16;23;38;41;45;18946;19407;17979;28114;29688;28060;11509;9998;13520;22;20;25;14556;14931;15253;430;679;499;19;22;13;12;12;20;496;44;725;15;15;17;7;16;22;15;17;17;15;13;7;10;20;14;16;10;18;21;33;30;25791;25506;25925;14288;13691;9286;36;25;25;15;19;16;6514;6088;6511;24;20;22;14;17;12;10;13;8;16;15;21;16;22;10;13;16;14;12;12;10;6;4;20;4;16;18;24;19;19;22;23;23;15400;11832;8923;18;19;25;14;22;14;15;17;22;42;20;10;13;13;17;13;20;11;12;16;17;9;10;14;21;14;23;11;13;15;24;19;23;8;17;18;14;17;15;18;25;19;21;21;20;20544;20490;18810;10593;11785;12023;3551;3631;3496;1430;1200;1406;690;635;623;162;148;167;36;44;46;45;42;43;60;40;48;47;57;47;45;52;53;52;59;58
8:54:01;31.5;4046;4226;4194;16837;16552;17324;15358;15694;15903;2750;4984;6703;13471;13928;13894;2358;2326;3380;8225;5513;10948;23;12;8;8099;8578;7208;100;171;104;12;13;15;28;20;30;16;19;35;17;16;17;24;23;17;44;41;45;19115;19311;18018;28139;29606;28212;11629;10094;13590;29;16;19;14603;14814;15332;449;686;514;20;19;18;17;16;20;513;53;750;14;14;18;25;17;16;14;20;20;7;11;12;15;16;16;15;18;18;26;25;26;25954;25520;26093;14459;13830;9438;35;17;18;16;12;16;6577;6146;6633;26;13;22;12;16;15;15;15;19;17;15;5;17;16;10;23;21;9;12;19;15;8;11;13;13;13;10;18;19;25;21;20;28;15555;11843;8999;14;16;19;16;15;27;16;17;10;27;19;19;13;18;13;14;17;13;20;15;4;24;18;15;13;16;21;15;18;15;19;19;21;9;7;9;11;15;13;20;16;22;20;27;23;20549;20506;18772;10642;11690;12117;3536;3664;3505;1410;1205;1405;710;655;630;169;149;166;39;40;42;41;38;38;50;43;44;54;51;46;53;62;53;52;57;47
8:58:01;31.5;4052;4233;4167;16809;16520;17191;15387;15814;15927;2873;5090;6851;13590;14148;13806;2390;2343;3392;8348;5702;11082;17;21;21;8125;8630;7283;102;171;111;16;19;13;16;21;14;15;19;43;3;10;15;15;17;11;50;36;46;18943;19284;17891;27920;29750;28135;11710;10097;13627;20;17;20;14482;14852;15245;455;686;535;18;16;14;11;23;9;532;55;794;14;8;10;21;15;13;17;12;11;12;16;18;17;20;12;15;17;18;32;27;17;26006;25479;26212;14679;14093;9575;35;16;15;20;17;15;6576;6239;6632;29;21;19;14;12;18;22;15;16;9;18;14;13;10;12;21;10;16;11;19;21;7;8;19;10;22;21;22;13;21;18;26;22;15744;12042;9134;27;20;14;19;19;16;13;20;19;31;17;16;16;19;19;10;19;12;21;18;18;17;19;15;11;12;9;18;18;15;15;16;20;12;16;11;14;13;12;17;18;21;21;28;26;20717;20659;19034;10715;11800;12100;3558;3650;3492;1440;1225;1429;718;655;632;164;150;171;34;32;36;37;41;49;47;50;55;52;55;51;57;67;54;54;65;55
9:02:01;31.5;4055;4253;4192;16791;16565;17297;15481;15775;15907;2985;5212;6910;13486;14008;13847;2392;2348;3387;8463;5795;11128;20;15;16;8181;8662;7301;114;180;118;13;13;14;20;26;29;11;6;46;21;15;22;14;27;22;46;32;52;18768;19159;17956;28157;29683;28170;11820;10308;13757;18;18;20;14536;14895;15268;465;710;540;14;17;16;12;15;14;568;64;840;16;12;16;10;13;15;11;15;12;15;15;6;19;17;9;22;14;13;24;40;24;25881;25761;26019;14770;14228;9774;35;20;17;16;14;19;6683;6302;6674;18;18;19;16;11;12;19;18;15;19;14;17;17;16;19;24;20;14;9;14;17;19;16;16;11;16;14;7;16;16;18;23;24;15612;12062;9144;17;18;19;11;2;14;21;12;19;32;15;20;15;13;12;13;20;12;15;15;23;15;21;20;13;13;16;16;10;18;17;19;16;13;16;16;15;18;12;9;16;18;27;24;22;20646;20434;18883;10690;11794;12087;3559;3659;3525;1446;1209;1442;730;681;672;170;156;178;37;43;39;44;48;43;47;45;50;59;57;57;53;54;59;56;56;56
9:06:01;31.5;4062;4254;4169;16868;16611;17270;15622;15888;16098;3107;5373;7147;13579;14088;13843;2413;2393;3471;8599;5994;11166;18;26;19;8176;8699;7296;120;189;126;13;13;15;32;19;18;15;12;34;10;15;12;11;21;8;45;49;50;19025;19386;18023;28164;29697;28353;12062;10556;13926;19;16;17;14607;14968;15348;479;727;553;23;17;17;14;16;20;591;63;856;14;16;13;23;16;20;18;16;16;18;18;11;19;8;15;18;17;9;27;29;23;26085;25543;26343;14917;14310;9864;49;15;18;24;23;11;6702;6357;6717;22;32;17;18;20;19;23;7;15;11;16;9;15;10;13;16;27;23;15;13;15;19;17;15;9;12;14;17;15;15;18;21;23;15752;12179;9251;20;12;24;13;20;10;21;18;15;26;20;14;22;15;25;16;18;14;10;12;21;21;16;14;8;0;13;15;17;21;13;15;18;17;14;12;23;18;20;11;19;20;20;20;20;20675;20514;19080;10692;11721;12143;3562;3686;3510;1467;1218;1445;743;676;680;180;164;179;39;39;40;44;43;45;42;43;50;51;58;49;58;54;57;56;59;56
9:10:01;31.5;4061;4282;4179;16976;16653;17305;15733;15944;16064;3205;5541;7246;13533;14122;13839;2437;2415;3438;8778;6202;11378;19;20;17;8216;8707;7346;123;206;135;16;16;18;20;22;21;15;12;44;11;15;11;25;20;16;46;41;47;19126;19391;17997;28203;29781;28390;12162;10611;13968;23;16;14;14772;14941;15428;507;736;570;20;25;20;16;16;10;621;65;890;11;12;19;8;12;15;16;13;15;15;16;12;14;15;14;19;16;11;20;29;25;25903;25672;26126;15019;14352;10028;44;14;24;16;18;18;6790;6366;6755;29;21;17;18;19;27;16;17;9;15;16;16;12;20;13;15;13;16;15;10;16;19;10;10;14;15;15;17;16;18;11;21;24;15829;12185;9374;23;18;18;16;15;21;14;16;9;35;16;18;18;11;14;13;20;11;21;9;8;19;25;14;18;12;22;15;20;23;16;18;19;19;17;17;13;10;17;17;13;19;24;21;24;20569;20527;18862;10758;11755;12020;3550;3675;3521;1475;1233;1450;770;694;685;189;175;196;44;41;41;43;48;38;40;51;51;52;57;50;51;57;57;58;61;55
9:14:01;31.5;4040;4244;4174;17022;16730;17353;15654;15887;16080;3322;5659;7431;13545;14015;13943;2466;2436;3494;8848;6279;11426;17;19;16;8221;8663;7338;124;207;136;20;19;17;23;29;16;11;12;52;15;13;16;11;27;24;56;42;47;18843;19348;17962;28272;29871;28554;12214;10709;14100;19;17;13;14585;14959;15459;503;759;579;24;15;14;19;13;19;664;77;920;11;14;22;14;21;16;15;16;18;12;9;17;15;11;14;16;15;8;18;35;27;25961;25503;26334;15292;14668;10079;54;16;27;18;15;15;6804;6409;6764;25;27;14;17;20;14;23;23;11;24;23;13;11;19;30;13;14;15;22;20;18;11;14;18;13;13;12;20;16;24;22;24;19;15839;12335;9462;20;22;18;20;17;22;16;17;19;33;18;19;18;17;13;18;20;9;14;19;20;11;16;19;24;18;9;18;11;18;17;18;10;8;14;15;15;15;21;14;20;10;25;20;27;20748;20642;18970;10745;11756;12169;3574;3671;3542;1488;1246;1465;767;711;715;190;164;194;35;40;38;42;45;46;46;48;51;54;58;49;45;56;46;57;71;55
9:18:01;31.5;4064;4228;4159;16899;16722;17349;15761;15973;16141;3447;5775;7572;13620;14144;14048;2468;2437;3528;8929;6452;11538;18;17;14;8216;8770;7375;139;221;157;14;12;12;30;26;21;13;5;54;17;10;14;17;16;14;55;40;46;18978;19404;18132;28065;29835;28603;12382;10831;14250;14;19;20;14667;15013;15424;522;773;604;26;15;17;20;12;17;685;80;961;12;15;13;14;11;14;23;23;15;17;18;10;10;17;17;17;21;15;26;27;36;25879;25640;26343;15348;14834;10263;52;22;23;19;19;18;6807;6429;6855;40;24;19;19;18;17;15;15;5;16;18;19;13;15;14;17;18;19;20;17;23;18;17;12;24;11;17;14;7;15;17;16;18;15911;12390;9616;21;27;20;19;18;17;13;13;23;34;16;27;17;15;21;21;13;7;14;17;14;11;19;20;19;16;4;13;18;21;23;15;19;13;14;14;18;13;18;14;25;25;20;22;23;20643;20718;19003;10773;11781;12145;3571;3688;3529;1491;1260;1461;791;732;725;195;177;197;44;39;40;49;47;52;46;49;51;46;54;47;59;57;57;51;61;54
9:22:01;31.5;4044;4248;4163;16960;16631;17443;15786;15896;16198;3564;5903;7649;13601;14207;13984;2482;2451;3567;9121;6593;11576;21;21;14;8304;8807;7400;149;229;163;8;14;11;20;19;26;14;17;64;15;4;15;13;18;17;43;38;51;19035;19422;18000;28379;29861;28453;12390;11103;14348;21;24;18;14733;15076;15516;524;785;604;27;19;24;21;13;9;710;94;1006;18;16;15;18;10;15;18;15;16;16;15;13;16;16;12;21;16;10;18;19;24;25988;25686;26346;15524;14851;10444;59;19;23;21;11;16;6837;6505;6868;39;20;19;15;17;15;21;13;14;24;6;15;15;15;16;12;26;18;17;15;16;4;11;17;15;20;13;13;20;12;12;1;24;15997;12522;9662;17;22;20;10;15;21;21;16;17;40;12;20;17;10;16;16;13;22;13;13;18;17;12;4;16;17;19;15;7;13;18;19;22;16;15;13;14;12;16;19;23;23;23;21;23;20775;20784;19060;10794;11767;12137;3559;3651;3546;1492;1274;1474;799;723;738;203;186;206;41;37;41;38;43;50;36;45;52;58;66;47;59;52;52;54;67;55
9:26:01;31.5;4046;4245;4172;16932;16687;17309;15744;15922;16104;3692;6078;7802;13648;14110;13907;2518;2470;3536;9156;6720;11753;24;18;17;8282;8768;7427;161;240;165;20;7;28;22;16;14;31;11;59;10;11;14;16;20;21;47;42;52;19039;19391;18073;28512;29906;28600;12572;11183;14507;18;20;22;14745;15123;15554;541;797;637;20;16;7;16;12;19;740;94;1042;12;18;18;14;13;21;15;13;19;13;8;24;14;13;18;21;15;11;27;33;23;26021;25819;26259;15677;15077;10526;71;24;25;6;22;16;6883;6575;6917;27;25;22;13;18;13;15;14;17;19;19;11;16;17;12;15;17;16;10;15;16;17;11;15;16;11;9;18;15;18;23;23;22;16084;12482;9708;20;29;21;15;18;13;16;16;20;41;10;20;16;16;18;14;13;17;10;15;12;12;17;15;16;9;11;13;20;17;15;19;16;11;14;17;13;11;10;11;21;16;23;22;20;20749;20598;19058;10814;11877;12126;3574;3686;3530;1531;1272;1491;821;747;751;198;188;205;38;34;44;43;48;52;51;39;46;51;54;51;58;53;52;46;61;54
9:30:01;31.5;4054;4227;4170;17032;16733;17388;15783;16200;16163;3804;6166;7920;13706;14127;14054;2516;2483;3523;9270;6874;11748;23;11;14;8281;8816;7400;169;249;172;15;14;15;23;23;18;15;20;71;15;15;17;15;22;13;63;46;46;19074;19449;18179;28381;29813;28455;12734;11296;14628;19;18;27;14790;15107;15479;547;810;635;18;18;18;20;18;17;774;97;1065;19;13;25;12;18;16;13;15;21;12;17;17;9;11;14;11;16;17;25;29;30;26124;25696;26300;15753;15289;10709;62;22;18;14;12;23;6894;6565;6950;35;26;23;19;22;16;19;11;17;19;22;15;12;15;11;16;14;21;20;17;6;13;12;8;17;14;9;13;15;19;28;19;22;16100;12612;9808;22;23;20;23;18;19;16;14;14;31;20;20;18;24;12;14;16;14;18;13;11;12;18;19;7;21;9;15;22;16;25;25;14;14;16;15;19;18;12;15;22;24;22;21;21;20797;20554;18963;10731;11881;12214;3569;3682;3517;1526;1287;1475;829;752;761;209;189;214;36;32;37;41;54;43;45;44;50;50;59;50;53;59;57;58;58;57
9:34:01;31.5;4030;4259;4175;16888;16735;17345;15992;16060;16244;3916;6306;8035;13703;14225;13998;2529;2511;3569;9493;7033;11834;19;19;13;8326;8850;7499;179;253;182;4;18;26;18;21;26;12;7;67;19;16;12;17;12;15;52;42;55;19130;19514;18173;28447;29872;28731;12939;11456;14777;21;27;18;14938;15298;15558;563;825;646;29;17;16;19;22;13;798;108;1107;13;16;14;14;28;16;19;21;14;8;21;14;13;14;14;19;17;19;26;27;25;26080;25695;26154;15847;15312;10821;69;21;25;17;15;31;6900;6638;6965;33;26;24;18;16;17;13;19;15;12;16;12;20;15;8;19;16;19;14;13;17;4;14;13;3;17;16;16;19;16;23;25;20;16184;12661;9988;13;20;19;18;13;18;20;14;15;41;23;19;22;13;12;17;8;14;19;14;16;22;14;18;16;13;18;18;12;9;19;18;20;16;13;11;15;13;15;27;16;22;24;17;21;20653;20749;18933;10726;11905;12241;3615;3678;3548;1518;1271;1477;842;754;777;222;195;213;48;44;38;44;46;44;44;48;49;54;59;51;53;51;57;55;55;62
9:38:01;31.5;4042;4218;4195;16927;16642;17469;15990;16083;16285;4003;6444;8111;13628;14169;14084;2548;2507;3598;9514;7163;12013;21;25;16;8337;8855;7424;186;262;184;11;17;19;18;29;23;9;16;82;12;12;16;10;13;16;57;49;57;19016;19441;18053;28430;30031;28701;13018;11386;14764;20;20;18;14840;15139;15565;571;844;656;26;20;13;12;17;13;838;104;1150;16;17;16;18;16;15;22;21;14;16;15;15;3;14;17;19;16;12;30;37;28;26185;25820;26587;16033;15458;10903;71;16;18;21;14;16;6957;6711;6986;41;23;22;21;13;18;15;16;6;22;15;14;11;18;16;14;16;19;17;15;13;14;15;12;15;7;18;14;14;19;18;20;21;16260;12746;10035;21;15;19;12;18;14;16;14;18;51;17;18;15;14;12;16;14;8;13;17;20;12;17;15;12;21;16;14;21;21;17;20;21;15;8;17;18;15;16;17;20;21;25;13;23;20722;20588;18813;10820;11877;12200;3588;3681;3535;1556;1292;1510;862;762;787;213;198;220;42;37;37;45;47;39;43;47;40;54;60;49;57;48;49;55;53;56
9:42:01;31.5;4066;4274;4191;16977;16775;17423;16044;16166;16437;4136;6540;8319;13649;14174;14046;2579;2538;3591;9637;7221;12085;19;17;14;8375;8858;7489;189;282;208;21;14;15;19;21;22;21;14;78;19;14;8;24;17;5;58;36;50;19018;19504;18171;28481;30077;28788;13075;11648;14910;14;20;21;14938;15065;15613;584;850;674;30;19;15;17;5;21;875;120;1185;17;15;18;12;16;16;17;19;20;8;16;14;8;21;13;17;16;22;34;33;32;26160;25712;26374;16099;15563;11044;79;17;21;18;17;13;7032;6702;7071;40;32;19;11;20;14;21;13;16;17;15;16;14;13;18;18;18;16;8;18;11;14;18;20;6;15;18;22;13;10;21;17;22;16330;12836;10080;19;24;27;17;11;17;11;20;10;44;22;20;18;10;15;12;12;19;17;19;12;20;11;18;14;15;12;17;16;17;22;13;20;15;13;17;18;17;18;19;14;17;20;18;20;20718;20671;19045;10840;11872;12302;3582;3709;3534;1572;1307;1502;869;762;807;219;205;221;38;45;42;41;33;43;47;44;43;50;69;50;57;55;52;62;62;55
9:46:01;31.5;4069;4273;4204;17074;16803;17488;16241;16305;16554;4272;6690;8406;13734;14253;14099;2595;2573;3655;9798;7435;12190;20;18;15;8359;8846;7506;213;289;217;12;13;17;26;24;28;17;11;91;20;17;15;16;21;12;49;47;56;18964;19424;18079;28793;30300;28780;13184;11654;14940;22;18;13;14823;15143;15590;606;874;691;23;12;18;20;14;19;890;127;1231;14;13;14;13;15;14;18;12;17;14;10;9;14;8;12;18;13;18;29;27;27;26161;25851;26665;16205;15707;11192;86;21;17;20;17;16;7039;6788;7070;38;32;4;13;16;20;26;13;12;15;20;15;10;9;21;18;19;8;22;17;15;18;11;17;12;12;13;18;19;18;16;18;24;16355;12896;10099;23;18;20;15;15;19;15;15;11;48;19;18;9;16;5;13;28;11;8;10;15;21;17;15;13;15;13;13;12;10;21;17;14;12;15;8;17;11;18;16;16;13;21;24;16;20812;20826;18957;10914;11872;12273;3577;3693;3559;1553;1315;1515;891;783;831;229;210;223;41;37;38;45;53;41;51;45;48;53;60;53;55;56;52;51;61;52
9:50:01;31.5;4037;4238;4140;16915;16732;17381;16156;16193;16519;4348;6760;8500;13626;14218;13970;2580;2584;3618;9905;7536;12243;23;21;19;8406;8901;7537;208;298;226;14;15;11;28;27;26;17;21;98;12;9;16;15;14;17;49;52;56;19006;19545;18110;28831;30006;28783;13348;11848;15061;23;23;18;14885;15195;15584;609;886;706;30;21;11;19;17;16;934;149;1264;15;15;20;18;14;20;10;18;17;14;13;22;12;14;17;17;17;20;29;33;31;26161;25849;26645;16339;15844;11348;97;18;22;18;25;19;7060;6807;7068;52;29;23;18;18;16;31;14;15;12;16;16;20;17;17;17;22;16;26;17;15;12;13;16;16;16;18;19;14;16;12;22;23;16282;12933;10181;26;12;20;17;28;18;13;15;15;44;15;21;14;17;14;15;24;13;15;16;20;13;16;20;15;13;16;13;9;20;22;16;16;17;15;12;23;7;15;14;16;20;20;29;19;20779;20680;19032;10814;11852;12266;3564;3697;3528;1583;1309;1515;902;802;832;232;226;232;45;47;42;43;46;39;54;43;49;51;61;48;55;51;55;56;58;53
9:54:01;31.5;4058;4246;4201;17066;16646;17330;16234;16422;16806;4459;6921;8585;13701;14165;14007;2598;2567;3624;9988;7615;12316;22;19;9;8449;8910;7508;220;312;243;18;14;10;21;19;21;16;23;106;16;17;15;34;14;14;59;42;62;19130;19407;18178;28724;30064;28682;13418;11938;15179;27;20;16;15062;15234;15646;621;903;711;21;20;12;19;16;14;960;138;1303;14;18;16;20;22;9;8;18;24;11;13;20;26;11;17;15;10;10;25;31;32;26091;25851;26538;16604;15831;11433;100;19;29;19;19;17;7098;6878;7105;46;33;15;14;12;17;15;12;16;15;21;16;15;12;16;12;17;6;16;18;18;21;5;11;5;15;15;19;18;21;24;30;24;16352;13015;10287;18;21;22;19;22;12;12;20;18;51;17;13;21;16;18;12;12;17;19;18;10;16;10;15;15;16;8;18;18;17;26;14;28;17;14;12;17;21;13;17;17;21;20;18;22;20712;20723;19043;10829;11917;12228;3620;3728;3551;1578;1311;1533;911;819;841;229;212;223;36;36;39;47;39;42;49;47;48;53;66;56;51;61;54;49;59;67
9:58:01;31.5;4072;4273;4194;17021;16673;17600;16360;16379;16883;4564;6991;8665;13679;14188;14060;2631;2613;3675;10094;7794;12371;21;16;18;8500;8980;7579;234;328;242;16;17;15;24;30;21;18;23;116;13;14;13;19;18;11;57;36;61;19145;19540;18105;28570;29872;28895;13586;12058;15363;17;20;26;15012;15219;15552;637;916;719;31;16;15;22;18;11;1003;155;1340;15;20;20;14;14;15;16;24;29;12;17;23;16;12;22;17;19;25;29;29;36;26138;26045;26510;16595;16093;11541;109;23;35;14;19;18;7103;6902;7179;49;33;22;11;13;13;10;14;20;21;8;23;22;7;19;16;20;21;14;19;16;24;10;17;13;12;13;13;19;9;21;25;24;16546;13066;10332;25;23;19;11;18;11;13;21;18;62;10;17;17;25;10;13;19;19;18;12;13;15;12;17;17;19;7;14;11;17;19;22;16;15;17;12;18;19;18;17;19;21;22;23;20;20888;20677;19031;10769;11892;12233;3569;3735;3547;1577;1323;1533;915;815;867;252;223;236;43;38;41;36;47;42;44;45;49;54;53;54;53;55;54;51;55;52
10:02:01;31.5;4055;4228;4166;16961;16613;17418;16549;16447;16945;4693;7096;8862;13731;14281;14057;2617;2614;3694;10221;7941;12533;17;26;17;8410;8943;7529;245;335;255;13;19;13;16;19;28;23;29;118;20;13;14;19;15;19;60;48;58;19398;19556;18144;28521;29930;28472;13749;12407;15667;20;26;21;15094;15462;15656;647;924;749;31;26;16;21;17;14;1025;160;1381;20;13;19;15;16;11;10;20;28;14;23;8;14;10;11;18;19;18;27;36;28;26147;25820;26626;16808;16081;11734;114;16;30;19;20;18;7125;6979;7241;51;34;22;15;15;19;17;19;17;16;14;18;19;12;22;17;15;17;17;18;14;14;10;28;19;13;10;18;15;18;23;21;25;16540;13107;10467;22;26;20;18;16;14;20;22;21;61;26;15;15;17;33;13;17;14;16;13;13;17;19;11;17;14;18;14;18;17;22;16;20;16;22;14;17;20;14;17;19;18;23;17;19;20712;20766;19139;10880;11910;12318;3555;3698;3560;1602;1326;1543;929;824;876;255;218;242;38;47;27;52;38;46;47;43;47;51;57;53;63;56;60;50;60;62
10:06:01;31.5;4072;4232;4208;17043;16790;17416;16692;16625;17000;4789;7246;8937;13708;14267;14063;2652;2620;3726;10324;8162;12702;27;19;23;8417;9005;7594;248;349;261;18;11;13;25;20;21;16;17;126;16;8;16;15;15;23;63;39;59;18881;19426;18144;28634;30068;29020;13798;12378;15465;26;26;14;14928;15358;15601;660;947;765;29;33;20;24;9;20;1067;171;1407;12;10;18;8;17;12;18;16;25;17;12;12;17;13;11;19;23;24;21;28;30;26394;25856;26640;16932;16431;11780;117;19;28;22;12;14;7164;6997;7206;58;41;31;18;14;18;17;15;17;17;10;17;17;12;16;12;10;21;19;18;12;7;16;12;11;20;11;12;12;17;22;22;23;16550;13251;10425;24;17;19;12;15;14;17;24;19;64;21;18;26;18;19;12;18;22;13;20;14;15;14;18;6;18;15;19;22;13;22;20;18;13;12;9;9;8;16;21;15;21;26;27;21;20795;20832;19090;10874;11937;12297;3608;3700;3530;1596;1336;1551;935;843;880;247;226;245;45;41;45;40;44;41;52;48;47;49;57;48;52;52;46;51;63;57
10:10:01;31.5;4061;4241;4212;17048;16824;17663;16838;16756;17139;4932;7363;9015;13775;14242;14023;2661;2623;3734;10465;8191;12670;18;21;17;8411;8958;7604;260;353;275;15;16;17;23;22;22;14;15;135;16;12;18;20;20;20;59;48;58;19109;19554;18208;28745;29930;28843;13949;12532;15773;26;31;18;14998;15389;15695;667;955;778;29;21;19;15;13;34;1094;180;1447;10;21;13;17;11;16;18;19;13;19;16;14;15;16;16;16;15;16;23;38;33;26247;25950;26500;16962;16444;11866;128;24;29;20;19;22;7212;7000;7255;60;39;21;14;14;18;15;17;16;24;17;16;15;16;18;13;21;15;19;20;16;15;14;21;11;15;14;24;23;18;21;34;16;16652;13304;10521;25;25;13;23;11;12;25;15;20;62;9;15;20;17;18;16;14;15;18;14;14;15;16;13;15;15;20;13;18;11;21;26;15;15;9;15;9;4;22;8;20;19;24;16;23;20928;20792;19112;10914;11917;12285;3617;3702;3571;1612;1345;1561;947;839;913;254;226;244;45;41;41;42;42;45;42;46;51;52;58;49;49;53;48;52;55;59
10:14:01;31.5;4085;4231;4170;16970;16651;17311;16986;17007;17344;5034;7440;9257;13800;14309;14259;2676;2646;3756;10588;8392;12958;29;19;13;8439;8982;7631;264;377;294;13;15;12;21;24;13;28;30;143;9;14;20;11;29;16;56;47;60;19067;19495;18160;28905;30233;28819;14010;12629;15724;21;29;22;14979;15446;15660;685;966;773;36;19;17;15;17;25;1124;198;1489;18;16;20;14;17;16;18;16;25;14;15;14;14;13;14;24;16;18;29;28;35;26141;25868;26743;17151;16467;12033;134;19;33;25;16;20;7265;7040;7305;65;46;23;15;21;18;15;7;14;13;18;13;10;18;16;12;15;14;14;13;17;13;14;18;22;17;18;23;15;13;23;21;22;16573;13317;10603;26;24;17;21;27;19;15;16;18;69;17;17;18;19;18;12;16;17;13;15;3;18;14;19;10;22;21;14;18;13;17;18;16;11;20;10;11;14;14;15;20;22;24;33;22;20766;20768;19129;10907;11976;12304;3617;3705;3579;1616;1344;1553;954;844;906;257;228;248;34;39;36;51;46;44;47;53;45;46;53;57;64;51;55;53;57;46
10:18:01;31.5;4066;4263;4166;17141;16892;17533;17082;17023;17241;5128;7581;9221;13710;14315;14112;2701;2670;3762;10686;8438;12927;29;18;18;8506;9042;7590;275;388;298;14;15;19;27;21;18;27;25;156;19;15;17;23;10;19;64;45;62;19126;19415;18102;28722;30207;29035;14067;12799;15840;20;30;21;14960;15292;15621;687;976;802;47;18;19;11;14;23;1157;194;1531;16;14;19;10;17;20;15;22;30;12;20;5;16;18;19;18;16;10;32;29;28;26261;25850;26568;17307;16578;12115;156;23;31;13;23;23;7270;7097;7356;67;46;17;16;21;18;20;15;9;23;19;15;20;15;11;17;17;19;19;23;18;15;15;12;13;15;15;15;16;12;19;24;22;16694;13371;10648;16;21;21;10;25;20;16;16;11;77;16;22;15;17;11;17;9;13;20;17;12;13;18;16;23;11;15;17;19;18;18;19;21;12;7;13;21;18;8;15;11;21;19;22;21;20675;20771;19140;10901;11889;12298;3624;3719;3583;1617;1330;1565;963;859;921;274;239;258;33;42;28;44;44;41;39;48;47;54;54;47;51;57;49;59;54;54
10:22:01;31.5;4076;4259;4194;17098;16833;17501;17235;17254;17346;5238;7721;9406;13742;14355;14042;2723;2683;3795;10903;8642;13036;29;20;13;8546;9068;7669;288;389;315;14;9;14;23;26;24;18;15;157;13;14;16;18;17;4;63;44;62;19145;19524;18266;28955;30262;28941;14310;12873;16019;25;27;18;15073;15420;15781;697;1010;810;34;24;20;16;22;18;1185;211;1571;17;21;21;13;16;26;12;20;18;16;7;17;7;13;14;20;20;22;23;39;30;26260;26019;26617;17373;16736;12255;159;21;29;24;10;17;7317;7173;7352;72;52;13;14;22;20;15;13;19;28;14;16;17;13;15;12;13;14;11;20;20;13;11;10;11;17;16;23;15;9;21;24;20;16786;13455;10738;26;22;21;18;21;18;18;12;13;76;25;17;23;15;15;18;15;16;11;18;24;14;17;14;14;12;20;15;26;9;17;26;20;24;8;20;18;12;12;28;32;22;27;19;22;20817;20725;19162;10831;12046;12288;3621;3715;3597;1638;1353;1562;968;856;924;272;235;251;40;40;38;39;44;43;46;48;47;48;58;53;55;58;47;58;68;58
10:26:01;31.5;4057;4275;4190;16963;16779;17649;17089;17319;17540;5361;7770;9493;13779;14256;14055;2729;2672;3785;10922;8738;13188;21;20;19;8510;9086;7611;305;398;324;13;19;21;22;19;29;21;25;170;19;24;18;12;19;17;62;49;63;19111;19548;18240;28924;30223;29021;14461;12958;16120;19;36;23;15047;15354;15633;722;1008;827;51;23;12;20;15;9;1226;220;1622;22;14;11;16;19;15;21;12;15;18;11;12;11;20;18;17;19;16;29;35;25;26260;25897;26578;17541;16846;12314;168;17;40;12;20;14;7275;7134;7359;75;57;26;14;22;14;18;14;23;23;8;15;17;16;18;19;13;15;16;14;13;16;21;16;16;14;16;25;16;12;21;26;25;16749;13530;10844;20;28;22;20;17;12;18;19;14;82;22;21;23;22;14;13;12;16;18;11;8;19;16;21;5;19;17;21;17;10;15;15;20;19;14;12;18;19;17;22;22;19;23;19;13;20939;20707;19182;10831;11984;12253;3619;3727;3600;1620;1367;1584;976;866;935;267;242;261;43;34;43;41;44;39;39;48;42;61;53;54;52;50;49;54;64;56
10:30:01;31.5;4093;4251;4207;17106;16746;17574;17376;17464;17565;5460;7885;9569;13808;14414;14102;2769;2710;3774;11118;8863;13337;21;18;16;8562;9102;7631;308;415;330;15;9;19;31;23;30;23;17;183;15;12;19;15;20;16;64;53;64;19291;19526;18192;28830;30166;28872;14489;13177;16248;19;34;14;15024;15480;15678;742;1032;841;48;25;17;23;19;12;1260;233;1644;18;10;22;18;15;21;2;19;19;20;7;19;14;14;10;15;20;23;29;32;27;26466;26086;26707;17629;16918;12390;174;21;40;13;29;20;7352;7195;7370;75;60;26;17;17;12;8;18;20;21;16;11;15;11;12;14;21;13;18;19;17;15;10;17;18;9;17;25;19;15;19;29;25;16860;13551;10782;20;30;19;19;20;22;19;18;15;90;21;16;21;11;18;9;19;10;19;10;13;19;15;14;18;18;17;21;22;14;17;16;19;16;14;16;16;10;17;25;17;13;29;31;21;20857;20842;19050;10906;11979;12317;3633;3692;3610;1651;1363;1575;985;871;970;268;241;265;38;38;42;39;43;41;48;42;44;47;53;47;53;60;52;48;57;58
10:34:01;31.5;4084;4277;4178;17011;16798;17374;17520;17601;17628;5566;7943;9614;13754;14428;14177;2779;2705;3822;11194;9061;13438;30;21;24;8565;9099;7714;320;419;337;14;10;13;18;30;24;27;18;192;10;14;9;15;21;17;68;52;66;19100;19495;18154;28928;30188;28816;14685;13249;16257;17;27;20;14980;15372;15722;742;1043;854;47;28;17;18;25;20;1284;237;1671;20;19;36;15;13;7;15;20;24;13;5;10;12;18;24;27;14;10;29;44;27;26325;26012;26679;17607;17082;12582;189;25;39;15;21;14;7365;7248;7473;81;59;30;13;21;16;12;14;9;17;15;19;16;9;19;13;24;21;26;17;22;16;7;16;5;17;15;17;12;16;27;31;21;16862;13585;10871;10;28;24;10;12;3;12;18;16;91;20;15;15;25;24;18;9;18;8;16;14;15;20;14;16;16;16;13;14;21;19;15;20;17;13;13;18;15;8;20;21;22;25;16;35;20798;20869;19090;10973;12049;12395;3647;3742;3587;1648;1393;1602;994;893;973;272;247;260;41;45;37;47;35;43;42;41;50;52;56;48;54;54;45;52;63;58
10:38:01;31.5;4068;4269;4208;17081;16861;17459;17555;17801;17734;5608;8085;9695;13839;14348;14150;2786;2738;3808;11364;9193;13594;30;27;20;8580;9087;7723;334;436;346;14;12;16;26;21;21;24;22;203;14;11;12;21;21;13;58;46;60;19078;19532;18236;29079;30464;29054;14762;13306;16450;19;35;21;15029;15379;15758;744;1041;859;51;24;24;22;17;21;1329;261;1729;20;17;19;13;14;19;18;15;24;18;20;19;14;10;11;12;18;14;33;40;39;26476;26174;26691;17697;17209;12787;196;18;34;19;17;21;7385;7268;7489;91;58;21;17;13;23;14;17;14;17;17;15;11;13;13;17;15;12;14;22;20;23;15;18;13;18;15;23;14;22;18;26;23;16923;13639;10880;22;24;21;13;13;15;16;15;15;97;19;17;20;23;9;16;12;18;16;17;17;19;17;25;23;15;18;17;20;15;20;21;17;14;16;16;14;14;11;16;16;21;26;26;24;20761;20937;19156;10943;12078;12265;3617;3702;3607;1660;1393;1590;998;896;975;288;244;266;32;37;38;39;52;39;43;52;52;41;58;52;48;53;52;56;69;62
10:42:01;31.5;4087;4225;4150;17076;16762;17480;17553;17807;17856;5742;8198;9811;13766;14405;14207;2791;2747;3851;11514;9252;13763;29;20;18;8591;9106;7775;338;448;349;12;17;13;25;23;21;27;21;210;14;17;18;16;28;12;69;54;64;19038;19442;18174;29020;30412;29149;14940;13407;16578;31;32;13;15041;15512;15751;771;1068;874;58;28;23;33;14;20;1354;277;1746;19;16;17;11;22;21;21;17;14;17;15;11;6;12;20;18;20;23;25;41;35;26313;26110;26725;17969;17255;12814;212;22;41;9;17;17;7438;7316;7473;96;70;25;19;20;17;15;15;17;19;19;14;20;18;18;16;16;15;23;15;14;18;14;19;7;13;19;26;20;12;27;25;27;17121;13619;10841;25;25;28;23;18;19;21;26;18;101;14;13;15;24;21;15;20;15;17;16;14;6;19;19;15;18;21;17;18;20;22;18;19;9;17;16;11;22;21;18;19;25;23;14;27;20972;20786;19167;10925;12081;12322;3646;3731;3577;1666;1382;1599;1008;907;991;290;255;266;50;37;45;40;43;45;44;42;50;54;59;50;52;46;56;53;61;51
10:46:01;31.5;4071;4239;4150;17129;16702;17439;17781;17940;17891;5810;8274;9896;13760;14479;14140;2816;2771;3865;11713;9389;13827;32;14;21;8565;9162;7808;350;464;373;11;22;19;32;23;29;29;21;226;17;17;9;21;12;15;67;50;65;19112;19521;18245;29031;30286;29148;14990;13718;16788;23;34;21;15148;15408;15783;779;1080;888;57;28;20;22;11;18;1391;280;1774;28;16;25;8;20;21;12;14;21;5;16;9;13;18;13;23;24;20;24;35;31;26476;26075;27046;17898;17381;13013;220;17;42;16;12;11;7423;7354;7535;100;71;25;18;22;11;17;23;25;15;20;20;15;21;9;17;17;16;16;19;15;21;13;15;17;12;14;16;20;15;23;18;25;17036;13707;10900;22;28;15;20;16;11;15;21;10;98;31;4;23;19;15;15;12;8;18;18;15;16;4;14;8;22;16;19;13;13;23;17;23;12;11;7;20;14;11;18;19;17;16;25;17;20926;20877;19110;10957;12061;12344;3647;3736;3601;1667;1400;1607;1019;909;999;290;261;271;39;39;39;45;42;41;39;44;46;52;61;47;52;52;53;55;60;57
10:50:01;31.5;4058;4275;4180;17110;16833;17614;17979;17925;17925;5945;8320;10093;13816;14397;14212;2810;2773;3914;11739;9564;14021;36;21;22;8650;9229;7776;351;477;378;19;14;18;24;25;19;26;28;230;10;14;8;15;26;16;71;51;67;19110;19596;18126;29011;30587;29167;15244;13872;16913;24;40;11;15065;15454;15845;790;1086;911;59;28;16;12;11;16;1420;300;1815;10;13;23;13;15;12;14;18;21;14;15;16;14;16;17;14;18;17;26;29;38;26565;26157;26821;18124;17543;13001;242;22;43;12;15;23;7405;7407;7531;103;72;25;23;13;10;17;21;22;20;17;18;16;15;14;17;16;18;17;15;14;13;7;16;14;23;14;24;19;20;24;14;26;16990;13778;10967;24;25;24;13;15;21;13;22;27;106;24;15;9;15;13;17;20;26;13;15;13;18;15;12;15;14;16;17;14;16;20;17;18;17;8;19;15;14;10;3;20;19;23;29;23;21030;20832;19320;10904;12132;12333;3616;3719;3608;1678;1399;1617;1017;902;997;306;257;274;36;40;37;52;42;39;57;45;41;55;63;46;52;46;53;54;57;60
10:54:01;31.5;4086;4268;4199;17143;16718;17547;17801;18093;17905;6062;8464;10101;13799;14342;14221;2828;2805;3898;11931;9721;14106;39;17;19;8665;9104;7749;374;473;397;17;15;15;23;27;24;30;26;251;20;15;10;18;18;17;71;57;63;19213;19481;18242;29080;30530;29111;15331;13917;16932;24;39;20;15184;15480;15810;799;1101;914;75;41;18;16;17;17;1451;303;1859;14;18;21;13;21;19;23;20;17;9;22;14;12;13;18;20;23;15;26;34;41;26442;25949;26885;18173;17581;13073;245;21;39;11;16;22;7436;7427;7523;109;81;29;16;15;12;20;13;15;21;24;18;17;13;17;12;19;12;21;17;20;18;16;16;17;23;4;15;15;22;21;26;23;17039;13797;10972;18;20;25;16;15;26;10;19;16;113;19;17;23;23;16;8;13;10;16;10;14;16;17;10;9;13;19;17;17;13;19;18;22;18;14;13;27;13;14;16;17;18;27;26;27;20992;20741;19131;10903;12071;12386;3619;3739;3607;1670;1406;1614;1025;910;1015;300;266;271;37;36;38;38;43;39;45;40;45;48;61;53;58;52;48;54;61;53
10:58:01;31.5;4093;4209;4153;16995;16745;17573;17852;18204;17987;6144;8551;10138;13839;14321;14108;2825;2800;3883;12042;9783;14283;42;26;16;8628;9229;7741;377;484;405;19;14;17;26;27;25;37;26;253;20;13;8;17;25;24;65;49;65;19172;19631;18187;29107;30446;29286;15586;14016;17144;21;43;22;15078;15434;15727;805;1110;922;70;40;17;22;16;21;1484;334;1898;18;17;27;14;11;15;13;22;18;16;16;6;16;17;12;20;15;8;30;31;40;26558;26454;26788;18194;17620;13165;269;31;53;15;13;19;7509;7419;7611;111;77;29;17;19;15;7;18;17;21;17;4;17;11;13;7;19;13;16;15;19;20;16;14;9;12;10;13;19;21;24;27;22;17137;13853;10945;24;28;23;18;27;23;21;22;19;119;28;19;13;15;13;12;18;12;18;15;14;25;21;20;14;16;13;13;4;13;23;17;14;7;17;10;18;14;6;19;23;18;23;19;25;20943;20881;19087;10961;12053;12321;3651;3736;3580;1685;1421;1610;1040;917;1017;308;260;285;35;38;38;38;44;44;45;55;46;56;65;54;52;54;57;55;56;53
11:02:01;31.5;4063;4245;4144;17091;16731;17527;17853;18339;18083;6238;8569;10242;13880;14476;14181;2834;2814;3923;12231;9933;14461;43;21;21;8660;9179;7814;381;486;414;14;13;15;26;21;31;41;22;274;13;12;16;12;18;15;77;56;70;19148;19580;18212;29174;30340;29304;15783;14337;17275;12;46;17;15183;15434;15755;810;1122;943;84;38;14;19;10;19;1522;330;1924;22;16;31;11;21;17;16;11;15;9;10;9;12;14;15;25;19;20;30;38;38;26422;26238;26791;18274;17736;13314;277;20;50;16;10;16;7543;7426;7632;123;91;33;13;19;22;12;15;14;18;10;14;24;10;22;15;11;20;7;20;22;11;20;13;13;16;17;22;8;17;17;28;26;17123;13914;11108;24;32;23;16;12;21;22;24;24;126;24;12;15;17;16;14;27;15;15;16;16;15;15;25;9;15;16;15;20;25;31;19;26;11;10;16;17;11;18;23;26;32;24;25;16;20956;20847;19066;10952;12092;12280;3656;3723;3646;1684;1405;1623;1042;926;1018;315;262;278;37;42;40;43;44;53;47;51;46;51;58;46;45;54;51;55;55;62
11:06:01;31.5;4034;4242;4182;17046;16803;17460;18038;18332;18059;6329;8711;10362;13819;14395;14117;2861;2851;3925;12325;10068;14437;48;17;13;8678;9254;7809;416;509;430;19;21;11;30;22;25;37;34;293;16;16;24;14;13;23;72;55;63;19227;19702;18350;29130;30497;29144;15855;14334;17582;21;52;24;15137;15480;15722;835;1143;957;83;26;24;15;20;20;1545;347;1947;16;26;26;16;14;8;19;19;20;21;13;15;20;16;17;20;14;18;36;40;36;26431;26173;26989;18493;17778;13393;296;26;49;18;17;16;7518;7535;7690;124;96;33;18;21;20;13;19;12;19;13;17;12;13;16;12;14;17;23;18;20;27;10;9;24;8;14;14;19;10;22;23;20;17235;13984;11056;24;33;27;24;19;10;21;11;23;131;19;18;11;14;10;14;15;13;16;4;19;12;10;18;13;10;6;17;29;16;23;21;18;15;11;18;17;16;18;22;20;12;25;21;13;20887;20933;19233;11010;12088;12274;3637;3769;3623;1693;1411;1646;1047;932;1029;316;269;278;42;35;39;50;47;41;50;47;50;53;66;60;53;50;57;51;59;62
11:10:01;31.5;4083;4280;4208;17192;16872;17636;18051;18411;18168;6434;8748;10509;13825;14396;14089;2872;2821;3947;12527;10269;14596;53;15;21;8659;9225;7842;418;514;438;15;18;25;29;23;20;39;26;302;22;12;9;18;21;13;78;45;71;19292;19674;18318;29123;30274;29328;16032;14589;17639;16;48;21;15053;15549;15869;855;1168;963;80;44;17;17;16;19;1574;362;2007;19;24;28;16;11;15;24;19;21;16;14;7;15;12;18;15;17;16;31;35;43;26387;26091;26891;18482;17828;13551;304;21;51;18;20;17;7596;7609;7690;133;100;34;14;14;16;16;12;7;11;20;15;11;16;23;20;19;21;17;18;22;14;20;11;9;18;17;24;25;20;28;32;23;17276;13947;11094;22;32;24;17;18;17;23;16;16;143;14;20;23;19;21;20;19;16;21;8;15;18;17;14;25;17;16;12;10;13;22;23;16;20;18;7;11;12;15;17;17;21;29;27;21;20930;20899;19381;10961;12049;12387;3657;3735;3599;1706;1408;1643;1051;938;1038;315;264;272;41;43;37;39;38;47;46;45;51;54;57;48;54;59;49;56;60;52
11:14:01;31.5;4070;4274;4160;17146;16917;17536;18075;18722;18100;6496;8909;10503;13854;14362;14263;2895;2873;3970;12629;10427;14744;49;20;21;8695;9227;7791;438;513;452;22;18;22;22;29;31;36;25;307;14;9;7;18;18;17;74;54;74;19179;19633;18300;29336;30373;29484;16108;14812;17813;16;58;20;15115;15500;15876;865;1170;983;102;41;25;17;20;16;1614;380;2035;17;16;31;16;19;20;19;18;16;12;22;18;18;21;17;27;21;14;32;44;41;26398;26291;26890;18562;18099;13659;325;26;57;16;20;13;7586;7606;7657;139;110;34;20;15;18;16;10;25;21;12;17;15;13;18;17;16;20;17;23;22;12;13;13;12;17;23;15;18;17;30;28;19;17324;14090;11063;25;25;27;25;14;13;14;18;20;140;28;16;17;20;15;17;15;14;20;15;8;18;24;20;24;15;14;21;21;11;18;10;21;18;15;14;13;15;13;16;21;22;24;23;23;20893;20995;19252;10902;12025;12411;3638;3747;3646;1689;1441;1634;1043;949;1051;318;273;286;34;40;40;46;41;37;47;43;48;53;64;51;57;53;58;51;69;54
11:18:01;31.5;4056;4263;4213;17129;16837;17484;18062;18520;18362;6610;9051;10595;13909;14527;14199;2910;2858;3977;12817;10632;14887;51;19;22;8750;9290;7867;438;544;462;9;12;21;23;26;25;42;31;329;21;13;18;14;21;16;84;57;75;19368;19775;18265;29106;30257;29571;16333;15003;17987;19;60;30;15207;15646;15894;873;1179;1004;101;50;26;15;15;17;1653;375;2070;26;18;32;17;13;18;19;17;20;12;12;17;11;15;7;22;12;16;33;38;37;26609;26263;26972;18794;18060;13662;348;26;57;23;22;19;7620;7625;7694;149;112;40;17;19;17;17;16;14;11;16;13;17;20;20;15;18;12;22;18;26;10;13;17;12;20;8;17;20;24;25;40;27;17358;14069;11114;28;38;18;25;20;13;16;17;15;152;20;16;7;22;17;16;14;17;25;17;23;15;18;16;18;17;28;16;22;21;7;13;18;16;9;4;18;15;18;14;20;18;24;20;22;20917;20943;19187;10928;12059;12390;3656;3770;3622;1699;1431;1649;1060;945;1046;327;266;288;41;44;39;34;45;40;48;46;50;49;62;42;61;51;48;57;60;50
11:22:01;31.5;4058;4247;4154;17089;16802;17609;18186;18554;18164;6769;9021;10641;13941;14447;14234;2919;2858;4011;12921;10715;15010;53;23;29;8687;9283;7891;447;540;480;13;21;12;27;18;34;43;28;340;21;17;15;14;20;13;77;58;74;19178;19587;18237;29357;30422;29408;16562;15041;18223;19;61;29;15155;15473;15731;882;1188;1020;103;42;24;25;22;22;1697;406;2103;27;13;35;17;15;11;19;13;19;15;12;17;11;19;14;25;18;17;34;37;41;26570;26243;27047;18699;18132;13781;354;25;62;23;20;15;7646;7634;7772;162;115;43;15;17;16;12;22;7;19;18;17;15;8;18;18;15;23;20;24;17;18;15;15;17;11;15;18;19;13;21;25;24;17401;14089;11098;26;25;32;18;18;17;20;20;16;163;20;16;16;19;16;16;13;13;11;14;20;23;14;14;10;18;13;21;18;24;17;16;15;16;12;18;9;9;15;16;21;17;19;25;19;20885;20855;19195;10922;12127;12362;3663;3749;3656;1706;1443;1664;1067;966;1053;320;272;282;41;51;36;42;41;30;44;49;41;61;60;55;56;56;54;53;63;56
11:26:01;31.4;4075;4276;4201;17039;17045;17660;18304;18666;18247;6816;9216;10763;14019;14559;14324;2934;2918;4032;13122;10906;15191;57;18;20;8667;9240;7881;457;574;478;12;14;17;16;29;30;33;45;353;17;12;9;13;18;18;80;49;75;19113;19706;18268;29306;30466;29455;16672;15298;18506;20;60;26;15152;15615;15753;887;1217;1007;117;54;25;12;15;19;1705;419;2123;30;23;28;19;13;14;25;19;24;17;14;18;8;17;20;16;16;20;38;35;36;26536;26375;26948;18819;18196;13902;369;25;72;16;17;15;7645;7683;7791;169;120;42;7;18;16;19;11;18;22;17;22;18;22;16;19;9;20;19;19;20;15;15;18;14;10;19;14;14;13;18;27;25;17330;14187;11099;26;30;29;26;8;21;19;16;17;164;16;18;9;18;12;11;15;16;15;14;12;20;15;23;17;14;13;11;11;18;17;13;11;14;16;9;16;12;13;21;16;22;26;26;30;20897;20963;19242;10920;12008;12250;3677;3760;3634;1714;1445;1630;1073;951;1058;327;268;284;37;47;38;39;44;39;43;45;49;52;60;49;56;53;39;54;57;51
11:30:01;31.4;4070;4264;4184;17157;16739;17634;18314;18671;18271;6882;9258;10823;13943;14486;14190;2938;2896;3990;13175;11011;15311;56;21;24;8751;9362;7914;463;567;494;11;19;17;27;24;34;45;34;368;15;17;4;17;17;20;74;56;67;19155;19707;18099;29342;30532;29484;16905;15340;18626;31;67;23;15119;15486;15865;898;1215;1043;117;48;22;24;17;17;1740;431;2184;18;23;41;13;19;19;21;20;18;21;11;15;17;10;21;15;20;17;35;43;37;26533;26288;27020;18907;18263;13980;384;26;66;27;22;20;7650;7703;7803;175;122;28;19;11;19;11;11;15;22;17;18;10;18;16;16;20;17;19;18;19;21;16;16;10;11;18;8;21;17;23;23;24;17480;14174;11134;26;30;26;21;15;23;17;18;17;169;18;25;15;24;7;21;10;12;19;12;12;16;19;18;17;15;13;18;22;5;19;22;19;15;14;16;16;17;11;23;18;16;26;26;35;20976;20988;19332;10986;12046;12458;3644;3736;3680;1717;1443;1660;1070;961;1062;322;279;295;41;36;36;47;42;40;48;43;47;55;62;40;52;48;47;55;58;53
11:34:01;31.4;4088;4257;4189;17141;16864;17657;18241;18683;18235;7019;9322;10895;13898;14494;14215;2961;2915;4014;13430;11144;15437;75;22;25;8789;9312;7873;478;571;493;13;14;17;37;32;24;55;43;387;21;19;22;12;23;16;85;48;71;19402;19620;18251;29297;30716;29602;16949;15573;18835;20;71;28;15210;15671;15887;904;1217;1046;125;65;23;16;12;20;1760;450;2200;21;23;39;9;17;19;20;10;25;16;7;15;11;17;16;20;18;16;36;41;41;26597;26262;26880;18951;18380;13995;407;32;76;17;20;11;7656;7759;7832;178;137;44;16;19;17;20;16;15;24;17;14;14;17;23;23;14;18;30;21;22;6;17;7;15;16;13;16;18;14;26;25;26;17460;14218;11041;27;30;32;14;25;24;16;17;14;177;26;18;23;18;15;19;17;14;15;18;16;21;16;21;15;17;18;13;21;13;20;16;18;20;14;7;16;15;14;16;17;10;26;24;26;21004;20880;19200;10952;12052;12415;3678;3753;3648;1716;1448;1673;1079;964;1069;332;287;290;34;36;32;43;37;45;43;50;50;48;60;42;56;44;50;56;64;55
11:38:01;31.4;4080;4240;4195;17170;16958;17595;18408;18822;18361;7036;9506;10965;13966;14507;14266;2942;2928;4078;13584;11429;15489;76;12;25;8776;9318;7874;480;584;510;18;11;15;22;20;24;53;34;400;14;14;20;17;21;26;80;66;85;19435;19864;18286;29282;30388;29350;17277;15841;18899;22;77;24;15221;15791;15930;924;1251;1056;136;64;27;20;25;11;1788;454;2225;17;21;46;19;15;14;17;22;17;15;14;15;10;16;15;16;16;19;33;49;43;26700;26220;27124;19111;18436;14084;438;28;60;24;17;17;7662;7741;7824;197;140;50;15;13;16;16;13;21;17;12;18;21;19;22;14;18;22;17;14;21;14;17;20;13;17;16;6;21;10;26;27;21;17499;14272;11166;24;39;34;14;13;28;18;14;17;189;23;19;20;15;17;14;17;26;15;16;12;34;30;23;26;20;10;19;15;16;19;20;19;6;12;16;17;11;7;26;26;25;27;24;29;20942;21016;19273;10916;12157;12452;3678;3768;3641;1723;1467;1655;1078;971;1077;335;279;288;41;40;39;41;43;43;45;49;52;53;65;50;49;61;59;55;65;57
11:42:01;31.4;4039;4242;4153;17163;16919;17481;18387;18748;18408;7159;9504;11019;13900;14476;14263;2940;2932;4046;13612;11478;15496;85;24;19;8815;9353;7976;491;592;523;19;14;9;33;27;33;59;36;409;11;13;10;12;20;18;79;56;76;19324;19686;18360;29477;30538;29537;17487;15889;19182;24;76;31;15266;15607;15853;929;1247;1070;143;66;29;15;15;18;1821;481;2278;23;28;38;17;21;16;28;21;21;16;15;9;12;14;12;22;14;19;42;40;42;26643;26256;26937;19174;18350;14205;452;36;81;3;19;15;7719;7778;7821;202;142;45;14;20;10;17;20;18;20;24;11;10;15;25;21;10;17;16;15;29;18;10;14;13;15;13;11;18;15;24;19;28;17535;14256;11192;25;37;16;19;21;18;18;12;20;197;22;27;28;15;12;17;11;19;13;13;12;19;32;17;24;16;11;15;23;20;24;19;18;14;9;6;22;15;18;28;17;21;23;27;23;20993;20953;19280;10991;12110;12376;3720;3784;3638;1737;1456;1670;1092;986;1078;338;285;295;37;41;39;39;38;48;48;50;52;52;65;46;46;54;52;51;63;53
11:46:01;31.4;4055;4220;4191;17082;16851;17634;18292;18749;18309;7256;9561;11039;13920;14491;14255;2963;2921;4057;13762;11673;15745;83;27;20;8846;9334;7930;509;608;541;15;21;23;25;28;25;62;46;431;13;22;12;14;13;19;81;59;87;19234;19656;18343;29406;30672;29489;17629;16120;19128;23;79;30;15250;15510;15870;949;1266;1085;151;71;28;19;17;18;1861;492;2293;25;18;40;14;19;15;17;18;18;15;21;17;8;14;11;24;19;16;30;44;48;26604;26360;26998;19251;18522;14344;482;43;81;23;16;21;7733;7778;7891;213;157;48;20;25;17;11;11;14;18;11;25;12;19;22;13;17;9;17;20;19;5;14;10;13;19;15;19;23;17;25;25;27;17575;14354;11244;32;23;29;26;21;21;21;14;13;198;20;15;19;29;25;17;20;18;6;14;12;19;20;16;17;12;18;13;23;29;19;19;15;12;13;13;24;13;12;12;22;25;22;16;26;20968;21046;19283;11004;12125;12425;3672;3776;3652;1742;1463;1683;1087;981;1081;328;294;293;39;45;33;42;47;45;45;48;41;51;56;42;48;54;62;51;61;56
11:50:01;31.4;4053;4236;4192;17211;16916;17708;18406;18832;18380;7345;9642;11102;13869;14493;14253;2996;2943;4071;13812;11773;15714;98;26;16;8854;9401;7930;520;611;542;15;21;23;33;30;29;73;46;449;22;16;15;23;12;12;83;65;81;19159;19731;18340;29509;30697;29430;17803;16291;19444;21;94;23;15216;15650;15759;951;1260;1091;157;74;26;7;18;19;1878;509;2325;21;18;46;16;21;18;20;20;26;12;11;17;13;14;12;19;19;12;33;45;59;26832;26328;27010;19243;18698;14335;488;32;89;19;14;22;7812;7839;7870;226;159;49;14;13;13;19;8;15;20;15;18;14;20;14;16;18;17;27;20;15;14;15;16;14;17;12;19;20;21;24;21;27;17526;14398;11146;21;34;25;13;23;20;8;20;16;220;20;12;24;13;14;23;20;17;11;6;22;18;17;15;18;9;18;18;19;21;22;23;21;18;14;27;14;20;9;14;17;23;27;22;20;21074;20873;19320;10993;12146;12354;3698;3744;3640;1737;1468;1668;1091;987;1088;328;292;297;37;40;40;37;48;43;54;44;52;61;60;48;52;46;52;55;57;45
11:54:01;31.4;4082;4306;4203;17148;16892;17692;18376;18888;18455;7370;9724;11142;13913;14476;14251;2988;2962;4098;13963;11923;16016;97;21;28;8838;9395;7986;521;614;561;27;14;10;27;37;39;70;48;460;21;15;6;17;22;7;86;61;84;19240;19787;18308;29406;30533;29610;17957;16508;19615;17;92;26;15117;15665;15861;967;1283;1112;180;78;33;22;16;19;1903;530;2344;22;28;44;14;15;20;22;21;31;9;14;20;15;11;13;26;19;26;39;43;39;26618;26187;27136;19339;18719;14508;511;33;97;21;11;13;7827;7794;7936;235;160;49;13;17;18;21;17;13;14;18;19;15;19;24;12;19;17;25;18;20;14;13;16;15;7;13;15;20;16;25;31;27;17650;14426;11227;20;36;33;23;24;20;20;24;16;218;23;21;21;17;29;18;7;21;13;3;19;20;10;20;18;10;7;19;17;20;15;19;24;14;17;15;27;9;13;21;18;13;25;22;17;20948;21142;19214;10982;12150;12406;3686;3799;3683;1747;1467;1665;1105;986;1106;345;298;292;37;42;30;43;41;45;49;47;52;52;62;50;56;59;51;44;54;60
11:58:01;31.4;4085;4257;4190;17114;16847;17650;18507;18816;18456;7524;9811;11247;13983;14505;14225;2999;2994;4087;14139;12175;15943;92;23;20;8851;9389;7990;536;622;568;19;19;16;33;32;30;81;45;469;16;17;14;25;16;26;88;69;86;19262;19837;18188;29421;30590;29625;18135;16779;19701;23;98;31;15225;15537;15991;966;1300;1126;182;87;30;17;22;17;1945;549;2388;23;23;52;16;16;21;20;21;18;14;17;17;6;18;15;16;18;16;37;38;40;26632;26315;27075;19470;18930;14510;542;38;98;15;18;14;7799;7884;7881;235;178;54;20;16;10;19;24;16;20;10;18;16;20;26;12;8;19;21;18;21;15;12;21;12;18;11;16;15;13;25;26;25;17640;14409;11194;27;42;28;20;11;18;13;18;25;225;22;17;20;20;19;15;13;14;19;15;15;11;21;24;20;15;21;14;15;19;22;17;17;19;13;19;14;15;17;20;19;21;27;22;33;21103;20858;19375;10972;12084;12420;3716;3765;3684;1752;1472;1688;1097;989;1101;344;295;301;34;37;39;48;40;43;43;41;42;56;50;49;54;54;44;53;56;71
12:02:01;31.4;4078;4308;4204;17165;17051;17774;18680;18808;18386;7597;10007;11281;13877;14563;14369;3013;3013;4112;14244;12273;16180;105;30;16;8928;9419;7989;547;626;561;16;18;16;31;32;31;72;53;494;18;17;12;20;21;26;86;69;82;19248;19638;18365;29700;30906;29748;18342;16733;19925;23;107;29;15209;15630;15950;982;1312;1147;198;89;26;10;16;14;1979;559;2416;25;26;48;17;19;14;17;25;19;15;20;18;20;19;23;20;23;19;32;42;42;26666;26487;27107;19596;18951;14705;571;38;101;17;24;17;7819;7955;7881;252;177;46;16;23;19;10;15;20;20;18;11;21;22;18;20;13;14;18;18;16;13;15;10;15;18;11;18;17;15;36;30;29;17612;14415;11307;26;39;33;21;20;18;20;13;9;244;19;19;26;15;19;13;18;21;13;17;12;19;15;20;16;16;21;18;29;21;16;16;14;4;10;13;14;12;19;20;18;19;24;26;23;20880;21075;19323;11032;12121;12474;3724;3816;3673;1759;1466;1663;1100;992;1105;345;293;291;46;32;39;44;38;34;44;45;55;44;54;48;59;54;50;57;63;41
12:06:01;31.3;4097;4303;4228;17300;17000;17765;18474;18992;18470;7670;9966;11372;14028;14494;14315;3024;2994;4121;14305;12521;16182;116;27;19;8896;9449;7978;555;638;575;14;13;17;25;36;36;83;57;513;16;14;11;13;20;16;87;66;88;19213;19660;18283;29647;30765;29547;18379;17016;19931;24;105;30;15146;15560;15950;991;1316;1144;206;91;33;16;8;3;1998;575;2418;23;26;57;14;16;16;19;25;25;19;12;18;12;12;21;10;20;19;35;53;47;26567;26305;27104;19565;18941;14694;583;42;107;18;21;14;7856;7947;7907;263;191;54;24;4;14;15;15;26;19;15;14;19;17;11;7;17;18;19;18;19;20;22;19;10;14;6;21;21;13;25;29;28;17653;14493;11188;33;43;32;20;22;24;18;21;8;242;17;16;16;18;18;13;23;15;14;14;15;16;24;14;16;17;17;25;11;15;18;19;21;15;14;14;16;13;21;16;15;22;25;23;27;21093;20923;19382;11045;12162;12482;3705;3797;3675;1764;1463;1686;1123;998;1117;352;298;298;35;36;40;41;40;39;43;35;45;52;60;48;51;55;55;52;58;66
12:10:01;31.3;4107;4280;4201;17275;16935;17764;18440;19036;18512;7751;10044;11451;14016;14570;14306;3019;2986;4151;14466;12601;16192;114;27;27;8854;9444;8059;556;656;588;19;17;14;28;29;32;79;63;529;19;22;25;14;22;17;91;63;83;19405;19850;18462;29487;30710;29779;18436;17188;19983;20;118;38;15278;15761;15961;1004;1324;1152;218;100;35;17;17;11;2030;604;2461;28;24;56;20;25;19;18;14;29;9;15;18;16;25;20;18;10;16;35;46;33;26960;26507;27155;19665;18982;14692;618;43;115;21;16;22;7858;7958;7960;270;203;55;17;18;5;13;15;13;18;20;24;12;19;18;12;17;19;22;14;30;18;29;23;16;18;13;19;17;12;26;19;26;17801;14572;11235;26;40;35;21;19;20;24;12;17;253;16;6;19;13;14;16;21;20;10;22;8;18;18;21;15;21;19;18;20;22;17;25;19;19;12;15;18;14;18;16;16;17;25;29;27;21025;21108;19300;11038;12128;12419;3682;3797;3662;1751;1482;1703;1117;1002;1112;345;299;303;42;40;37;43;45;41;46;40;37;51;60;47;49;54;52;52;51;51
12:14:01;31.3;4080;4292;4223;17261;16883;17726;18553;18977;18544;7822;10170;11366;13939;14546;14294;3049;3027;4117;14523;12811;16267;125;28;24;8875;9476;8014;575;669;606;11;20;18;29;33;25;83;61;544;16;16;10;18;18;14;93;63;97;19255;19854;18314;29703;30961;29727;18566;17264;20111;28;116;37;15183;15617;15823;1001;1336;1173;234;111;38;16;11;19;2069;606;2500;27;27;67;18;16;28;18;20;22;17;9;16;14;17;10;21;20;23;41;56;45;26805;26628;27124;19661;18955;14885;641;41;120;21;21;17;7891;7932;7970;289;202;66;18;17;16;11;15;21;25;17;17;22;19;15;21;8;27;22;22;19;12;18;11;17;11;18;14;17;17;29;22;34;17944;14539;11273;28;43;19;21;19;31;15;19;14;265;19;14;20;21;20;12;15;16;15;15;17;18;20;12;6;21;10;16;7;8;16;19;18;21;12;16;12;17;17;15;10;21;22;18;22;20936;21133;19348;11065;12106;12376;3719;3818;3668;1759;1481;1695;1111;995;1118;351;294;292;36;39;39;45;41;43;42;42;44;51;54;44;48;50;53;56;59;60
12:18:01;31.3;4062;4265;4195;17237;16828;17628;18455;19030;18438;7927;10227;11606;14042;14531;14306;3054;3010;4129;14605;12939;16520;136;31;16;8897;9489;8034;582;677;606;16;18;14;32;28;33;92;62;562;17;11;22;12;17;24;94;69;85;19394;19811;18323;29473;30452;29563;18639;17414;20146;26;127;34;15305;15692;15935;1014;1351;1174;244;113;37;21;19;13;2063;629;2496;30;29;73;18;17;24;23;19;17;19;15;10;17;16;3;29;22;23;41;49;51;26604;26426;26989;19731;19053;14901;663;43;127;18;21;19;7904;7960;8002;297;230;56;14;14;17;19;14;0;22;19;18;15;11;23;19;17;15;18;15;16;11;13;17;13;21;14;24;17;19;28;22;28;17888;14566;11225;26;56;35;18;24;18;15;19;17;273;20;20;13;19;19;16;16;18;15;15;17;22;19;15;16;17;25;19;15;27;20;20;15;17;15;13;14;15;16;18;20;24;22;20;26;21134;21002;19304;11007;12171;12428;3724;3799;3714;1766;1490;1698;1124;1007;1125;352;295;301;37;39;42;42;46;42;45;43;43;51;54;49;57;54;47;50;52;53
12:22:01;31.3;4061;4282;4187;17254;16929;17665;18580;19056;18580;8013;10254;11565;14047;14640;14382;3073;3016;4161;14683;13068;16450;140;28;23;8945;9475;8041;591;676;624;21;14;16;32;33;35;97;68;571;21;13;19;14;17;19;98;66;90;19358;19726;18278;29603;31019;29725;18784;17579;20215;27;129;38;15370;15764;15937;1032;1356;1204;258;114;33;17;16;11;2107;642;2556;22;29;72;18;10;25;13;22;23;23;16;15;18;12;21;18;16;18;45;52;45;26828;26533;27123;19771;19055;15150;692;39;130;19;16;12;7892;7964;7997;303;223;66;14;21;19;17;13;13;25;11;13;15;22;21;19;16;23;21;20;24;17;21;17;8;15;21;14;20;12;20;30;32;17914;14684;11345;34;46;35;16;20;23;20;15;16;269;19;19;19;20;17;18;15;20;20;9;13;16;15;23;9;19;19;23;14;17;20;16;18;19;16;17;15;13;22;18;18;26;26;28;22;21100;21008;19321;11118;12110;12404;3700;3808;3707;1759;1490;1707;1120;999;1130;351;300;305;37;36;30;43;51;43;43;46;48;54;52;63;57;52;52;52;57;53
12:26:01;31.3;4083;4252;4198;17296;16945;17707;18598;19068;18592;8052;10318;11667;14049;14657;14339;3067;3036;4189;14845;13281;16604;148;28;14;8932;9498;7985;604;685;633;17;16;14;31;31;27;108;66;596;19;18;12;24;16;21;97;66;89;19240;19842;18362;29600;30610;29525;19111;17780;20238;35;147;36;15333;15685;15931;1031;1363;1206;277;124;27;15;20;26;2157;669;2590;24;26;85;19;14;26;21;15;22;11;12;20;20;20;11;20;19;16;42;56;52;26808;26442;27285;19773;19151;15022;707;40;140;20;17;18;7934;7951;8002;321;226;67;22;19;17;16;13;19;20;19;19;21;22;26;14;20;20;24;19;14;12;20;13;17;20;15;18;16;18;31;22;28;17908;14658;11267;32;45;35;17;16;20;21;20;14;288;22;21;17;21;17;17;17;17;6;17;13;16;22;23;14;16;20;26;24;12;10;20;12;13;16;17;13;14;9;15;24;9;30;27;22;20999;21013;19369;11055;12091;12438;3728;3812;3683;1785;1497;1708;1132;998;1130;351;306;306;35;36;38;39;45;42;46;39;49;52;60;41;62;50;52;55;52;64
12:30:01;31.3;4089;4258;4160;17232;16928;17770;18626;19064;18577;8157;10306;11611;13986;14486;14272;3064;3043;4163;14893;13316;16543;164;36;22;8990;9525;8022;611;698;639;15;18;18;35;31;29;110;72;611;28;12;17;19;14;11;98;70;94;19360;19816;18372;29572;30704;29814;18973;17874;20355;27;145;43;15221;15571;15957;1050;1374;1213;279;129;40;18;13;23;2169;683;2611;25;25;80;17;13;17;16;26;29;8;15;16;15;13;13;5;15;23;46;51;49;27036;26536;27207;19983;19260;15096;736;50;149;18;17;18;7978;7944;7988;331;241;69;17;15;16;8;19;15;24;16;14;14;22;21;24;18;24;25;23;20;12;17;20;17;24;13;23;16;12;24;27;18;17886;14652;11296;31;49;39;3;13;22;15;27;15;298;16;24;17;21;21;8;13;17;18;11;14;13;23;31;16;15;19;6;21;11;22;16;22;11;12;12;17;26;14;15;19;20;22;29;27;21052;21030;19467;11037;12150;12537;3708;3813;3689;1787;1499;1692;1119;1002;1131;354;299;309;33;34;38;38;31;34;40;35;43;54;58;44;55;57;54;54;61;46
12:34:01;31.3;4089;4312;4217;17263;16997;17913;18669;19133;18507;8186;10505;11775;14060;14641;14462;3117;3070;4210;15096;13530;16790;171;31;25;8963;9463;8076;624;712;651;19;21;21;32;36;30;100;75;624;12;20;9;14;22;18;107;73;87;19572;19939;18349;29486;30657;29402;18918;17841;20237;34;145;44;15376;15790;15923;1062;1368;1224;313;135;45;20;25;23;2195;686;2615;25;28;84;10;11;15;34;24;24;16;15;19;10;14;14;18;21;21;42;56;50;26731;26604;27141;20001;19286;15249;764;44;150;20;17;11;7943;8036;8093;339;254;70;19;18;24;17;8;10;17;28;9;17;19;15;16;17;19;22;16;27;18;16;22;12;16;22;18;18;17;25;24;29;17932;14626;11351;32;50;37;29;19;21;15;15;17;304;26;20;21;17;15;18;16;15;19;9;18;21;11;22;23;15;17;18;12;24;24;20;13;16;10;15;21;15;18;21;20;16;22;22;22;21112;21127;19366;11006;12112;12372;3706;3833;3685;1778;1520;1697;1117;1017;1147;355;300;304;38;40;35;43;45;39;49;38;47;46;58;47;51;54;50;42;59;42
12:38:01;31.2;4119;4309;4221;17401;17068;17780;18705;19136;18571;8324;10485;11761;14044;14543;14458;3088;3085;4215;15032;13715;16721;181;37;24;9014;9538;8011;626;710;660;11;16;14;28;31;27;117;91;637;10;15;22;9;18;8;101;64;101;19466;19908;18460;29511;30694;29568;19089;18076;20268;32;155;45;15282;15734;15963;1065;1391;1246;328;157;46;20;15;23;2207;699;2646;22;34;93;15;19;19;15;17;18;17;16;16;15;16;11;20;18;21;40;59;53;26825;26654;27094;19955;19354;15265;794;37;157;18;15;23;8003;8059;8068;359;266;76;18;13;17;11;18;11;24;15;17;17;24;20;15;17;19;18;17;23;19;14;16;14;17;17;11;15;15;30;24;24;17911;14707;11368;30;52;31;28;19;16;12;22;21;316;20;22;13;18;17;16;18;15;15;20;10;14;22;16;19;15;12;17;18;22;15;8;18;14;17;3;21;9;16;21;19;26;24;25;24;21228;20956;19491;11034;12108;12507;3736;3812;3717;1786;1508;1704;1131;1019;1141;358;304;309;35;38;40;39;45;43;43;44;42;61;65;43;45;53;49;51;57;58
12:42:01;31.2;4103;4279;4206;17320;17033;17834;18722;19178;18478;8413;10602;11924;14044;14578;14459;3110;3089;4201;15232;13789;16769;196;42;19;8993;9546;8138;634;723;671;23;11;14;38;25;34;119;85;659;13;15;18;15;26;11;93;69;98;19454;19832;18424;29796;30697;29995;19283;18191;20432;26;159;53;15423;15709;15908;1063;1401;1240;347;166;38;11;19;15;2234;727;2693;33;37;87;18;19;20;23;21;24;19;20;21;13;18;14;14;13;22;43;58;48;26837;26601;27481;20043;19409;15396;821;48;169;17;18;16;8016;8055;8113;372;276;78;19;21;25;20;15;16;24;21;22;21;21;22;15;20;14;14;22;21;7;16;16;12;15;11;25;17;20;26;28;28;18024;14665;11291;33;51;36;16;22;15;14;16;12;317;13;20;21;23;18;15;19;13;16;11;17;14;16;18;31;17;19;15;16;13;19;15;20;18;11;12;14;16;23;24;20;21;29;32;26;21041;21015;19345;11055;12218;12433;3735;3828;3715;1783;1528;1710;1133;1026;1153;361;307;315;38;34;44;38;39;46;42;42;39;52;61;46;49;55;48;52;61;56
12:46:01;31.2;4083;4306;4188;17165;16974;17777;18797;19277;18641;8473;10679;11872;14070;14656;14387;3090;3079;4229;15350;13982;16943;203;41;22;8926;9549;8136;652;737;690;18;19;19;35;38;31;124;88;667;19;12;20;22;19;14;95;71;99;19548;19904;18342;29954;30920;29809;19485;18260;20542;29;167;54;15247;15705;16052;1088;1423;1250;365;169;56;22;15;17;2254;744;2701;28;23;103;18;23;20;19;24;24;15;14;17;17;22;23;26;22;20;48;67;55;26816;26537;27313;20187;19512;15434;852;50;168;21;20;19;7976;8025;8065;390;286;84;18;20;16;20;17;16;26;19;17;18;17;25;11;22;17;18;16;21;15;22;14;16;14;17;23;17;13;29;29;28;18029;14731;11296;43;52;42;32;14;14;17;8;18;333;24;17;19;22;24;14;23;22;14;16;17;16;25;22;15;10;15;16;16;22;16;17;16;12;13;14;19;12;12;14;26;22;28;24;19;21224;21084;19309;11130;12258;12425;3754;3849;3718;1762;1508;1720;1144;1031;1146;369;306;307;35;38;37;42;42;46;42;47;39;57;55;47;57;51;48;54;59;46
12:50:01;31.2;4107;4267;4191;17290;16884;17640;18644;19210;18528;8580;10769;12010;13999;14682;14353;3140;3099;4232;15471;14062;17051;212;42;25;8985;9567;8069;658;738;685;24;18;15;36;33;32;130;98;699;18;10;17;9;15;18;108;66;94;19353;19818;18406;29845;30761;29831;19365;18440;20504;29;174;46;15402;15844;15896;1086;1434;1269;378;176;54;12;28;26;2274;766;2710;34;34;113;15;17;17;19;23;24;19;2;16;18;17;20;22;21;13;37;66;55;26656;26605;27222;20189;19621;15490;877;64;184;17;24;8;8009;8077;8075;406;296;82;24;14;21;18;13;21;20;18;18;15;21;22;8;12;17;27;28;19;10;12;6;17;12;14;25;18;21;19;33;31;18197;14772;11322;30;44;34;14;21;22;17;22;16;344;17;19;15;17;23;16;13;21;18;16;17;10;22;18;19;27;21;17;16;22;26;17;17;14;12;10;15;18;15;22;20;18;27;26;24;21060;21198;19408;11083;12179;12560;3749;3804;3704;1788;1534;1699;1137;1024;1163;365;307;310;37;41;38;38;40;45;52;44;39;44;49;38;49;45;56;54;60;52
12:54:01;31.2;4101;4271;4204;17221;16893;17683;18593;19181;18694;8689;10770;12096;14081;14640;14470;3115;3129;4264;15512;14252;16997;217;42;16;9021;9597;8073;663;735;696;16;13;17;34;38;27;136;99;728;20;11;14;11;23;11;111;69;101;19473;19643;18407;29825;30815;30021;19554;18456;20797;31;195;48;15233;15742;15915;1104;1421;1269;405;190;49;14;21;12;2311;782;2746;30;37;124;17;23;19;32;21;29;20;14;28;5;15;17;20;16;21;49;61;56;26874;26676;27330;20303;19499;15434;904;55;187;22;22;19;8001;8062;8086;411;303;87;22;21;27;16;18;9;29;20;18;17;15;28;15;17;20;11;17;20;19;16;18;18;16;18;27;21;17;19;30;30;18006;14714;11406;34;57;43;11;17;24;24;15;20;353;23;13;15;14;26;13;15;17;20;10;6;17;20;18;20;17;12;16;22;21;14;23;19;8;13;11;14;13;17;16;13;26;21;33;15;21104;21081;19394;11085;12152;12435;3776;3866;3735;1787;1514;1721;1152;1025;1160;366;311;308;33;33;34;38;39;33;47;40;49;49;66;52;50;52;53;53;58;57
12:58:01;31.2;4074;4280;4205;17228;17020;17808;18745;19155;18598;8752;10798;12097;14020;14673;14382;3123;3104;4233;15507;14325;17106;235;51;23;8978;9597;8107;663;766;712;16;13;16;35;30;39;139;101;730;18;16;16;18;22;22;109;72;98;19277;19790;18278;29780;31191;29941;19497;18616;20778;42;196;64;15248;15627;15898;1100;1435;1267;415;209;54;23;20;19;2325;795;2781;35;46;122;8;17;21;24;19;22;16;16;12;15;15;16;18;21;18;53;61;57;26823;26582;27402;20373;19649;15519;934;53;191;15;20;16;8014;8121;8156;417;316;90;27;21;25;18;15;16;17;29;21;23;23;11;23;17;17;20;12;16;18;15;14;15;10;16;15;17;17;28;30;31;18052;14859;11467;39;62;34;21;17;20;15;15;18;358;21;14;26;21;22;20;4;23;19;8;20;17;20;20;16;18;15;0;18;19;21;20;19;11;11;8;20;9;15;19;18;20;22;29;23;21102;21116;19519;11028;12286;12456;3750;3888;3763;1802;1533;1715;1152;1028;1168;365;313;315;37;36;33;45;39;41;48;41;41;46;60;44;64;55;49;51;61;48
13:02:01;31.2;4123;4303;4223;17364;17022;17774;18718;19213;18770;8850;11038;12277;14108;14659;14425;3143;3130;4243;15743;14551;17227;244;55;24;9020;9646;8223;673;761;720;18;13;19;35;38;23;145;110;745;18;14;14;16;24;24;116;74;108;19378;19659;18459;29926;30882;29770;19758;18687;20768;35;200;55;15252;15740;15991;1108;1450;1310;443;212;68;22;16;21;2378;807;2798;37;44;137;14;13;20;27;18;24;17;15;12;14;19;17;22;23;28;49;61;61;26949;26859;27173;20275;19707;15656;957;54;205;15;13;19;7991;8072;8124;436;319;94;17;23;16;19;15;23;27;23;8;13;16;23;21;12;21;14;29;22;10;13;21;22;27;15;18;23;21;23;23;30;18065;14806;11388;30;61;42;20;18;24;27;25;15;370;23;19;7;23;20;14;21;17;18;8;19;17;23;20;15;20;27;15;15;18;19;19;18;19;15;19;13;19;15;21;21;23;33;29;20;21145;20978;19353;11053;12273;12482;3757;3797;3707;1798;1516;1711;1149;1045;1146;367;316;316;38;29;35;40;45;36;50;44;44;50;66;48;51;55;54;61;57;57
13:06:01;31.2;4118;4283;4199;17309;16971;17874;18892;19303;18687;8911;11057;12312;14155;14633;14565;3151;3122;4270;15661;14499;17247;267;55;31;9017;9626;8116;696;759;722;8;20;24;35;41;40;152;106;761;18;13;5;17;22;17;113;70;100;19234;19700;18311;29913;31002;30090;19671;18709;20723;32;214;58;15318;15651;16030;1123;1454;1304;463;218;68;31;23;23;2382;816;2826;35;40;133;26;20;20;15;23;30;15;24;14;17;18;15;15;20;12;48;67;62;27019;26736;27366;20348;19735;15733;989;61;209;18;22;18;8117;8096;8047;461;335;101;17;19;21;13;15;17;22;20;17;19;15;23;17;18;14;21;18;27;14;18;17;17;20;10;15;16;14;28;29;37;18128;14800;11400;42;62;49;23;21;21;19;18;13;380;22;19;21;12;19;18;20;16;21;17;20;17;14;17;15;19;10;14;20;18;21;21;16;16;10;11;16;16;7;13;20;18;28;18;24;21130;21239;19470;11092;12200;12418;3761;3845;3723;1784;1525;1726;1138;1024;1164;368;321;312;36;28;33;50;45;32;48;43;44;51;59;43;48;45;57;54;61;64
13:10:01;31.2;4067;4275;4235;17268;17036;17919;18755;19237;18602;9066;11255;12432;14098;14661;14372;3174;3147;4287;15814;14723;17306;271;59;23;9032;9646;8113;702;778;729;22;15;19;36;40;39;151;120;791;24;9;17;20;34;21;112;78;106;19302;19923;18320;30216;31003;29933;19771;18878;20705;40;222;63;15169;15662;16062;1129;1465;1303;485;235;65;20;26;25;2392;838;2819;38;45;156;17;13;16;18;29;24;22;13;26;11;16;19;20;18;17;53;68;54;26978;26524;27354;20352;19753;15854;1012;64;226;19;25;15;8046;8124;8098;466;352;97;22;17;23;17;18;19;29;17;24;19;21;24;19;14;18;19;17;25;17;21;13;13;17;22;16;17;28;31;27;38;18225;14781;11361;41;63;46;18;22;20;16;17;11;387;27;20;22;24;16;16;16;15;19;12;12;16;15;23;17;16;13;28;22;18;26;19;21;22;12;15;13;10;12;17;22;23;23;24;26;21041;21119;19592;11046;12250;12439;3751;3847;3730;1810;1533;1727;1135;1050;1151;368;314;313;46;33;34;44;40;42;46;33;44;48;48;37;56;45;42;54;49;52
13:14:01;31.2;4089;4263;4211;17227;17012;17830;18736;19262;18639;9072;11332;12532;14026;14603;14416;3162;3158;4252;15783;14811;17252;278;54;21;9006;9622;8195;703;783;736;16;14;20;39;35;31;175;121;798;20;15;15;19;18;20;109;69;104;19627;20104;18511;29747;30825;29717;19627;18760;20683;35;237;65;15372;15885;16031;1146;1480;1319;509;245;66;18;15;13;2427;861;2870;42;45;159;12;9;17;27;20;23;15;20;12;17;15;19;22;21;18;51;74;61;26865;26668;27382;20433;19766;15780;1043;62;219;13;13;25;8134;8137;8107;485;358;105;18;22;9;17;15;16;33;20;11;19;26;24;10;17;18;8;12;18;6;18;13;16;15;12;5;16;18;23;30;33;18064;14961;11457;34;57;44;22;16;17;16;10;22;401;23;18;18;18;18;17;8;17;15;15;21;20;22;18;19;17;21;17;29;25;26;14;23;9;14;5;16;15;8;19;17;21;27;28;33;21064;20998;19489;11082;12147;12514;3778;3876;3733;1814;1530;1732;1157;1047;1172;363;305;312;40;39;32;43;30;43;38;46;42;45;60;48;54;48;50;51;60;51
13:18:01;31.1;4110;4321;4220;17394;16980;17810;18716;19286;18681;9193;11363;12581;14087;14651;14439;3163;3152;4306;15841;14902;17394;293;59;27;9003;9614;8165;713;794;754;20;18;18;31;31;35;170;132;806;14;28;14;14;24;9;114;73;102;19643;19893;18474;29789;31110;30032;19756;18992;20822;37;243;68;15326;15714;16046;1142;1477;1330;538;249;75;24;9;22;2448;877;2899;44;44;159;23;19;20;18;21;20;11;19;10;13;14;16;7;18;28;63;64;64;26899;26681;27550;20534;19819;15913;1084;67;232;18;14;7;8119;8154;8177;510;374;112;19;21;30;14;15;7;26;14;17;22;19;17;16;19;15;27;17;20;15;18;13;13;18;23;20;19;17;32;30;35;18348;14991;11392;40;63;47;19;24;19;13;12;12;410;18;22;24;10;18;15;23;17;18;17;9;13;11;16;22;21;19;14;17;13;18;24;21;12;16;8;19;5;12;21;23;23;27;22;18;21049;21080;19432;11109;12214;12433;3760;3868;3727;1809;1531;1752;1153;1051;1173;371;313;313;37;21;40;36;42;35;24;38;43;54;57;58;53;52;58;53;61;49
13:22:01;31.1;4099;4306;4248;17411;16988;17809;18852;19347;18691;9295;11578;12713;14037;14563;14397;3196;3152;4272;15948;15035;17510;297;66;28;9022;9647;8205;721;795;756;20;18;21;36;37;33;169;130;838;22;17;20;18;24;15;116;73;111;19263;19776;18331;29974;31115;29874;19841;19140;20758;39;245;68;15234;15713;15945;1149;1464;1349;567;277;78;29;19;22;2476;891;2890;46;47;180;13;13;20;19;22;20;16;17;14;12;14;15;18;22;15;53;74;61;26977;26748;27282;20495;19863;15936;1107;70;238;17;17;19;8078;8182;8152;518;380;110;18;31;11;11;13;16;23;21;18;22;30;29;14;14;16;24;19;25;19;17;13;13;21;17;15;21;20;25;27;32;18309;15020;11405;39;64;48;22;20;18;22;20;13;413;15;23;17;39;24;14;19;16;13;21;18;24;13;19;20;19;20;19;19;18;19;23;22;13;11;11;17;14;16;19;18;28;28;27;31;21154;21156;19423;11070;12181;12534;3762;3847;3740;1798;1530;1734;1159;1035;1154;378;312;323;37;43;41;34;39;39;45;49;40;56;55;46;51;59;54;46;59;49
13:26:01;31.1;4096;4269;4211;17362;16942;17760;18748;19304;18710;9359;11763;12865;14018;14659;14464;3198;3167;4302;15945;15188;17517;320;72;24;9069;9648;8157;727;805;770;23;21;18;29;36;45;189;140;840;26;17;4;25;18;19;116;77;105;19321;19930;18451;29964;30922;30107;19795;19069;20841;37;263;75;15321;15635;15927;1171;1479;1349;587;286;74;23;21;12;2506;898;2940;51;59;185;12;17;15;17;21;25;16;23;17;13;13;16;23;15;19;56;77;58;27073;26732;27390;20568;19818;15951;1127;70;248;12;10;11;8146;8148;8111;524;391;119;20;23;24;16;13;13;11;18;18;17;17;22;18;15;20;19;19;22;11;15;12;16;16;13;14;21;19;28;30;34;18318;14910;11436;39;74;49;20;22;17;16;20;19;429;26;15;21;16;29;11;16;16;28;11;13;17;23;23;16;11;14;20;17;16;21;18;13;0;15;14;10;15;21;19;20;18;28;25;28;21175;21180;19447;11108;12257;12427;3767;3892;3788;1807;1537;1728;1160;1052;1170;386;316;303;36;38;22;44;40;46;42;37;47;50;68;32;52;49;52;53;62;62
13:30:01;31.1;4102;4325;4198;17407;17029;17889;18832;19379;18664;9525;11813;13031;14185;14639;14400;3183;3173;4300;16037;15193;17459;325;67;29;9050;9735;8197;732;815;789;21;16;17;43;37;35;192;147;870;23;10;13;12;18;26;108;76;112;19379;19901;18370;29964;31036;29988;19860;19153;20852;38;272;79;15272;15622;16016;1169;1494;1374;608;296;81;11;14;15;2505;923;2932;41;49;197;15;9;13;11;22;27;14;20;18;17;20;14;13;29;21;53;74;67;27067;26645;27572;20630;20009;16095;1152;79;265;16;13;22;8073;8130;8152;558;406;122;22;25;20;13;19;16;22;25;16;18;24;19;11;16;18;17;19;20;18;22;24;21;18;16;15;13;15;29;26;40;18247;14929;11456;46;70;48;17;19;31;25;16;12;436;29;19;21;24;18;13;19;21;8;14;14;14;21;20;24;6;18;13;18;23;16;17;9;11;16;11;15;18;14;20;20;16;28;28;28;21212;21212;19598;11139;12235;12499;3766;3837;3773;1800;1538;1736;1158;1041;1164;373;318;325;34;38;29;34;33;36;43;47;34;51;60;40;49;54;55;53;59;50
13:34:01;31.1;4104;4290;4196;17296;16945;17777;18736;19266;18743;9626;11965;13153;14054;14629;14414;3178;3156;4312;15989;15347;17539;337;69;28;9035;9738;8173;750;811;769;20;9;25;37;29;39;198;153;873;17;15;11;20;18;10;120;74;114;19382;19880;18410;29970;31224;29988;19950;19216;20827;38;283;80;15298;15725;15967;1171;1524;1366;621;319;86;18;22;22;2548;946;2991;46;57;208;13;16;12;17;28;28;25;14;17;15;13;17;17;18;21;61;75;64;26874;26616;27394;20664;19915;16013;1195;80;284;15;28;14;8093;8175;8167;574;419;132;22;28;25;23;17;22;27;24;23;21;14;28;9;17;18;13;28;26;14;15;9;15;13;4;22;18;18;33;43;38;18388;15031;11455;42;80;49;17;25;19;18;20;15;446;22;18;21;25;21;19;20;23;17;26;15;20;17;18;21;18;21;16;18;15;22;19;15;20;28;12;12;3;16;17;16;24;23;17;27;21178;21125;19454;11118;12229;12482;3786;3857;3781;1835;1532;1739;1166;1052;1188;378;315;316;26;35;30;34;38;35;36;39;44;47;64;42;45;41;49;57;49;55
13:38:01;31.1;4120;4295;4214;17363;16920;17818;18815;19378;18687;9720;12195;13371;14167;14670;14354;3196;3161;4337;16102;15486;17656;361;85;28;9026;9697;8253;756;829;786;21;23;20;36;41;42;200;161;906;16;18;15;19;18;23;121;81;114;19583;19919;18402;29811;30792;29934;19938;19164;20618;43;304;80;15372;15872;16138;1185;1507;1381;660;330;93;12;17;17;2559;969;2973;47;57;212;21;13;20;19;26;25;18;13;26;15;3;16;22;21;25;54;77;76;27040;26496;27428;20765;19892;16268;1214;79;280;19;21;21;8106;8155;8212;572;435;142;21;22;19;16;14;21;22;17;19;16;18;23;23;16;20;27;19;14;20;16;17;19;10;13;15;20;22;26;32;34;18272;15097;11473;38;73;49;22;21;22;16;18;18;456;16;20;27;22;20;19;22;17;20;17;20;13;21;20;22;11;11;16;19;18;18;16;21;17;8;1;14;16;14;18;18;17;34;26;25;21165;21281;19578;11061;12160;12476;3743;3839;3759;1840;1538;1747;1165;1048;1184;377;312;316;37;42;40;41;39;41;44;36;42;52;68;45;49;46;51;47;60;44
13:42:01;31.1;4076;4283;4205;17329;16816;17791;18827;19336;18751;9790;12312;13460;14031;14556;14309;3193;3160;4297;16045;15492;17625;373;81;29;9050;9664;8207;758;821;805;22;25;23;30;43;46;218;162;915;15;14;15;16;18;19;121;78;115;19593;19960;18494;29774;30786;29796;19857;19228;20669;41;303;86;15470;15895;16065;1188;1514;1392;697;352;96;21;19;23;2590;975;3018;54;65;225;22;8;17;18;26;27;13;16;12;19;14;17;22;20;19;57;80;68;26991;26840;27459;20827;19978;16139;1244;80;296;24;23;18;8102;8210;8213;597;445;137;15;12;20;20;17;21;21;16;11;21;21;24;14;14;21;27;24;16;9;22;22;15;6;17;19;18;20;37;31;34;18319;15061;11549;38;73;65;25;29;23;17;20;16;466;23;19;27;22;22;14;22;17;19;26;18;13;20;24;17;17;24;17;16;22;20;25;16;14;14;15;21;12;15;16;19;15;25;27;23;21058;21114;19455;11058;12193;12422;3764;3837;3768;1837;1564;1737;1155;1050;1186;382;313;317;35;31;31;45;40;45;44;48;43;49;62;49;53;54;44;48;60;54
13:46:01;31.1;4073;4263;4209;17326;16866;17769;18815;19308;18772;9928;12546;13658;14056;14688;14414;3209;3218;4366;16195;15580;17750;392;82;37;9032;9652;8237;761;837;814;25;20;19;33;41;31;224;181;934;20;19;16;17;24;16;120;75;112;19396;19983;18420;30006;30901;30189;19996;19331;20877;51;317;87;15284;15713;16012;1208;1523;1391;713;360;104;16;15;15;2594;996;2999;55;66;241;21;18;18;23;21;27;17;16;19;25;12;15;15;13;20;64;84;86;27008;26698;27389;20757;20169;16239;1268;81;316;24;19;25;8130;8175;8177;614;457;141;31;18;23;21;17;5;16;16;16;16;22;15;16;11;13;21;20;19;16;12;8;12;20;14;20;19;29;25;32;39;18339;15176;11476;46;86;47;17;25;24;14;31;15;485;21;21;20;23;19;8;15;14;9;22;14;24;12;24;26;18;21;14;18;18;7;22;27;17;13;13;12;14;17;20;16;26;22;26;25;21087;21239;19470;11100;12285;12529;3774;3835;3766;1819;1552;1751;1171;1058;1188;379;314;315;37;35;38;48;34;38;40;43;38;53;60;49;55;52;45;57;64;54
13:50:01;31.1;4085;4292;4245;17328;16896;17857;18763;19432;18766;10014;12706;13985;14084;14684;14451;3212;3178;4380;16336;15701;17656;408;88;30;9075;9727;8181;772;853;818;23;25;20;42;33;38;225;175;948;24;14;15;12;20;10;118;83;119;19473;19828;18382;30166;31273;30236;19888;19355;20866;43;335;87;15213;15718;15920;1210;1533;1406;736;383;102;19;22;21;2595;998;3058;56;69;247;22;16;21;20;22;21;13;14;12;15;7;21;22;17;19;61;76;75;26934;26774;27388;20676;19989;16243;1308;90;321;13;23;24;8178;8246;8177;620;472;147;31;25;20;21;16;18;25;23;18;30;18;22;16;9;13;19;22;18;20;7;23;11;14;14;17;17;17;34;32;37;18376;15176;11477;47;77;59;16;17;19;20;19;16;489;19;20;15;22;21;21;17;18;21;9;24;22;28;18;23;19;20;19;22;11;20;25;16;21;16;9;15;9;9;18;18;13;26;25;23;21117;21175;19563;11089;12219;12592;3782;3857;3771;1811;1540;1757;1175;1045;1184;379;316;319;31;38;34;31;39;37;50;43;41;48;60;40;49;50;45;38;56;49
13:54:01;31.1;4099;4291;4199;17373;17085;17921;18726;19336;18621;10156;12818;14154;14090;14655;14392;3203;3192;4367;16409;15744;17802;416;86;33;9081;9680;8189;772;849;829;29;20;15;40;42;33;232;181;964;23;15;15;18;18;21;127;81;113;19550;20009;18346;30088;31150;30032;19879;19390;20686;50;337;92;15453;15809;15972;1211;1546;1419;770;402;111;19;15;16;2636;1017;3049;60;75;265;25;21;16;22;12;22;16;15;18;19;17;17;20;17;25;56;81;71;27061;26774;27422;20752;20070;16259;1344;83;316;19;23;20;8096;8218;8204;645;487;161;20;22;19;22;18;21;36;17;11;22;18;17;17;20;17;20;23;18;20;22;25;8;12;19;20;21;21;35;40;38;18308;15085;11486;48;79;60;19;28;15;18;16;20;483;24;16;23;21;25;20;20;16;17;18;12;16;17;21;14;19;16;17;20;25;20;23;15;19;16;9;20;10;14;18;17;25;32;22;27;21276;21215;19380;11054;12240;12446;3786;3894;3761;1828;1544;1738;1170;1042;1194;378;319;311;33;35;43;37;46;37;45;51;43;44;60;52;54;50;50;51;57;55
13:58:01;31.1;4120;4301;4217;17477;16947;17945;18864;19334;18646;10300;13038;14344;14020;14675;14472;3245;3210;4353;16339;15849;17724;439;88;30;9059;9737;8259;779;860;834;30;17;23;39;45;32;246;197;969;21;13;12;21;22;15;127;94;128;19355;19925;18467;30039;31395;30132;20023;19598;20778;48;342;99;15266;15695;16043;1217;1539;1420;799;414;116;19;19;22;2626;1034;3087;73;82;276;17;18;23;18;24;27;24;10;13;13;20;16;21;16;25;61;97;75;26910;26801;27550;20909;20132;16331;1374;85;337;22;22;21;8164;8239;8153;666;498;170;27;25;19;15;16;21;26;18;19;23;22;16;21;14;22;16;25;30;27;12;17;6;11;24;17;18;20;35;26;33;18429;15070;11504;38;90;45;26;18;27;17;18;16;509;24;17;26;25;30;12;19;15;19;16;14;22;25;16;15;26;19;17;18;11;24;2;20;12;9;18;17;7;19;15;20;15;33;33;21;21132;21317;19503;11131;12236;12490;3785;3873;3762;1832;1564;1748;1186;1051;1191;369;315;311;36;35;36;38;36;40;41;50;41;48;59;45;49;46;48;47;53;55
14:02:01;31.1;4108;4281;4204;17306;16983;17677;18818;19428;18622;10428;13179;14530;14119;14700;14459;3236;3215;4372;16530;15993;17822;469;94;28;9129;9643;8245;797;850;828;32;21;14;34;44;40;244;197;997;17;14;16;21;22;18;131;90;123;19333;19871;18332;30181;31344;30159;19870;19512;20687;55;363;107;15274;15710;16010;1224;1545;1429;816;431;121;26;19;19;2671;1042;3102;66;83;293;17;16;15;26;25;22;19;14;16;15;18;10;23;13;15;62;99;72;27083;26845;27551;20910;20175;16499;1395;84;349;21;26;22;8187;8251;8166;674;515;163;21;14;19;14;18;7;25;17;11;20;15;21;14;19;16;23;17;15;19;7;15;16;23;15;22;18;26;29;36;41;18541;15098;11597;50;85;60;26;30;22;22;19;20;508;18;17;26;21;20;16;20;21;19;12;20;9;17;17;23;17;18;13;21;18;20;22;16;16;8;23;13;17;15;19;21;18;29;32;25;21192;21198;19460;11117;12226;12543;3770;3866;3770;1811;1562;1763;1183;1063;1192;385;324;316;34;37;27;47;37;35;35;49;38;58;68;44;58;51;55;50;54;51
14:06:01;31.1;4113;4300;4218;17298;16939;17920;18777;19411;18698;10647;13331;14658;14101;14655;14402;3267;3252;4361;16471;16063;17872;457;106;37;9077;9689;8254;805;873;844;16;19;22;42;41;38;255;203;1011;20;15;11;18;21;33;123;95;122;19457;19961;18392;30159;30972;30061;19903;19409;20779;56;376;109;15464;15827;16008;1242;1565;1436;860;451;127;15;21;20;2652;1069;3106;70;83;310;19;17;15;28;19;23;13;15;19;14;14;14;24;19;19;64;81;81;26998;26884;27415;20910;20033;16315;1407;102;376;21;28;23;8127;8255;8206;694;523;172;18;21;20;19;16;17;26;16;16;19;23;16;18;22;9;18;23;23;14;20;13;15;20;17;14;20;28;32;28;35;18414;15053;11490;53;96;59;21;23;26;18;22;19;530;37;21;25;22;25;18;25;10;12;24;21;21;33;20;15;21;21;26;19;17;19;26;20;9;16;17;16;12;17;19;15;26;33;29;30;21161;21243;19381;11134;12322;12545;3801;3877;3791;1838;1564;1777;1184;1058;1197;393;320;314;32;35;36;38;37;37;43;38;41;47;58;42;58;46;46;50;61;60
14:10:01;31.1;4085;4326;4243;17299;17043;17964;18836;19374;18714;10694;13471;14884;14125;14785;14511;3246;3229;4389;16588;16195;17907;490;110;35;9074;9665;8275;812;869;856;25;20;23;43;40;40;264;207;1022;16;15;10;15;22;20;128;85;124;19426;19915;18403;30209;31069;30302;20081;19518;20618;59;388;113;15493;15810;16092;1237;1564;1448;887;478;130;13;20;18;2682;1082;3115;76;97;314;21;15;18;26;24;30;27;14;22;14;16;17;27;21;22;62;92;80;27154;26839;27457;20976;20194;16591;1466;101;377;14;16;26;8132;8189;8220;715;541;173;25;15;28;22;11;13;24;19;16;20;21;24;16;15;17;18;23;14;18;18;12;16;17;19;25;21;22;33;42;41;18439;15095;11549;49;93;62;23;26;26;21;32;16;530;27;21;25;25;27;21;18;23;7;13;12;22;15;23;21;18;17;16;18;22;25;22;21;14;13;13;17;11;17;20;20;28;28;24;28;21224;21277;19635;11153;12216;12558;3790;3888;3757;1851;1568;1764;1179;1061;1191;387;325;320;36;36;38;39;36;39;37;44;42;47;60;41;52;43;48;50;60;58
14:14:01;31.0;4132;4277;4234;17420;17003;17866;18770;19382;18627;10796;13627;15056;14112;14758;14431;3264;3220;4400;16695;16332;17857;500;104;28;9082;9726;8256;821;873;854;26;15;21;36;42;41;278;213;1048;19;17;15;17;24;18;125;92;134;19272;19822;18366;30128;31280;30185;20036;19707;20731;63;395;117;15306;15797;15926;1248;1569;1458;925;489;147;22;15;23;2721;1104;3154;69;94;324;14;24;19;22;37;23;15;14;14;10;10;18;23;23;17;68;89;82;27149;26760;27753;21295;20326;16634;1476;113;387;13;20;22;8145;8272;8220;730;552;178;20;14;23;15;16;17;21;18;18;20;20;21;17;13;15;16;20;33;19;16;16;16;22;21;23;23;18;30;39;37;18546;15219;11572;51;100;57;24;18;25;13;17;17;543;19;15;27;24;25;22;25;24;14;17;10;20;23;22;25;15;19;22;27;19;23;8;18;19;16;16;23;20;15;25;13;26;37;28;34;21170;21169;19532;11206;12303;12524;3802;3884;3818;1817;1568;1760;1192;1060;1199;381;321;312;28;41;32;40;38;34;48;40;40;39;58;52;50;50;47;48;55;43
14:18:01;31.0;4114;4292;4191;17428;17044;17920;18915;19336;18701;10988;13663;15090;14028;14774;14467;3267;3247;4382;16523;16348;18006;513;116;32;9102;9686;8312;828;883;863;28;15;27;43;39;38;281;220;1052;11;15;11;17;17;18;128;81;124;19464;19769;18225;30162;31310;30312;20092;19696;20652;57;398;127;15429;15784;15969;1249;1570;1440;963;518;148;12;19;19;2727;1114;3190;92;99;343;23;15;19;21;36;31;16;16;14;25;18;8;29;19;22;65;98;83;27101;26868;27648;20889;20263;16561;1515;109;385;25;19;20;8227;8179;8268;746;570;186;23;15;16;18;19;25;21;20;26;11;37;23;26;17;21;24;21;20;18;15;19;7;11;16;21;15;16;34;34;40;18527;15195;11534;50;90;66;22;23;25;18;21;21;556;20;21;17;31;17;18;21;19;13;19;14;20;19;18;6;15;17;14;25;12;26;16;14;15;15;15;9;27;14;20;3;24;35;20;29;21247;21240;19518;11089;12225;12574;3755;3876;3776;1848;1567;1776;1181;1067;1203;383;321;314;35;42;35;45;37;34;43;37;41;42;58;47;44;51;43;52;57;50
14:22:01;31.0;4132;4295;4241;17496;16937;17852;18807;19375;18800;11072;13820;15199;14109;14752;14419;3252;3244;4413;16640;16330;17946;539;131;43;9195;9712;8261;827;889;858;24;23;23;47;55;43;287;229;1070;18;16;9;20;19;23;135;86;129;19461;20013;18397;30118;31110;29899;19859;19697;20517;63;430;129;15256;15686;16033;1258;1574;1469;991;534;158;15;8;19;2739;1117;3169;92;105;365;18;22;18;27;30;30;14;8;16;17;21;13;28;22;17;72;96;88;27197;26962;27709;21071;20263;16638;1542;110;396;23;21;12;8215;8278;8201;773;575;187;21;21;11;23;11;18;20;22;20;15;17;13;20;16;19;21;17;23;19;16;16;15;12;15;23;23;16;31;38;39;18636;15290;11508;51;97;66;20;31;21;17;20;20;564;24;20;16;22;25;21;18;20;18;21;15;14;26;21;27;21;20;17;20;15;20;20;21;17;10;18;16;27;17;15;19;19;24;34;23;21151;21176;19549;11164;12272;12510;3816;3852;3757;1837;1564;1768;1174;1064;1187;396;322;315;35;40;25;38;45;47;43;43;43;50;57;46;50;51;53;40;62;50
14:26:01;31.0;4128;4287;4230;17400;17113;17855;18845;19392;18573;11288;13972;15375;14109;14689;14512;3261;3239;4379;16646;16470;17925;554;136;47;9108;9673;8252;825;895;892;30;24;25;39;38;44;299;234;1076;16;16;11;19;23;16;132;81;141;19267;19846;18334;30189;31415;30187;19995;19614;20638;62;439;131;15322;15737;15909;1257;1589;1480;1022;563;167;21;19;30;2773;1125;3213;91;114;382;14;17;23;27;25;35;17;13;20;16;11;12;23;22;13;72;92;82;27211;26806;27512;21030;20225;16543;1542;114;423;11;23;28;8180;8286;8220;793;593;197;26;22;13;19;20;18;29;21;28;19;23;30;18;18;20;27;20;21;15;12;29;16;13;10;16;18;18;39;31;41;18584;15190;11486;56;104;72;26;28;24;17;23;15;571;21;19;30;20;24;14;20;20;15;14;16;17;20;13;21;23;13;13;17;22;29;14;16;15;20;18;13;18;14;17;20;27;30;31;27;21221;21334;19453;11121;12308;12513;3805;3883;3785;1841;1576;1772;1191;1067;1201;402;327;322;30;34;41;40;39;51;42;44;41;48;52;45;49;46;49;43;50;53
14:30:01;31.0;4133;4324;4197;17451;17114;18026;18773;19481;18743;11315;14078;15385;14139;14763;14433;3299;3253;4418;16600;16611;18043;575;134;40;9082;9692;8264;845;905;890;29;24;28;31;41;43;296;252;1097;8;9;13;19;21;29;142;88;130;19436;20014;18604;30177;31408;30231;19997;19599;20502;69;447;132;15387;15889;16173;1279;1595;1508;1039;580;166;20;22;17;2787;1149;3207;97;116;398;13;15;20;24;22;27;14;11;17;15;16;19;23;17;26;70;99;87;27258;26872;27553;21179;20238;16651;1563;117;426;24;24;21;8225;8279;8244;806;595;213;17;20;17;18;17;14;20;18;30;22;24;17;13;18;11;31;24;30;32;14;24;11;13;14;10;17;14;36;35;34;18501;15337;11525;59;100;64;27;23;34;31;18;17;584;16;25;22;26;34;19;26;17;17;14;12;18;16;22;28;22;19;18;22;19;20;16;18;16;15;10;23;11;15;22;19;22;27;25;30;21240;21107;19643;11131;12209;12445;3797;3890;3796;1849;1563;1756;1184;1052;1219;396;311;311;31;37;34;45;34;42;43;40;36;39;58;44;47;48;48;56;55;52
14:34:01;31.0;4097;4296;4185;17468;16990;17867;18759;19418;18629;11457;14175;15409;14143;14727;14423;3314;3255;4416;16740;16654;18120;587;149;29;9106;9635;8334;848;910;899;28;27;27;44;51;44;319;251;1106;23;17;14;19;23;6;142;83;134;19452;19908;18436;30266;31328;30165;19881;19704;20572;72;480;150;15363;15819;16003;1277;1594;1488;1093;608;172;16;20;16;2761;1156;3210;104;131;419;21;22;26;25;26;27;16;20;18;22;14;14;16;22;19;76;102;84;27045;26807;27412;21200;20308;16670;1592;116;440;15;19;29;8149;8248;8266;811;619;210;23;27;20;12;21;12;25;24;21;18;22;21;18;19;15;24;25;33;22;16;13;15;23;14;27;22;31;34;38;43;18499;15347;11609;51;100;74;21;22;30;19;19;22;579;20;21;17;28;24;19;17;18;11;16;14;32;23;11;18;23;16;18;21;22;26;23;24;17;10;14;11;23;18;17;20;26;29;31;24;21218;21206;19526;11138;12287;12519;3770;3879;3790;1833;1582;1758;1189;1074;1199;392;327;322;39;28;36;36;37;37;40;40;35;49;61;43;52;48;44;49;55;56
14:38:01;31.0;4109;4266;4210;17449;17097;17845;18955;19379;18639;11533;14093;15494;14101;14647;14404;3293;3240;4420;16774;16655;18126;607;157;49;9156;9754;8316;863;910;897;29;21;27;43;42;50;323;256;1110;17;10;14;18;20;15;136;98;133;19489;19782;18355;30151;31203;30172;19920;19677;20482;68;471;145;15379;15727;15887;1275;1600;1473;1128;607;182;21;20;19;2784;1160;3225;100;130;439;26;15;22;17;31;31;18;11;9;9;21;14;24;21;26;78;105;94;27146;26931;27521;21055;20193;16781;1615;125;460;31;18;24;8190;8325;8246;836;630;214;19;21;24;15;13;23;28;15;22;18;23;25;17;9;17;24;18;23;22;6;24;12;18;17;22;13;24;37;39;38;18560;15268;11576;56;107;69;20;21;22;18;20;5;591;29;29;20;24;32;24;26;18;13;20;23;19;20;22;16;21;18;16;22;16;17;30;23;17;11;15;19;15;18;17;22;23;36;30;30;21020;21230;19560;11074;12269;12414;3793;3872;3767;1847;1568;1772;1188;1069;1206;397;326;315;40;31;38;45;30;35;37;42;38;49;61;43;58;43;44;50;59;52
14:42:01;31.0;4089;4326;4206;17532;17060;17921;18747;19339;18652;11617;14450;15678;14136;14664;14411;3301;3244;4413;16910;16772;18131;620;151;51;9136;9753;8267;859;914;910;36;21;29;46;44;36;330;255;1124;12;16;18;17;20;16;143;94;140;19569;20059;18393;30185;31240;30059;19982;19731;20519;78;500;140;15322;15847;16018;1290;1616;1489;1153;663;185;17;19;21;2821;1178;3217;114;146;455;20;23;18;24;28;26;16;16;14;16;18;15;20;19;19;76;102;93;27227;26770;27689;21279;20318;16715;1642;127;461;18;28;23;8268;8309;8284;847;638;219;26;16;24;17;26;14;25;16;22;21;26;23;21;16;19;20;17;20;15;17;24;16;16;14;14;16;23;47;41;38;18739;15277;11608;62;102;70;23;20;27;19;22;11;605;30;21;17;25;24;19;24;17;11;19;17;26;15;13;17;20;19;20;14;17;18;23;15;14;19;13;19;14;11;18;16;15;33;30;27;21312;21229;19526;11180;12222;12527;3822;3900;3780;1834;1585;1776;1196;1084;1207;402;317;318;39;34;26;45;36;41;42;41;42;46;59;46;47;52;47;44;53;56
14:46:01;31.0;4093;4325;4201;17420;17133;18059;18667;19359;18730;11692;14281;15667;14134;14740;14431;3306;3298;4463;16807;16745;18184;630;166;52;9123;9748;8265;865;914;908;37;23;37;45;43;43;327;262;1147;20;19;16;20;20;19;134;81;137;19409;19850;18382;30368;31394;30394;19992;19827;20414;75;513;154;15203;15683;15993;1282;1600;1511;1181;665;196;26;18;18;2827;1209;3251;124;138;464;24;22;15;34;26;27;23;11;16;15;14;16;22;24;20;84;102;85;27351;26802;27537;21207;20414;16831;1660;135;477;21;20;16;8220;8261;8229;872;661;218;22;29;27;23;20;23;27;20;22;16;14;15;21;20;19;24;19;14;20;21;16;15;11;16;17;22;20;34;24;42;18657;15406;11619;63;102;72;25;28;24;20;16;14;616;26;18;33;29;23;16;20;22;20;14;17;19;21;15;22;26;17;17;18;11;19;20;27;15;13;17;18;22;17;20;31;23;29;26;29;21216;21161;19523;11161;12319;12533;3796;3861;3787;1862;1580;1767;1187;1086;1205;394;323;317;33;33;24;47;41;40;38;42;40;42;50;41;48;53;42;48;55;54
14:50:01;31.0;4121;4326;4229;17482;17022;17881;18780;19270;18686;11821;14358;15670;14122;14661;14339;3285;3261;4421;16825;16823;18146;653;169;43;9186;9693;8331;874;911;912;42;25;33;41;42;45;333;276;1152;18;16;19;21;24;23;156;104;139;19348;19913;18371;30353;31247;30068;20049;19726;20528;79;522;153;15268;15770;15961;1289;1596;1501;1219;700;212;23;17;26;2841;1209;3269;120;140;486;15;24;13;22;23;30;15;8;22;15;17;14;24;24;14;74;110;100;27254;26725;27660;21076;20287;16844;1697;140;480;29;25;22;8230;8282;8266;878;676;233;27;26;18;10;17;14;28;24;14;21;15;16;15;16;22;27;19;23;10;17;15;14;14;20;19;21;14;40;38;46;18787;15363;11615;55;106;80;27;23;24;20;17;31;616;26;20;27;19;22;15;18;21;23;15;20;13;22;16;24;23;21;22;10;13;21;20;19;13;18;16;19;26;15;24;19;18;22;34;28;21358;21181;19514;11127;12354;12566;3819;3896;3765;1862;1585;1769;1189;1069;1210;390;320;326;37;33;26;36;36;30;43;48;36;51;52;40;47;47;46;46;52;47
14:54:01;31.0;4122;4300;4225;17531;17219;17906;18817;19421;18577;11874;14360;15700;14038;14762;14506;3313;3282;4478;16873;16849;18121;680;186;44;9131;9717;8346;873;933;934;41;16;22;47;43;43;355;282;1184;21;15;17;21;19;23;149;100;141;19406;19930;18376;30323;31284;30349;19930;19579;20469;86;540;162;15314;15875;16027;1300;1603;1504;1258;718;219;15;19;21;2867;1205;3285;126;150;505;18;21;20;20;25;28;17;8;8;23;25;5;24;22;16;78;113;93;26982;26984;27435;21035;20425;16877;1702;134;499;22;22;22;8220;8295;8275;898;667;236;23;26;31;28;19;21;32;21;12;19;22;33;7;13;22;30;27;21;17;18;18;13;15;19;20;29;22;30;44;47;18582;15347;11661;60;118;73;25;22;20;15;17;16;625;27;24;21;30;21;11;19;23;13;15;12;20;25;17;16;28;23;17;20;22;31;19;23;17;14;18;16;13;18;17;25;20;31;25;27;21153;21150;19632;11139;12323;12529;3820;3891;3790;1853;1570;1768;1189;1085;1205;398;323;322;35;35;34;40;36;36;35;47;39;48;49;45;49;47;41;53;59;46
14:58:01;31.0;4109;4296;4199;17593;17116;18046;18651;19380;18663;11884;14470;15708;14039;14677;14486;3327;3263;4455;16942;17022;18188;702;185;45;9144;9771;8302;893;935;929;37;29;39;46;44;35;364;293;1180;16;19;14;17;28;9;147;92;144;19450;20009;18371;30155;30997;30125;19651;19615;20246;85;552;161;15451;15937;15951;1294;1617;1512;1271;749;226;19;12;20;2871;1237;3319;137;157;533;17;16;24;32;25;33;16;8;13;12;11;24;18;24;23;75;106;95;27291;26834;27688;21172;20571;16912;1713;142;509;19;20;21;8183;8297;8241;918;688;243;30;22;20;23;18;18;29;12;13;19;15;19;20;21;23;20;18;24;21;14;16;8;18;16;21;19;25;39;36;45;18749;15394;11611;64;109;80;20;22;21;20;26;15;643;31;19;26;24;20;20;21;24;19;13;8;16;22;24;19;22;27;19;22;23;21;25;27;16;11;11;15;14;14;20;20;21;28;36;27;21212;21283;19439;11144;12237;12548;3783;3912;3798;1840;1572;1799;1185;1082;1212;392;334;318;34;35;31;39;37;37;40;41;36;51;66;44;37;51;48;48;54;53
15:02:01;31.0;4106;4281;4210;17261;17116;17913;18766;19434;18699;11968;14540;15674;14067;14756;14385;3323;3296;4444;16892;17000;18174;722;195;49;9188;9630;8242;889;941;930;31;21;34;43;44;43;362;296;1176;22;13;16;9;22;9;139;95;141;19317;19956;18383;30290;30997;30070;19703;19595;20198;88;579;177;15303;15752;16002;1299;1621;1508;1337;767;231;16;19;12;2892;1247;3326;139;157;528;23;25;19;15;35;29;18;15;17;13;13;17;24;22;20;84;125;94;27101;26952;27820;21132;20440;16964;1768;140;533;26;11;23;8238;8309;8275;936;717;251;23;19;14;17;17;18;27;8;14;27;19;19;8;8;16;22;20;19;19;7;14;14;24;16;22;19;25;41;34;47;18562;15369;11632;57;115;76;22;19;26;16;25;12;635;29;20;22;21;16;22;23;23;17;12;8;21;20;21;16;15;16;15;24;8;18;13;10;14;18;14;18;20;11;11;15;26;33;31;30;21244;21159;19455;11107;12278;12505;3812;3901;3802;1864;1587;1773;1201;1076;1209;403;331;322;34;33;30;50;33;48;42;37;36;45;61;43;52;48;45;53;57;51
15:06:01;31.0;4112;4277;4189;17351;16945;17889;18710;19379;18710;12057;14523;15695;14218;14802;14391;3304;3283;4445;16987;17088;18096;735;201;57;9194;9775;8341;893;943;943;32;28;31;43;34;44;371;304;1203;18;19;14;20;23;22;149;91;144;19603;20015;18566;30171;31079;30107;19776;19662;20289;92;577;185;15318;15815;16103;1297;1631;1524;1354;793;243;17;21;17;2900;1260;3351;151;173;561;30;23;22;27;28;28;13;16;18;16;12;16;22;21;17;71;113;98;27136;26845;27793;21141;20477;17006;1741;143;551;19;24;24;8191;8345;8280;965;719;252;25;25;22;19;19;16;30;15;17;21;20;23;15;15;23;21;21;25;15;16;14;11;13;9;20;18;17;40;41;46;18624;15458;11556;63;119;72;25;29;22;17;20;20;658;29;18;12;19;20;26;18;16;22;24;15;15;24;21;25;4;18;22;18;22;22;18;22;12;16;16;13;14;18;21;23;22;32;29;21;21223;21287;19662;11233;12256;12565;3821;3872;3787;1834;1561;1788;1197;1074;1216;389;325;330;34;33;31;41;42;37;39;38;30;44;50;41;54;47;49;44;61;53
15:10:01;31.0;4118;4304;4215;17419;17077;17839;18778;19298;18600;12132;14607;15647;14047;14658;14418;3317;3298;4439;16942;17038;18290;753;208;56;9161;9804;8333;897;953;947;39;32;39;41;40;40;379;318;1230;13;9;16;14;16;21;150;99;136;19629;19890;18571;30240;31091;30139;19782;19552;20313;98;597;185;15251;15858;16042;1310;1640;1525;1395;815;264;15;21;17;2904;1263;3335;148;180;572;23;19;23;27;32;30;14;12;18;12;20;14;27;26;26;91;127;102;26990;26920;27475;21204;20348;16941;1762;145;558;23;26;20;8230;8331;8304;971;731;266;25;28;26;18;17;18;32;19;23;25;17;24;16;21;18;24;20;31;23;13;20;12;21;9;19;18;22;38;43;48;18746;15279;11674;72;110;74;26;32;30;15;20;18;657;26;22;24;25;21;21;27;22;16;16;15;12;16;17;14;17;19;16;18;17;23;16;26;20;18;15;22;20;17;24;23;24;28;31;26;21126;21182;19558;11194;12280;12517;3822;3900;3774;1861;1557;1790;1187;1083;1201;404;331;313;37;28;40;40;33;27;46;39;40;48;74;36;57;42;54;49;55;55
15:14:01;31.0;4101;4271;4213;17383;16997;17767;18816;19422;18655;12200;14612;15672;13993;14603;14342;3328;3294;4472;16972;17165;18373;761;215;58;9241;9734;8331;912;963;967;44;23;30;44;41;42;391;332;1229;18;23;20;20;15;6;154;96;151;19504;19897;18299;30197;31267;30264;19785;19603;20433;91;613;197;15354;15740;16002;1306;1634;1544;1423;834;271;20;19;23;2918;1282;3351;155;186;595;16;19;20;29;24;32;15;13;15;16;14;16;27;20;25;85;119;101;27110;26937;27581;21335;20599;16919;1786;153;558;23;17;21;8216;8360;8313;995;750;268;24;16;26;16;17;19;28;20;17;32;23;25;24;20;19;16;24;18;9;5;18;11;19;11;16;21;15;36;40;51;18804;15336;11512;61;121;78;25;22;28;20;20;14;659;28;16;25;23;17;21;23;20;15;14;21;15;25;24;22;3;17;27;15;17;22;18;22;7;20;11;17;24;18;23;18;20;26;20;28;21289;21115;19637;11151;12253;12538;3799;3868;3823;1850;1565;1785;1200;1083;1216;397;326;310;36;30;42;45;42;41;42;34;41;43;51;40;45;49;52;47;62;37
15:18:01;31.0;4123;4314;4214;17465;17163;18001;18798;19359;18591;12131;14580;15629;14139;14717;14442;3340;3286;4466;16944;17133;18334;790;225;59;9146;9760;8323;914;959;959;46;27;37;39;44;40;399;333;1247;17;22;20;22;22;14;160;93;148;19425;19897;18351;30283;31125;30342;19698;19531;20305;107;627;196;15333;15835;16004;1306;1611;1543;1475;867;271;15;26;21;2916;1280;3352;167;195;615;17;10;20;27;23;32;9;14;25;19;17;18;28;24;27;86;118;109;27113;26934;27651;21178;20418;16832;1812;165;572;25;27;24;8185;8336;8310;1017;760;284;20;25;21;15;20;12;29;15;12;30;23;21;18;14;18;23;28;19;16;19;29;19;21;20;11;16;21;38;41;47;18682;15334;11577;67;124;84;23;26;24;24;19;21;669;31;22;23;25;20;17;22;18;18;18;22;19;25;22;7;24;14;12;19;20;24;16;22;15;10;14;32;20;17;14;27;21;34;30;29;21181;21224;19527;11185;12226;12607;3823;3894;3803;1864;1589;1773;1189;1079;1227;397;319;315;22;32;34;41;42;43;43;40;42;49;61;49;49;54;46;53;61;55
15:22:01;31.0;4092;4277;4225;17380;17073;17895;18817;19378;18574;12166;14652;15660;14126;14734;14485;3323;3303;4453;17046;17214;18366;800;223;64;9209;9801;8310;917;971;961;39;29;27;45;40;52;399;343;1263;22;10;14;25;17;18;145;104;152;19549;20206;18400;30074;30957;29852;19592;19577;20207;104;639;211;15332;15845;16093;1317;1643;1549;1476;885;286;26;18;23;2944;1304;3403;175;202;628;28;12;17;19;26;34;12;18;12;13;12;19;27;24;20;83;123;104;27160;27107;27778;21153;20560;17027;1798;160;588;23;21;25;8190;8305;8327;1023;765;280;24;22;20;21;18;25;30;17;22;22;15;23;11;14;9;13;29;25;26;19;14;16;18;20;21;27;15;38;45;49;18739;15370;11672;58;119;86;41;31;26;18;17;14;672;38;21;26;21;21;22;18;21;26;15;12;24;21;20;22;38;18;19;14;10;22;23;24;21;19;19;19;17;12;19;25;22;31;26;29;21094;21245;19658;11180;12335;12553;3813;3899;3791;1868;1584;1780;1185;1067;1226;402;329;321;31;25;28;33;38;39;33;45;40;55;56;50;48;47;42;45;57;53
15:26:01;31.0;4106;4288;4253;17425;17051;17841;18884;19232;18706;12226;14613;15669;14128;14657;14380;3330;3297;4476;17016;17341;18345;837;235;58;9134;9751;8304;929;977;962;37;28;37;46;50;44;421;336;1265;31;20;15;23;20;14;156;104;149;19504;19880;18434;30271;31623;30508;19698;19600;20398;104;664;216;15298;15879;15970;1325;1644;1563;1529;917;296;29;19;9;2940;1329;3372;182;214;660;21;23;20;24;33;31;9;8;15;13;15;25;24;21;23;87;123;110;27124;26925;27717;21199;20478;17035;1843;162;613;23;21;24;8311;8332;8307;1031;786;296;31;25;27;17;20;21;31;18;24;19;20;25;18;7;17;17;25;23;23;17;20;18;21;14;24;17;19;37;27;51;18728;15454;11660;59;127;81;35;28;28;19;20;25;687;32;20;26;17;23;22;23;21;16;17;9;27;10;16;22;16;27;18;17;20;22;20;24;18;11;19;18;25;18;20;20;23;38;29;28;21153;21176;19624;11124;12320;12605;3845;3896;3801;1854;1580;1788;1213;1084;1215;392;339;324;31;35;37;38;45;36;36;41;29;42;53;39;60;49;36;48;57;49
15:30:01;31.0;4073;4315;4196;17473;17077;17921;18844;19445;18702;12265;14627;15544;14022;14615;14468;3348;3320;4453;17009;17213;18390;836;250;67;9116;9797;8342;935;973;976;45;27;39;50;44;42;424;352;1272;13;4;15;18;26;20;156;101;154;19442;19935;18344;30423;31128;30212;19731;19584;20237;115;670;227;15230;15861;16014;1326;1649;1552;1570;945;313;23;23;21;2950;1318;3385;183;207;671;17;19;22;24;27;30;16;12;15;11;16;16;24;20;22;91;126;113;27189;27088;27630;21242;20518;17078;1834;162;623;21;23;4;8263;8312;8285;1045;798;300;26;27;19;21;16;14;29;19;21;20;20;29;13;27;13;20;22;27;9;17;9;13;18;18;25;20;19;42;39;51;18838;15404;11670;66;129;82;24;22;37;22;23;13;697;31;24;33;27;18;20;18;20;15;13;17;27;13;18;6;15;18;21;16;8;24;20;21;11;11;13;15;16;14;13;14;23;34;35;26;21152;21147;19657;11158;12316;12479;3808;3924;3802;1855;1577;1769;1202;1090;1224;414;334;313;31;23;35;36;39;35;39;38;40;48;61;43;51;53;44;44;57;47
15:34:01;31.0;4094;4299;4212;17558;17103;17894;18947;19318;18704;12249;14703;15557;14099;14772;14425;3387;3309;4474;17130;17396;18381;860;252;66;9141;9790;8329;934;983;982;43;30;41;41;43;49;430;356;1286;14;23;17;12;24;12;165;98;155;19418;19902;18401;30331;31259;30673;19743;19669;20429;111;690;228;15292;15768;15957;1338;1649;1554;1598;978;307;20;20;35;2963;1337;3402;202;227;699;20;20;19;19;32;27;29;16;15;10;18;13;25;29;22;92;126;114;27290;27068;27658;21429;20539;17106;1835;173;628;25;22;22;8235;8335;8345;1069;819;309;25;19;25;7;19;21;31;14;18;19;29;26;14;14;21;27;20;27;27;18;8;13;16;8;21;23;30;44;38;44;18704;15411;11672;63;130;77;27;31;34;22;20;14;702;28;20;21;21;21;25;19;20;14;20;17;18;19;25;15;14;13;25;18;22;26;22;20;18;19;22;19;17;17;28;19;26;37;31;30;21194;21081;19500;11168;12378;12522;3771;3905;3788;1859;1600;1781;1194;1090;1229;398;332;310;35;36;28;34;39;32;46;31;39;52;57;40;52;44;44;47;58;60
15:38:01;31.0;4118;4308;4223;17542;17017;17826;18793;19279;18633;12325;14662;15639;14144;14666;14441;3378;3358;4528;17021;17372;18425;881;259;70;9170;9729;8296;938;972;987;46;31;37;42;45;42;435;367;1309;20;17;16;15;23;22;173;102;161;19353;19927;18334;30263;31401;30223;19578;19743;20260;105;709;234;15233;15807;16080;1335;1643;1563;1633;988;332;14;19;13;2985;1338;3394;207;237;713;21;11;21;23;32;30;18;6;15;15;9;16;28;24;31;87;133;112;27177;27025;27599;21426;20469;17144;1846;171;630;22;27;20;8307;8342;8319;1092;815;320;23;21;25;16;27;18;33;19;21;28;18;19;15;23;17;24;26;21;24;13;15;22;15;16;22;22;18;43;53;52;18964;15455;11678;62;122;84;26;23;35;23;22;19;710;30;19;27;22;24;22;25;21;19;22;18;17;20;22;23;22;11;14;21;20;20;32;26;15;19;17;18;7;9;19;21;21;33;26;26;21243;21136;19618;11166;12337;12582;3856;3893;3807;1854;1596;1796;1210;1092;1223;400;332;318;34;36;31;42;39;29;42;42;39;50;58;39;45;49;51;44;59;49
15:42:01;31.0;4126;4305;4187;17472;17124;18070;18841;19301;18552;12332;14692;15504;14073;14659;14426;3382;3330;4502;17130;17486;18400;901;275;78;9128;9784;8356;945;992;996;48;41;43;47;49;43;446;375;1299;16;22;19;20;22;19;170;107;155;19288;19789;18351;30344;31349;30273;19705;19638;20120;124;728;246;15232;15879;15953;1354;1645;1564;1659;1021;337;26;25;20;3012;1338;3408;212;244;737;22;21;22;21;33;28;15;12;12;10;14;20;22;25;25;97;132;106;27201;27030;27625;21312;20491;17161;1860;177;657;21;19;19;8273;8332;8385;1101;845;325;26;28;16;20;19;20;27;19;16;20;19;27;20;19;18;22;24;32;14;13;21;12;16;16;21;23;23;41;53;47;18772;15435;11761;70;131;87;26;23;29;25;24;15;723;29;24;30;24;19;18;25;25;14;15;14;21;15;13;22;13;25;19;13;20;23;20;25;14;16;17;16;14;17;20;20;28;34;30;26;21233;21225;19613;11174;12301;12462;3821;3907;3779;1870;1593;1794;1196;1080;1238;411;327;323;34;18;32;37;37;39;40;42;42;40;60;40;48;50;48;48;59;59
15:46:01;30.9;4098;4287;4219;17578;17128;17932;18877;19331;18691;12321;14712;15486;14077;14707;14456;3369;3337;4515;17014;17492;18384;923;275;81;9116;9707;8355;951;992;997;47;29;44;50;52;40;453;376;1325;20;18;14;16;25;17;171;105;153;19458;20045;18404;30292;31270;30075;19584;19432;20171;118;737;246;15326;15815;15934;1351;1662;1549;1700;1043;357;15;23;24;3005;1366;3443;225;255;746;21;19;21;25;36;32;14;17;20;17;17;11;22;21;25;99;140;114;27151;26885;27890;21297;20662;17134;1875;175;646;23;21;22;8334;8331;8311;1123;854;327;24;32;22;13;14;17;24;18;19;25;20;23;21;19;17;28;19;26;20;16;18;13;16;14;25;19;18;54;40;46;18777;15389;11722;71;131;82;20;25;24;14;20;19;722;31;17;18;21;32;15;30;12;19;19;20;28;22;20;24;21;25;19;15;22;21;21;19;14;12;12;16;11;24;28;19;23;41;34;31;21025;21282;19659;11176;12310;12547;3845;3946;3804;1838;1582;1799;1207;1087;1220;413;328;318;33;36;32;28;39;36;39;39;39;53;49;39;52;49;42;47;51;50
15:50:01;30.9;4124;4314;4210;17437;17097;17981;18752;19336;18630;12274;14692;15559;14008;14615;14321;3362;3345;4536;17188;17558;18452;937;288;80;9177;9722;8347;945;993;1004;47;29;45;48;41;46;458;400;1334;20;24;15;18;23;16;164;110;162;19290;19846;18222;30548;31389;30389;19656;19683;20265;127;750;253;15283;15822;15921;1345;1649;1566;1720;1082;363;25;16;25;3039;1384;3429;231;257;775;21;23;21;26;28;24;16;16;16;19;19;23;22;28;21;99;137;123;27233;27041;27769;21291;20453;17054;1891;183;664;21;28;23;8176;8273;8286;1136;872;339;31;30;26;20;27;21;29;18;20;20;19;25;18;19;15;28;24;22;18;27;21;15;21;14;25;20;24;40;47;55;18894;15564;11683;73;137;88;28;27;27;22;19;17;722;36;9;32;23;25;17;28;18;21;22;18;21;21;21;27;29;23;19;24;15;24;20;24;9;29;12;17;15;14;23;24;15;31;42;24;21168;21242;19550;11241;12220;12540;3807;3933;3819;1853;1591;1792;1200;1091;1222;398;324;320;34;37;37;39;35;41;34;36;40;50;52;44;46;45;41;42;54;63
15:54:01;30.9;4129;4327;4220;17563;17212;17882;18744;19324;18743;12298;14601;15580;14107;14760;14396;3382;3373;4516;17246;17485;18507;968;301;95;9220;9761;8388;957;1001;1015;45;39;48;46;49;45;462;406;1341;14;24;14;16;21;22;157;95;160;19485;19921;18382;30326;31007;30382;19651;19593;20318;132;762;261;15225;15827;15890;1353;1675;1590;1751;1088;384;19;18;19;3038;1388;3461;236;274;777;25;27;21;18;32;43;10;22;16;13;24;12;35;26;28;102;141;120;27149;26947;27685;21290;20594;17201;1904;182;678;17;28;29;8268;8406;8359;1155;882;336;27;36;22;22;21;22;26;22;21;15;22;20;18;22;18;24;28;12;13;18;15;17;12;14;27;18;20;43;46;56;18789;15417;11668;73;135;84;28;24;25;25;27;16;740;33;20;26;25;20;22;27;26;24;25;14;20;18;19;21;20;24;17;19;16;22;28;23;14;13;7;16;15;11;21;22;27;32;28;33;21225;21198;19679;11250;12416;12494;3852;3912;3807;1869;1591;1790;1210;1095;1220;397;332;320;30;31;31;34;33;46;39;44;37;39;65;49;40;52;40;48;57;41
15:58:01;30.9;4119;4273;4209;17540;17154;17930;18827;19400;18540;12342;14620;15481;13997;14685;14466;3382;3346;4530;17196;17682;18510;993;301;87;9209;9801;8330;958;1006;1022;46;37;49;50;56;48;471;408;1352;17;20;18;13;17;19;166;105;159;19446;20001;18427;30149;31077;30128;19331;19491;19921;125;783;272;15299;15844;15955;1360;1663;1556;1778;1130;395;16;29;15;3020;1391;3444;249;284;808;24;19;27;23;27;33;17;8;19;18;16;17;23;23;23;105;145;121;27272;27094;27772;21151;20602;17152;1890;183;678;22;21;25;8294;8382;8353;1173;893;346;30;24;22;27;14;21;36;17;22;20;17;26;20;17;17;25;26;26;20;13;16;12;25;18;22;25;19;41;50;57;18764;15550;11663;72;131;87;35;26;28;23;26;21;738;26;15;29;22;21;25;17;24;18;22;20;13;18;24;23;23;19;11;14;14;24;26;24;16;17;15;18;14;19;17;21;22;35;30;30;21034;21216;19510;11155;12275;12530;3836;3885;3815;1848;1601;1790;1211;1092;1235;401;333;324;30;40;32;42;35;37;36;36;39;44;58;41;50;49;42;54;51;47
16:02:01;30.9;4101;4300;4199;17582;17230;18039;18702;19152;18559;12368;14631;15390;14090;14717;14494;3397;3343;4546;17199;17658;18550;1007;309;86;9154;9801;8325;970;1014;1010;54;37;41;48;52;46;469;417;1347;20;22;22;11;23;20;169;99;159;19551;20043;18484;30261;31047;30101;19352;19423;20111;135;799;269;15353;15848;16068;1347;1660;1594;1804;1133;404;27;20;17;3036;1400;3465;253;291;827;22;21;21;28;32;35;17;22;16;16;18;13;26;19;20;106;146;123;27291;27238;27577;21204;20629;17260;1907;190;691;13;21;19;8286;8373;8356;1169;901;351;31;26;26;21;16;16;34;18;17;24;24;23;19;25;20;14;27;28;13;14;19;16;16;27;22;22;15;50;49;55;18885;15563;11715;73;129;86;24;36;26;17;23;21;751;30;19;26;26;29;20;25;24;24;19;15;20;18;7;30;16;24;19;17;19;27;25;27;14;17;18;23;18;17;17;16;19;34;24;32;21081;21214;19555;11230;12251;12633;3830;3919;3805;1861;1601;1790;1210;1086;1236;409;331;316;23;35;34;38;34;34;46;53;42;50;60;43;50;59;42;50;53;45
16:06:01;30.9;4117;4289;4225;17547;17205;17914;18936;19365;18612;12265;14765;15471;14127;14730;14354;3368;3363;4580;17180;17713;18611;1027;321;79;9175;9728;8362;970;1017;1020;59;40;46;55;48;50;483;414;1361;11;22;16;22;22;19;172;109;168;19479;19906;18475;30324;31166;30290;19515;19538;20097;136;803;287;15158;15831;15919;1364;1669;1568;1836;1172;415;16;17;13;3068;1412;3446;262;300;851;26;19;27;13;32;35;14;17;15;16;9;15;25;27;21;107;147;125;27179;26926;27551;21359;20468;17183;1939;186;677;20;17;23;8330;8332;8352;1192;916;359;23;26;23;13;28;21;33;22;17;30;23;20;27;19;22;15;25;12;17;6;21;14;24;11;23;23;22;54;47;59;18813;15491;11797;71;139;84;31;30;29;21;28;21;744;28;25;19;33;20;23;31;22;15;17;22;24;18;22;24;21;19;20;18;14;19;27;27;21;14;12;14;9;19;16;28;23;37;40;32;21111;21301;19444;11201;12343;12510;3809;3907;3805;1876;1601;1791;1218;1090;1225;411;334;321;28;31;30;37;45;30;36;52;32;40;62;43;53;53;41;52;53;51
16:10:01;30.9;4077;4295;4214;17443;17111;17854;18853;19260;18598;12257;14623;15384;14001;14640;14446;3401;3332;4545;17283;17663;18565;1040;327;88;9149;9759;8384;974;1014;1025;61;40;48;49;45;46;493;423;1364;9;23;16;21;13;20;176;110;167;19214;19790;18139;30325;31349;30315;19528;19542;20127;145;825;286;15262;15787;16017;1345;1668;1586;1879;1197;428;18;11;21;3080;1408;3477;275;311;874;21;21;31;24;25;32;14;16;10;12;8;16;20;18;30;106;142;133;27237;26935;27664;21274;20577;17274;1917;185;701;20;24;26;8250;8365;8380;1208;920;379;28;33;23;22;15;20;30;19;25;28;24;19;15;21;16;25;28;22;13;18;18;22;14;20;23;19;20;56;52;56;18929;15568;11815;70;135;85;29;29;30;22;18;14;752;30;21;26;29;32;23;18;20;14;17;14;21;17;22;19;19;19;18;19;18;24;19;22;22;12;15;24;17;11;19;15;29;31;33;27;21211;21116;19628;11116;12365;12520;3842;3902;3806;1857;1591;1787;1210;1088;1227;403;328;322;37;32;32;41;36;36;29;38;36;47;56;40;52;41;34;55;57;50
16:14:01;30.9;4119;4287;4234;17549;17109;18016;18750;19390;18667;12383;14654;15393;14084;14724;14427;3388;3371;4531;17220;17687;18458;1063;342;97;9155;9753;8369;981;1014;1025;63;38;58;41;54;50;512;432;1390;17;18;10;7;11;16;163;109;167;19348;19784;18403;30254;31085;30295;19462;19376;20108;145;846;295;15222;15717;15948;1347;1701;1604;1913;1236;442;19;18;16;3053;1424;3472;274;306;881;23;17;19;25;32;33;19;8;14;15;23;20;25;24;25;111;147;126;27445;26896;27783;21355;20459;17212;1916;185;707;19;23;26;8338;8321;8367;1217;935;383;28;23;28;13;15;16;34;21;18;17;25;21;20;9;20;23;18;24;22;13;21;21;19;17;22;26;31;49;52;56;18949;15522;11621;72;138;91;37;36;30;17;23;10;764;23;19;24;30;29;23;25;27;21;15;19;23;21;19;23;16;19;22;16;21;25;23;16;17;15;4;26;17;14;25;16;19;40;32;32;21093;21286;19507;11196;12298;12499;3852;3906;3798;1876;1587;1804;1211;1078;1224;409;328;320;34;32;33;42;35;41;43;34;37;47;58;37;50;48;49;62;54;50
16:18:01;30.9;4109;4299;4213;17584;17125;17854;18764;19298;18564;12378;14647;15345;14127;14831;14443;3412;3391;4531;17257;17782;18513;1084;352;97;9213;9696;8402;983;1033;1047;54;37;54;50;46;42;512;441;1390;16;20;14;27;27;14;178;113;174;19266;19791;18397;30226;31181;30563;19528;19533;20117;150;862;307;15253;15693;16076;1362;1694;1583;1938;1247;449;15;22;26;3089;1439;3495;290;323;914;18;18;25;29;35;39;17;13;22;11;20;14;28;20;28;104;148;129;27170;27051;27546;21332;20529;17238;1942;191;709;17;29;32;8368;8369;8344;1228;946;382;26;33;30;18;11;21;25;23;16;16;22;23;20;15;19;19;24;33;18;9;20;8;11;17;20;23;23;51;49;59;19016;15545;11692;76;132;89;31;26;29;21;25;19;768;33;21;31;27;29;15;24;27;17;18;15;19;20;25;36;19;21;18;17;16;24;18;12;14;17;12;16;22;12;14;22;23;35;29;33;21146;21332;19570;11164;12344;12509;3842;3900;3803;1869;1589;1786;1202;1085;1234;411;317;323;34;23;29;41;36;40;46;36;33;49;58;39;48;42;49;50;61;47
16:22:01;30.9;4083;4283;4228;17538;17105;18020;18824;19396;18579;12367;14654;15287;14067;14654;14425;3394;3338;4543;17163;17686;18610;1119;361;103;9168;9757;8313;996;1036;1049;61;47;55;53;53;51;512;454;1424;15;23;11;17;24;18;173;111;178;19393;19820;18321;30326;31301;30273;19423;19598;20043;166;864;320;15240;15833;15967;1364;1682;1577;1970;1266;462;16;14;19;3080;1445;3515;294;336;921;23;17;26;27;31;30;9;15;7;13;11;20;31;23;28;108;150;135;27192;26894;27735;21176;20665;17301;1933;188;715;20;28;24;8270;8415;8375;1247;958;394;27;27;25;23;11;10;36;24;30;25;19;29;14;13;20;35;29;31;23;11;18;17;24;16;24;23;23;49;46;60;18989;15683;11718;73;140;90;28;31;36;20;21;18;783;36;20;29;24;26;19;32;12;18;18;16;21;20;22;13;19;20;13;18;8;23;28;24;17;18;16;7;12;14;23;23;21;33;18;36;21166;21245;19482;11145;12294;12499;3809;3879;3838;1867;1591;1797;1212;1089;1223;409;319;322;29;34;46;39;37;39;44;37;31;46;61;43;54;52;46;46;59;46
16:26:01;30.9;4100;4319;4242;17580;17156;17903;18831;19179;18695;12345;14541;15124;14042;14784;14494;3413;3383;4533;17253;17662;18688;1134;376;113;9211;9848;8426;1004;1036;1044;65;47;56;48;50;51;525;455;1407;19;24;20;16;16;21;182;109;176;19435;19932;18399;30150;31092;30408;19409;19476;20074;157;887;320;15300;15898;15974;1369;1690;1591;1994;1295;473;22;12;25;3125;1443;3481;313;353;961;23;18;27;22;28;35;13;15;21;14;17;18;30;26;26;123;150;130;27129;27099;27516;21293;20498;17264;1939;198;720;23;24;31;8319;8410;8302;1268;968;392;26;28;27;16;10;27;34;21;21;22;27;26;22;17;20;31;24;27;26;6;26;17;14;19;26;10;23;54;46;65;18980;15546;11756;78;142;85;35;32;36;23;21;22;773;43;29;26;29;29;26;20;24;18;18;9;14;22;17;22;21;21;20;18;15;20;23;28;16;12;26;22;10;7;14;21;22;38;32;30;21267;21219;19647;11258;12382;12439;3810;3920;3800;1876;1605;1783;1205;1084;1233;416;330;320;33;38;29;37;38;31;40;38;36;53;65;40;46;46;49;41;57;46
16:30:01;30.9;4131;4278;4209;17449;17116;17977;18810;19261;18532;12310;14540;15220;14049;14733;14381;3384;3359;4544;17304;17771;18568;1147;387;103;9155;9778;8361;992;1036;1064;70;44;54;65;56;42;528;466;1425;22;27;4;19;19;15;190;108;168;19306;19786;18367;30346;31270;30466;19429;19434;20006;166;901;318;15289;15969;15985;1373;1700;1612;2016;1318;496;30;16;14;3099;1467;3530;324;360;962;23;20;20;33;27;35;19;14;12;20;20;12;29;27;24;108;158;139;27275;26838;27701;21288;20676;17309;1956;204;720;23;28;19;8289;8355;8351;1280;976;403;37;27;31;21;19;25;31;19;20;26;27;27;21;19;18;30;20;25;17;23;17;16;18;11;13;18;16;49;52;57;18949;15637;11836;85;145;87;32;32;41;23;29;25;774;34;14;19;25;33;23;25;29;24;19;16;22;25;26;14;19;15;17;12;23;29;22;27;8;13;6;16;11;15;18;18;28;30;33;32;21142;21224;19601;11148;12321;12555;3823;3917;3791;1866;1585;1776;1215;1085;1236;412;326;321;36;33;37;37;35;31;34;39;36;42;54;42;38;51;42;48;55;44
16:34:01;30.9;4122;4302;4252;17765;17073;18008;18786;19316;18675;12356;14642;15283;14010;14657;14414;3401;3379;4573;17426;17903;18668;1175;399;111;9157;9777;8398;1000;1038;1050;64;47;56;52;49;46;526;481;1424;28;22;19;20;22;10;184;115;180;19181;19775;18322;30440;31398;30541;19539;19395;20050;162;903;334;15327;15836;15916;1373;1697;1605;2040;1326;501;20;22;16;3111;1459;3533;333;362;985;25;20;34;26;29;37;18;15;18;20;19;17;27;25;19;119;156;140;27214;27056;27677;21247;20513;17260;1958;207;734;23;27;21;8359;8415;8364;1300;990;402;38;31;31;13;24;19;31;15;20;30;20;23;21;18;15;31;20;34;20;22;16;18;21;18;27;26;12;44;49;57;18992;15516;11702;68;135;89;28;29;25;18;22;21;783;35;28;22;27;26;24;24;30;22;23;17;21;19;20;18;23;24;18;8;23;25;24;26;18;13;15;13;19;15;22;21;28;35;31;29;21101;21027;19407;11157;12368;12561;3847;3925;3816;1876;1569;1799;1213;1093;1238;405;327;323;36;32;30;37;33;36;37;48;38;40;55;38;49;39;43;46;51;50
16:38:01;30.9;4093;4295;4185;17465;17017;17986;18880;19256;18656;12362;14677;15169;13990;14727;14375;3381;3361;4578;17273;17718;18810;1179;405;121;9170;9791;8408;1004;1046;1076;71;47;57;51;44;52;543;476;1439;13;26;15;17;22;20;183;115;176;19274;19706;18289;30659;31396;30504;19497;19310;19866;173;927;342;15340;15816;16005;1386;1695;1603;2076;1361;514;22;24;19;3122;1469;3542;330;381;1002;25;25;26;35;27;45;17;20;25;9;23;17;40;25;31;111;151;135;27219;27168;27729;21213;20558;17217;1945;201;718;26;23;10;8288;8394;8426;1305;995;421;27;28;28;19;21;21;33;20;17;27;24;22;18;23;24;29;24;31;19;18;11;14;16;16;22;22;28;52;59;59;18884;15569;11822;72;139;89;36;32;30;27;26;19;792;34;21;33;29;28;32;29;26;16;20;13;19;21;26;24;23;22;21;16;21;24;22;22;13;15;8;22;14;14;20;25;25;37;37;30;21099;21163;19569;11241;12322;12521;3844;3911;3787;1897;1612;1797;1204;1088;1226;407;335;322;31;27;31;41;34;36;39;35;45;36;53;40;51;36;46;45;44;47
16:42:01;30.9;4089;4296;4210;17509;17110;17960;18817;19491;18620;12388;14528;15170;14056;14642;14303;3423;3374;4587;17336;17863;18631;1211;415;114;9199;9773;8378;1020;1041;1056;69;46;60;50;51;57;552;473;1429;18;24;18;16;29;17;179;113;184;19228;19747;18314;30549;31335;30341;19333;19264;20005;174;937;347;15250;15806;15874;1386;1699;1607;2120;1373;533;15;22;26;3139;1479;3542;345;392;1015;34;17;22;25;31;39;13;16;16;16;17;17;27;27;22;117;161;143;27278;26990;27785;21347;20495;17337;1958;208;736;23;24;19;8284;8394;8390;1328;1011;426;30;26;27;10;19;17;22;17;20;33;23;21;31;23;22;17;12;32;15;15;21;9;11;8;26;21;20;54;55;66;18957;15567;11727;80;144;96;30;32;30;24;24;23;792;37;23;24;28;32;20;39;24;19;20;15;22;22;19;16;28;17;9;20;15;20;19;23;11;17;17;15;14;23;32;19;17;38;30;34;21133;21060;19534;11201;12349;12515;3832;3901;3806;1871;1599;1797;1205;1093;1232;409;325;323;27;33;32;46;37;52;43;42;37;44;63;41;44;52;46;41;55;57
16:46:01;30.9;4075;4283;4190;17524;17185;17901;18891;19324;18626;12345;14548;15115;14101;14687;14382;3415;3350;4546;17255;17865;18600;1236;423;121;9173;9764;8382;1022;1063;1055;66;56;57;52;50;46;544;488;1437;19;24;11;21;23;22;186;119;177;19326;19838;18266;30478;31317;30539;19243;19177;19906;179;958;356;15345;15767;15949;1380;1702;1610;2140;1425;540;13;26;16;3130;1482;3531;352;390;1033;20;19;26;22;28;33;20;10;16;14;22;20;34;25;16;118;165;156;27231;26897;27518;21355;20516;17275;1960;205;749;25;30;27;8324;8370;8311;1337;1014;432;34;32;25;22;9;26;28;28;21;30;24;26;20;12;12;26;24;28;24;18;12;17;22;14;19;22;25;55;58;66;18998;15642;11794;81;137;93;32;31;37;19;28;12;809;31;23;27;21;25;23;24;24;24;19;12;24;30;18;20;18;25;14;10;19;26;21;26;17;19;16;13;15;16;15;24;25;33;34;33;21111;21128;19714;11142;12340;12519;3839;3894;3838;1868;1605;1810;1207;1092;1235;415;334;319;37;32;29;31;39;30;42;37;38;45;54;44;47;46;45;45;51;51
16:50:01;30.9;4117;4293;4201;17557;17069;17860;18899;19312;18646;12416;14526;15148;14134;14649;14422;3451;3392;4580;17268;17894;18637;1266;438;113;9155;9739;8381;1011;1045;1069;74;54;67;52;50;49;562;495;1441;21;27;11;10;21;21;189;116;181;19281;19894;18301;30190;31188;30257;19317;19198;19890;182;956;361;15248;15848;15904;1382;1718;1609;2167;1436;542;12;27;22;3137;1499;3564;365;406;1066;32;21;24;23;28;33;12;14;20;11;18;25;32;31;21;125;169;136;27434;26947;27716;21310;20656;17201;1956;201;736;26;24;23;8325;8433;8424;1338;1017;445;34;37;27;22;21;15;34;14;18;22;28;26;20;10;23;24;26;22;26;17;15;15;14;14;25;18;23;54;46;66;19134;15686;11752;79;133;89;31;29;29;22;23;16;805;37;24;25;26;28;20;25;28;17;11;10;21;20;21;27;21;29;15;17;19;19;22;23;18;4;17;20;16;13;17;23;24;35;37;28;21087;21154;19568;11208;12350;12509;3828;3896;3818;1881;1607;1784;1230;1100;1244;404;332;318;30;29;35;39;38;34;38;42;33;47;59;33;45;48;49;54;54;44
16:54:01;30.9;4100;4266;4209;17532;17183;17918;18741;19259;18692;12249;14496;15098;14000;14587;14429;3427;3389;4592;17363;17990;18669;1268;441;125;9132;9779;8370;1021;1066;1081;73;51;65;54;45;52;566;511;1453;20;30;19;16;20;20;191;115;188;19221;19937;18262;30412;31244;30287;19234;19307;19925;189;953;372;15274;15756;15962;1395;1712;1623;2177;1444;566;12;22;17;3148;1502;3550;376;411;1083;19;23;17;13;29;34;19;17;17;19;20;14;15;27;26;120;169;150;27287;27088;27706;21368;20647;17295;1995;209;747;28;29;26;8296;8403;8422;1359;1039;447;28;33;19;19;21;21;39;23;20;17;22;30;16;20;21;32;21;28;18;20;12;16;15;16;21;26;13;59;57;71;19158;15563;11779;78;142;104;39;31;26;19;24;23;798;35;20;30;22;23;21;20;28;18;20;18;14;23;26;23;18;23;14;21;14;25;23;23;13;9;20;20;15;16;18;16;26;39;39;35;21202;21193;19617;11152;12266;12510;3844;3921;3796;1876;1596;1802;1218;1100;1239;409;330;323;32;20;32;35;33;35;37;32;36;44;62;36;42;44;48;43;53;53
16:58:01;30.9;4087;4297;4191;17482;17179;17995;18786;19364;18601;12362;14453;15091;14012;14651;14313;3404;3368;4576;17397;17887;18597;1299;449;131;9105;9780;8417;1023;1062;1079;76;58;65;56;48;48;576;496;1448;19;33;21;16;19;29;204;111;190;19348;19679;18230;30450;31256;30369;19185;19065;19879;193;961;378;15254;15838;15960;1387;1695;1616;2197;1479;571;27;23;24;3142;1502;3537;380;431;1095;20;20;15;23;32;31;17;16;16;13;20;18;28;22;22;119;171;150;27167;27057;27674;21276;20517;17315;1974;211;745;30;31;25;8323;8346;8350;1353;1047;459;36;30;32;19;15;14;39;14;21;20;29;27;12;11;22;16;25;31;22;13;8;15;21;17;22;23;18;57;61;69;19083;15676;11818;76;138;92;28;43;36;23;22;13;814;30;12;27;27;23;26;34;27;20;13;17;17;19;15;22;18;21;13;19;25;19;34;25;20;17;21;15;19;16;16;22;23;34;34;36;21358;21127;19462;11206;12359;12497;3846;3916;3794;1852;1611;1801;1213;1095;1242;415;328;320;32;24;32;37;39;33;38;34;44;52;62;43;47;45;48;53;49;58
17:02:01;30.9;4074;4303;4211;17607;17112;17922;18865;19348;18606;12235;14444;15063;14018;14616;14381;3448;3403;4551;17259;17950;18681;1319;467;132;9144;9819;8409;1033;1067;1090;81;49;69;50;49;61;580;508;1482;23;32;19;18;25;17;191;126;190;19217;19677;18241;30430;31317;30564;19274;19366;20030;199;987;376;15166;15813;15831;1386;1694;1618;2227;1506;592;20;19;21;3148;1517;3562;394;438;1128;27;17;24;23;27;30;22;20;18;4;18;23;29;38;13;130;174;152;27187;26957;27727;21414;20420;17355;1974;207;757;28;26;29;8365;8469;8337;1375;1056;460;34;34;30;23;15;22;32;24;29;17;35;23;18;14;22;33;27;27;19;11;32;17;8;14;27;25;29;56;51;83;18984;15680;11869;77;127;92;38;35;31;20;27;21;812;30;21;24;28;29;22;25;25;21;26;14;21;26;21;21;26;31;20;15;13;22;25;23;18;21;19;14;15;18;31;23;24;30;30;33;21080;21042;19535;11175;12329;12497;3841;3902;3806;1880;1606;1816;1207;1092;1228;408;331;320;31;32;30;38;37;34;34;33;45;44;62;47;43;50;47;52;57;45
17:06:01;30.9;4100;4292;4208;17606;17235;18038;18816;19333;18664;12242;14478;15044;13998;14683;14470;3426;3375;4601;17214;17971;18587;1349;470;140;9138;9768;8381;1028;1071;1084;85;51;72;53;45;52;583;517;1494;18;38;21;17;28;15;196;120;195;19257;19631;18320;30485;31283;30355;19058;19122;19902;196;1006;396;15245;15913;16015;1392;1707;1639;2252;1514;603;11;26;18;3168;1525;3567;404;444;1135;21;19;20;27;30;36;13;17;4;14;19;15;32;27;20;126;157;152;27226;27050;27726;21333;20554;17317;1974;204;773;26;23;19;8308;8490;8442;1381;1070;482;37;32;32;24;14;17;43;31;22;26;30;29;20;23;25;33;25;23;22;11;23;11;5;8;23;18;22;69;61;66;19101;15633;11809;76;135;94;37;35;35;16;20;14;814;35;20;26;28;31;26;23;31;17;13;15;27;22;23;18;22;16;19;21;16;36;24;24;19;20;12;17;21;14;24;23;20;31;33;26;21124;21046;19661;11201;12321;12505;3851;3903;3815;1874;1618;1804;1224;1102;1230;420;333;321;32;32;33;37;29;30;42;33;30;46;70;42;44;43;44;44;58;52
17:10:01;30.9;4094;4288;4190;17426;16962;17818;18750;19281;18589;12358;14447;14919;14088;14616;14275;3437;3438;4597;17382;18004;18614;1368;483;140;9206;9743;8410;1031;1060;1086;84;58;71;52;52;57;580;517;1477;16;32;22;24;29;20;193;119;188;19301;19779;18303;30382;31307;30459;19370;19199;19782;206;1001;395;15268;15708;15857;1400;1712;1626;2273;1559;625;22;27;24;3156;1508;3563;417;455;1145;24;14;26;34;33;36;14;17;18;13;22;22;26;24;24;128;168;152;27212;27059;27684;21158;20478;17398;1975;208;762;26;29;27;8310;8473;8357;1411;1078;473;27;36;25;20;16;19;34;14;17;17;22;22;7;9;22;19;28;28;20;17;21;18;13;15;24;24;19;59;61;74;19011;15730;11828;77;141;93;41;27;29;22;24;16;824;39;25;30;26;29;26;25;28;25;18;19;16;26;20;16;9;19;16;25;21;21;32;23;13;8;16;21;10;18;23;23;26;39;47;42;21310;21184;19614;11160;12317;12445;3824;3872;3807;1875;1604;1810;1229;1095;1244;413;333;325;31;33;35;30;34;34;37;39;33;45;62;41;40;48;42;44;59;48
17:14:01;30.9;4089;4275;4212;17623;17112;18092;18903;19183;18625;12250;14438;14970;13954;14676;14376;3423;3404;4599;17334;17941;18679;1389;482;151;9142;9780;8408;1040;1084;1099;86;68;71;47;55;52;588;546;1505;30;30;9;21;22;16;201;119;199;19163;19844;18279;30283;31227;30549;19141;19197;19796;208;1030;404;15219;15809;15978;1401;1717;1625;2306;1577;642;25;23;20;3186;1520;3582;432;469;1165;31;21;23;18;26;36;12;15;14;18;16;17;29;27;26;135;172;153;27220;27016;27779;21214;20526;17401;1967;212;759;30;29;31;8323;8425;8407;1411;1087;490;29;33;32;25;21;18;34;23;21;25;28;17;22;20;18;34;29;12;19;20;18;18;11;13;29;28;20;53;61;68;19059;15726;11797;78;144;94;37;30;30;22;27;21;815;36;23;24;27;31;31;24;27;21;15;18;17;22;19;18;22;22;25;19;23;27;22;24;25;20;15;18;21;15;27;24;25;46;33;35;21112;21291;19491;11205;12256;12458;3844;3919;3795;1868;1597;1793;1218;1088;1230;411;330;322;26;39;23;32;30;33;49;27;33;47;52;35;44;55;36;44;55;51
17:18:01;30.9;4112;4274;4206;17564;17099;17921;18617;19219;18582;12245;14383;14998;13989;14640;14417;3430;3411;4585;17357;18049;18685;1408;504;160;9147;9781;8347;1052;1081;1105;76;59;72;53;58;51;594;534;1492;20;39;15;11;18;24;204;136;190;19198;19740;18229;30346;31282;30465;19256;19182;19847;220;1023;409;15204;15743;15970;1414;1718;1630;2346;1584;639;20;29;21;3176;1538;3610;434;475;1173;20;25;20;28;32;38;12;10;18;16;23;20;34;27;26;135;172;158;27080;26842;27502;21298;20517;17408;1983;209;768;28;28;28;8348;8442;8366;1427;1089;490;32;33;38;25;18;15;38;20;24;22;24;22;17;14;25;20;26;24;26;15;20;16;14;17;26;24;30;65;68;77;19091;15687;11859;75;134;91;38;32;34;22;26;18;825;27;22;30;34;29;31;32;27;17;15;10;19;23;24;19;21;27;20;13;18;25;26;26;14;21;10;13;16;13;18;14;31;45;36;34;21110;21108;19460;11172;12332;12509;3837;3919;3808;1867;1593;1786;1217;1099;1226;412;327;325;32;30;33;35;34;39;45;37;32;54;63;53;49;47;44;46;38;49
17:22:01;30.9;4082;4286;4192;17438;17192;17880;18722;19222;18555;12151;14306;14968;13969;14637;14449;3435;3444;4567;17162;17982;18621;1430;519;159;9196;9816;8346;1040;1072;1112;84;63;72;59;53;60;600;545;1501;18;31;20;22;15;15;199;121;192;19239;19733;18212;30401;31536;30247;19199;19102;19957;210;1009;416;15214;15786;15925;1399;1730;1638;2327;1598;665;22;25;16;3203;1538;3533;434;493;1207;25;19;26;28;29;38;17;17;20;20;22;16;33;27;26;130;186;154;27191;26795;27659;21251;20554;17411;2000;214;763;27;35;31;8357;8471;8392;1436;1101;493;34;34;38;22;20;14;34;21;16;30;27;23;15;16;20;25;29;28;10;23;18;15;20;19;34;23;28;65;58;73;19100;15657;11808;74;144;96;32;31;29;27;23;20;833;26;24;21;24;29;25;31;27;17;17;19;21;25;22;29;19;19;22;19;19;26;26;22;17;20;14;13;10;13;19;23;18;45;36;33;21143;21134;19554;11215;12287;12382;3825;3912;3796;1877;1608;1790;1217;1100;1215;412;335;325;36;30;31;32;46;33;37;32;36;46;55;47;51;52;43;42;48;49
17:26:01;30.9;4074;4274;4217;17456;17338;18035;18790;19281;18474;12238;14385;14845;14066;14692;14416;3445;3414;4594;17195;18034;18657;1452;528;142;9162;9812;8353;1057;1097;1110;88;59;79;57;52;51;614;548;1511;21;39;16;16;22;18;200;127;205;19256;19858;18233;30200;31413;30256;19065;19123;19687;222;1028;420;15257;15902;15860;1400;1718;1642;2396;1622;673;21;20;24;3180;1534;3561;452;496;1219;33;30;21;31;35;34;18;9;18;15;19;23;36;30;30;142;181;160;27316;26974;27656;21266;20520;17330;1981;224;778;26;33;28;8331;8489;8403;1454;1103;506;35;34;33;22;21;16;42;16;19;21;27;29;22;27;17;33;25;29;14;19;24;21;17;8;18;24;23;60;67;76;19081;15696;11731;67;139;92;30;30;28;18;26;22;835;38;21;25;22;30;22;29;35;9;18;14;18;23;21;23;32;19;6;22;15;29;31;23;18;15;29;15;20;14;6;29;31;39;39;29;21244;21065;19593;11226;12343;12479;3852;3897;3798;1880;1596;1795;1210;1104;1216;416;339;321;19;29;31;40;32;30;48;41;42;44;63;35;50;38;44;43;53;36
17:30:01;30.9;4085;4272;4177;17605;17117;18000;18814;19115;18692;12088;14212;14828;14043;14683;14420;3450;3423;4604;17204;18057;18640;1486;537;144;9252;9666;8390;1045;1084;1103;96;66;77;53;55;52;621;552;1530;15;33;20;21;25;13;200;128;201;19199;19652;18256;30554;31415;30488;19241;19176;19866;232;1041;434;15225;15784;15948;1399;1718;1635;2371;1633;674;21;29;23;3217;1556;3581;466;519;1242;28;25;21;29;35;41;20;22;20;15;22;18;34;25;21;140;183;159;27118;26959;27602;21001;20481;17302;2001;214;770;28;33;29;8391;8469;8414;1443;1105;510;32;32;31;13;19;16;39;21;23;21;30;19;18;12;21;29;28;29;21;10;18;13;19;21;27;28;21;63;66;76;19168;15737;11853;75;141;89;33;37;38;20;34;26;828;35;20;29;27;33;24;28;30;20;18;13;23;15;25;28;17;26;19;18;18;29;32;21;16;19;19;25;11;22;26;26;18;40;42;38;21124;21111;19604;11209;12294;12482;3841;3902;3801;1874;1592;1802;1220;1105;1234;417;350;317;23;25;40;34;35;38;38;32;37;48;60;46;43;44;47;50;58;51
17:34:01;30.9;4067;4280;4213;17672;17103;17957;18824;19333;18517;12235;14275;14886;14012;14708;14476;3466;3417;4607;17275;18092;18636;1510;547;160;9185;9785;8336;1047;1075;1120;96;67;86;54;59;60;616;565;1516;22;39;20;29;14;12;202;131;200;19239;19801;18278;30219;31026;30083;19081;18869;19701;229;1028;429;15287;15843;15854;1401;1730;1628;2400;1657;688;24;22;17;3215;1575;3608;485;512;1239;27;24;29;23;35;39;18;19;24;13;15;16;33;31;29;136;178;156;27180;27131;27747;21347;20410;17337;1980;215;786;29;40;27;8332;8429;8422;1459;1115;516;34;36;32;30;17;15;30;20;18;27;28;31;18;22;18;16;27;28;18;24;21;15;15;20;20;27;24;68;69;82;19114;15680;11857;78;136;92;38;41;34;13;29;19;844;39;22;28;30;28;24;27;29;18;14;15;22;6;23;17;23;15;19;17;20;21;27;21;19;14;16;19;12;20;19;21;20;44;41;35;21079;21083;19517;11250;12298;12531;3821;3922;3806;1882;1606;1803;1211;1098;1253;414;329;327;33;26;28;37;29;39;35;30;29;45;56;36;49;46;44;45;55;49
17:38:01;30.9;4124;4275;4222;17566;17202;17998;18782;19255;18412;12139;14170;14881;14013;14669;14438;3464;3422;4586;17345;18225;18555;1535;568;167;9113;9767;8386;1058;1089;1109;100;60;67;57;55;55;626;545;1533;26;41;22;20;14;20;204;135;196;19354;19795;18282;30249;30950;30064;18859;18945;19611;236;1032;428;15357;15846;15894;1408;1717;1619;2425;1689;714;23;24;28;3206;1546;3600;484;529;1278;23;30;20;33;34;33;16;14;17;20;31;20;40;31;28;134;177;163;27188;26981;27788;21239;20411;17407;2004;212;774;21;27;26;8323;8502;8394;1465;1125;521;31;33;29;16;21;9;32;21;19;31;25;26;23;13;29;27;34;28;21;25;19;16;9;19;26;25;25;67;71;72;19026;15812;11862;78;145;86;38;33;38;20;20;22;831;35;24;28;26;22;25;25;31;16;12;16;21;24;19;28;23;16;19;23;20;34;23;28;21;15;14;25;20;17;22;25;28;40;42;39;21108;21100;19655;11227;12402;12544;3830;3883;3823;1875;1599;1819;1208;1098;1241;413;324;324;32;30;36;42;29;26;41;35;37;39;57;43;46;44;45;46;58;50
17:42:01;30.9;4127;4264;4184;17601;17132;18103;18714;19311;18580;12046;14322;14838;14036;14642;14302;3461;3436;4632;17352;18111;18666;1554;575;163;9158;9794;8446;1065;1106;1122;99;69;79;57;50;54;631;572;1528;19;45;16;20;9;11;210;131;206;19046;19639;18198;30295;31138;30382;19160;19152;19837;235;1064;443;15237;15741;15986;1403;1728;1640;2443;1687;726;22;18;20;3229;1564;3608;489;531;1275;31;24;27;29;33;44;18;12;21;17;27;30;36;25;29;137;183;169;27222;27168;27650;21047;20427;17350;1975;219;763;27;35;27;8350;8460;8483;1477;1140;518;38;39;33;18;20;24;38;28;19;29;24;24;18;12;25;23;27;30;20;23;20;14;25;22;36;30;23;62;71;79;19206;15677;11900;78;151;89;31;37;28;20;16;24;844;35;11;31;26;30;26;28;36;15;21;15;19;9;17;25;18;21;19;24;19;30;20;26;20;12;21;19;15;16;16;19;27;46;41;34;21049;21060;19609;11217;12413;12573;3835;3929;3814;1876;1609;1787;1221;1088;1244;415;329;322;30;20;23;35;36;37;45;36;35;35;59;38;54;42;43;50;48;53
17:46:01;30.9;4084;4283;4165;17533;17042;18051;18866;19218;18506;12002;14307;14734;14036;14697;14395;3444;3415;4642;17326;17995;18733;1579;582;174;9135;9738;8362;1075;1106;1120;97;74;88;51;51;48;636;570;1533;16;45;21;21;23;26;210;132;206;19094;19643;18150;30375;31294;30259;19005;19091;19684;242;1049;444;15241;15641;15957;1432;1715;1658;2451;1727;728;34;17;22;3200;1560;3587;518;543;1286;28;21;28;32;30;31;17;24;23;15;17;20;29;29;23;145;183;170;27100;27205;27500;21221;20398;17343;2002;215;775;29;33;37;8307;8433;8384;1481;1149;522;37;39;34;8;22;22;34;16;16;33;29;27;17;22;19;28;31;33;14;24;17;15;19;8;30;26;25;68;69;84;19203;15673;11889;74;149;98;34;36;37;23;24;18;857;37;22;27;31;32;22;35;25;14;21;29;16;18;23;18;24;23;23;16;21;28;24;26;13;16;9;18;23;5;21;21;25;45;45;38;21038;21118;19528;11166;12379;12501;3820;3921;3816;1879;1603;1796;1217;1104;1234;421;325;318;33;25;32;33;34;32;38;38;39;40;55;39;51;47;47;45;57;50
17:50:01;30.9;4105;4286;4192;17570;17314;18021;18804;19142;18485;11998;14118;14816;13966;14650;14472;3484;3428;4608;17252;18036;18663;1595;600;174;9166;9784;8445;1075;1101;1121;99;78;85;57;41;54;635;583;1541;20;41;19;22;26;19;214;121;202;19099;19559;18172;30274;31161;30413;18885;18932;19663;248;1069;451;15213;15847;15869;1411;1712;1627;2480;1728;734;19;20;20;3235;1568;3631;519;554;1304;29;25;23;29;36;53;21;12;18;13;21;20;24;20;24;146;184;168;27175;27032;27729;21092;20429;17307;2002;213;782;28;35;26;8275;8477;8405;1501;1148;544;41;38;37;14;17;11;39;21;18;29;33;26;19;16;21;24;28;30;21;17;22;15;14;10;31;21;19;69;72;87;19153;15750;11881;86;145;99;41;37;31;23;27;18;855;27;28;27;23;26;25;29;39;19;16;15;17;24;23;29;23;23;22;19;17;28;28;26;16;12;21;20;17;17;19;20;27;43;41;40;21232;21052;19587;11194;12219;12516;3829;3929;3807;1875;1611;1807;1219;1110;1236;427;328;318;38;28;30;37;33;28;46;36;25;43;60;51;31;44;42;45;50;48
17:54:01;31.0;4069;4279;4214;17610;17072;17969;18832;19289;18773;11936;14101;14804;13981;14560;14312;3461;3429;4593;17278;18041;18621;1624;601;182;9067;9804;8431;1073;1095;1122;109;77;86;55;49;60;649;575;1549;22;50;20;25;27;20;215;134;206;19132;19693;18009;30439;31399;30358;18993;18904;19788;259;1071;450;15225;15806;15868;1405;1709;1650;2522;1762;767;22;27;20;3214;1570;3619;525;569;1304;16;18;28;35;32;38;17;20;12;15;24;7;29;23;25;147;194;168;27245;27088;27508;21171;20453;17346;1987;214;767;25;27;35;8322;8474;8344;1509;1162;557;35;33;33;20;31;18;39;21;19;27;22;30;20;18;22;27;25;30;32;17;26;18;17;14;28;27;28;73;65;85;19183;15842;11836;78;141;90;35;35;38;28;22;23;850;34;25;27;19;30;32;38;29;19;18;15;22;12;15;17;21;24;19;21;24;29;27;29;15;12;22;17;17;7;21;24;26;45;41;34;21030;20990;19532;11189;12347;12564;3844;3935;3815;1870;1595;1819;1229;1101;1259;412;337;326;28;23;29;41;34;31;41;48;36;47;60;42;50;45;39;44;54;42
17:58:01;31.0;4109;4283;4174;17655;17094;17941;18822;19262;18572;11989;14000;14784;14072;14574;14341;3477;3453;4621;17178;18167;18560;1649;623;187;9109;9667;8349;1077;1110;1118;105;81;86;56;50;61;645;591;1540;15;47;18;27;13;25;216;123;209;19258;19626;18174;30103;30848;30304;18908;18962;19677;248;1066;447;15344;15732;15898;1409;1734;1633;2506;1773;769;29;24;22;3238;1599;3569;536;571;1340;32;24;22;30;28;37;15;12;10;16;17;16;36;29;26;151;198;165;27303;27051;27599;21254;20381;17393;1998;220;783;25;35;32;8314;8454;8364;1510;1169;558;37;38;42;25;20;16;36;27;21;24;26;30;19;20;28;32;26;29;22;21;10;10;16;13;21;24;27;68;82;84;19127;15754;11786;80;143;101;35;41;42;29;24;11;858;38;17;22;30;39;30;29;27;15;21;17;21;10;20;13;23;25;16;13;19;27;30;26;17;14;15;16;20;10;19;21;27;41;40;49;21036;21042;19481;11177;12325;12474;3832;3914;3811;1877;1595;1796;1226;1097;1243;407;326;319;28;35;28;34;34;29;37;36;35;46;57;35;47;45;44;48;48;47
18:02:01;31.0;4086;4281;4159;17650;17150;17998;18758;19087;18534;11881;14049;14769;14050;14613;14332;3450;3437;4625;17347;18066;18641;1671;632;190;9117;9688;8354;1090;1111;1126;109;76;92;52;47;53;641;586;1545;17;55;16;23;22;15;221;122;213;19079;19551;18083;30311;31222;30276;18916;18891;19695;254;1065;452;15107;15706;15890;1405;1724;1642;2525;1769;770;27;23;22;3216;1609;3617;534;582;1335;30;19;27;17;33;47;14;17;20;16;30;16;38;32;28;152;196;175;27247;26976;27676;21160;20485;17236;1959;212;781;33;42;29;8357;8437;8365;1533;1160;567;35;44;32;19;15;16;46;28;16;23;29;27;19;20;24;25;27;34;22;21;18;12;20;19;31;26;24;70;62;85;19167;15746;11921;76;150;95;35;32;32;29;26;18;853;29;23;29;30;28;33;39;27;16;16;15;18;24;23;22;24;17;26;20;23;23;30;28;17;16;15;23;13;10;22;24;30;47;43;40;21323;21181;19654;11224;12326;12521;3859;3900;3785;1864;1598;1809;1232;1096;1226;410;327;325;32;28;27;29;34;29;36;36;39;42;56;41;41;35;38;46;60;50

Results
;1;2;3;4;5;6;7;8;9;10;11;12;13;14;15;16;17;18;19;20;21;22;23;24
A;;;;;;;;;;;;;;;;;;;;;;;;;Max V [MGaptamer:610,650]
;;;;;;;;;;;;;;;;;;;;;;;;;R-Squared [MGaptamer:610,650]
;;;;;;;;;;;;;;;;;;;;;;;;;t at Max V [MGaptamer:610,650]
;;;;;;;;;;;;;;;;;;;;;;;;;Lagtime [MGaptamer:610,650]
;;;;;;;;;;;;;;;;;;;;;;;;;Max V [deGFP:485,515]
;;;;;;;;;;;;;;;;;;;;;;;;;R-Squared [deGFP:485,515]
;;;;;;;;;;;;;;;;;;;;;;;;;t at Max V [deGFP:485,515]
;;;;;;;;;;;;;;;;;;;;;;;;;Lagtime [deGFP:485,515]
B;;-40750.000;44000.000;-45250.000;-40000.000;67000.000;-44750.000;-65500.000;-64750.000;-53750.000;109250.000;-119000.000;-149500.000;46250.000;49500.000;-64000.000;83500.000;59750.000;60750.000;92000.000;141250.000;102000.000;146000.000;;Max V [MGaptamer:610,650]
;;1.000;1.000;1.000;1.000;1.000;1.000;1.000;1.000;1.000;1.000;1.000;1.000;1.000;1.000;1.000;1.000;1.000;1.000;1.000;1.000;1.000;1.000;;R-Squared [MGaptamer:610,650]
;;2:02:06;0:18:06;1:34:06;3:38:06;0:54:06;1:58:06;2:02:06;2:26:06;3:02:06;6:18:06;5:34:06;3:14:06;0:50:06;0:50:06;1:14:06;0:58:06;2:30:06;2:42:06;2:34:06;3:02:06;2:42:06;6:14:06;;t at Max V [MGaptamer:610,650]
;;2:04:38;0:15:46;1:36:52;3:39:08;0:50:10;2:03:34;2:07:51;2:31:01;3:09:13;6:03:43;5:47:05;3:24:43;0:42:52;0:42:00;1:19:28;0:52:52;2:22:59;2:36:56;2:16:29;2:48:03;2:24:14;5:56:21;;Lagtime [MGaptamer:610,650]
;;30000.000;33750.000;26750.000;106250.000;105000.000;108250.000;75000.000;80000.000;75750.000;54750.000;89250.000;81750.000;92750.000;91750.000;89250.000;14500.000;15750.000;21000.000;63750.000;71250.000;75500.000;9250.000;;Max V [deGFP:485,515]
;;1.000;1.000;1.000;1.000;1.000;1.000;1.000;1.000;1.000;1.000;1.000;1.000;1.000;1.000;1.000;1.000;1.000;1.000;1.000;1.000;1.000;1.000;;R-Squared [deGFP:485,515]
;;2:00:01;1:56:01;0:52:01;2:04:01;1:56:01;2:08:01;3:16:01;4:36:01;5:16:01;14:04:01;14:40:01;13:48:01;1:48:01;1:20:01;1:08:01;5:40:01;17:08:01;9:04:01;11:32:01;11:36:01;11:52:01;15:24:01;;t at Max V [deGFP:485,515]
;;0:55:01;1:00:14;0:33:32;1:09:30;1:05:23;1:10:26;1:51:52;2:24:15;2:29:35;10:51:59;12:00:19;10:59:09;0:54:06;0:48:05;0:44:26;4:10:13;13:32:45;6:21:44;8:03:46;8:57:57;8:22:07;13:58:27;;Lagtime [deGFP:485,515]
C;;130000.000;-159250.000;-55250.000;-68750.000;-89500.000;50250.000;50250.000;-48500.000;68750.000;66500.000;50750.000;96750.000;139250.000;104750.000;-62500.000;81000.000;-64500.000;114250.000;-81500.000;-85000.000;-73750.000;-77750.000;;Max V [MGaptamer:610,650]
;;1.000;1.000;1.000;1.000;1.000;1.000;1.000;1.000;1.000;1.000;1.000;1.000;1.000;1.000;1.000;1.000;1.000;1.000;1.000;1.000;1.000;1.000;;R-Squared [MGaptamer:610,650]
;;4:54:06;6:58:06;1:10:06;1:34:06;1:54:06;7:10:06;1:06:06;4:18:06;6:02:06;0:50:06;0:06:06;0:06:06;16:50:06;10:30:06;4:06:06;5:02:06;4:14:06;11:10:06;11:10:06;9:18:06;0:22:06;13:18:06;;t at Max V [MGaptamer:610,650]
;;4:42:27;7:10:20;1:19:51;1:46:24;1:59:31;7:09:21;1:02:32;4:16:16;6:01:37;0:42:30;0:02:40;0:04:16;16:41:24;10:23:24;4:23:38;4:52:13;4:28:29;11:05:59;11:13:36;9:25:02;0:26:10;13:18:07;;Lagtime [MGaptamer:610,650]
;;5500.000;5000.000;48750.000;52500.000;44250.000;8750.000;8500.000;8500.000;-4000.000;5250.000;-4750.000;5750.000;-4250.000;-4250.000;6000.000;7250.000;8500.000;6500.000;4750.000;-4500.000;5000.000;-4750.000;;Max V [deGFP:485,515]
;;1.000;1.000;1.000;1.000;1.000;1.000;1.000;1.000;1.000;1.000;1.000;1.000;1.000;1.000;1.000;1.000;1.000;1.000;1.000;1.000;1.000;1.000;;R-Squared [deGFP:485,515]
;;17:16:01;14:36:01;2:48:01;2:16:01;2:20:01;11:04:01;11:24:01;14:24:01;14:04:01;5:04:01;17:36:01;7:36:01;14:24:01;3:00:01;13:12:01;17:12:01;16:20:01;2:48:01;5:48:01;6:24:01;16:16:01;10:16:01;;t at Max V [deGFP:485,515]
;;15:50:45;14:32:25;1:42:06;1:39:18;1:44:07;10:21:20;10:21:26;12:44:22;14:03:46;5:06:01;17:45:48;7:38:11;14:27:12;2:57:33;12:50:01;16:02:34;13:37:54;2:49:43;5:50:39;6:20:14;16:19:37;10:12:45;;Lagtime [deGFP:485,515]
D;;-115250.000;100250.000;117000.000;123000.000;-92500.000;101500.000;102250.000;-125000.000;-101250.000;131500.000;166750.000;-140750.000;-143000.000;-161250.000;-169000.000;131500.000;90000.000;99500.000;-96250.000;-98250.000;82500.000;130250.000;;Max V [MGaptamer:610,650]
;;1.000;1.000;1.000;1.000;1.000;1.000;1.000;1.000;1.000;1.000;1.000;1.000;1.000;1.000;1.000;1.000;1.000;1.000;1.000;1.000;1.000;1.000;;R-Squared [MGaptamer:610,650]
;;2:26:06;1:54:06;15:14:06;16:06:06;1:02:06;0:34:06;0:34:06;2:06:06;1:50:06;0:34:06;4:22:06;3:54:06;3:18:06;6:30:06;3:46:06;9:42:06;0:22:06;1:14:06;1:06:06;1:26:06;2:10:06;1:30:06;;t at Max V [MGaptamer:610,650]
;;2:28:57;1:49:33;15:11:25;16:01:16;1:12:14;0:25:20;0:25:02;2:15:50;2:02:13;0:24:16;4:07:35;4:14:22;3:37:45;6:41:52;4:00:18;9:29:47;0:17:01;0:58:01;1:21:18;1:37:48;1:54:17;1:18:59;;Lagtime [MGaptamer:610,650]
;;-5750.000;-5750.000;5750.000;4750.000;154750.000;148250.000;123750.000;149250.000;176250.000;164000.000;82000.000;87250.000;-99250.000;4750.000;8250.000;5000.000;76500.000;81500.000;81500.000;7250.000;8750.000;10750.000;;Max V [deGFP:485,515]
;;1.000;1.000;1.000;1.000;1.000;1.000;1.000;1.000;1.000;1.000;1.000;1.000;1.000;1.000;1.000;1.000;1.000;1.000;1.000;1.000;1.000;1.000;;R-Squared [deGFP:485,515]
;;14:32:01;7:28:01;14:48:01;0:12:01;1:40:01;1:40:01;1:28:01;2:36:01;2:08:01;15:24:01;11:36:01;10:00:01;15:56:01;15:40:01;14:32:01;17:04:01;2:16:01;2:36:01;2:12:01;17:44:01;8:48:01;13:00:01;;t at Max V [deGFP:485,515]
;;14:29:19;7:25:09;14:38:11;0:11:55;0:52:19;0:48:19;0:43:53;1:13:14;0:58:52;12:20:08;8:07:35;7:40:05;?????;15:21:36;13:39:14;15:51:49;1:27:59;1:36:19;1:23:08;14:32:38;7:35:03;11:02:12;;Lagtime [deGFP:485,515]
E;;-127500.000;193750.000;-224000.000;-138250.000;-158750.000;-132750.000;-114500.000;-113500.000;133750.000;78000.000;64000.000;-91000.000;111500.000;-98000.000;-93250.000;160000.000;119750.000;149250.000;89000.000;86500.000;131750.000;119750.000;;Max V [MGaptamer:610,650]
;;1.000;1.000;1.000;1.000;1.000;1.000;1.000;1.000;1.000;1.000;1.000;1.000;1.000;1.000;1.000;1.000;1.000;1.000;1.000;1.000;1.000;1.000;;R-Squared [MGaptamer:610,650]
;;3:42:06;4:10:06;4:26:06;13:18:06;11:06:06;10:18:06;2:46:06;2:14:06;1:06:06;10:54:06;9:10:06;8:54:06;17:50:06;17:38:06;6:54:06;7:54:06;11:46:06;17:22:06;2:38:06;10:02:06;3:30:06;11:38:06;;t at Max V [MGaptamer:610,650]
;;4:01:45;3:55:34;4:38:00;13:27:15;11:18:50;10:30:32;3:03:36;2:32:53;0:57:22;10:49:46;9:03:09;9:01:21;17:42:01;17:48:42;6:57:22;7:48:57;11:38:53;17:16:18;2:28:28;9:58:46;3:22:57;11:31:51;;Lagtime [MGaptamer:610,650]
;;17250.000;14000.000;8250.000;3750.000;4500.000;-5500.000;13250.000;8000.000;-19250.000;7250.000;5750.000;10000.000;4750.000;-4000.000;5250.000;-4750.000;5000.000;5500.000;-4000.000;5500.000;5500.000;4750.000;;Max V [deGFP:485,515]
;;1.000;1.000;1.000;1.000;1.000;1.000;1.000;1.000;1.000;1.000;1.000;1.000;1.000;1.000;1.000;1.000;1.000;1.000;1.000;1.000;1.000;1.000;;R-Squared [deGFP:485,515]
;;17:24:01;14:40:01;17:52:01;11:52:01;4:40:01;15:36:01;13:00:01;14:56:01;17:20:01;17:44:01;17:28:01;16:24:01;0:44:01;4:32:01;6:48:01;2:12:01;1:08:01;17:48:01;3:20:01;3:36:01;0:04:01;4:28:01;;t at Max V [deGFP:485,515]
;;15:08:41;13:56:35;16:24:19;11:56:09;4:43:21;15:33:17;10:04:21;12:26:39;?????;16:38:09;16:05:09;14:51:37;0:48:58;4:25:01;6:52:07;2:06:01;1:10:49;17:46:12;3:15:16;3:38:45;0:02:01;4:31:55;;Lagtime [deGFP:485,515]
F;;88000.000;-109500.000;79500.000;-96500.000;-80500.000;150000.000;-109250.000;132750.000;71000.000;94500.000;84500.000;-116750.000;149500.000;-116500.000;-167750.000;-101250.000;-92500.000;88000.000;-129250.000;130000.000;124500.000;-129250.000;;Max V [MGaptamer:610,650]
;;1.000;1.000;1.000;1.000;1.000;1.000;1.000;1.000;1.000;1.000;1.000;1.000;1.000;1.000;1.000;1.000;1.000;1.000;1.000;1.000;1.000;1.000;;R-Squared [MGaptamer:610,650]
;;1:02:06;9:38:06;5:38:06;2:38:06;2:02:06;17:42:06;15:46:06;17:58:06;0:34:06;0:18:06;0:42:06;4:18:06;2:22:06;2:30:06;5:54:06;2:46:06;4:14:06;4:38:06;7:14:06;8:30:06;1:10:06;2:22:06;;t at Max V [MGaptamer:610,650]
;;1:00:06;9:47:46;5:35:02;2:42:33;2:07:33;17:37:21;15:56:50;17:46:45;0:18:14;0:13:55;0:27:51;4:31:22;2:04:34;2:50:17;6:05:24;3:00:42;4:35:26;4:27:20;7:26:54;8:20:00;0:56:39;2:35:59;;Lagtime [MGaptamer:610,650]
;;4250.000;4750.000;-4250.000;5000.000;6000.000;5000.000;5500.000;-5000.000;151750.000;151750.000;161750.000;-101500.000;87500.000;69000.000;14750.000;-5250.000;6750.000;5250.000;3750.000;5000.000;-39500.000;33250.000;;Max V [deGFP:485,515]
;;1.000;1.000;1.000;1.000;1.000;1.000;1.000;1.000;1.000;1.000;1.000;1.000;1.000;1.000;1.000;1.000;1.000;1.000;1.000;1.000;1.000;1.000;;R-Squared [deGFP:485,515]
;;4:32:01;1:04:01;16:52:01;7:48:01;3:04:01;15:08:01;3:48:01;11:52:01;2:40:01;2:36:01;2:24:01;14:16:01;10:04:01;14:08:01;14:08:01;2:32:01;14:04:01;5:44:01;4:00:01;1:20:01;15:48:01;15:52:01;;t at Max V [deGFP:485,515]
;;4:38:01;1:07:04;16:50:29;7:52:37;3:05:31;14:58:01;3:49:39;11:54:37;1:22:47;1:29:28;1:28:18;17:43:38;6:58:33;10:09:52;12:32:27;2:29:38;13:14:10;5:46:12;4:03:37;1:24:37;?????;11:41:56;;Lagtime [deGFP:485,515]
G;;-83000.000;117750.000;-108750.000;93750.000;-102500.000;-114250.000;125000.000;134500.000;-138500.000;109000.000;-91500.000;114750.000;-83750.000;-99500.000;96750.000;78000.000;91250.000;-120500.000;91000.000;-109250.000;-120750.000;-114750.000;;Max V [MGaptamer:610,650]
;;1.000;1.000;1.000;1.000;1.000;1.000;1.000;1.000;1.000;1.000;1.000;1.000;1.000;1.000;1.000;1.000;1.000;1.000;1.000;1.000;1.000;1.000;;R-Squared [MGaptamer:610,650]
;;2:06:06;1:10:06;3:18:06;5:58:06;14:30:06;7:14:06;10:10:06;5:26:06;10:54:06;8:10:06;3:18:06;2:10:06;3:10:06;14:22:06;2:06:06;17:10:06;1:38:06;7:10:06;12:54:06;5:22:06;11:22:06;8:14:06;;t at Max V [MGaptamer:610,650]
;;2:22:36;1:02:25;3:27:16;5:51:45;14:40:56;7:27:38;10:00:22;5:18:25;11:02:06;8:01:14;3:29:47;2:00:09;3:22:37;14:29:04;2:01:54;16:57:58;1:33:22;7:15:11;12:45:49;5:26:32;11:26:08;8:19:40;;Lagtime [MGaptamer:610,650]
;;34750.000;8500.000;7500.000;5500.000;-4250.000;-5500.000;5250.000;4500.000;-4250.000;-5250.000;5000.000;-5000.000;-4000.000;-5000.000;-5750.000;-5000.000;-4500.000;6000.000;3750.000;-5000.000;4500.000;4750.000;;Max V [deGFP:485,515]
;;1.000;1.000;1.000;1.000;1.000;1.000;1.000;1.000;1.000;1.000;1.000;1.000;1.000;1.000;1.000;1.000;1.000;1.000;1.000;1.000;1.000;1.000;;R-Squared [deGFP:485,515]
;;8:24:01;13:28:01;15:40:01;17:04:01;4:32:01;1:00:01;13:16:01;14:52:01;0:24:01;12:16:01;7:12:01;1:40:01;8:52:01;6:48:01;6:12:01;7:40:01;1:44:01;7:16:01;3:20:01;6:28:01;5:24:01;14:12:01;;t at Max V [deGFP:485,515]
;;5:25:07;12:26:57;13:52:17;15:43:17;4:29:47;0:55:39;13:19:21;14:55:34;0:20:08;12:12:18;7:14:37;1:38:01;8:49:01;6:44:37;6:10:32;7:35:37;1:39:08;7:18:31;3:24:09;6:24:13;5:26:28;14:15:55;;Lagtime [deGFP:485,515]
H;;95500.000;103250.000;-112000.000;-138750.000;99250.000;90750.000;93500.000;-88750.000;80000.000;85000.000;89250.000;-123000.000;-135250.000;119000.000;100750.000;105000.000;106750.000;-92500.000;131000.000;-120250.000;134000.000;100750.000;;Max V [MGaptamer:610,650]
;;1.000;1.000;1.000;1.000;1.000;1.000;1.000;1.000;1.000;1.000;1.000;1.000;1.000;1.000;1.000;1.000;1.000;1.000;1.000;1.000;1.000;1.000;;R-Squared [MGaptamer:610,650]
;;3:30:06;9:50:06;8:26:06;11:34:06;8:42:06;16:30:06;11:02:06;2:38:06;8:38:06;1:22:06;6:22:06;2:26:06;2:18:06;0:38:06;2:54:06;1:34:06;9:30:06;7:14:06;15:02:06;7:18:06;13:50:06;13:22:06;;t at Max V [MGaptamer:610,650]
;;3:21:53;9:44:47;8:31:44;11:38:14;8:38:06;16:27:51;11:03:43;2:37:23;8:41:37;1:19:07;6:20:36;2:28:11;2:32:46;0:32:15;2:37:17;1:22:45;9:19:04;7:26:06;14:53:29;7:28:26;13:42:59;13:12:52;;Lagtime [MGaptamer:610,650]
;;4500.000;4500.000;6000.000;-3750.000;-5250.000;-4500.000;-5000.000;-4250.000;5000.000;-3500.000;5500.000;-4500.000;80250.000;74500.000;58000.000;-4250.000;-4500.000;5000.000;6500.000;4500.000;-7000.000;-6250.000;;Max V [deGFP:485,515]
;;1.000;1.000;1.000;1.000;1.000;1.000;1.000;1.000;1.000;1.000;1.000;1.000;1.000;1.000;1.000;1.000;1.000;1.000;1.000;1.000;1.000;1.000;;R-Squared [deGFP:485,515]
;;15:32:01;0:40:01;17:00:01;11:08:01;1:48:01;1:20:01;7:36:01;8:20:01;6:24:01;15:48:01;9:24:01;7:36:01;4:20:01;5:24:01;6:32:01;16:32:01;0:08:01;5:24:01;12:32:01;7:24:01;0:12:01;7:12:01;;t at Max V [deGFP:485,515]
;;15:35:34;0:43:34;17:03:21;11:03:05;1:44:07;1:17:21;7:34:25;8:16:50;6:29:13;15:52:35;9:27:28;7:34:28;3:20:14;4:26:56;5:18:31;16:44:36;0:04:41;5:24:37;12:33:33;7:27:08;0:10:18;7:08:25;;Lagtime [deGFP:485,515]
I;;-107750.000;127750.000;114000.000;-83750.000;-108250.000;112000.000;-125250.000;-126750.000;117000.000;-112000.000;-128500.000;132000.000;-118250.000;112000.000;-100750.000;-86000.000;-84750.000;93250.000;73500.000;-102750.000;73250.000;-69000.000;;Max V [MGaptamer:610,650]
;;1.000;1.000;1.000;1.000;1.000;1.000;1.000;1.000;1.000;1.000;1.000;1.000;1.000;1.000;1.000;1.000;1.000;1.000;1.000;1.000;1.000;1.000;;R-Squared [MGaptamer:610,650]
;;15:14:06;6:14:06;2:26:06;6:42:06;7:38:06;11:58:06;16:18:06;14:30:06;17:06:06;16:30:06;15:22:06;6:42:06;15:14:06;6:14:06;5:18:06;6:34:06;3:34:06;17:26:06;14:22:06;16:58:06;1:54:06;7:06:06;;t at Max V [MGaptamer:610,650]
;;15:23:16;6:04:17;2:16:38;6:52:20;7:44:36;11:44:47;16:30:51;14:41:24;16:58:21;16:41:10;15:31:01;6:35:11;15:17:54;6:04:25;5:28:20;6:42:25;3:42:24;17:16:06;14:12:21;17:06:40;1:50:05;7:09:16;;Lagtime [MGaptamer:610,650]
;;4250.000;4250.000;6500.000;5250.000;-4000.000;-4750.000;7250.000;5750.000;-3750.000;4250.000;4500.000;5000.000;-3250.000;4500.000;-4750.000;-5000.000;-4250.000;-5750.000;-5500.000;4750.000;-5000.000;-4750.000;;Max V [deGFP:485,515]
;;1.000;1.000;1.000;1.000;1.000;1.000;1.000;1.000;1.000;1.000;1.000;1.000;1.000;1.000;1.000;1.000;1.000;1.000;1.000;1.000;1.000;1.000;;R-Squared [deGFP:485,515]
;;5:24:01;10:48:01;8:48:01;2:56:01;2:16:01;13:00:01;13:20:01;10:00:01;0:20:01;13:00:01;10:48:01;6:16:01;1:40:01;7:00:01;0:04:01;3:16:01;16:00:01;16:20:01;15:24:01;1:16:01;12:28:01;11:08:01;;t at Max V [deGFP:485,515]
;;5:28:08;10:50:57;8:46:19;2:58:24;2:13:46;12:58:14;13:20:22;10:01:19;0:15:53;13:06:01;10:52:28;6:20:37;1:37:06;7:03:48;0:02:01;3:13:37;15:58:01;16:16:48;15:22:45;1:20:07;12:23:49;11:06:39;;Lagtime [deGFP:485,515]
J;;-99000.000;70750.000;-77000.000;-94000.000;101750.000;88000.000;-91750.000;67500.000;-63000.000;-66250.000;-89000.000;-79750.000;83750.000;-116250.000;-78250.000;96750.000;-90000.000;-96750.000;-55750.000;66500.000;98750.000;84000.000;;Max V [MGaptamer:610,650]
;;1.000;1.000;1.000;1.000;1.000;1.000;1.000;1.000;1.000;1.000;1.000;1.000;1.000;1.000;1.000;1.000;1.000;1.000;1.000;1.000;1.000;1.000;;R-Squared [MGaptamer:610,650]
;;3:02:06;6:54:06;4:34:06;2:42:06;6:26:06;8:50:06;6:50:06;6:34:06;5:30:06;5:58:06;0:22:06;2:18:06;0:34:06;1:46:06;6:02:06;4:02:06;0:46:06;0:50:06;0:50:06;0:26:06;0:18:06;0:10:06;;t at Max V [MGaptamer:610,650]
;;3:07:14;6:52:01;4:36:03;2:43:40;6:18:32;8:42:02;6:58:49;6:31:23;5:30:45;5:56:54;0:21:03;2:20:53;0:33:27;1:48:42;6:02:04;4:00:24;0:56:04;0:58:24;1:03:01;0:12:49;0:10:47;0:06:22;;Lagtime [MGaptamer:610,650]
;;-6000.000;5500.000;-6000.000;-4250.000;-4500.000;-5000.000;-5000.000;-3750.000;7250.000;3750.000;-6250.000;-5250.000;-5250.000;-3750.000;5250.000;5750.000;142500.000;152750.000;123000.000;100500.000;100000.000;92250.000;;Max V [deGFP:485,515]
;;1.000;1.000;1.000;1.000;1.000;1.000;1.000;1.000;1.000;1.000;1.000;1.000;1.000;1.000;1.000;1.000;1.000;1.000;1.000;1.000;1.000;1.000;;R-Squared [deGFP:485,515]
;;3:04:01;8:36:01;7:52:01;15:00:01;1:24:01;13:36:01;16:28:01;7:40:01;2:12:01;5:04:01;0:08:01;3:32:01;6:16:01;3:20:01;7:20:01;2:20:01;1:24:01;1:32:01;1:36:01;2:00:01;1:16:01;1:20:01;;t at Max V [deGFP:485,515]
;;3:02:51;8:37:06;7:50:41;14:57:33;1:17:48;13:31:37;16:25:13;7:33:13;2:14:18;5:10:01;0:06:11;3:28:52;6:13:15;3:18:01;7:20:52;2:22:43;0:39:59;0:44:22;0:47:47;0:57:07;0:38:56;0:33:52;;Lagtime [deGFP:485,515]
K;;-80500.000;-78000.000;-67750.000;85000.000;89500.000;117500.000;-93750.000;-88000.000;101750.000;-90000.000;-88750.000;-76750.000;24500.000;-28750.000;-27500.000;-32000.000;-27000.000;-30250.000;-28500.000;-33500.000;-35000.000;-28250.000;;Max V [MGaptamer:610,650]
;;1.000;1.000;1.000;1.000;1.000;1.000;1.000;1.000;1.000;1.000;1.000;1.000;1.000;1.000;1.000;1.000;1.000;1.000;1.000;1.000;1.000;1.000;;R-Squared [MGaptamer:610,650]
;;2:06:06;2:38:06;1:38:06;0:22:06;0:38:06;0:54:06;1:14:06;1:06:06;0:38:06;1:14:06;0:50:06;1:18:06;11:14:06;17:34:06;10:38:06;1:54:06;8:46:06;0:38:06;8:50:06;17:34:06;6:50:06;10:38:06;;t at Max V [MGaptamer:610,650]
;;2:12:39;2:44:37;1:48:40;0:15:55;0:24:55;0:41:45;1:28:35;1:18:50;0:26:07;1:23:34;1:02:01;1:26:29;11:13:39;17:33:52;10:38:58;1:54:30;8:46:39;0:38:55;8:50:00;17:34:33;6:52:06;10:38:22;;Lagtime [MGaptamer:610,650]
;;21500.000;26750.000;21500.000;13250.000;12750.000;14000.000;7000.000;6500.000;10000.000;5750.000;5750.000;5500.000;-4500.000;5500.000;-4750.000;4500.000;5000.000;-5500.000;5250.000;-4750.000;4500.000;5750.000;;Max V [deGFP:485,515]
;;1.000;1.000;1.000;1.000;1.000;1.000;1.000;1.000;1.000;1.000;1.000;1.000;1.000;1.000;1.000;1.000;1.000;1.000;1.000;1.000;1.000;1.000;;R-Squared [deGFP:485,515]
;;7:00:01;0:40:01;1:04:01;0:40:01;0:28:01;0:36:01;15:24:01;7:32:01;9:00:01;9:56:01;8:08:01;13:28:01;2:04:01;13:20:01;13:24:01;3:40:01;9:44:01;16:44:01;13:20:01;2:56:01;7:36:01;4:20:01;;t at Max V [deGFP:485,515]
;;4:22:43;0:21:32;0:26:46;0:23:00;0:20:03;0:22:22;12:34:52;6:36:38;7:56:19;9:16:48;7:52:38;12:34:23;2:02:54;13:17:39;13:28:07;3:36:28;9:38:01;16:47:50;13:15:55;2:57:48;7:28:14;4:16:17;;Lagtime [deGFP:485,515]
L;;-30250.000;31000.000;36000.000;-25750.000;-26750.000;28500.000;-29500.000;34500.000;;;;;;;;;;;;;;;;Max V [MGaptamer:610,650]
;;1.000;1.000;1.000;1.000;1.000;1.000;1.000;1.000;;;;;;;;;;;;;;;;R-Squared [MGaptamer:610,650]
;;11:06:06;16:42:06;11:02:06;14:02:06;14:22:06;5:38:06;0:18:06;5:34:06;;;;;;;;;;;;;;;;t at Max V [MGaptamer:610,650]
;;11:06:39;16:43:27;11:01:59;14:01:46;14:23:21;5:39:37;0:17:56;5:35:03;;;;;;;;;;;;;;;;Lagtime [MGaptamer:610,650]
;;6000.000;-5500.000;-5000.000;-4500.000;-3750.000;-4750.000;-5000.000;-7500.000;;;;;;;;;;;;;;;;Max V [deGFP:485,515]
;;1.000;1.000;1.000;1.000;1.000;1.000;1.000;1.000;;;;;;;;;;;;;;;;R-Squared [deGFP:485,515]
;;15:08:01;12:24:01;17:48:01;7:40:01;11:24:01;13:48:01;1:00:01;12:00:01;;;;;;;;;;;;;;;;t at Max V [deGFP:485,515]
;;15:00:31;12:31:06;17:53:49;7:48:01;11:33:13;13:53:48;1:00:13;12:05:53;;;;;;;;;;;;;;;;Lagtime [deGFP:485,515]
M;;;;;;;;;;;;;;;;;;;;;;;;;Max V [MGaptamer:610,650]
;;;;;;;;;;;;;;;;;;;;;;;;;R-Squared [MGaptamer:610,650]
;;;;;;;;;;;;;;;;;;;;;;;;;t at Max V [MGaptamer:610,650]
;;;;;;;;;;;;;;;;;;;;;;;;;Lagtime [MGaptamer:610,650]
;;;;;;;;;;;;;;;;;;;;;;;;;Max V [deGFP:485,515]
;;;;;;;;;;;;;;;;;;;;;;;;;R-Squared [deGFP:485,515]
;;;;;;;;;;;;;;;;;;;;;;;;;t at Max V [deGFP:485,515]
;;;;;;;;;;;;;;;;;;;;;;;;;Lagtime [deGFP:485,515]
N;;;;;;;;;;;;;;;;;;;;;;;;;Max V [MGaptamer:610,650]
;;;;;;;;;;;;;;;;;;;;;;;;;R-Squared [MGaptamer:610,650]
;;;;;;;;;;;;;;;;;;;;;;;;;t at Max V [MGaptamer:610,650]
;;;;;;;;;;;;;;;;;;;;;;;;;Lagtime [MGaptamer:610,650]
;;;;;;;;;;;;;;;;;;;;;;;;;Max V [deGFP:485,515]
;;;;;;;;;;;;;;;;;;;;;;;;;R-Squared [deGFP:485,515]
;;;;;;;;;;;;;;;;;;;;;;;;;t at Max V [deGFP:485,515]
;;;;;;;;;;;;;;;;;;;;;;;;;Lagtime [deGFP:485,515]
O;;;;;;;;;;;;;;;;;;;;;;;;;Max V [MGaptamer:610,650]
;;;;;;;;;;;;;;;;;;;;;;;;;R-Squared [MGaptamer:610,650]
;;;;;;;;;;;;;;;;;;;;;;;;;t at Max V [MGaptamer:610,650]
;;;;;;;;;;;;;;;;;;;;;;;;;Lagtime [MGaptamer:610,650]
;;;;;;;;;;;;;;;;;;;;;;;;;Max V [deGFP:485,515]
;;;;;;;;;;;;;;;;;;;;;;;;;R-Squared [deGFP:485,515]
;;;;;;;;;;;;;;;;;;;;;;;;;t at Max V [deGFP:485,515]
;;;;;;;;;;;;;;;;;;;;;;;;;Lagtime [deGFP:485,515]
P;;;;;;;;;;;;;;;;;;;;;;;;;Max V [MGaptamer:610,650]
;;;;;;;;;;;;;;;;;;;;;;;;;R-Squared [MGaptamer:610,650]
;;;;;;;;;;;;;;;;;;;;;;;;;t at Max V [MGaptamer:610,650]
;;;;;;;;;;;;;;;;;;;;;;;;;Lagtime [MGaptamer:610,650]
;;;;;;;;;;;;;;;;;;;;;;;;;Max V [deGFP:485,515]
;;;;;;;;;;;;;;;;;;;;;;;;;R-Squared [deGFP:485,515]
;;;;;;;;;;;;;;;;;;;;;;;;;t at Max V [deGFP:485,515]
;;;;;;;;;;;;;;;;;;;;;;;;;Lagtime [deGFP:485,515]
```
