## Supplementary material for "Metabolic perturbations to an *E. coli*-based cell-free system reveal a trade-off between transcription and translation": Raw Data, Tidy Data, DNA GenBank files, Figures, and Jupyter Notebooks for Figure Generation and Analysis: 20220727_SaltCalibration_MK_MY_DAJ_Extract_2022.txt

```
Software Version;3.04.17


Experiment File Path:;C:\Users\Biotek1\Box\biocircuits\Manisha\BioTek Runs\20220727_SaltCalibration_MK_MY_DAJ_Extract_2022\20220727_SaltCalibration_MK_MY_DAJ_Extract_2022_biotek1.xpt
Protocol File Path:;C:\Users\Biotek1\Box\biocircuits\Manisha\BioTek Runs\Protocols\20220720_TXTL_WP_ZJ_Titration_of_NTPs_ATP_GTP_and_Fuel_Neg_Ctrls_MGapt_deGFP_5nM_DNA_prt.prt


Plate Number;Plate 1
Date;7/28/2022
Time;11:57:08 AM
Reader Type:;Synergy H1
Reader Serial Number:;268449
Reading Type;Reader

Procedure Details

Plate Type;384 WELL PLATE
Well Selection;Runtime
Eject plate on completion;
Set Temperature;Setpoint 29�C
;Preheat before moving to next step
Start Kinetic;Runtime 0:20:00 (HH:MM:SS), Interval 0:04:00, 6 Reads
    Shake;Linear: 0:05 (MM:SS)
;Frequency: 360 cpm (6 mm)
    Read;deGFP
;Fluorescence Endpoint
;Full Plate
;Filter Set 1
;    Excitation: 485,  Emission: 515
;    Optics: Bottom,  Gain: 61
;Light Source: Xenon Flash,  Lamp Energy: High
;Read Speed: Normal,  Delay: 100 msec,  Measurements/Data Point: 10
;Read Height: 7 mm
End Kinetic;

Layout
;1;2;3;4;5;6;7;8;9;10;11;12;13;14;15;16;17;18;19;20;21;22;23;24
A;;;;;;;;;;;;;;;;;;;;;;;;;Well ID
B;;;;;;;;;;;;;;;;;;;;;;;;;Well ID
C;;;;;;;;;;;;;;;;;;;;;;;;;Well ID
D;;;;;;;;;;;;;;;;;;;;;;;;;Well ID
E;;;;;;;;;;;;;;;;;;;;;;;;;Well ID
F;;;;;;;;;;;;;;;;;;;;;;;;;Well ID
G;;;;;;;;;;;;;;;;;;;;;;;;;Well ID
H;;;;;;;;;;;;;;;;;;;;;;;;;Well ID
I;;;;;;;;;;;;;;;;;;;;;;;;;Well ID
J;;;;;;;;;;;;;;;;;;;;;;;;;Well ID
K;;;;;;;;;;;;;;;;;;;;;;;;;Well ID
L;;SPL1;SPL2;SPL3;SPL4;SPL5;SPL6;SPL7;SPL8;SPL9;SPL10;SPL11;SPL12;SPL13;SPL14;SPL15;SPL16;SPL17;SPL18;SPL19;SPL20;SPL21;SPL22;;Well ID
M;;SPL23;SPL24;SPL25;SPL26;SPL27;SPL28;SPL29;SPL30;SPL31;SPL32;SPL33;SPL34;SPL35;SPL36;;;;;;;;;;Well ID
N;;;;;;;;;;;;;;;;;;;;;;;;;Well ID
O;;;;;;;;;;;;;;;;;;;;;;;;;Well ID
P;;;;;;;;;;;;;;;;;;;;;;;;;Well ID

deGFP:485,515

Time;T� deGFP:485,515;L2;L3;L4;L5;L6;L7;L8;L9;L10;L11;L12;L13;L14;L15;L16;L17;L18;L19;L20;L21;L22;L23;M2;M3;M4;M5;M6;M7;M8;M9;M10;M11;M12;M13;M14;M15
0:00:06;36.7;11306;11073;10781;11411;10496;10014;12871;13469;13237;13016;12363;12135;15225;14987;15177;14747;14276;13792;14746;15304;15857;15532;15655;15287;11670;12204;11527;12203;12311;12529;7174;8819;8583;8917;7359;9480
0:04:06;35.6;11201;10972;10618;11205;10357;9883;12699;13319;13099;12800;12122;11877;14960;14784;14920;14527;14056;13632;14534;15155;15629;15241;15322;14881;11384;11816;11350;12010;12019;12224;7011;8640;8425;8824;7245;9299
0:08:06;34.8;10971;10636;10526;11086;10245;9750;12530;12960;12919;12705;11906;11808;14778;14585;14713;14357;13858;13413;14332;14807;15400;15068;15164;14605;11282;11770;11164;11808;11855;12118;6928;8522;8299;8684;7121;9145
0:12:06;34.3;10934;10534;10377;11081;10220;9696;12494;12943;12724;12501;11900;11695;14650;14369;14558;14146;13597;13229;14195;14820;15244;14889;14951;14545;11193;11621;11076;11817;11709;11962;6878;8444;8243;8630;7064;9053
0:16:06;33.8;10828;10618;10406;10949;10104;9627;12471;12873;12669;12443;11745;11670;14628;14295;14585;14142;13551;13363;14027;14693;15242;14900;14954;14592;11150;11634;11093;11715;11681;11814;6814;8415;8242;8583;7071;9010
0:20:06;33.5;10868;10594;10391;10940;10159;9587;12429;12816;12654;12445;11781;11610;14526;14320;14516;14127;13551;13217;14196;14696;15178;14877;14936;14575;11062;11543;11037;11685;11535;11807;6809;8340;8235;8528;7045;9068

Results
;1;2;3;4;5;6;7;8;9;10;11;12;13;14;15;16;17;18;19;20;21;22;23;24
A;;;;;;;;;;;;;;;;;;;;;;;;;Max V [deGFP:485,515]
;;;;;;;;;;;;;;;;;;;;;;;;;R-Squared [deGFP:485,515]
;;;;;;;;;;;;;;;;;;;;;;;;;t at Max V [deGFP:485,515]
;;;;;;;;;;;;;;;;;;;;;;;;;Lagtime [deGFP:485,515]
B;;;;;;;;;;;;;;;;;;;;;;;;;Max V [deGFP:485,515]
;;;;;;;;;;;;;;;;;;;;;;;;;R-Squared [deGFP:485,515]
;;;;;;;;;;;;;;;;;;;;;;;;;t at Max V [deGFP:485,515]
;;;;;;;;;;;;;;;;;;;;;;;;;Lagtime [deGFP:485,515]
C;;;;;;;;;;;;;;;;;;;;;;;;;Max V [deGFP:485,515]
;;;;;;;;;;;;;;;;;;;;;;;;;R-Squared [deGFP:485,515]
;;;;;;;;;;;;;;;;;;;;;;;;;t at Max V [deGFP:485,515]
;;;;;;;;;;;;;;;;;;;;;;;;;Lagtime [deGFP:485,515]
D;;;;;;;;;;;;;;;;;;;;;;;;;Max V [deGFP:485,515]
;;;;;;;;;;;;;;;;;;;;;;;;;R-Squared [deGFP:485,515]
;;;;;;;;;;;;;;;;;;;;;;;;;t at Max V [deGFP:485,515]
;;;;;;;;;;;;;;;;;;;;;;;;;Lagtime [deGFP:485,515]
E;;;;;;;;;;;;;;;;;;;;;;;;;Max V [deGFP:485,515]
;;;;;;;;;;;;;;;;;;;;;;;;;R-Squared [deGFP:485,515]
;;;;;;;;;;;;;;;;;;;;;;;;;t at Max V [deGFP:485,515]
;;;;;;;;;;;;;;;;;;;;;;;;;Lagtime [deGFP:485,515]
F;;;;;;;;;;;;;;;;;;;;;;;;;Max V [deGFP:485,515]
;;;;;;;;;;;;;;;;;;;;;;;;;R-Squared [deGFP:485,515]
;;;;;;;;;;;;;;;;;;;;;;;;;t at Max V [deGFP:485,515]
;;;;;;;;;;;;;;;;;;;;;;;;;Lagtime [deGFP:485,515]
G;;;;;;;;;;;;;;;;;;;;;;;;;Max V [deGFP:485,515]
;;;;;;;;;;;;;;;;;;;;;;;;;R-Squared [deGFP:485,515]
;;;;;;;;;;;;;;;;;;;;;;;;;t at Max V [deGFP:485,515]
;;;;;;;;;;;;;;;;;;;;;;;;;Lagtime [deGFP:485,515]
H;;;;;;;;;;;;;;;;;;;;;;;;;Max V [deGFP:485,515]
;;;;;;;;;;;;;;;;;;;;;;;;;R-Squared [deGFP:485,515]
;;;;;;;;;;;;;;;;;;;;;;;;;t at Max V [deGFP:485,515]
;;;;;;;;;;;;;;;;;;;;;;;;;Lagtime [deGFP:485,515]
I;;;;;;;;;;;;;;;;;;;;;;;;;Max V [deGFP:485,515]
;;;;;;;;;;;;;;;;;;;;;;;;;R-Squared [deGFP:485,515]
;;;;;;;;;;;;;;;;;;;;;;;;;t at Max V [deGFP:485,515]
;;;;;;;;;;;;;;;;;;;;;;;;;Lagtime [deGFP:485,515]
J;;;;;;;;;;;;;;;;;;;;;;;;;Max V [deGFP:485,515]
;;;;;;;;;;;;;;;;;;;;;;;;;R-Squared [deGFP:485,515]
;;;;;;;;;;;;;;;;;;;;;;;;;t at Max V [deGFP:485,515]
;;;;;;;;;;;;;;;;;;;;;;;;;Lagtime [deGFP:485,515]
K;;;;;;;;;;;;;;;;;;;;;;;;;Max V [deGFP:485,515]
;;;;;;;;;;;;;;;;;;;;;;;;;R-Squared [deGFP:485,515]
;;;;;;;;;;;;;;;;;;;;;;;;;t at Max V [deGFP:485,515]
;;;;;;;;;;;;;;;;;;;;;;;;;Lagtime [deGFP:485,515]
L;;-57500.000;-84000.000;-40750.000;-51500.000;-34750.000;-33250.000;-43000.000;-89750.000;-48750.000;-54000.000;-60250.000;-64500.000;-66250.000;-54000.000;-64250.000;-55000.000;-65250.000;-54750.000;-53000.000;-87000.000;-57250.000;-72750.000;;Max V [deGFP:485,515]
;;1.000;1.000;1.000;1.000;1.000;1.000;1.000;1.000;1.000;1.000;1.000;1.000;1.000;1.000;1.000;1.000;1.000;1.000;1.000;1.000;1.000;1.000;;R-Squared [deGFP:485,515]
;;0:06:06;0:06:06;0:02:06;0:02:06;0:02:06;0:06:06;0:02:06;0:06:06;0:10:06;0:02:06;0:02:06;0:02:06;0:02:06;0:10:06;0:02:06;0:02:06;0:10:06;0:06:06;0:02:06;0:06:06;0:06:06;0:02:06;;t at Max V [deGFP:485,515]
;;0:02:16;0:02:54;0:00:06;0:00:06;0:00:06;0:00:10;0:00:06;0:02:26;0:01:35;0:00:06;0:00:06;0:00:06;0:00:06;0:00:39;0:00:06;0:00:06;0:01:42;0:01:11;0:00:06;0:02:23;0:00:07;0:00:06;;Lagtime [deGFP:485,515]
M;;-83250.000;-101500.000;-71500.000;-97000.000;-46500.000;-50500.000;-73000.000;-76250.000;-40750.000;-44750.000;-39500.000;-35000.000;-31000.000;-45250.000;;;;;;;;;;Max V [deGFP:485,515]
;;1.000;1.000;1.000;1.000;1.000;1.000;1.000;1.000;1.000;1.000;1.000;1.000;1.000;1.000;;;;;;;;;;R-Squared [deGFP:485,515]
;;0:02:06;0:02:06;0:02:06;0:02:06;0:06:06;0:06:06;0:02:06;0:02:06;0:02:06;0:02:06;0:02:06;0:06:06;0:06:06;0:02:06;;;;;;;;;;t at Max V [deGFP:485,515]
;;0:00:06;0:00:06;0:00:06;0:00:06;0:00:18;0:00:17;0:00:06;0:00:06;0:00:06;0:00:06;0:00:06;0:01:27;0:00:25;0:00:06;;;;;;;;;;Lagtime [deGFP:485,515]
N;;;;;;;;;;;;;;;;;;;;;;;;;Max V [deGFP:485,515]
;;;;;;;;;;;;;;;;;;;;;;;;;R-Squared [deGFP:485,515]
;;;;;;;;;;;;;;;;;;;;;;;;;t at Max V [deGFP:485,515]
;;;;;;;;;;;;;;;;;;;;;;;;;Lagtime [deGFP:485,515]
O;;;;;;;;;;;;;;;;;;;;;;;;;Max V [deGFP:485,515]
;;;;;;;;;;;;;;;;;;;;;;;;;R-Squared [deGFP:485,515]
;;;;;;;;;;;;;;;;;;;;;;;;;t at Max V [deGFP:485,515]
;;;;;;;;;;;;;;;;;;;;;;;;;Lagtime [deGFP:485,515]
P;;;;;;;;;;;;;;;;;;;;;;;;;Max V [deGFP:485,515]
;;;;;;;;;;;;;;;;;;;;;;;;;R-Squared [deGFP:485,515]
;;;;;;;;;;;;;;;;;;;;;;;;;t at Max V [deGFP:485,515]
;;;;;;;;;;;;;;;;;;;;;;;;;Lagtime [deGFP:485,515]
```
