## Supplementary material for "Metabolic perturbations to an *E. coli*-based cell-free system reveal a trade-off between transcription and translation": Raw Data, Tidy Data, DNA GenBank files, Figures, and Jupyter Notebooks for Figure Generation and Analysis: 20220801_TXTL_WP_ZJ_Titration_of_3PGA_MGapt_deGFP_5nM_DNA_Dialyzed_Extract.txt

```
Software Version;3.04.17


Experiment File Path:;C:\Users\Biotek1\Box\biocircuits\Manisha\BioTek Runs\20220801_TXTL_WP_ZJ_Titration_of_3PGA_MGapt_deGFP_5nM_DNA_Dialyzed_Extract\20220801_TXTL_WP_ZJ_Titration_of_3PGA_MGapt_deGFP_5nM_DNA_Dialyzed_Extract.xpt
Protocol File Path:;C:\Users\Biotek1\Box\biocircuits\Manisha\BioTek Runs\Protocols\20220513_TXTL_WP_ZJ_Titration_of_3PGA_MGapt_deGFP_prt.prt


Plate Number;Plate 1
Date;8/1/2022
Time;3:12:18 PM
Reader Type:;Synergy H1
Reader Serial Number:;268449
Reading Type;Reader

Procedure Details

Plate Type;384 WELL PLATE
Well Selection;Runtime
Eject plate on completion;
Set Temperature;Setpoint 29�C
;Preheat before moving to next step
Start Kinetic;Runtime 18:00:00 (HH:MM:SS), Interval 0:03:00, 361 Reads
    Shake;Linear: 0:05 (MM:SS)
;Frequency: 360 cpm (6 mm)
    Read;MGaptamer
;Fluorescence Endpoint
;Full Plate
;Filter Set 1
;    Excitation: 610,  Emission: 650
;    Optics: Bottom,  Gain: 150
;Light Source: Xenon Flash,  Lamp Energy: High
;Read Speed: Normal,  Delay: 100 msec,  Measurements/Data Point: 10
;Read Height: 9.5 mm
    Read;deGFP
;Fluorescence Endpoint
;Full Plate
;Filter Set 1
;    Excitation: 485,  Emission: 515
;    Optics: Bottom,  Gain: 61
;Light Source: Xenon Flash,  Lamp Energy: High
;Read Speed: Normal,  Delay: 100 msec,  Measurements/Data Point: 10
;Read Height: 7 mm
End Kinetic;

Layout
;1;2;3;4;5;6;7;8;9;10;11;12;13;14;15;16;17;18;19;20;21;22;23;24
A;;;;;;;;;;;;;;;;;;;;;;;;;Well ID
B;;SPL1;SPL5;SPL9;SPL13;SPL17;SPL21;SPL25;SPL29;SPL33;SPL37;SPL41;SPL45;SPL49;SPL53;SPL57;SPL61;SPL65;SPL69;SPL73;SPL77;SPL81;SPL85;;Well ID
C;;SPL2;SPL6;SPL10;SPL14;SPL18;SPL22;SPL26;SPL30;SPL34;SPL38;SPL42;SPL46;SPL50;SPL54;SPL58;SPL62;SPL66;SPL70;SPL74;SPL78;SPL82;SPL86;;Well ID
D;;SPL3;SPL7;SPL11;SPL15;SPL19;SPL23;SPL27;SPL31;SPL35;SPL39;SPL43;SPL47;SPL51;SPL55;SPL59;SPL63;SPL67;SPL71;SPL75;SPL79;SPL83;SPL87;;Well ID
E;;SPL4;SPL8;SPL12;SPL16;SPL20;SPL24;SPL28;SPL32;SPL36;SPL40;SPL44;SPL48;SPL52;SPL56;SPL60;SPL64;SPL68;SPL72;SPL76;SPL80;SPL84;SPL88;;Well ID
F;;SPL89;SPL90;SPL91;SPL92;SPL93;SPL94;SPL95;SPL96;SPL97;SPL98;SPL99;SPL100;SPL101;SPL102;SPL103;SPL104;SPL105;SPL106;SPL107;SPL108;;;;Well ID
G;;SPL109;SPL110;SPL111;SPL112;SPL113;SPL114;SPL115;SPL116;SPL117;SPL118;SPL119;SPL120;;;;;;;;;;;;Well ID
H;;;;;;;;;;;;;;;;;;;;;;;;;Well ID
I;;;;;;;;;;;;;;;;;;;;;;;;;Well ID
J;;;;;;;;;;;;;;;;;;;;;;;;;Well ID
K;;;;;;;;;;;;;;;;;;;;;;;;;Well ID
L;;;;;;;;;;;;;;;;;;;;;;;;;Well ID
M;;;;;;;;;;;;;;;;;;;;;;;;;Well ID
N;;;;;;;;;;;;;;;;;;;;;;;;;Well ID
O;;;;;;;;;;;;;;;;;;;;;;;;;Well ID
P;;;;;;;;;;;;;;;;;;;;;;;;;Well ID

MGaptamer:610,650

Time;T� MGaptamer:610,650;B2;B3;B4;B5;B6;B7;B8;B9;B10;B11;B12;B13;B14;B15;B16;B17;B18;B19;B20;B21;B22;B23;C2;C3;C4;C5;C6;C7;C8;C9;C10;C11;C12;C13;C14;C15;C16;C17;C18;C19;C20;C21;C22;C23;D2;D3;D4;D5;D6;D7;D8;D9;D10;D11;D12;D13;D14;D15;D16;D17;D18;D19;D20;D21;D22;D23;E2;E3;E4;E5;E6;E7;E8;E9;E10;E11;E12;E13;E14;E15;E16;E17;E18;E19;E20;E21;E22;E23;F2;F3;F4;F5;F6;F7;F8;F9;F10;F11;F12;F13;F14;F15;F16;F17;F18;F19;F20;F21;G2;G3;G4;G5;G6;G7;G8;G9;G10;G11;G12;G13
0:00:06;29.0;560;523;549;404;355;419;555;390;428;419;311;442;340;426;389;355;425;412;427;476;442;468;459;336;377;403;341;362;406;378;294;381;422;450;433;347;333;339;479;360;458;453;322;398;295;417;358;427;295;330;335;314;215;354;349;313;363;350;394;251;353;379;302;305;304;368;354;251;334;313;288;298;309;230;397;218;390;258;277;229;297;277;321;295;417;333;289;326;403;325;318;324;351;157;309;306;180;256;154;283;323;163;207;270;290;300;288;337;6;0;0;12;5;21;15;23;5;19;18;7
0:03:06;29.0;451;460;288;392;464;311;428;278;326;373;294;339;545;389;466;290;290;289;388;397;381;349;346;507;441;356;377;360;331;357;355;308;353;370;502;364;365;394;417;327;459;345;334;422;301;400;411;410;328;394;308;378;309;339;389;309;369;392;356;320;257;341;275;348;371;370;391;352;340;305;285;418;307;284;388;278;221;428;280;282;328;306;227;324;297;347;280;306;291;288;321;388;326;256;256;307;361;231;242;336;249;228;260;311;221;394;206;404;44;0;23;10;2;6;17;34;43;54;9;16
0:06:06;29.0;430;323;554;381;345;411;455;363;340;383;354;322;223;314;345;490;402;358;476;421;398;335;388;515;430;434;321;236;491;318;457;381;422;390;446;290;331;419;338;383;405;265;352;472;386;468;339;388;292;398;408;377;291;504;342;391;392;351;366;302;344;329;363;403;329;349;276;339;383;270;347;407;423;453;395;276;305;429;355;351;210;323;284;310;405;260;346;302;360;295;342;276;292;313;361;228;368;267;359;358;314;278;362;367;395;432;358;329;3;22;28;26;0;17;29;9;29;9;15;2
0:09:06;29.0;444;375;529;474;561;531;557;472;508;395;516;557;447;440;365;360;380;383;489;405;469;610;421;504;438;395;428;452;550;439;445;400;394;464;348;430;405;471;476;479;522;408;300;463;480;388;396;499;460;351;397;384;403;342;489;382;469;469;410;464;320;395;338;429;365;588;333;371;355;484;434;248;318;348;422;279;430;488;332;462;392;437;356;392;306;313;462;375;483;412;317;355;384;283;263;340;457;346;366;323;324;336;218;262;383;349;358;337;36;3;18;17;22;0;28;9;13;23;13;11
0:12:06;29.0;689;473;603;443;498;594;619;619;504;479;572;470;498;487;650;428;503;447;561;526;704;643;471;415;696;502;405;406;520;549;443;406;423;491;434;360;559;573;563;577;501;391;484;805;494;563;596;367;360;586;508;392;526;416;378;399;576;562;521;418;500;568;563;462;542;500;467;550;427;598;539;521;412;339;406;455;510;535;545;410;388;516;375;352;446;302;547;411;406;488;372;348;438;267;339;441;387;473;339;423;360;435;478;415;337;453;432;502;42;3;13;51;11;30;12;6;5;1;13;23
0:15:06;29.1;670;632;663;760;601;775;612;684;581;465;744;645;518;671;719;631;517;602;709;650;739;731;543;574;609;535;476;548;627;611;435;435;463;450;563;439;601;520;612;754;520;630;611;733;516;564;528;730;403;418;551;482;445;436;601;473;490;667;586;513;543;603;523;735;716;795;522;759;500;401;572;532;485;444;369;441;454;391;470;531;524;606;497;443;476;455;722;427;565;430;418;545;563;382;375;310;264;469;329;535;317;368;460;407;491;459;305;513;36;33;9;19;11;12;0;5;7;10;32;0
0:18:06;29.1;801;711;746;917;778;886;761;708;806;705;938;745;745;735;822;813;642;569;770;840;924;826;632;705;693;749;554;728;696;717;692;588;655;588;770;444;726;957;967;861;751;857;693;938;782;721;878;632;617;620;570;613;643;695;642;694;682;669;715;585;611;694;578;719;767;1037;546;683;363;589;769;457;486;563;633;605;492;605;561;461;597;615;608;543;591;560;791;722;584;658;484;542;468;496;398;481;284;364;394;379;540;394;621;565;395;588;368;667;1;2;58;5;53;0;0;1;22;23;4;5
0:21:06;29.1;822;756;1051;801;900;815;895;987;1044;994;869;811;921;956;852;745;1149;676;1069;885;1064;802;875;799;802;731;545;878;778;825;741;766;735;755;765;677;903;909;1113;802;886;820;911;1200;748;729;783;706;735;514;594;671;622;714;679;597;827;854;1019;743;703;745;874;742;923;1132;567;817;604;808;542;634;704;581;601;599;687;600;666;670;826;744;1054;666;626;726;998;802;622;697;530;448;540;579;275;494;636;408;487;514;804;519;722;704;643;665;490;624;37;18;14;15;1;6;10;25;0;8;6;0
0:24:06;29.1;877;1076;1064;1134;880;1128;812;1191;1145;694;957;1114;971;1060;1140;1106;896;913;1337;1134;1298;1052;900;745;856;753;678;855;1012;802;857;809;731;749;1128;871;1086;1249;1171;856;837;1189;950;1022;748;777;838;887;781;722;875;742;764;734;765;704;616;821;1030;807;821;866;969;1008;1035;1401;636;909;757;865;780;639;895;686;760;688;660;651;491;720;815;743;974;756;751;819;1020;870;991;640;494;636;713;555;457;551;445;611;584;529;665;704;614;689;805;858;527;993;10;31;35;15;24;24;15;11;14;0;2;0
0:27:06;29.1;981;1088;1173;1084;1005;1198;1083;1569;1212;1130;1435;931;1062;1282;947;1146;1163;942;1340;1171;1466;1112;963;878;1061;902;607;1084;1163;1076;968;878;955;948;1192;1034;1198;1283;1444;1088;1076;1119;1107;1297;894;851;942;893;953;770;949;1029;1047;932;1056;689;1117;937;1032;996;1177;852;1047;1212;1303;1424;812;947;883;687;893;671;795;634;689;652;820;690;810;781;878;699;858;843;938;797;1174;1060;1044;904;690;649;621;603;508;752;747;631;680;666;845;634;844;887;857;955;648;939;5;18;22;29;25;39;6;10;9;4;0;0
0:30:06;29.2;1038;1128;1145;1076;1051;1184;1052;1332;1173;1695;1525;1174;1007;1412;1290;1250;1228;1033;1578;1198;1464;1284;1058;1002;966;862;572;964;1182;1193;1465;979;701;911;1256;921;1159;1303;1160;1006;1093;1267;1099;1508;900;839;986;890;1029;773;1102;1088;1090;872;911;860;994;1130;1370;914;1091;1072;1257;1099;1523;1567;1022;1016;854;747;889;682;983;791;832;854;934;722;747;1067;1046;896;1171;897;883;1140;1198;1089;904;928;618;701;662;715;637;747;636;673;713;840;888;769;802;913;788;1130;791;1031;39;20;0;18;19;31;12;5;18;0;12;18
0:33:06;29.2;1100;993;1214;1298;1136;1223;1307;1410;1340;1597;1553;1391;1306;1215;1471;1393;1243;1104;1482;1278;1501;1155;1135;1002;1210;931;837;1167;1371;1323;1526;1052;1221;1157;1347;946;1305;1359;1350;1219;1449;1417;1253;1589;1196;1004;840;990;1153;1026;1014;1126;1240;930;978;803;1044;1039;1359;1149;1030;1269;1154;1349;1428;1593;972;1059;621;934;1004;938;920;868;1014;893;928;774;727;980;918;1070;961;980;1133;955;1355;1206;1148;1009;552;683;573;841;717;774;578;784;781;833;809;887;831;931;785;1118;721;1057;9;6;5;15;13;7;18;18;4;4;36;15
0:36:06;29.2;1186;1094;1351;1351;1195;1396;1384;1596;1315;1486;1622;1384;1249;1398;1629;1683;1658;1261;1429;1251;1657;1480;1307;1024;1194;1265;985;1260;1436;1431;1381;972;1204;1191;1347;1224;1291;1345;1590;1138;1393;1420;1267;1904;1033;717;1133;1109;1303;984;1031;1285;1252;1211;1028;919;1185;1052;1391;1085;1009;1301;1352;1447;1404;1952;939;1196;1043;1023;927;1048;941;970;960;702;975;998;1092;1177;1196;801;1251;1137;974;1109;1531;1340;1159;990;732;765;744;812;660;721;877;548;665;749;979;911;1190;1076;896;959;833;1078;4;0;14;0;18;53;27;6;40;41;5;5
0:39:06;29.2;1171;1223;1240;1541;1365;1345;1268;1950;1408;1634;1570;1702;1400;1645;1438;1413;1597;1325;1597;1304;1390;1480;1295;1165;1262;998;917;1333;1428;1446;1629;1373;1263;1295;1409;1094;1182;1340;1489;1275;1410;1498;1341;1552;1134;1159;1308;1083;1309;1228;1194;1191;1339;1297;1114;860;1025;1243;1297;1036;1307;1330;1499;1354;1651;1628;1007;1116;961;1043;1207;1037;1070;895;915;919;844;776;808;959;913;946;1370;1155;1188;1395;1341;1461;1257;1190;567;705;817;846;824;796;819;743;710;859;966;896;1200;913;898;1352;951;1005;16;7;32;24;15;0;28;8;9;20;0;0
0:42:06;29.3;1082;1041;1553;1625;1307;1458;1268;2085;1661;1828;1716;1523;1477;2082;1552;1627;1828;1394;1488;942;1965;1494;1398;1140;1491;1200;1100;1379;1414;1524;1660;1292;1279;1333;1650;1365;1363;1325;1460;1258;1100;1512;1468;1752;1284;1250;1227;1242;1569;1156;1199;1265;1323;1330;1044;1012;1211;1006;1293;1024;1305;1281;1322;1390;1820;1617;1235;1408;1145;1014;1106;1059;944;846;859;916;1033;931;1061;1067;1100;915;1191;1088;1465;1263;1509;1280;1360;1115;764;789;938;748;582;758;894;650;801;856;1152;933;1019;1131;1149;1101;1022;1034;12;1;12;30;14;0;14;28;4;8;9;36
0:45:06;29.3;1219;1177;1322;1486;1402;1597;1543;2022;1749;2008;1913;1617;1660;1682;1727;1707;2127;1465;1248;1305;1339;1299;1456;809;1289;1157;1072;1526;1634;1440;1699;1086;1573;1506;1717;1290;1206;1468;1334;1571;1216;1399;1449;1628;1188;1150;1032;1203;1417;1442;1370;1267;1458;1393;1076;887;1134;1039;1349;1003;1382;1083;1598;1580;1467;1628;1131;1333;1206;1268;1237;1088;1051;932;850;744;986;889;1008;1051;1044;1069;1479;1104;1280;1216;1547;1609;1355;1251;625;778;689;981;797;1102;982;713;837;881;890;944;1245;1050;1057;1300;973;1289;26;8;4;0;0;7;17;7;6;4;17;6
0:48:06;29.3;1204;1034;1379;1432;1277;1306;1335;1886;1559;1931;1983;1646;1671;2022;2116;1819;1834;1473;1440;1115;1512;1429;1379;964;1352;1127;1007;1689;1482;1573;1719;1354;1504;1369;1644;1376;1405;1011;1241;1369;1145;1459;1444;1877;894;975;1190;1358;1794;1171;1365;1650;1340;1554;1091;936;1043;1200;1210;1105;1279;1217;1267;1621;1582;1625;1060;1352;1276;1347;1367;1395;1126;871;866;845;766;899;764;924;1179;1065;1238;1392;1262;1380;1588;1579;1286;1438;701;1035;1007;855;860;731;745;780;784;872;976;1008;1022;1018;1192;1217;982;1276;27;28;29;19;35;5;19;10;16;12;29;12
0:51:06;29.3;1160;987;1207;1668;1293;1397;1615;1911;1718;1927;2096;1820;1531;1883;1836;1841;1973;1633;1252;1322;1274;1566;1471;1046;1265;1099;1116;1606;1571;1484;1932;1416;1577;1619;1814;1493;1136;1161;1117;1301;1380;1351;1541;1874;1250;954;1290;1402;1609;1319;1414;1758;1519;1379;1062;902;968;1005;1146;1080;1218;1320;1335;1551;1908;1831;1863;1355;1124;1457;1253;1141;1176;769;956;878;1055;791;1098;1109;1364;1083;1249;1177;1300;1460;1504;1605;1437;1513;667;1032;1121;976;637;957;981;808;811;895;1003;868;1103;1129;972;1184;1109;1020;2;6;5;21;28;2;0;0;30;16;9;1
0:54:06;29.3;1150;1082;1412;1287;1383;1571;1519;1759;2118;1929;2275;1754;1700;1677;2078;1920;1892;1731;1306;1179;1349;1671;1025;904;1607;932;1336;1536;1758;1951;1889;1298;2024;1639;1748;1560;960;1171;1047;1186;1096;1253;1543;1903;1164;1029;1445;1421;1614;1694;1224;1635;1869;1651;1046;865;1037;1074;1130;1129;1303;1231;1412;1584;1639;2126;1420;1365;1221;1326;1492;1358;927;800;1002;841;1045;775;998;1066;1092;1071;1352;1163;1404;1329;1340;1541;1671;1438;864;1048;978;965;779;758;899;849;986;919;1061;810;1150;1038;1168;1324;879;1059;15;35;0;35;0;0;16;11;0;17;4;4
0:57:06;29.3;903;840;1267;1360;1454;1410;1538;1876;1535;2024;2210;1846;2069;2044;1914;2188;1803;1760;1219;974;1361;1323;1374;1144;1523;1148;1000;1623;1727;1825;1590;1569;1532;1608;1886;1508;1115;1080;1199;958;1136;1093;1319;1722;1091;1198;1440;1316;1854;1458;1715;1833;1842;1651;1141;847;848;1099;1129;1104;1412;1469;1449;1533;1696;1875;1494;1300;1326;1343;1545;1515;977;847;870;828;760;791;962;984;1118;1019;1233;1157;1339;1272;1363;1728;1400;1329;706;1004;974;709;1038;965;898;739;844;855;1096;670;1219;903;1037;1034;924;1145;16;10;28;23;7;0;18;12;16;3;11;0
1:00:06;29.4;1230;1005;1245;1534;1441;1806;1637;2143;1971;2138;2085;1930;1808;1794;2068;1767;1892;1768;1152;1131;1141;1282;1119;997;1676;1138;1170;1363;1607;1663;2174;1557;1639;1630;1675;1416;889;794;962;1146;1221;1316;1698;1796;1315;1397;1380;1301;1727;1618;1646;1731;1639;1584;913;883;876;886;1177;1041;1135;1151;1651;1802;1939;1712;1188;1438;1475;1478;1412;1389;1129;696;952;1072;821;670;936;888;1128;955;943;1249;1170;1534;1446;1772;1509;1493;687;1044;1220;852;841;774;808;881;795;831;928;847;900;941;1010;872;861;1182;0;45;0;15;22;11;35;9;14;2;15;36
1:03:06;29.4;1148;913;1170;1210;1235;1399;1486;1964;1951;1960;1971;2353;1797;2155;2001;1866;1982;1806;1058;1112;1054;1349;1308;761;1427;1089;966;1580;1839;1793;1984;1807;1718;1698;1828;1520;993;816;904;1219;1215;1106;1314;1597;1402;1123;1339;1362;1895;1610;1467;1713;1709;1536;1032;818;844;763;916;833;1155;1330;1287;1715;1603;1864;1194;1287;1192;1291;1349;1483;807;882;895;774;911;603;758;891;921;952;883;1020;1248;1609;1632;1605;1585;1135;1014;985;1135;852;722;882;870;765;630;761;981;834;1017;883;1103;1146;893;1010;8;0;21;11;3;0;12;12;13;32;15;10
1:06:06;29.4;900;1156;1161;1617;1394;1485;1465;2005;2065;1912;2306;1779;1868;1882;2057;1892;2074;1671;997;836;1076;1540;1286;780;1327;1193;1179;1712;1740;1866;2079;1423;2083;1692;1844;1647;909;995;742;1014;1245;1253;1395;1618;1090;1154;1374;1600;1734;1749;1519;1831;1756;2043;871;804;970;874;1063;1012;1273;1337;1221;1893;1806;1865;1587;1344;1315;1416;1482;1474;862;832;885;979;907;570;908;763;812;935;955;1279;1409;1217;1287;1712;1258;1357;927;1065;1165;704;833;904;568;731;514;893;786;813;932;825;1053;856;787;1182;14;5;11;6;8;2;2;0;2;2;76;24
1:09:06;29.4;981;1041;1074;1466;1296;1513;1366;2163;1763;1826;2283;1827;1880;1711;2077;1992;2237;1744;1027;827;1127;1387;1246;1068;1448;1280;1082;1446;1663;1465;2123;1976;1766;1770;1883;1465;778;825;774;1121;1278;1089;1306;1827;1158;987;1182;1451;1656;1371;1531;1896;1735;1638;965;909;849;796;1091;920;1231;1115;1168;1944;1494;1843;1510;1383;1266;1513;1617;1411;823;797;839;721;861;670;763;874;734;837;983;1115;1197;1293;1339;1592;1444;1305;835;1078;971;642;662;875;776;802;752;876;758;733;992;839;977;997;907;930;34;17;13;14;14;5;10;14;0;22;21;30
1:12:06;29.5;768;828;1009;1351;1163;1225;1431;2075;1794;1830;2055;1918;1972;2084;2103;2039;2212;1945;1030;871;963;1488;1157;867;1441;1333;1255;1981;1651;1846;1823;1785;1967;1735;1834;1430;989;766;941;1255;853;1149;1556;1834;1380;1190;1407;1616;1834;1645;1450;1688;1917;1642;737;805;829;756;831;1048;1150;1202;1224;1706;1542;1691;1240;1449;1224;1664;1461;1717;744;721;654;765;737;734;788;662;634;1008;983;963;1163;1357;1374;1328;1485;1412;706;934;988;695;875;859;555;514;726;922;804;676;746;853;880;879;696;924;15;2;5;41;19;1;7;76;25;0;14;0
1:15:06;29.5;942;824;966;1156;1289;1224;1476;1969;1547;2189;2100;1961;1915;2203;2059;1892;1974;2236;792;741;926;1201;1246;936;1272;1333;1217;1742;1678;1793;1918;1748;1844;1784;1854;1747;865;823;846;896;1004;961;1340;1527;1173;1048;1234;1392;1840;1523;1492;1850;1915;1901;769;523;732;797;846;775;1204;993;1028;1732;1429;1479;1438;1364;1384;1438;1612;1454;527;586;838;724;808;746;726;755;802;713;965;958;1400;1287;1050;1476;1271;1266;780;1068;1158;692;687;980;728;612;725;720;772;594;787;695;871;629;1039;962;3;6;18;0;12;4;20;0;25;22;5;5
1:18:06;29.5;874;948;926;1251;1252;1268;1473;1850;1803;2017;2050;1974;2152;1997;2008;2155;2135;2045;767;780;823;1176;1150;1042;1294;1423;1167;1651;2050;1672;1770;1921;1928;1708;1735;1815;790;715;741;998;944;975;1347;1696;1190;1149;1375;1475;1721;1556;1364;1635;1982;2002;851;685;762;719;705;711;1029;1219;1053;1715;1724;1403;1576;1650;1219;1472;1536;1595;659;820;650;651;764;740;785;789;707;882;921;1016;1319;1158;1202;1296;1202;1450;838;832;992;685;644;750;621;692;663;692;706;635;715;692;1108;872;617;739;33;10;0;29;77;1;0;0;33;0;32;31
1:21:06;29.6;715;791;893;1140;1458;1264;1414;1694;1723;2078;2249;2248;1961;1875;1876;1803;2281;2141;740;672;641;1254;928;672;1580;925;1198;1519;1652;1395;2129;1672;1834;1988;1794;1396;729;796;687;905;887;1096;1384;1386;956;1358;1300;1744;1614;1752;1618;1707;1877;1656;657;587;812;648;808;726;1071;1055;963;1470;1435;1480;1676;1488;1302;1632;1565;1443;792;806;696;714;750;681;649;583;802;839;823;801;1266;1052;1350;1424;1305;1344;736;1051;953;600;939;880;646;620;615;705;671;619;577;662;806;825;474;833;40;42;38;15;39;24;6;0;10;33;8;0
1:24:06;29.6;1007;665;799;1289;1085;1363;1286;1901;1702;1967;2179;2022;2118;1943;1931;1927;2096;1986;745;591;870;1296;938;746;1250;1145;1183;1699;1676;1508;1992;1945;1890;1775;1657;1493;746;724;627;849;733;1097;1125;1303;1266;1073;1273;1399;1857;1277;1485;1887;1750;1545;1036;771;700;772;786;701;1213;1201;1091;1304;1503;1552;1368;1299;1318;1341;1363;1579;603;645;684;613;566;749;628;849;670;806;912;911;1171;1214;1054;1387;1394;1471;883;963;1029;566;793;823;704;649;778;734;588;624;744;585;701;870;660;830;13;5;6;15;16;6;0;11;4;2;0;18
1:27:06;29.6;794;717;903;1202;1285;1046;1421;1738;1941;1920;1971;1968;2024;1933;2088;1985;2056;2091;694;515;794;1045;1222;862;1376;1311;1032;1582;1819;1515;1797;1811;1583;1875;1929;1703;844;744;676;898;959;856;1270;1272;1154;1297;1476;1520;1869;1777;1616;1579;1834;1803;620;707;654;686;640;732;1022;1092;925;1370;1267;1463;1393;1240;1345;1348;1519;1623;596;706;669;568;692;738;737;690;683;854;887;1054;1212;1066;978;1525;1363;1173;671;951;782;664;618;772;694;549;623;686;521;544;636;620;804;728;548;710;25;20;2;0;6;2;49;0;31;24;2;42
1:30:06;29.6;920;676;677;864;1198;1171;1453;1568;1713;1753;2172;2189;1991;1938;1845;1868;1873;1952;683;528;616;925;1052;949;1319;1357;1093;1613;1452;1640;1824;1411;1795;1940;1722;1765;695;657;657;784;897;954;1235;1291;1043;1134;1386;1634;1630;1395;1755;1837;1846;2168;699;557;742;553;565;609;984;1265;889;1462;1452;1420;1474;1140;1224;1435;1371;1648;627;582;812;505;641;570;658;545;566;825;764;909;1067;1291;1050;1108;1260;1356;882;808;928;790;713;653;659;487;566;615;445;439;538;672;531;642;551;695;16;7;9;13;1;10;9;4;23;14;13;8
1:33:06;29.7;935;544;684;1182;1131;1333;1292;1909;1385;1860;2220;1936;1735;1951;1789;1827;1665;1863;670;777;549;991;1177;855;1341;1272;1096;1625;1390;1889;2140;1836;1897;2081;1719;1606;603;600;686;766;693;817;1128;1300;830;1183;1301;1249;1497;1562;1651;2074;1738;1845;657;648;608;611;653;565;871;1004;786;1288;1516;1557;1197;1381;1264;1686;1455;1536;626;580;722;549;657;691;661;586;642;894;740;675;1249;1192;882;1157;1504;1182;740;906;687;576;668;620;628;499;605;604;409;449;581;424;685;598;492;652;8;32;9;1;7;6;6;41;21;17;21;2
1:36:06;29.7;887;678;861;1183;1295;1209;1476;1808;1714;1999;1964;2114;2039;1882;1857;1690;2050;1984;486;477;626;1056;1108;853;1337;1081;1053;1679;1628;1617;1802;1455;1929;1770;1685;1800;533;607;681;810;720;718;1232;1262;982;1280;1045;1419;1813;1592;1294;1673;1739;1895;575;642;654;492;449;523;1001;1055;721;1408;1211;1363;1317;1338;1495;1453;1373;1449;532;542;815;674;579;558;703;641;607;662;843;649;977;893;1078;1340;1265;1331;751;794;761;558;657;646;481;576;695;579;495;529;628;655;723;518;542;652;38;1;0;3;28;6;33;28;6;7;0;17
1:39:06;29.7;746;635;629;1223;993;1038;1331;1697;1578;1704;2060;2032;2009;1658;2008;1852;2070;1981;612;548;650;1043;878;687;1230;1304;1067;1380;1465;1754;1772;1656;1641;2171;1926;1678;561;549;507;668;765;696;1084;1036;898;1189;1274;1140;1300;1350;1336;1910;1893;1866;667;585;687;581;527;535;1020;835;838;1380;1217;1412;1508;1425;1242;1507;1312;1287;667;653;610;695;508;577;493;622;622;695;556;846;1050;1041;960;1331;1205;1121;777;806;737;601;608;693;597;547;644;469;539;400;528;546;664;479;598;555;41;30;9;9;17;3;20;0;33;7;9;12
1:42:06;29.7;799;691;731;1119;991;1191;1343;1320;1443;1774;1941;1913;1948;1981;1796;1808;1898;1849;664;488;655;905;942;620;1145;1337;1168;1573;1348;1480;1528;1895;1914;1595;1818;1556;553;447;506;730;763;573;1279;1064;1021;1024;1336;1321;1820;1659;1674;1926;1447;1960;684;531;735;594;726;674;824;834;857;1455;1116;1213;1373;1417;1384;1575;1356;1315;569;472;699;493;566;510;461;534;611;691;660;759;933;1056;1038;1189;1233;1162;664;878;780;481;443;720;526;475;468;553;448;595;466;521;560;503;576;700;11;30;22;9;11;0;13;16;10;24;21;0
1:45:06;29.7;751;655;775;1115;967;1119;1392;1598;1613;1654;2097;1829;2003;1902;1798;1732;2052;1846;607;521;511;921;919;683;1335;963;1035;1500;1400;1603;2043;1638;1694;1836;1787;1477;662;554;462;894;683;518;1005;1068;1062;1076;1045;1355;1455;1372;1578;1567;1796;1561;507;636;480;469;583;507;953;886;844;1112;1068;1020;1197;1334;1216;1536;1499;1444;704;533;661;596;450;572;489;472;586;809;519;779;1098;930;978;1359;1076;1279;708;895;796;573;503;717;473;404;534;512;544;365;488;689;529;574;468;640;19;41;14;28;18;8;41;8;31;48;6;2
1:48:06;29.8;683;509;663;954;1067;1075;1576;1530;1377;1474;2120;2101;1785;1751;1965;1578;2014;1727;720;622;575;774;850;822;1196;1137;1069;1413;1597;1472;1407;1687;1754;1745;1648;1649;558;567;516;707;600;395;973;946;797;1101;1080;1274;1552;1430;1585;1823;1636;1585;607;472;666;460;509;539;975;777;710;1217;1076;1077;1234;1174;1104;1552;1267;1496;537;535;567;529;517;570;360;412;485;595;550;789;999;883;1012;1128;1027;1361;902;860;663;381;557;541;556;456;452;425;548;337;361;510;502;488;394;606;0;3;18;3;22;16;28;16;17;36;11;18
1:51:06;29.8;529;486;611;789;1061;982;1367;1391;1706;1564;1936;1886;1932;1760;1653;1617;1847;1701;597;529;563;765;786;594;1187;1048;912;1416;1496;1534;1717;1442;1672;1863;1702;1608;508;499;468;516;638;556;1052;1279;692;1037;1336;1351;1415;1387;1570;1695;1686;1474;505;461;492;538;667;545;757;805;696;1005;1077;1253;1196;1399;1071;1432;1428;1689;492;504;764;629;358;482;464;381;464;617;657;603;808;965;1072;1059;991;774;649;709;857;633;790;522;499;498;545;531;471;375;465;363;489;542;550;492;14;25;0;6;16;0;14;16;23;8;12;6
1:54:06;29.8;577;422;542;871;937;860;1286;1379;1674;1381;1882;1735;1699;1509;1526;1447;1702;1528;443;451;740;788;975;723;1039;1158;1023;1280;1278;1286;1567;1604;1664;1788;1735;1394;540;475;399;700;588;573;792;955;811;1216;1102;1152;1316;1506;1429;1582;1411;1455;568;568;655;421;415;369;589;886;817;1039;1165;1034;1034;1136;1116;1452;1556;1387;511;499;522;528;546;498;430;497;471;618;640;604;813;939;888;964;1161;1127;692;790;648;456;546;488;465;410;474;443;495;443;396;562;511;703;476;514;27;8;0;2;0;7;10;0;22;42;9;11
1:57:06;29.8;578;507;496;1095;914;884;1339;1352;1568;1626;1870;1665;1625;1658;1639;1654;1867;1935;375;551;477;751;882;708;1175;1280;982;1352;1334;1430;1499;1363;1731;1748;1553;1367;414;450;527;632;579;580;868;1024;696;935;1085;1360;1238;1488;1477;1582;1353;1528;524;451;569;419;458;465;735;711;830;1108;909;1109;1138;1134;1219;1220;1233;1198;437;383;539;456;462;377;549;428;485;700;612;577;793;902;765;1152;1058;1302;603;697;758;465;690;462;457;389;356;487;435;422;317;542;633;685;415;554;17;0;15;41;49;45;20;3;24;30;43;20
2:00:06;29.9;545;547;624;1022;901;1031;1253;1727;1714;1575;1911;1923;1841;1754;1852;1502;1834;1657;580;417;538;800;797;664;1312;967;874;1135;1131;1223;1413;1613;1465;1686;1655;1383;361;455;427;533;567;443;894;988;816;1118;1086;1283;1278;1335;1607;1629;1636;1447;526;388;523;534;551;394;575;698;863;1167;970;1165;1079;1080;1125;1337;1551;1310;351;483;511;536;405;474;550;494;554;528;578;592;913;668;759;1076;1055;1321;638;787;635;492;672;541;544;419;507;472;484;437;566;372;526;554;408;544;10;5;30;12;17;13;33;19;42;10;1;12
2:03:06;29.9;648;413;625;859;774;921;1187;1242;1474;1353;1940;1986;1604;1534;1706;1594;1663;1683;524;442;408;651;766;552;1217;1050;986;1184;1315;1232;1417;1462;1429;1811;1426;1312;443;440;411;622;640;604;779;951;727;971;1105;1212;1194;1225;1231;1607;1422;1468;479;569;562;531;444;503;688;777;736;1177;1089;872;1179;1113;1134;1201;1530;1305;525;344;594;360;468;330;557;454;357;549;574;637;765;850;947;1179;1075;1158;591;577;701;411;495;566;396;339;437;408;444;332;539;427;436;496;391;501;47;27;28;37;1;0;2;3;35;33;21;19
2:06:06;29.9;441;634;591;794;831;1060;1095;1201;1269;1350;1517;1775;1656;1529;1716;1501;1645;1609;467;425;462;667;806;611;1171;757;1067;1220;1240;1518;1366;1489;1561;1759;1426;1435;399;396;316;374;541;529;826;1068;839;1021;1024;1312;1272;1540;1462;1386;1646;1396;440;334;565;434;442;410;915;840;710;1147;929;1193;1199;1319;1162;1164;1515;1174;480;487;509;353;389;347;409;364;429;549;522;566;1018;709;968;1131;795;1197;585;628;581;393;577;500;497;329;272;443;424;368;550;429;504;378;358;456;0;7;28;11;20;0;21;5;53;9;17;2
2:09:06;29.9;543;606;555;785;902;841;1062;1300;1349;1640;1892;1752;1753;1573;1379;1569;1662;1699;503;343;325;678;923;659;950;892;859;1068;1135;1250;1398;1472;1547;1505;1367;1578;375;401;402;447;493;393;944;856;905;1140;1313;1179;1283;1066;1405;1606;1628;1538;458;437;370;418;372;298;664;533;629;960;1068;963;1045;1057;1057;1246;1389;1080;462;478;515;402;463;448;465;350;282;716;549;540;915;839;890;864;972;1183;654;539;609;478;538;513;395;462;315;434;416;267;451;376;461;631;311;425;10;1;28;14;5;6;7;15;23;0;0;19
2:12:06;29.9;610;427;525;767;917;829;1206;1294;1311;1470;1814;1577;1679;1585;1508;1598;1696;1596;480;400;520;731;722;594;942;1087;975;1067;1118;1406;1245;1492;1223;1596;1595;1336;480;385;465;466;461;379;875;885;822;1072;993;1123;1466;1233;1228;1419;1248;1361;368;462;418;446;432;327;612;761;679;966;957;1181;1026;1263;1082;1218;1156;1277;461;425;445;462;277;376;412;289;437;530;556;458;796;635;806;798;852;1157;695;610;379;510;470;405;430;440;330;380;443;267;301;355;488;417;432;519;4;0;0;44;14;2;24;8;5;3;13;8
2:15:06;30.0;670;478;539;716;766;707;969;1021;1442;1446;1570;1823;1544;1317;1320;1385;1649;1489;542;406;416;767;879;662;949;844;1149;1199;1068;1288;1513;1300;1431;1683;1242;1377;410;384;388;544;557;515;672;838;754;981;880;1071;1323;1140;1358;1542;1375;1523;393;402;516;391;465;354;797;592;662;758;983;1047;1031;1130;863;1059;1300;1380;395;353;498;482;408;392;323;358;412;683;485;414;804;901;696;641;958;1071;709;662;620;301;573;493;387;325;314;387;382;424;504;423;369;520;358;473;8;18;8;40;0;24;2;2;17;63;0;1
2:18:06;30.0;577;517;612;638;634;805;1176;1084;1367;1422;1589;1736;1461;1488;1333;1617;1457;1372;436;398;412;807;725;458;1066;915;793;1238;1218;1425;1223;1266;1416;1400;1396;1333;394;517;437;483;439;507;828;808;747;841;898;1131;1189;1088;1491;1322;1421;1460;431;269;530;332;384;380;538;655;541;1008;855;887;1118;1029;1111;1292;1251;1168;295;484;440;309;434;400;365;424;373;477;473;425;775;796;748;896;858;1023;720;583;535;378;617;399;336;270;400;397;483;408;349;479;396;383;441;422;2;21;0;8;44;4;32;0;6;12;0;0
2:21:06;30.0;524;339;587;860;779;704;1120;1137;1305;1478;1314;1526;1504;1516;1278;1272;1286;1266;362;375;385;567;673;623;820;1021;907;1073;1072;1311;1487;1285;1362;1525;1271;883;325;350;330;439;467;490;623;714;839;897;933;1044;977;1277;1218;1262;1237;1317;349;331;415;335;401;352;639;572;642;997;1028;1037;960;1255;1190;1046;1296;1147;354;318;516;358;344;300;322;355;528;493;420;388;847;744;816;776;847;894;703;567;613;509;513;537;411;377;290;379;428;344;288;334;475;422;301;418;24;8;27;10;0;0;6;6;30;31;30;7
2:24:06;30.0;570;506;492;833;903;847;1062;1046;1195;1349;1368;1562;1462;1543;1335;1323;1515;1368;507;333;550;669;638;497;1033;1026;913;1184;970;1091;1386;1406;1238;1399;1268;1140;336;347;417;479;475;487;838;735;683;913;924;1066;1000;1000;1259;1524;1259;1214;414;325;385;354;517;370;453;604;641;900;922;864;988;983;1071;922;1043;1268;412;333;347;416;331;305;342;353;384;428;351;499;736;661;652;1030;873;947;639;663;468;352;414;651;275;283;341;560;319;328;299;359;431;377;454;476;12;39;26;11;49;28;0;19;30;64;4;16
2:27:06;30.0;524;452;347;947;695;796;1088;1122;1306;1197;1541;1750;1431;1362;1583;1221;1298;1289;473;362;435;625;661;533;997;952;775;1060;973;1114;1303;1144;1240;1346;1294;1093;361;290;387;428;406;402;865;822;817;1034;1006;1134;1157;1296;1184;1184;1102;1299;285;357;363;318;425;344;551;563;553;827;784;1077;1002;999;1001;1023;1104;977;417;394;452;316;376;306;436;255;432;562;471;425;774;596;866;820;971;896;605;659;520;284;396;471;315;392;369;307;322;340;264;407;380;370;339;394;17;29;33;17;13;0;13;13;2;28;18;0
2:30:06;30.0;409;584;634;717;731;831;1046;1009;1254;1181;1529;1564;1282;1302;1402;1376;1533;1444;307;303;331;571;646;524;887;820;783;1054;969;1115;1137;1515;1455;1393;1279;1293;227;341;317;440;340;469;650;830;736;856;1031;1058;1043;1170;1225;1247;1174;1161;423;339;310;512;375;352;520;648;574;932;868;742;814;936;888;1072;1198;1191;287;334;451;340;333;358;305;307;367;363;474;396;795;854;712;706;837;1018;593;461;503;293;334;413;391;330;287;375;421;291;352;463;355;408;368;369;0;11;0;3;1;43;0;10;26;9;15;5
2:33:06;30.0;458;395;476;722;599;787;1001;950;1203;1354;1510;1570;1282;1278;1169;1123;1481;1188;429;446;330;534;681;596;990;922;746;1004;980;929;1266;1290;1126;1520;1321;1108;289;327;414;381;412;343;714;894;749;881;912;953;1025;1048;1071;1124;1141;1450;396;297;350;304;349;379;522;563;631;937;994;780;942;1020;1013;1197;1134;944;393;265;303;267;260;289;457;356;344;373;489;608;828;600;872;873;807;924;827;528;434;426;339;287;419;350;346;341;291;451;327;447;285;358;226;330;22;32;1;3;8;29;1;13;39;28;21;8
2:36:06;30.1;558;425;492;774;629;809;1156;907;1257;1170;1334;1350;1319;1190;1275;1243;1315;1240;415;278;370;453;760;516;959;693;798;1105;848;966;942;1192;1238;1245;1115;1177;344;282;266;452;424;466;792;847;692;876;908;1071;1261;1220;955;1328;1283;1155;265;370;298;253;438;356;605;579;482;721;853;1017;883;974;979;1082;1052;977;331;370;390;369;333;323;367;337;291;501;453;441;675;704;628;880;812;837;601;508;517;369;415;374;403;328;325;349;416;352;361;347;444;389;404;366;29;9;16;20;0;0;37;11;20;10;8;0
2:39:06;30.1;433;444;415;600;693;745;981;821;1121;1349;1329;1370;1211;1278;1367;1165;1134;1101;343;383;270;697;640;530;786;923;779;1015;1073;1084;1004;1311;1427;1315;1009;1159;224;288;262;438;420;270;782;691;715;942;783;1146;937;819;1042;1344;1039;1249;389;450;284;346;282;327;567;533;379;711;1131;936;929;996;1108;1005;1044;959;292;338;390;344;407;412;329;267;451;453;322;501;786;687;740;805;668;691;531;482;587;263;312;417;327;265;241;344;264;360;374;385;296;454;260;315;12;39;42;28;22;3;13;5;44;7;15;31
2:42:06;30.1;584;401;571;917;625;838;844;869;1183;1082;1167;1258;1102;1125;986;1216;1115;1195;421;305;322;541;621;544;893;812;778;860;951;1027;981;1213;1128;1392;1063;896;272;251;387;354;343;382;663;776;857;796;974;927;1170;1125;1077;1156;979;1349;366;365;383;338;302;285;555;628;581;695;830;915;986;1031;967;882;1013;1219;386;324;371;247;326;180;355;330;309;455;401;393;633;592;553;778;822;889;541;539;465;334;466;458;364;292;374;346;394;262;258;330;226;370;372;306;5;47;15;17;17;3;4;27;12;20;18;20
2:45:06;30.1;436;283;395;816;753;742;865;1071;980;1205;1384;1269;1257;1294;1220;1069;1251;1172;349;252;322;513;599;541;789;836;863;930;799;1163;1132;1429;1297;1310;1033;1067;273;260;342;375;342;395;577;742;671;788;944;948;1096;1042;1209;1016;1150;1106;312;282;266;404;312;321;611;466;501;840;756;896;1067;1054;1092;1073;1109;905;347;384;248;283;364;327;180;256;364;333;524;432;598;594;624;772;688;854;678;537;515;259;404;331;239;258;221;368;363;390;257;353;308;280;296;313;9;23;8;7;17;12;26;1;0;1;8;8
2:48:06;30.1;460;350;284;685;762;573;1011;1014;1195;1037;1223;1439;1093;1206;1220;972;1268;1084;365;183;397;585;613;600;747;851;652;994;844;1205;1054;1105;1281;1509;1179;1076;332;366;299;441;353;305;516;852;645;758;853;1006;878;917;1109;946;897;1039;380;385;321;314;263;352;482;560;579;895;893;903;817;1095;1019;902;1083;1057;381;407;336;300;330;268;312;256;310;374;374;381;677;571;669;737;835;669;584;453;464;389;439;351;297;347;324;257;214;278;309;379;305;340;328;351;8;19;14;8;0;2;12;7;20;27;31;0
2:51:06;30.1;408;340;342;695;552;733;1041;1049;1154;1146;1139;1216;1133;1071;1166;1127;997;1202;312;252;271;585;683;461;727;863;921;991;753;885;841;1006;1054;1365;1105;977;323;267;343;397;285;300;456;648;639;776;825;889;938;796;1003;971;996;1415;193;304;315;349;329;274;460;373;428;845;703;817;745;1042;973;1023;903;936;376;441;328;234;284;316;339;239;249;568;307;426;555;660;599;765;860;854;604;626;440;318;320;290;231;329;259;349;344;420;292;252;382;239;358;257;12;35;9;0;28;6;0;14;3;31;18;10
2:54:06;30.1;382;347;419;783;698;800;908;1119;1037;1082;1147;1326;858;1157;1019;1235;1317;1136;319;268;254;634;458;516;853;845;779;1022;782;925;960;1089;1244;1102;980;896;345;224;309;352;322;293;475;593;583;741;978;788;857;1021;896;847;1186;1120;286;316;304;322;331;300;478;437;451;944;784;748;990;840;980;918;1058;1163;265;331;246;292;196;402;267;293;303;303;395;291;756;505;518;839;786;704;647;450;388;335;377;254;216;306;258;296;332;300;300;242;410;312;340;259;0;14;40;21;10;12;18;4;11;0;27;22
2:57:06;30.1;346;348;299;735;756;663;890;855;1080;1174;1014;1243;1076;1260;1170;1087;1111;1169;344;219;278;571;541;497;888;797;779;957;733;966;726;1097;1084;1007;954;1080;198;277;289;396;370;371;670;562;702;869;810;1036;1005;856;988;851;1084;1021;313;265;352;252;227;266;383;478;444;689;752;772;747;785;859;880;870;927;240;322;276;257;291;239;279;237;297;268;428;343;453;530;695;803;700;868;468;383;442;300;406;281;219;267;334;236;237;174;332;299;206;375;292;309;5;12;28;13;0;3;26;8;18;8;23;15
3:00:06;30.1;391;350;376;721;668;637;903;849;979;1184;1239;1266;1181;1030;1165;1134;1003;1021;305;161;333;537;541;526;745;1027;662;779;859;901;1046;995;972;1049;849;1023;185;219;230;339;262;222;433;537;756;866;909;926;884;1016;900;1132;844;1210;302;235;340;248;316;221;434;355;505;702;601;675;839;832;1058;828;1019;979;289;175;391;273;198;264;344;370;278;382;417;295;530;568;554;758;649;729;625;495;364;270;358;306;299;206;310;297;339;352;371;262;368;394;226;419;33;13;17;4;0;2;7;4;3;29;0;0
3:03:06;30.1;315;328;314;716;575;688;1009;792;1058;942;1082;1189;1230;1111;914;1131;967;1057;306;230;341;525;571;545;746;779;697;671;844;994;856;1014;999;979;860;939;225;257;327;285;255;273;507;594;734;746;889;832;889;977;937;1137;915;923;280;333;257;303;250;414;427;457;463;670;550;680;764;927;1014;782;932;873;194;252;341;260;265;254;336;325;292;386;398;370;605;496;630;928;642;713;514;462;390;281;378;348;296;307;254;245;273;253;189;282;298;390;283;432;15;58;34;28;28;3;18;11;37;0;44;4
3:06:06;30.1;357;232;341;524;724;566;999;735;936;1063;1144;1251;1037;945;947;1006;1027;1154;313;245;257;611;543;304;788;795;910;759;892;1032;915;926;1222;1199;833;1028;213;278;323;369;262;239;485;564;698;895;819;950;823;890;904;988;924;1049;260;228;215;316;240;276;485;427;530;675;664;674;685;795;795;957;963;967;218;242;191;229;238;246;288;312;135;451;359;378;511;508;446;787;867;783;595;425;339;269;379;341;235;242;257;262;247;271;310;352;183;327;239;339;18;19;22;19;12;5;22;4;12;21;7;20
3:09:06;30.1;297;308;290;677;551;728;898;718;1048;848;1019;1141;961;1147;917;940;1045;1131;262;262;328;424;315;447;802;747;703;799;830;1000;908;1016;1011;1006;850;1042;233;258;214;329;333;265;589;645;787;749;691;897;805;884;917;693;940;1052;252;255;323;255;338;205;476;530;542;692;836;713;838;813;736;836;916;889;205;232;338;212;367;251;273;446;253;315;271;407;490;610;515;591;762;761;436;331;331;238;333;395;283;292;282;260;379;310;339;295;372;326;311;368;35;39;11;10;36;21;19;11;0;44;29;15
3:12:06;30.1;264;257;342;610;609;584;1065;764;899;1013;832;1185;1016;1068;1056;1198;1170;1073;242;226;209;493;561;467;718;841;571;657;852;903;837;1012;862;1252;1028;752;226;288;291;259;230;216;584;667;621;738;752;961;870;897;838;1107;1080;812;268;207;228;317;218;206;404;362;412;724;575;789;744;871;837;774;1051;977;200;313;240;321;192;287;210;250;253;414;338;333;487;509;619;681;578;854;455;494;409;282;358;340;283;284;317;261;221;291;243;343;295;261;322;239;35;19;17;37;6;21;16;9;4;0;4;3
3:15:06;30.1;327;221;272;504;578;759;738;840;1071;953;950;1095;1034;827;1010;893;882;1048;383;264;249;524;437;320;718;741;722;894;759;986;1021;937;966;1053;742;784;271;243;287;326;369;271;608;633;698;836;870;780;769;680;892;1000;978;898;241;157;371;335;323;296;379;402;448;659;670;579;790;840;924;895;994;786;262;332;255;288;258;276;295;162;170;314;258;361;389;593;466;745;770;767;514;449;407;247;393;290;173;292;192;224;234;277;334;289;317;234;204;280;18;3;29;22;18;8;15;13;15;0;21;29
3:18:06;30.1;282;426;297;676;616;802;669;644;893;1050;855;946;1045;1060;769;835;960;1210;267;276;257;517;558;440;695;682;770;709;733;821;834;1017;839;933;862;713;197;232;238;322;288;471;568;627;521;968;622;856;902;864;976;921;871;1063;315;221;216;339;389;186;429;472;358;705;607;646;729;848;921;725;1017;962;256;349;223;234;221;158;231;268;330;341;330;395;486;581;496;600;748;675;495;372;485;247;303;274;223;313;174;330;241;255;256;271;301;317;217;338;12;10;11;25;0;14;11;0;38;18;14;10
3:21:06;30.1;281;292;342;568;693;655;798;848;1060;805;1075;938;825;782;765;978;976;957;289;222;186;432;595;479;620;788;476;703;652;967;703;991;800;1182;975;802;199;239;160;324;234;230;431;511;609;779;700;679;947;843;731;930;883;869;242;189;239;304;319;340;429;427;427;557;700;786;682;800;716;712;839;909;319;226;232;242;184;255;331;226;175;381;233;286;566;556;551;670;596;558;417;331;533;186;312;251;258;224;246;268;219;210;340;317;332;251;243;326;24;21;9;7;31;25;1;1;7;10;3;5
3:24:06;30.1;312;340;315;593;583;499;792;682;888;983;891;1110;981;1059;1205;888;1055;1078;364;226;230;331;363;406;951;840;626;835;632;853;733;791;872;1025;930;849;220;182;173;276;301;263;534;474;658;737;714;810;844;953;747;748;898;1045;272;220;297;206;285;172;366;334;300;590;583;727;700;790;788;721;930;826;255;282;172;212;226;253;300;213;233;272;393;330;553;442;543;752;723;820;260;305;389;264;289;257;149;268;215;282;153;285;254;257;264;349;305;315;0;0;11;0;38;15;14;14;17;2;12;19
3:27:06;30.1;284;299;246;695;472;644;935;763;1041;918;922;1208;1033;1042;893;910;1125;939;332;216;288;448;439;378;798;827;679;675;612;906;943;840;909;868;819;906;214;286;187;231;262;310;461;548;670;670;630;663;913;730;924;884;706;917;190;206;215;239;297;245;244;395;373;703;724;642;705;719;894;744;840;799;177;255;207;224;219;201;264;178;228;333;321;362;555;482;584;576;666;706;400;294;279;220;372;312;336;312;187;185;224;159;315;291;274;394;239;409;4;8;15;4;33;23;22;17;29;21;6;10
3:30:06;30.1;292;302;325;533;705;476;843;855;717;866;912;983;985;910;994;929;1137;937;250;187;224;296;304;427;579;742;713;715;656;743;809;944;838;963;1105;901;178;254;257;256;260;371;619;537;656;798;618;756;722;835;960;872;776;1159;302;188;174;234;217;305;421;367;499;686;648;577;788;722;754;1020;759;783;209;184;241;171;237;150;196;157;321;367;238;250;407;410;562;759;837;643;302;355;331;261;293;202;250;197;141;255;241;210;236;290;289;301;304;339;27;3;24;24;28;2;7;6;36;47;8;3
3:33:06;30.1;336;387;385;605;686;622;957;725;815;872;1148;1121;922;775;873;854;968;882;262;222;253;464;430;400;649;705;539;777;693;795;750;829;756;910;865;826;282;231;247;252;236;294;401;556;519;760;687;638;754;635;865;853;887;954;254;211;149;304;285;183;406;393;380;786;723;666;676;787;768;682;857;831;262;298;252;184;275;240;234;254;209;354;292;310;444;388;443;576;633;730;346;368;318;209;309;244;279;295;232;260;234;231;303;262;416;255;318;343;8;6;20;28;35;6;31;35;35;14;0;46
3:36:06;30.1;370;324;321;407;540;427;709;632;815;833;936;979;795;824;840;889;994;1131;253;169;248;433;394;358;679;841;661;684;704;915;923;996;808;883;778;636;178;257;124;287;142;199;349;480;670;650;642;701;761;925;809;840;826;1043;183;109;267;251;288;260;391;340;421;560;699;687;486;791;710;778;1099;837;192;229;193;271;227;326;231;258;336;387;289;333;688;450;382;628;500;655;316;336;254;193;196;209;253;224;113;297;303;207;337;227;227;266;209;332;23;0;22;1;27;0;15;1;26;27;28;3
3:39:06;30.1;308;369;285;649;619;423;950;876;755;988;995;982;885;932;861;939;1009;1037;225;250;219;351;438;302;632;628;616;838;626;663;800;876;799;808;825;1082;217;198;128;318;249;251;380;436;452;741;777;721;741;894;920;893;712;1061;257;111;226;194;223;238;337;359;312;550;565;582;722;674;853;791;800;810;240;211;228;232;206;198;271;254;326;319;270;334;441;441;560;856;637;589;434;365;334;253;352;328;153;176;221;180;159;162;137;241;220;221;151;302;40;36;46;0;0;18;2;0;14;37;0;34
3:42:06;30.1;328;230;296;579;525;577;784;683;819;823;772;867;938;934;773;878;967;1086;217;284;185;367;415;437;633;621;666;756;797;621;767;814;836;1007;794;794;153;193;197;302;215;165;581;457;529;797;829;582;760;736;927;759;778;866;206;204;255;186;352;224;367;402;368;626;655;766;804;854;590;835;886;767;254;281;284;225;268;276;236;403;249;307;309;322;559;393;402;654;689;807;315;302;367;132;234;271;268;256;242;417;137;196;368;252;237;267;269;400;0;0;13;21;39;11;7;13;20;46;43;43
3:45:06;30.1;238;186;167;517;525;601;872;838;864;758;798;954;692;792;672;889;1007;956;258;197;234;395;416;400;782;572;687;810;574;723;749;910;863;887;747;823;153;125;253;247;217;276;494;606;427;763;698;755;610;819;715;719;843;980;262;171;180;193;275;215;328;346;349;678;639;712;632;802;972;656;933;849;191;171;308;278;236;145;236;190;175;296;290;236;384;424;423;658;514;626;315;260;248;158;313;266;319;211;215;221;245;219;330;284;289;186;285;283;3;19;0;7;10;0;21;39;6;32;16;7
3:48:06;30.1;274;241;265;518;504;543;679;764;881;931;682;876;986;866;877;775;1014;952;223;220;298;329;407;402;607;721;414;654;782;817;812;728;747;979;651;834;190;207;245;306;300;230;401;456;583;705;647;726;661;810;840;956;794;829;189;186;261;163;181;293;258;280;391;677;512;588;573;794;805;626;764;828;214;184;200;311;197;205;278;233;226;369;253;275;372;372;386;616;693;631;364;243;298;244;251;314;206;226;256;329;226;321;292;173;245;309;245;406;26;18;19;5;6;0;0;24;6;0;10;6
3:51:06;30.1;312;315;290;432;475;551;625;575;783;872;856;900;888;833;994;1019;888;902;178;306;211;356;278;316;714;796;557;689;545;785;702;752;863;1081;734;673;112;251;120;332;272;242;424;505;505;714;598;657;741;646;608;789;790;809;219;177;231;250;246;164;350;386;276;595;555;449;793;654;815;739;782;851;128;199;159;280;216;235;255;254;426;356;211;346;451;337;478;560;685;568;485;274;308;219;260;222;249;278;273;394;278;315;242;184;284;395;336;350;10;12;4;30;2;30;4;13;22;7;24;0
3:54:06;30.1;354;241;306;624;466;488;689;825;703;778;639;944;868;826;845;823;1091;976;216;129;188;309;407;376;584;628;599;959;489;689;735;727;876;1019;820;714;213;217;191;295;350;265;413;503;405;838;828;776;727;696;737;818;798;728;170;200;247;168;216;237;344;324;367;750;651;596;641;739;920;829;849;803;216;249;202;280;249;198;178;269;223;258;331;382;357;429;433;776;702;774;375;257;302;237;186;154;163;253;188;281;205;262;332;279;162;296;334;286;5;39;30;7;5;0;3;5;30;17;6;13
3:57:06;30.1;216;292;216;498;551;484;627;651;917;895;785;966;856;673;801;845;878;885;267;157;209;349;363;434;844;759;557;836;684;601;772;920;824;907;754;633;172;202;217;284;272;198;388;354;625;610;575;595;711;702;852;754;946;815;99;180;283;164;188;157;382;260;314;578;480;465;733;751;814;839;809;698;165;212;204;281;214;248;210;198;190;311;219;250;431;354;545;637;547;483;309;316;463;234;238;263;261;163;254;266;198;294;392;224;308;298;185;219;7;46;36;37;10;17;24;14;19;16;13;0
4:00:06;30.1;284;193;217;552;483;413;597;680;711;827;874;882;769;770;691;987;993;864;358;166;110;346;375;344;590;588;550;849;605;840;854;843;847;734;606;764;242;177;224;196;181;170;424;451;470;719;657;771;698;884;642;1012;778;769;170;141;293;284;244;181;413;298;299;547;570;535;646;644;767;671;724;807;153;211;180;208;176;231;271;282;257;295;314;324;350;419;492;524;469;536;164;234;350;204;302;273;211;169;149;255;233;241;243;222;250;234;191;289;28;34;23;6;5;8;6;40;50;10;49;3
4:03:06;30.1;365;395;318;476;582;412;742;706;705;676;825;808;823;908;737;870;868;1044;207;196;112;354;251;373;589;833;590;600;640;633;702;830;760;910;632;736;246;166;180;164;288;237;501;377;602;711;645;644;756;681;744;745;786;855;227;221;135;162;250;303;422;209;240;677;647;582;548;729;720;585;785;709;173;191;197;167;166;263;227;216;234;249;361;244;386;289;288;630;586;611;396;303;291;212;310;221;296;226;218;234;255;192;265;223;249;277;366;312;22;0;24;23;27;0;16;16;53;16;19;21
4:06:06;30.1;279;289;292;355;480;428;563;756;618;823;826;708;755;761;831;799;1011;880;230;238;155;369;292;306;654;604;508;496;587;687;808;844;736;926;677;708;48;141;151;250;166;148;391;454;533;709;708;682;620;718;641;918;822;886;136;224;202;210;215;259;342;281;247;509;448;531;664;649;802;752;700;725;160;240;234;250;212;209;164;305;284;188;338;273;444;369;467;541;637;635;444;414;288;245;252;238;218;279;199;174;279;208;267;240;242;257;235;257;4;39;32;49;2;5;41;18;20;30;21;6
4:09:06;30.1;269;125;211;513;605;343;724;507;710;688;555;852;785;762;809;950;811;819;232;220;252;343;285;266;656;533;629;664;480;715;782;802;791;619;673;709;203;209;156;223;180;216;501;490;438;770;461;724;584;707;865;782;699;710;170;236;190;288;222;237;344;289;288;614;465;655;624;630;719;640;689;845;155;182;117;129;196;188;345;134;240;315;266;286;415;388;470;734;770;796;293;230;327;207;151;175;191;105;258;269;198;234;364;232;194;341;205;278;0;24;23;3;32;19;2;2;14;38;33;3
4:12:06;30.1;364;252;277;511;577;308;750;760;649;769;756;815;720;699;788;871;1007;906;236;150;190;368;496;314;541;703;451;821;615;815;592;583;772;774;831;841;162;230;280;269;253;167;532;392;535;730;749;579;694;726;651;749;783;774;201;217;202;237;188;194;367;412;261;476;459;663;657;687;696;722;764;958;199;184;178;235;259;240;240;169;186;191;193;228;446;430;431;665;597;749;268;297;275;144;164;244;156;178;338;283;235;218;334;224;245;259;234;230;0;64;35;21;2;10;0;30;13;7;20;29
4:15:06;30.1;247;322;209;471;380;569;601;704;690;800;592;843;806;684;979;1011;981;745;137;92;183;289;298;330;569;639;542;722;601;702;742;873;770;831;867;697;179;186;210;187;300;276;469;476;480;604;713;571;715;678;700;783;641;690;233;162;206;406;147;214;399;211;208;463;562;650;640;632;557;738;793;701;155;216;312;149;164;239;198;189;226;196;232;282;449;372;424;690;515;662;290;237;213;200;190;327;237;183;291;256;160;221;220;361;298;274;226;329;9;3;21;24;0;9;1;0;5;30;14;8
4:18:06;30.1;269;255;272;581;378;505;770;520;766;699;632;971;910;850;781;917;993;791;149;134;182;291;259;296;619;551;473;698;519;779;658;714;717;760;646;670;172;171;143;307;220;230;419;407;398;708;601;538;631;627;643;628;690;748;178;224;179;246;264;130;401;216;391;593;548;519;504;546;695;800;662;597;184;217;118;263;243;191;289;285;190;328;213;271;409;344;359;708;493;629;454;313;258;137;196;227;257;199;184;269;276;238;271;196;238;311;171;251;4;7;35;26;0;12;8;9;16;13;2;1
4:21:06;30.1;293;178;202;500;529;445;586;694;793;710;713;700;759;670;790;790;982;1026;251;145;132;350;346;278;651;622;468;608;619;656;671;840;645;695;816;668;156;100;166;213;247;191;497;408;474;603;630;514;641;759;730;645;688;761;165;162;214;176;151;236;235;357;280;513;575;558;887;621;585;838;741;738;226;132;208;184;134;221;273;280;194;291;199;217;516;263;457;764;529;598;241;300;298;220;229;307;215;252;218;285;279;243;154;256;181;236;232;327;20;25;41;6;29;29;33;2;15;10;36;17
4:24:06;30.1;279;244;188;516;541;533;649;745;691;880;637;899;566;674;762;713;894;960;199;240;223;199;249;301;518;585;502;807;574;599;773;589;814;783;838;574;125;167;164;186;131;216;348;460;434;699;487;697;610;637;533;625;771;801;111;192;176;231;155;210;328;195;254;544;458;650;574;629;654;723;659;757;184;212;116;215;248;234;204;274;240;320;217;195;471;349;403;710;583;594;256;356;291;140;281;234;231;120;227;210;253;262;278;161;220;276;279;333;18;25;14;19;22;5;0;10;1;49;9;15
4:27:06;30.1;266;205;167;369;428;411;690;608;717;692;870;1129;851;889;718;958;861;821;282;216;211;253;369;343;599;699;448;646;523;611;586;742;787;752;762;738;234;150;125;172;301;214;295;625;389;630;449;604;539;537;621;610;525;768;155;192;163;211;180;181;146;346;297;563;466;679;640;640;642;555;839;630;164;220;211;137;189;196;341;168;277;386;217;304;423;392;419;658;608;518;266;318;210;220;254;266;187;120;159;254;185;228;276;242;234;323;194;329;1;8;13;46;22;23;12;17;26;28;31;6
4:30:06;30.1;247;130;280;420;493;408;689;604;757;680;719;601;698;684;743;682;941;813;182;167;166;300;323;344;566;657;599;619;467;705;752;704;663;806;671;593;243;196;172;146;179;188;455;418;508;640;477;642;699;699;601;831;628;727;201;164;175;162;183;167;354;286;296;497;537;520;623;659;747;648;737;656;148;229;127;239;210;272;197;201;195;187;283;228;376;453;376;654;658;588;306;441;336;230;191;208;147;156;245;322;287;275;208;318;232;307;258;246;9;24;0;7;16;2;7;20;34;7;15;3
4:33:06;30.1;251;215;242;423;345;445;667;651;725;745;764;673;643;679;696;734;890;900;219;208;208;304;292;308;512;591;448;689;552;813;739;746;553;741;661;642;134;130;128;266;274;185;393;454;294;717;613;525;553;635;651;825;611;625;159;157;221;277;218;211;249;321;314;488;424;550;522;515;658;640;744;735;171;195;224;231;261;186;194;190;307;239;236;249;444;403;413;587;561;533;329;270;320;210;220;297;147;181;157;224;235;263;249;266;295;282;224;181;36;87;23;12;20;11;28;0;8;46;27;12
4:36:06;30.1;381;244;225;319;487;341;545;510;607;793;659;800;699;681;650;995;918;687;214;125;169;264;338;265;524;509;480;659;559;815;627;777;647;698;749;646;127;149;178;178;185;133;447;359;397;599;553;781;658;613;598;697;695;770;125;193;114;222;108;232;273;282;243;499;535;561;437;711;573;682;747;721;106;180;191;171;114;162;250;201;237;231;222;246;561;331;408;506;480;592;273;324;279;168;210;199;215;245;211;314;171;171;321;225;297;244;214;315;0;16;3;33;23;9;17;24;14;47;25;13
4:39:06;30.1;222;177;221;484;426;417;640;693;760;649;671;927;903;680;776;712;817;710;197;116;171;215;288;274;497;651;504;692;626;661;860;721;573;797;696;792;168;215;189;191;211;134;292;391;382;584;589;686;730;646;646;687;705;642;160;185;158;271;214;225;299;327;318;548;483;420;603;506;615;553;516;616;171;190;179;165;181;145;280;221;167;225;192;300;418;337;438;480;508;567;225;353;187;134;230;173;162;191;194;230;144;168;270;182;259;284;266;223;0;38;53;20;0;3;19;32;13;14;5;17
4:42:06;30.1;150;192;241;383;453;459;566;666;686;642;632;652;712;810;751;882;879;734;215;221;152;275;288;339;481;621;480;763;501;697;601;575;512;757;645;670;130;268;176;262;159;188;186;387;444;710;576;435;686;709;540;743;569;868;208;129;153;232;211;229;252;332;277;484;458;528;578;608;484;807;743;666;122;205;121;219;182;232;186;138;299;171;191;372;406;467;349;557;576;570;320;316;283;193;139;187;184;207;245;247;185;255;222;228;271;169;274;315;34;13;9;29;26;5;18;14;14;38;0;14
4:45:06;30.1;302;132;252;394;280;358;595;543;625;773;626;888;853;675;664;620;585;865;234;170;108;272;388;246;464;446;430;603;566;697;776;564;729;664;769;685;130;93;218;158;178;233;440;303;467;453;560;612;619;713;784;635;542;718;109;127;185;152;206;178;179;224;225;542;523;402;579;608;541;594;824;585;126;194;121;98;144;193;200;282;153;205;329;169;346;500;429;399;585;631;244;267;131;255;189;267;228;172;229;235;213;221;289;155;304;226;284;312;46;15;12;15;1;10;11;8;4;13;34;32
4:48:06;30.1;239;185;227;472;382;314;572;495;546;656;856;776;683;698;580;788;916;800;160;264;168;344;357;300;655;491;463;594;636;624;598;715;668;654;639;520;175;256;149;160;240;157;357;340;450;602;682;671;524;572;686;673;714;607;150;272;205;195;139;226;313;253;254;538;437;475;469;572;828;601;685;471;243;148;179;173;127;179;173;184;253;231;290;364;330;330;268;617;400;599;321;266;317;248;206;220;189;261;232;142;243;144;306;273;250;273;221;305;15;5;27;0;52;9;24;14;21;9;45;2
4:51:06;30.1;239;241;148;333;433;493;576;481;710;628;764;563;645;664;628;494;714;785;151;147;201;206;273;317;541;478;461;652;519;711;638;637;630;886;614;640;113;103;108;131;177;224;277;455;483;668;647;534;613;620;683;592;581;672;116;179;153;121;148;188;207;341;316;507;495;476;515;651;819;605;612;645;135;194;207;275;181;219;130;137;155;181;234;239;334;245;377;601;520;734;229;290;232;123;217;170;179;202;190;248;275;203;219;229;295;185;239;217;18;52;24;10;7;2;9;10;37;24;17;8
4:54:06;30.1;288;134;201;345;305;326;742;598;607;571;815;710;654;686;886;665;752;789;163;134;185;230;352;271;573;534;375;552;416;571;519;641;961;688;715;648;117;134;206;171;219;147;283;373;336;571;560;601;483;793;596;667;626;624;163;171;148;199;214;164;222;238;276;364;438;437;525;587;518;665;755;548;118;147;126;223;125;203;262;248;200;235;193;232;383;283;338;486;534;563;258;225;253;188;218;203;130;135;211;269;211;183;283;183;229;246;209;191;19;70;32;2;52;18;40;13;30;20;13;7
4:57:06;30.1;195;235;164;316;517;458;610;705;578;564;486;720;565;645;616;726;780;791;232;183;215;285;226;176;504;511;529;630;645;702;566;647;727;767;623;794;80;179;158;189;207;213;251;326;468;508;506;658;603;427;613;523;623;736;140;123;154;254;252;308;291;168;247;407;424;375;575;525;604;585;546;695;233;223;214;239;164;201;321;214;216;215;279;141;407;409;290;439;591;459;301;271;305;175;161;246;160;292;234;203;210;155;266;233;250;223;223;216;22;22;33;10;3;15;23;17;49;33;11;10
5:00:06;30.1;138;117;160;381;427;397;571;569;601;685;616;876;535;720;541;644;808;620;159;130;186;292;251;242;592;547;369;607;452;530;565;789;643;724;625;651;154;153;110;127;204;232;252;325;409;447;627;534;703;610;616;647;519;741;164;186;186;147;163;227;149;262;242;433;479;343;661;613;564;566;563;708;146;136;121;228;231;191;212;185;262;209;330;198;313;422;386;462;472;550;200;294;211;265;282;183;202;218;234;174;206;258;254;195;302;184;267;250;8;23;29;0;11;7;7;12;34;0;0;7
5:03:06;30.1;222;152;233;468;398;394;588;433;636;641;628;721;613;672;619;560;741;933;229;208;196;271;369;251;590;558;505;532;433;492;619;629;681;827;615;572;67;125;133;143;210;151;389;323;479;607;513;645;516;725;499;664;520;565;114;172;171;212;187;169;216;248;271;447;517;582;551;603;619;626;696;574;250;159;119;149;197;136;212;308;250;210;234;281;269;261;338;637;590;520;243;202;206;171;175;170;195;206;165;237;192;315;225;365;253;261;205;151;8;21;28;4;50;27;32;5;30;37;70;20
5:06:06;30.1;214;169;137;264;479;435;680;469;521;629;645;709;602;664;663;839;787;718;188;177;134;311;141;204;612;566;449;447;605;691;592;708;690;663;578;570;152;151;111;122;155;176;336;363;381;422;556;601;680;670;485;495;556;700;194;176;115;206;161;245;182;279;210;515;408;426;607;531;662;672;593;787;169;73;184;134;267;202;196;233;285;247;139;241;324;286;316;573;464;700;245;284;239;139;160;248;199;164;175;176;208;213;326;277;180;227;230;257;0;15;16;15;4;7;11;10;5;54;10;28
5:09:06;30.1;253;143;224;322;366;308;513;612;644;697;655;692;574;554;538;751;785;729;195;114;141;273;344;235;628;546;345;619;551;434;620;513;657;871;651;536;172;155;176;154;261;148;325;234;273;509;559;485;653;515;595;607;657;618;147;112;78;187;138;241;158;190;307;459;485;387;557;602;610;740;549;629;150;115;220;194;187;189;235;184;238;220;171;220;407;441;316;523;442;503;238;314;257;179;137;158;155;199;155;247;323;251;284;232;252;142;176;207;20;23;37;22;20;0;10;9;29;28;1;8
5:12:06;30.1;130;137;230;373;490;396;483;493;637;697;688;782;806;577;614;693;720;610;157;138;156;302;264;198;450;642;492;642;640;604;461;667;599;580;583;508;98;148;130;246;115;166;299;278;368;419;421;535;521;523;630;753;584;562;149;76;162;130;155;169;284;262;184;413;394;360;649;604;493;521;661;740;105;134;135;197;199;113;184;168;224;224;206;225;342;393;281;495;422;565;227;237;304;140;195;235;235;130;150;168;198;199;295;248;230;349;176;282;0;36;35;16;19;35;0;4;17;24;11;13
5:15:06;30.1;164;168;91;395;386;417;570;446;486;658;568;716;570;700;641;565;870;804;211;86;167;258;281;344;518;447;390;441;634;458;617;610;528;582;689;533;105;111;214;165;131;280;326;428;433;388;380;624;448;818;438;647;574;620;154;173;108;185;218;274;230;198;275;308;340;470;459;516;583;595;579;437;206;127;170;120;155;144;219;203;239;226;175;236;364;305;348;516;508;389;320;180;243;159;274;362;192;170;249;157;211;218;230;249;191;181;252;191;29;25;8;19;18;3;5;26;0;36;22;15
5:18:06;30.1;280;174;163;209;406;347;607;556;476;674;632;591;552;560;554;646;590;712;191;74;168;182;306;249;398;305;497;440;419;616;633;501;820;712;481;633;94;149;166;162;117;158;264;315;405;612;500;578;615;486;624;580;365;625;144;125;158;146;189;232;256;200;231;410;433;356;471;661;616;587;797;726;188;216;173;128;164;133;162;276;123;211;185;176;356;295;229;502;601;402;291;241;281;172;163;182;237;191;193;292;219;166;233;263;274;221;136;168;30;8;36;10;1;9;26;15;5;31;37;8
5:21:06;30.1;194;123;256;312;350;373;638;659;562;826;605;665;686;704;691;699;850;791;175;103;73;164;276;246;462;423;391;487;551;606;422;550;841;555;644;616;179;139;118;148;173;164;228;225;355;482;421;485;597;491;525;549;591;588;174;215;179;154;164;178;179;240;186;288;451;514;562;574;555;640;526;644;164;191;131;204;137;150;145;208;304;231;202;273;347;341;238;403;482;413;319;214;267;137;212;142;256;168;170;228;227;197;312;289;279;181;223;363;53;11;22;7;25;21;13;19;24;12;26;6
5:24:06;30.1;167;125;156;304;514;386;497;415;568;475;517;727;640;567;520;628;725;695;195;123;191;144;321;223;505;553;433;637;390;494;730;587;610;788;584;547;114;174;181;149;151;213;288;310;375;565;561;406;481;544;469;692;667;638;169;158;188;208;232;152;198;293;131;514;456;469;569;578;526;526;608;618;106;68;92;148;166;151;141;206;157;247;160;128;372;397;299;424;521;500;340;184;172;154;113;263;204;180;181;275;188;210;188;255;222;220;166;184;24;21;2;38;0;45;2;5;30;12;4;8
5:27:06;30.1;181;110;222;482;311;414;532;531;546;540;660;735;621;639;528;648;572;752;188;210;153;200;359;212;477;558;504;489;556;575;594;606;536;717;594;533;150;118;191;171;190;200;197;351;259;528;459;538;404;505;698;639;580;748;204;165;119;172;240;238;126;253;141;451;526;400;537;470;520;634;568;642;196;124;116;244;152;73;159;161;175;155;244;108;314;414;350;554;372;476;249;270;180;162;167;172;204;170;189;254;255;175;204;189;221;224;241;261;35;14;2;11;22;0;0;8;24;14;14;4
5:30:06;30.1;182;196;178;361;308;302;606;385;607;672;573;641;588;719;554;656;655;792;63;207;170;162;222;239;415;338;414;651;643;635;566;600;573;583;564;606;101;163;189;84;84;165;271;331;305;534;494;554;514;419;726;564;592;577;194;132;167;245;134;105;225;195;223;327;342;398;657;579;543;572;694;728;136;207;108;111;160;133;212;186;216;188;157;221;399;367;340;460;527;433;201;251;183;103;217;173;199;123;133;280;178;230;306;163;180;186;290;286;10;0;26;15;18;3;12;21;15;11;48;10
5:33:06;30.1;210;213;191;221;379;412;389;558;685;629;548;656;729;548;689;713;637;618;81;221;135;227;249;252;327;405;457;482;530;536;501;544;569;615;579;510;125;99;122;127;112;173;314;338;265;421;393;573;463;561;693;630;526;596;135;123;144;60;256;169;138;261;238;540;346;398;544;607;411;458;763;550;162;138;129;199;172;183;146;237;189;158;265;256;330;280;377;465;432;391;275;281;160;125;146;188;179;184;76;200;172;218;220;253;300;176;183;249;8;39;35;24;5;46;7;11;23;7;0;15
5:36:06;30.1;250;241;146;301;402;267;510;488;535;638;684;712;557;477;608;538;811;724;105;80;99;206;259;205;446;416;368;625;329;476;524;535;690;700;676;574;138;124;127;169;187;179;258;275;368;614;443;519;575;606;658;521;639;666;116;150;220;163;204;100;205;294;260;399;320;263;458;587;578;668;611;485;91;202;126;180;173;205;159;173;181;164;212;197;264;318;363;613;499;366;208;210;204;190;142;150;204;189;216;252;188;121;256;257;266;225;246;382;42;0;23;2;32;14;35;53;43;0;26;22
5:39:06;30.2;253;118;159;304;338;327;468;412;549;571;616;651;542;356;487;570;677;654;240;120;151;222;165;259;444;396;410;497;550;331;491;529;621;609;499;572;148;215;164;170;123;133;340;287;386;351;536;516;504;514;493;512;527;634;157;86;128;223;320;186;198;167;183;409;451;354;394;462;651;599;621;602;104;141;129;203;225;234;215;227;176;102;244;197;183;355;303;438;485;484;309;241;296;168;243;204;158;207;129;211;196;220;210;205;265;172;211;191;6;10;14;28;24;8;1;18;26;33;9;6
5:42:06;30.2;161;155;262;277;257;250;533;498;442;515;602;628;605;553;520;454;600;599;113;93;131;202;244;201;445;387;487;474;434;544;556;535;733;731;566;511;171;101;133;191;102;154;292;285;316;424;445;464;445;396;481;540;501;663;204;211;174;79;176;114;172;109;159;393;293;293;462;477;403;600;578;656;132;143;166;153;77;185;144;168;237;145;244;210;344;248;290;419;529;430;219;224;189;113;110;139;287;200;214;263;194;158;268;204;159;234;166;156;35;44;42;21;0;0;22;27;21;31;19;25
5:45:06;30.2;172;94;102;328;385;273;433;442;530;549;572;605;636;466;495;597;650;547;148;82;98;165;196;120;344;350;279;379;401;711;540;565;438;452;640;488;62;142;99;115;197;154;228;236;258;464;372;508;601;532;650;561;427;525;101;96;166;128;258;217;144;156;198;328;470;391;539;596;554;570;532;528;127;149;120;152;186;112;102;278;189;99;240;251;218;371;358;481;521;540;210;207;329;167;182;159;185;268;119;247;224;306;170;266;176;235;149;179;9;0;13;13;15;32;16;2;22;13;26;37
5:48:06;30.2;171;167;153;300;355;335;485;409;562;655;493;582;546;598;409;622;728;577;161;132;183;274;239;266;457;389;384;553;352;491;514;567;602;496;552;561;175;135;121;95;95;154;312;241;289;345;447;411;532;455;577;661;579;554;160;164;188;234;193;83;183;209;215;435;427;319;484;404;545;564;626;485;111;211;165;189;115;161;215;102;129;161;220;215;364;292;309;384;466;481;234;127;181;118;144;131;178;148;231;210;230;183;266;170;306;204;195;160;0;10;30;8;9;12;19;11;77;20;4;23
5:51:06;30.2;160;62;208;313;328;253;495;499;351;564;715;605;550;608;525;580;589;620;151;110;125;168;229;211;413;442;360;376;358;464;442;474;654;506;437;547;160;116;109;142;132;155;256;139;207;434;516;372;650;562;505;511;621;622;113;126;180;157;244;173;209;265;224;447;483;262;593;460;398;405;465;699;88;147;198;215;191;172;190;130;210;176;136;197;259;265;341;359;462;406;238;176;276;126;182;248;210;207;202;190;272;244;239;235;268;164;252;244;6;41;30;31;31;0;8;3;16;27;17;26
5:54:06;30.2;289;177;110;414;332;268;532;491;429;541;441;600;481;484;620;501;629;484;155;72;133;169;256;209;390;468;259;346;469;584;449;426;567;630;548;487;152;131;91;153;129;200;208;374;350;518;372;495;406;501;534;604;542;601;104;131;128;110;153;143;215;200;68;305;359;296;423;495;507;642;470;553;119;171;153;98;199;90;177;176;225;177;192;170;352;313;370;399;513;513;231;330;135;171;178;173;150;116;218;123;230;166;229;145;250;257;159;223;43;44;39;0;1;37;0;0;16;9;14;15
5:57:06;30.2;132;212;141;204;288;298;496;614;439;518;564;587;737;410;626;554;509;490;133;161;120;238;212;236;391;373;394;452;437;557;555;440;621;566;482;489;101;204;131;121;106;169;240;256;246;513;630;454;582;466;574;625;562;442;122;118;75;162;243;215;232;259;209;440;410;274;485;494;533;561;550;577;127;160;110;120;211;132;178;119;147;225;253;222;331;206;363;436;584;549;198;195;200;260;206;138;178;156;168;272;226;211;245;212;251;218;129;265;17;30;11;11;1;12;9;21;25;19;31;4
6:00:06;30.2;190;143;152;215;308;221;347;410;509;575;602;518;504;642;518;596;713;568;131;162;202;149;181;170;388;464;336;483;516;508;506;394;653;503;585;542;133;149;98;232;191;262;179;297;250;431;430;377;387;600;548;518;640;674;159;145;80;103;215;104;110;198;222;394;400;366;456;487;456;536;495;470;148;139;104;129;212;144;232;130;196;173;142;186;320;315;286;429;447;487;270;233;255;117;154;184;130;160;153;221;242;183;188;157;250;202;230;229;36;22;29;22;24;12;17;12;20;46;7;16
6:03:06;30.2;199;141;132;227;309;323;469;467;531;592;557;620;416;575;567;464;576;575;166;133;113;249;213;174;426;353;359;371;443;537;402;635;557;565;369;649;88;143;116;141;154;100;245;152;352;505;454;463;543;441;527;494;502;430;114;81;169;164;235;129;175;204;144;473;401;311;492;585;461;446;632;522;193;106;119;127;176;185;198;165;185;190;214;157;229;318;269;459;435;568;147;286;194;127;135;134;134;159;143;167;290;199;218;185;176;219;122;267;4;4;11;11;16;16;24;19;22;43;11;29
6:06:06;30.2;109;117;164;227;277;267;517;405;445;656;458;678;555;469;400;587;749;524;144;140;111;190;209;179;301;420;291;474;394;480;498;590;634;773;518;545;96;86;139;99;150;173;257;354;256;396;473;488;500;514;515;673;577;584;103;132;133;147;132;146;212;137;261;350;378;417;427;457;466;543;609;500;125;130;58;155;145;214;207;165;138;176;202;172;317;234;319;499;412;395;188;179;267;151;112;191;198;126;224;167;163;247;168;224;253;187;258;160;11;26;29;29;41;0;14;9;32;38;19;1
6:09:06;30.2;133;202;161;220;206;410;412;496;388;535;569;473;564;543;517;519;584;473;83;143;106;162;236;157;338;430;372;528;294;438;636;469;523;512;495;491;164;134;88;135;126;171;249;296;208;369;428;517;610;459;597;520;412;651;118;81;174;160;163;67;204;232;190;519;349;423;456;406;456;514;579;512;61;107;153;88;122;173;167;209;128;134;201;159;220;169;311;434;352;237;145;192;235;147;142;190;143;153;183;218;211;169;225;209;228;206;150;222;12;19;15;6;8;67;0;5;25;13;11;24
6:12:06;30.3;161;217;164;172;287;281;583;412;553;460;534;505;480;646;593;540;592;522;185;93;121;192;193;134;461;416;296;480;454;442;371;599;585;602;453;457;73;52;86;137;201;194;306;231;307;391;394;411;482;442;618;546;572;549;115;171;98;162;197;192;169;180;216;388;366;261;520;429;518;571;468;603;108;79;138;175;195;156;248;88;177;143;158;153;201;292;298;353;527;539;238;142;144;155;163;119;124;115;162;174;245;103;222;240;261;208;192;205;20;14;29;19;0;13;18;13;59;17;3;0
6:15:06;30.3;204;140;115;263;247;276;376;501;532;459;422;579;485;485;550;554;437;422;160;140;128;134;135;170;364;534;311;433;436;487;602;611;540;534;475;577;133;121;152;106;114;153;320;182;228;477;421;588;519;517;501;589;426;481;105;131;161;124;149;154;151;122;172;483;284;370;549;396;390;378;624;378;98;207;104;126;96;187;179;189;208;273;142;219;252;294;335;442;465;445;307;215;177;168;156;248;162;124;136;166;208;234;183;211;166;196;131;195;16;36;17;24;9;0;22;3;13;44;30;13
6:18:06;30.3;268;54;181;248;306;241;383;335;366;455;423;554;516;574;602;537;600;669;180;92;157;182;146;212;304;361;400;477;376;506;524;411;479;533;549;722;151;82;63;173;145;169;167;254;308;456;434;359;524;486;579;529;625;606;216;85;95;95;159;206;209;158;141;407;325;310;507;379;530;334;604;578;119;79;43;181;152;206;160;150;255;254;266;209;312;274;281;420;397;497;193;343;188;177;205;182;187;164;163;160;176;199;208;209;290;220;162;233;6;23;10;16;21;47;26;5;19;20;28;11
6:21:06;30.3;197;145;118;329;269;271;390;338;514;605;625;408;494;509;572;489;580;596;183;143;130;208;223;182;451;301;394;487;464;291;452;551;591;616;545;377;69;88;91;197;184;147;63;238;290;525;408;564;488;491;435;535;584;537;99;112;207;140;178;164;106;95;236;361;330;286;443;410;447;571;426;659;119;87;128;140;113;146;163;165;138;173;213;288;319;331;307;359;402;520;248;157;221;196;162;222;99;203;115;199;178;187;173;179;201;235;229;140;13;55;7;9;25;9;26;14;15;24;19;19
6:24:06;30.3;219;152;116;308;358;239;362;316;438;547;559;525;517;455;504;531;439;607;131;135;143;153;193;147;381;332;303;412;359;341;409;527;489;566;528;530;96;59;100;181;123;230;295;224;312;484;500;421;412;451;527;436;567;548;144;85;68;127;262;198;166;135;159;247;407;350;463;508;425;419;501;443;115;102;94;182;107;125;155;146;163;258;228;185;243;184;183;412;320;571;155;200;185;161;173;158;214;216;172;205;239;219;255;208;199;215;237;175;0;3;39;12;15;31;36;2;14;8;31;22
6:27:06;30.3;134;160;182;246;298;227;451;410;398;474;478;545;459;462;507;402;594;503;173;72;161;177;248;196;356;341;338;369;498;440;433;514;555;507;445;448;127;179;81;188;182;139;249;190;227;424;315;474;408;471;536;427;430;533;70;96;138;95;151;198;153;162;148;401;302;159;561;326;314;464;423;337;66;183;103;134;140;139;236;233;207;143;224;181;210;225;218;424;292;442;163;254;219;110;153;97;168;216;116;101;214;228;163;257;171;111;193;142;63;30;30;26;0;16;24;3;24;23;25;25
6:30:06;30.3;129;139;127;213;264;148;436;324;334;387;439;432;417;450;429;541;435;519;155;180;155;183;208;184;333;302;308;399;390;493;467;412;567;588;484;468;107;147;49;186;61;145;321;185;272;366;366;337;468;397;429;432;553;649;135;78;63;94;151;159;132;226;197;321;378;288;408;465;500;483;558;537;86;70;88;143;150;169;171;208;260;202;171;244;280;315;210;508;313;542;89;206;206;136;179;177;167;122;228;162;130;178;230;186;194;147;165;106;19;4;16;9;2;3;7;22;0;17;44;25
6:33:06;30.3;118;140;205;211;168;175;341;264;397;492;489;505;586;561;408;436;612;470;161;147;88;166;189;113;372;323;269;533;287;458;498;456;564;620;528;513;63;81;69;234;105;122;253;204;175;394;397;418;406;404;467;442;454;419;93;109;67;215;101;114;115;128;198;338;296;336;502;404;389;540;542;494;193;197;122;127;137;157;195;187;174;201;137;173;187;308;248;396;407;322;247;215;239;112;164;120;159;159;154;115;167;184;119;161;207;146;246;140;47;5;15;27;5;29;32;0;6;17;44;2
6:36:06;30.3;225;128;167;196;193;241;367;310;431;439;452;500;517;477;491;413;571;475;181;118;157;177;190;159;312;427;364;418;313;409;356;382;375;666;587;436;90;66;154;154;187;69;197;255;331;513;527;412;404;355;339;478;415;521;147;70;147;156;191;172;123;187;205;251;303;361;391;525;465;362;470;349;192;87;132;136;151;155;129;165;242;171;280;182;290;280;403;450;500;392;229;233;244;138;153;145;228;166;133;186;273;209;226;231;249;214;189;227;24;8;24;3;4;18;24;15;32;9;23;6
6:39:06;30.3;160;126;180;279;306;245;314;462;468;395;401;476;476;503;433;502;539;512;112;176;149;183;127;145;386;404;324;377;294;479;561;388;354;531;469;500;95;66;131;129;84;108;218;226;301;495;353;403;341;360;528;471;381;534;107;101;74;99;138;71;136;215;227;381;358;310;476;500;453;452;511;568;81;91;153;144;130;149;116;218;175;120;163;187;250;262;243;445;507;329;191;234;162;221;130;190;100;138;176;252;154;138;227;148;165;191;215;242;35;47;35;31;15;8;16;7;3;9;25;6
6:42:06;30.3;161;174;161;199;157;232;333;374;421;608;478;468;493;248;452;518;420;525;148;39;127;170;162;195;361;295;260;341;393;423;345;516;533;539;453;426;80;131;92;143;166;163;193;182;311;400;345;460;413;410;290;446;351;532;84;116;128;129;200;175;103;166;223;275;322;377;506;289;465;407;520;456;122;123;132;157;173;140;166;124;208;207;184;220;353;209;209;480;414;401;261;107;166;181;82;88;193;147;235;196;161;225;193;197;229;184;160;199;37;27;6;22;7;14;3;7;5;8;17;3
6:45:06;30.4;92;147;123;204;240;224;395;415;367;470;515;454;566;487;440;462;615;469;142;101;85;187;109;127;403;291;270;481;381;620;471;340;493;427;482;412;127;135;42;163;141;193;174;149;235;362;317;395;501;550;324;422;507;624;115;102;204;159;141;128;206;220;212;280;328;368;406;480;473;484;514;511;156;132;168;120;133;190;186;210;224;158;132;175;275;183;247;425;390;492;184;240;122;196;135;160;133;160;175;150;68;162;203;235;185;156;189;167;13;32;16;9;20;15;17;0;5;16;22;62
6:48:06;30.3;237;89;134;180;198;117;461;268;424;465;473;448;501;419;531;417;542;347;139;166;136;107;131;118;347;318;430;362;394;392;422;474;536;487;529;487;80;67;128;100;182;213;173;257;235;430;258;402;349;414;417;507;388;596;106;79;172;74;171;145;127;171;122;313;346;382;458;537;380;449;532;512;88;74;106;100;119;203;198;147;156;225;90;170;197;261;209;540;396;213;191;167;266;194;183;168;125;173;138;154;182;158;214;184;230;130;195;212;6;32;22;2;17;9;5;36;31;20;0;19
6:51:06;30.3;142;147;134;165;159;182;341;316;403;438;456;565;476;482;545;538;414;424;84;130;77;146;150;88;297;439;275;347;400;485;442;416;440;416;429;565;95;184;76;171;134;287;176;139;227;427;340;386;472;357;404;438;449;472;127;93;177;206;163;129;160;186;165;312;262;255;494;536;404;569;561;425;99;112;85;98;128;79;201;124;136;240;127;164;294;185;245;377;307;329;181;191;123;99;162;110;128;190;171;262;165;256;222;246;244;165;163;238;38;4;18;3;14;3;4;3;30;11;1;18
6:54:06;30.3;127;171;153;204;209;219;417;354;319;453;488;485;447;528;339;356;392;471;137;75;75;136;153;262;422;383;386;430;248;376;387;482;436;555;457;603;90;68;94;220;127;242;156;316;241;465;417;332;422;360;426;511;462;499;119;238;94;94;116;104;136;207;126;379;261;260;544;468;485;418;554;428;81;92;95;138;131;103;214;126;189;135;171;115;205;279;264;369;439;448;278;176;286;217;164;183;171;216;131;269;234;114;150;243;165;143;107;175;17;20;14;0;8;7;25;11;6;17;21;10
6:57:06;30.3;166;152;108;171;232;284;242;277;430;400;443;401;333;501;343;368;452;574;113;181;131;220;212;173;310;366;340;471;333;404;448;489;348;555;501;480;135;114;90;153;199;235;161;191;255;443;301;467;371;435;509;468;434;426;100;152;74;100;207;110;203;91;117;328;256;295;328;344;467;568;428;447;66;97;75;113;223;127;198;157;172;214;156;259;302;240;232;469;355;485;247;210;214;150;136;100;169;183;224;167;163;176;197;157;236;227;114;210;68;36;28;10;15;11;22;26;39;3;5;3
7:00:06;30.3;137;110;139;170;113;154;282;362;451;471;411;500;378;395;466;463;492;407;113;129;129;148;205;122;381;313;320;517;325;443;517;530;442;528;421;446;106;82;131;143;145;220;195;224;186;335;567;362;456;321;396;431;499;316;90;92;102;131;156;76;131;154;206;223;280;209;415;408;386;489;543;467;154;121;194;138;176;187;276;108;175;121;133;129;203;323;229;495;331;386;218;235;168;134;81;173;160;181;130;210;118;239;238;278;174;197;247;210;38;52;37;9;14;13;17;0;27;2;43;30
7:03:06;30.3;132;96;104;271;221;164;308;354;348;468;373;515;483;457;406;415;532;470;129;101;95;113;199;196;298;346;276;331;278;383;373;471;552;496;379;515;109;120;109;117;141;197;250;222;221;370;390;474;394;437;477;459;334;548;105;149;119;166;68;125;127;137;103;280;362;336;370;250;410;430;445;498;198;72;111;177;109;111;176;192;169;206;215;174;276;234;264;288;489;410;258;166;191;88;151;124;112;130;162;237;235;217;133;214;248;228;222;287;0;0;5;7;7;1;20;14;21;11;4;8
7:06:06;30.3;203;86;93;210;224;226;362;272;250;434;398;452;391;330;328;434;383;530;102;78;154;120;121;203;243;298;284;350;306;492;317;458;488;450;421;519;85;111;77;160;146;165;241;245;243;370;369;407;273;428;412;463;458;523;113;126;130;141;156;163;160;106;121;220;205;286;454;478;412;512;551;480;109;80;114;109;122;131;152;172;182;136;134;189;192;236;185;477;388;463;186;195;161;112;168;191;134;219;135;184;207;209;136;210;210;151;137;209;42;3;18;11;11;10;42;8;18;73;13;16
7:09:06;30.3;148;160;124;148;206;240;330;227;290;315;297;391;460;532;500;419;422;277;127;132;56;141;186;96;357;255;290;346;205;479;402;380;437;565;575;524;97;65;73;191;120;157;284;142;346;267;270;364;370;398;440;421;408;353;76;61;60;124;127;102;233;204;246;330;208;323;484;522;427;516;422;419;83;120;49;70;159;128;136;152;134;161;195;176;223;275;291;476;484;467;234;164;199;186;183;217;175;137;150;129;264;200;190;171;197;172;157;204;51;18;32;8;28;12;8;11;34;18;29;0
7:12:06;30.3;56;123;125;169;205;292;313;347;474;436;390;544;414;348;334;317;432;538;133;159;114;179;133;146;269;243;304;369;338;474;356;316;391;461;398;467;17;33;32;161;138;147;190;168;229;310;342;286;467;429;384;464;402;453;163;117;109;126;179;140;214;165;226;347;291;281;254;453;382;421;505;537;174;52;149;190;122;143;164;165;144;118;196;161;275;296;230;332;307;299;192;237;267;158;129;164;177;114;235;172;166;138;279;194;215;164;252;203;1;5;24;9;23;9;0;2;24;32;10;6
7:15:06;30.3;139;158;171;247;225;190;410;226;244;432;423;504;520;309;353;319;341;432;123;174;125;165;224;212;239;314;260;431;305;402;417;326;446;395;340;308;134;103;98;79;155;144;189;133;148;378;274;255;465;372;457;491;351;407;135;120;124;165;135;153;178;121;121;278;272;313;400;352;400;407;549;367;151;99;118;169;107;183;132;113;164;114;113;187;294;265;281;307;423;365;137;89;222;124;134;150;158;224;122;228;135;92;146;132;243;163;157;236;30;35;46;1;34;4;30;0;31;30;29;17
7:18:06;30.3;101;151;160;156;119;243;341;324;280;400;372;400;263;441;371;372;414;361;123;203;129;206;148;119;310;182;215;367;296;393;436;530;467;508;530;388;52;53;66;152;57;127;167;131;200;249;364;300;409;385;347;496;436;441;61;86;76;94;102;103;105;105;200;257;231;373;335;322;366;403;523;373;72;100;82;96;114;97;217;163;178;199;157;159;255;235;200;270;407;452;154;210;198;110;128;127;143;135;94;138;164;235;192;160;189;170;194;293;16;53;28;0;21;25;28;7;14;35;0;5
7:21:06;30.3;104;137;113;223;226;96;385;283;436;442;405;471;462;424;327;463;458;413;79;30;119;176;155;158;358;306;274;361;276;402;423;365;555;453;458;460;113;93;152;167;141;140;233;128;222;331;398;290;371;387;375;444;438;472;148;48;103;164;80;143;68;136;181;259;198;303;471;299;413;346;494;494;49;164;135;147;130;180;157;96;108;134;196;143;184;218;203;348;361;482;184;187;255;106;161;129;202;110;119;97;179;154;235;215;233;108;191;142;21;7;37;17;34;29;26;25;23;13;1;0
7:24:06;30.3;146;130;110;197;168;150;302;216;350;410;301;375;415;499;394;410;408;324;95;47;87;123;122;148;339;349;229;318;454;465;413;338;414;468;494;379;130;95;114;199;207;129;310;144;273;381;322;344;417;440;452;383;477;326;46;106;94;152;129;113;185;94;213;322;259;231;381;415;490;348;487;612;134;66;49;98;125;218;260;212;153;176;160;213;253;211;284;347;371;345;141;114;154;101;208;243;162;185;161;161;205;173;188;173;246;166;204;226;14;36;38;0;19;15;7;2;31;28;33;15
7:27:06;30.3;142;130;93;156;151;228;234;294;339;336;331;377;481;424;418;372;404;455;173;114;76;109;175;99;291;352;263;312;350;441;435;415;492;503;478;325;140;69;143;186;127;201;275;216;260;316;283;367;305;311;314;517;442;506;113;178;100;135;143;142;151;198;118;322;313;295;349;313;359;420;503;516;73;164;109;138;151;122;162;130;226;235;191;234;233;250;245;405;367;294;139;235;134;111;121;165;165;180;136;167;172;105;133;197;329;102;213;151;11;31;28;10;19;22;1;9;1;16;5;16
7:30:06;30.3;189;101;100;174;158;102;385;251;394;443;440;256;346;494;262;386;310;408;201;61;100;121;175;66;415;372;186;344;269;454;549;502;391;418;314;356;100;72;110;90;189;115;162;151;226;268;317;465;390;298;541;509;380;437;94;128;98;130;119;206;123;141;141;311;385;306;325;369;335;539;406;521;149;111;77;104;176;134;238;216;88;114;123;212;191;217;209;345;436;366;142;152;188;153;157;124;134;175;113;137;179;212;141;206;192;183;277;191;30;39;43;0;2;22;11;51;21;23;6;12
7:33:06;30.3;96;113;183;144;192;80;316;189;316;311;352;414;398;287;290;316;342;407;142;67;113;188;134;154;220;218;244;408;211;364;366;414;362;569;531;486;60;82;66;112;114;109;170;194;171;320;326;297;394;258;293;454;573;417;131;63;137;94;113;122;117;136;135;257;245;300;491;362;376;431;500;535;107;158;118;112;143;136;150;146;120;122;173;132;213;189;177;363;355;326;255;182;174;169;170;175;135;124;185;123;174;224;201;206;148;152;183;173;37;23;19;0;13;18;6;2;10;1;5;14
7:36:06;30.3;88;117;176;235;176;246;320;310;320;394;327;281;366;419;366;359;402;333;97;113;116;125;132;119;302;288;288;318;216;414;492;380;367;400;405;424;93;75;95;152;84;111;175;274;174;285;362;319;292;437;536;415;427;423;67;106;76;85;182;130;153;86;107;295;259;235;372;365;416;536;527;433;116;137;157;254;106;106;207;148;177;187;79;195;168;182;242;286;410;373;164;157;174;147;138;184;149;157;184;209;149;175;213;174;170;293;154;153;16;2;45;2;5;25;12;12;43;32;15;6
7:39:06;30.3;89;120;106;127;187;172;359;313;403;305;489;417;458;430;467;256;284;399;166;112;77;132;156;116;285;287;286;352;298;423;350;385;348;577;497;311;83;139;43;201;115;158;131;141;242;317;312;287;295;416;286;367;495;436;88;113;111;127;152;149;178;212;154;392;142;277;326;388;345;352;534;537;190;119;97;94;91;146;185;151;180;201;180;152;216;221;225;358;325;530;150;157;101;159;105;116;204;117;185;255;148;145;139;224;147;173;174;267;55;12;0;0;38;6;8;26;7;42;17;15
7:42:06;30.3;89;232;96;111;189;222;253;253;270;226;269;343;355;284;386;300;403;320;152;113;128;123;104;88;326;163;194;316;237;361;358;406;404;329;403;343;53;100;66;159;111;101;319;186;209;280;312;342;384;358;429;484;501;414;113;84;116;104;43;159;157;101;87;313;288;220;412;280;412;360;406;534;74;73;60;83;136;101;196;168;160;115;131;188;252;264;299;384;381;261;195;140;117;66;158;168;173;196;127;202;78;173;230;242;132;204;109;140;35;45;33;10;5;14;6;19;1;24;10;16
7:45:06;30.3;143;143;98;165;131;197;289;298;334;353;328;383;365;359;348;345;231;281;142;32;83;127;144;176;245;203;230;333;316;315;334;415;353;472;483;265;65;119;77;159;114;114;179;129;211;344;288;349;384;471;378;386;355;472;98;96;87;146;186;124;161;152;147;282;208;224;478;341;433;484;331;526;103;81;108;96;160;113;152;135;163;116;179;171;237;338;171;434;313;444;164;187;152;190;80;174;242;140;90;191;195;128;133;186;182;227;187;203;17;16;4;35;43;13;8;6;42;12;37;14
7:48:06;30.3;113;78;158;253;153;162;333;267;271;372;334;453;366;346;316;259;428;319;131;74;96;119;179;60;240;372;217;318;253;299;323;446;374;410;408;475;165;79;125;131;109;198;138;145;218;306;383;367;368;427;420;447;456;506;104;116;81;205;178;194;127;123;167;373;181;172;312;372;398;415;353;468;68;109;85;205;127;73;102;143;201;164;184;146;151;285;178;282;382;317;220;204;171;188;99;175;214;128;161;130;200;180;212;236;170;256;185;177;24;9;52;8;2;7;12;22;14;20;7;9
7:51:06;30.3;94;55;97;134;168;133;267;298;226;389;442;459;372;348;468;281;255;341;85;131;82;172;169;106;287;177;251;311;281;363;291;451;400;465;425;400;57;147;153;89;121;169;243;180;126;364;326;263;312;347;421;417;422;508;95;82;52;159;99;91;167;169;157;223;146;266;437;361;370;514;384;618;94;47;78;128;124;133;203;92;187;218;63;157;351;206;246;365;438;275;197;168;143;63;142;146;168;214;117;169;113;159;121;249;181;260;144;191;17;11;18;3;6;32;5;12;14;11;9;0
7:54:06;30.3;114;116;124;145;203;182;289;328;237;313;459;445;380;326;390;323;245;256;79;124;137;67;114;152;340;272;189;328;266;276;339;420;431;397;446;347;106;98;121;109;112;128;90;149;211;372;267;424;362;401;324;412;494;328;127;57;73;182;105;131;102;138;133;257;255;254;292;435;485;396;510;482;80;105;141;195;165;140;142;167;107;145;146;160;180;209;279;374;365;357;150;113;136;96;44;203;120;171;105;198;212;209;170;237;147;139;159;286;0;16;15;10;5;15;26;8;0;15;4;15
7:57:06;30.3;148;86;132;151;145;176;272;262;369;277;383;316;344;299;258;283;298;269;164;77;116;115;154;143;183;229;173;251;303;367;272;392;388;410;328;444;99;101;87;159;109;164;148;210;189;346;356;237;379;368;443;520;378;437;104;74;92;177;82;149;164;118;131;191;193;193;367;489;370;367;471;420;103;71;119;161;68;165;176;101;157;200;112;182;213;170;225;309;282;368;127;125;204;109;131;107;154;98;183;167;194;169;192;260;210;244;229;215;51;50;52;21;9;7;0;10;31;49;8;6
8:00:06;30.3;104;64;126;126;149;206;284;197;220;486;316;347;350;313;323;246;340;379;101;102;113;124;119;91;208;237;241;319;287;386;382;298;313;474;299;361;93;172;61;137;149;129;231;175;297;296;297;432;345;419;347;461;438;399;103;82;59;114;157;194;143;117;96;195;175;180;325;289;346;428;437;381;140;59;68;195;139;76;91;159;140;144;156;197;200;264;197;502;261;411;130;161;152;177;106;102;204;129;119;114;132;112;193;173;193;144;233;185;41;10;68;4;13;13;3;25;17;13;29;17
8:03:06;30.3;95;64;86;122;202;133;369;242;216;309;384;405;314;483;243;320;209;294;184;91;80;116;170;111;142;168;176;325;265;421;293;355;381;440;326;363;29;110;75;153;122;180;152;275;202;363;206;263;341;360;358;467;347;353;110;122;139;127;76;141;89;193;138;235;239;286;439;429;259;365;449;372;123;88;136;100;118;113;133;180;143;97;113;145;181;174;286;367;349;319;184;176;182;200;191;154;118;116;84;179;196;160;167;231;218;221;163;254;22;22;17;0;8;17;27;11;18;24;21;27
8:06:06;30.3;143;93;126;144;116;189;264;303;337;352;318;409;386;248;357;256;258;218;85;136;91;99;137;168;175;285;224;265;359;283;279;422;337;456;372;345;49;82;102;104;97;129;173;87;169;279;271;298;333;475;308;475;408;449;94;65;164;120;118;123;159;130;130;235;191;238;361;302;322;338;484;433;127;123;86;109;133;214;266;175;183;132;89;139;143;262;180;354;388;432;196;178;182;112;117;107;116;97;152;130;172;89;161;143;181;127;215;193;2;22;33;16;5;0;19;21;4;35;37;7
8:09:06;30.3;153;139;94;253;118;159;221;211;350;349;338;425;300;278;366;255;212;253;96;67;128;134;170;130;232;213;146;298;248;256;252;367;352;459;439;486;58;86;55;119;74;73;119;182;274;214;195;375;357;261;364;462;294;401;79;76;70;148;177;202;116;161;72;260;211;225;369;360;322;334;401;338;89;117;110;80;138;189;164;101;121;189;185;173;189;226;226;264;401;430;92;61;202;107;124;174;152;157;213;156;145;164;258;212;287;92;203;182;11;31;32;24;3;5;5;59;28;17;11;19
8:12:06;30.3;174;108;93;182;221;110;270;228;216;346;364;323;321;339;251;262;247;296;175;92;83;78;182;159;215;369;232;378;223;329;380;362;357;268;269;347;133;105;111;135;138;129;133;125;159;289;308;362;371;393;360;355;462;453;72;71;138;118;156;152;143;137;60;127;238;269;311;388;353;354;509;476;88;89;61;104;121;138;126;120;168;208;253;124;222;182;262;353;276;547;165;122;174;107;134;187;75;164;182;359;170;173;110;230;191;189;172;217;16;2;51;16;23;0;17;0;47;5;10;0
8:15:06;30.3;143;85;112;201;225;150;249;250;258;312;380;309;377;230;275;300;271;315;114;61;78;135;133;163;220;157;161;340;229;382;280;300;255;416;426;316;84;31;115;144;183;175;173;179;172;322;263;370;288;415;388;459;421;437;91;126;59;155;130;77;126;163;184;158;277;253;417;340;336;429;440;519;60;120;52;120;169;134;168;188;173;188;106;196;214;196;230;349;334;458;134;89;178;174;173;109;166;139;204;187;278;150;257;183;245;181;186;184;38;37;5;35;9;22;41;40;24;22;12;0
8:18:06;30.3;136;96;65;160;136;137;299;212;272;254;252;315;315;268;228;244;271;189;125;98;95;173;152;183;199;170;134;334;361;359;431;348;311;345;260;274;81;87;105;113;187;165;159;130;178;288;130;315;400;350;308;391;459;326;73;65;37;135;128;156;142;180;83;268;217;176;362;345;377;304;359;401;80;97;70;100;151;144;153;118;179;178;165;136;204;166;232;442;347;296;215;101;116;129;157;116;104;149;163;189;235;170;135;193;171;233;274;205;10;31;36;11;18;23;1;0;37;3;34;21
8:21:06;30.3;152;66;68;97;203;126;257;251;190;286;302;318;346;227;290;209;181;272;150;99;75;130;171;134;268;196;241;277;327;367;373;427;343;420;337;311;30;107;116;130;95;122;166;96;185;362;196;220;263;350;298;391;437;417;64;121;86;83;149;144;168;156;113;146;237;216;343;311;356;396;477;458;39;133;35;181;145;101;120;109;120;144;206;184;184;199;214;401;339;383;238;166;126;78;165;144;193;152;182;193;135;116;237;212;166;148;149;106;30;49;40;6;20;10;2;6;49;21;29;8
8:24:06;30.3;62;122;108;205;117;125;235;258;286;249;320;322;355;268;257;336;258;273;114;38;54;153;116;138;104;236;228;324;307;329;318;336;324;475;354;275;77;117;76;100;55;123;146;161;168;368;228;241;430;330;338;251;371;355;44;102;60;71;164;105;108;143;154;176;253;231;279;236;319;342;316;355;99;107;31;131;125;116;196;148;172;103;210;151;213;169;199;321;347;271;68;153;154;135;161;134;227;111;156;204;190;154;215;179;200;185;178;304;46;13;1;40;21;10;21;17;59;36;13;13
8:27:06;30.3;83;125;109;119;80;128;196;224;161;389;351;371;304;217;273;216;344;249;83;121;75;122;135;138;234;217;173;369;210;233;338;442;310;283;342;345;100;134;121;197;145;102;166;198;229;317;236;310;372;295;408;374;341;425;131;80;79;89;183;119;62;165;161;207;263;198;388;294;328;416;346;359;134;107;132;105;76;167;90;125;96;174;166;151;257;208;192;208;360;353;147;167;71;121;103;162;185;68;92;206;214;125;193;180;150;120;121;110;18;0;0;11;39;16;6;12;32;42;2;13
8:30:06;30.3;72;117;172;143;245;107;286;269;285;246;264;365;325;393;187;238;303;246;132;139;57;192;113;121;253;207;269;334;244;287;308;340;329;315;282;253;54;70;98;105;135;148;158;245;152;331;231;247;398;385;500;297;375;472;133;91;57;67;159;97;172;119;129;209;132;228;226;348;320;317;454;361;116;58;70;74;87;79;156;42;181;110;125;197;221;209;227;418;425;325;173;155;128;151;121;124;203;148;221;94;121;161;175;225;191;237;172;160;37;15;44;43;9;14;0;41;30;9;10;22
8:33:06;30.3;116;56;137;148;138;61;189;138;285;279;336;374;340;196;264;257;235;242;85;103;80;85;166;158;148;174;111;227;329;272;298;415;346;355;331;261;65;39;136;109;73;71;137;158;186;179;222;191;321;363;384;331;426;353;143;91;24;79;125;116;94;114;173;182;161;233;347;307;303;406;492;336;69;136;76;118;74;181;113;161;86;135;152;195;240;202;166;232;225;309;170;100;152;109;122;69;190;156;139;143;125;164;132;199;160;168;193;207;5;46;5;0;17;26;10;24;3;6;1;2
8:36:06;30.3;137;89;87;199;121;149;207;194;250;286;279;309;253;368;162;228;306;253;94;158;119;91;175;137;234;202;197;203;227;281;331;379;369;254;361;315;63;86;71;123;88;110;156;179;170;297;300;211;341;417;239;279;260;329;65;62;65;148;103;173;119;130;101;283;162;189;313;353;328;303;231;317;84;58;134;181;98;135;174;126;184;141;113;140;252;222;144;276;360;386;68;208;194;150;181;124;127;102;97;161;177;146;112;169;158;190;223;152;18;12;20;2;2;0;28;9;25;12;18;20
8:39:06;30.3;133;101;62;73;183;89;209;180;228;236;224;284;294;356;288;229;225;318;86;89;70;84;127;214;205;221;241;296;244;198;419;260;374;530;307;374;86;74;80;167;117;142;185;93;138;194;329;272;414;376;376;397;291;431;107;124;85;82;173;132;91;120;138;146;232;182;282;362;425;309;413;336;46;68;56;110;100;121;143;123;147;72;195;111;216;144;191;335;240;337;164;128;149;98;109;163;156;94;109;145;169;139;155;179;181;150;120;142;0;18;56;1;18;18;9;43;14;33;21;20
8:42:06;30.3;109;56;64;149;165;85;193;270;202;311;330;339;257;250;253;214;239;265;140;80;68;154;89;108;183;235;170;332;276;272;299;255;302;318;293;255;123;60;82;95;146;75;167;216;211;331;181;285;463;311;408;280;354;244;42;96;141;100;51;120;65;77;131;292;200;175;291;363;271;346;432;342;89;93;36;77;138;103;131;119;190;58;74;161;195;143;178;281;265;417;116;174;160;109;146;137;179;183;98;158;239;134;258;152;220;180;190;156;37;21;35;22;2;9;31;9;18;10;31;20
8:45:06;30.3;105;118;68;73;117;104;319;160;218;217;219;250;287;307;250;227;203;238;138;131;63;112;97;156;174;259;107;243;240;234;345;226;385;254;189;258;119;119;77;121;125;103;135;153;183;230;178;267;419;298;270;315;392;345;75;68;113;121;168;109;127;119;82;212;233;184;360;308;282;261;260;271;64;77;87;117;52;147;87;108;136;147;158;231;191;126;194;293;376;331;137;147;215;195;114;141;157;106;113;184;144;123;160;190;172;124;138;201;36;28;23;8;39;4;0;52;13;48;46;4
8:48:06;30.3;74;145;99;97;154;108;160;247;246;260;279;270;187;217;160;144;128;359;147;155;120;93;157;152;204;245;165;307;266;238;262;335;327;334;344;299;76;85;45;182;66;102;170;168;153;275;238;292;312;183;338;348;292;359;62;90;67;161;130;147;57;189;123;224;185;225;278;353;379;366;342;360;61;91;138;125;119;97;175;110;166;72;140;221;236;265;248;278;342;293;174;126;161;111;132;185;115;204;264;145;146;141;193;201;182;200;199;210;35;11;47;14;23;24;18;28;19;31;0;17
8:51:06;30.3;124;61;111;106;136;115;185;174;203;280;333;282;302;198;201;160;349;253;75;115;68;109;71;102;257;267;158;341;232;260;294;390;266;377;243;323;63;102;72;123;134;116;107;180;239;274;435;204;329;261;251;311;380;370;140;78;60;158;142;49;151;105;112;220;201;239;279;328;375;253;310;328;52;117;90;103;127;98;114;172;182;128;108;145;244;269;191;349;267;328;115;158;181;151;77;136;144;167;117;150;149;100;183;115;200;197;200;186;50;2;21;12;32;26;9;20;43;51;17;8
8:54:06;30.3;137;129;92;57;146;107;185;272;172;388;191;233;235;322;343;196;203;319;107;141;102;110;132;80;204;129;182;220;273;175;365;320;309;404;253;297;122;56;110;37;100;126;123;171;126;300;222;220;301;320;289;337;243;350;92;52;92;88;154;148;75;119;134;224;137;189;262;306;438;306;418;405;84;169;73;97;121;165;128;110;146;138;134;155;188;218;189;323;270;330;206;110;172;141;139;169;149;117;131;205;132;90;191;160;223;212;141;118;13;34;28;15;21;0;18;50;41;30;24;21
8:57:06;30.3;87;59;121;145;138;62;133;93;334;342;194;320;262;188;228;171;238;145;122;80;125;104;190;101;77;178;203;233;246;415;269;282;365;454;272;257;100;36;75;192;129;137;69;134;151;199;246;338;294;263;362;333;440;255;108;55;89;159;155;130;116;138;138;196;183;267;295;291;278;344;333;294;35;107;75;220;78;82;157;163;132;122;162;136;212;195;172;297;198;292;118;120;174;54;111;103;101;92;221;132;125;134;156;120;111;75;167;128;13;21;45;14;19;0;16;0;50;5;46;1
9:00:06;30.3;148;71;123;99;254;77;178;218;239;296;331;299;250;345;388;281;200;166;102;73;74;121;155;122;179;182;196;144;182;217;315;310;260;344;270;262;102;46;32;118;178;136;167;159;153;301;240;230;376;252;327;281;251;242;72;125;143;133;132;95;123;189;56;190;220;198;337;372;166;302;342;317;108;73;88;86;161;106;155;133;194;163;105;121;275;277;162;238;237;338;176;147;121;77;47;133;166;174;163;188;171;167;273;193;174;257;199;178;39;10;41;33;5;12;14;26;19;55;0;28
9:03:06;30.3;140;41;119;181;155;78;241;194;240;209;231;388;308;156;292;190;242;136;71;66;57;139;76;118;204;257;179;277;157;212;238;307;252;242;420;209;59;27;104;111;116;177;106;173;103;306;193;306;245;244;347;245;226;285;113;53;83;91;122;130;164;154;112;255;220;125;269;285;438;248;370;199;98;105;155;92;115;78;104;116;105;241;122;218;179;237;144;288;273;316;96;165;190;110;130;118;125;160;86;153;130;244;127;227;283;218;93;145;16;24;27;23;56;47;7;7;31;39;12;12
9:06:06;30.3;123;49;125;77;160;137;157;229;226;250;246;383;287;200;191;151;188;197;102;99;98;128;83;112;224;226;182;249;274;280;262;259;240;355;258;294;54;106;163;60;168;78;152;189;186;244;201;253;245;291;324;402;393;268;71;66;108;142;92;54;113;212;94;241;232;301;368;374;303;280;395;258;22;97;54;162;83;120;84;118;221;228;112;155;147;84;142;193;256;306;149;157;177;104;129;155;142;159;104;129;224;170;140;140;171;153;128;118;11;5;39;24;3;2;8;2;4;4;12;4
9:09:06;30.3;103;93;79;164;189;111;176;134;239;279;290;363;259;180;243;234;183;146;63;46;68;120;102;230;157;240;194;244;188;234;224;257;315;413;310;314;90;104;94;149;178;94;176;76;151;271;289;232;347;306;331;293;287;281;77;127;75;112;158;90;156;163;177;135;284;122;287;240;360;221;286;192;89;87;107;113;128;113;142;101;144;178;170;98;179;188;199;352;273;247;134;147;138;110;93;89;194;147;218;189;221;127;159;207;196;143;238;85;20;21;24;12;33;18;57;11;45;4;17;11
9:12:06;30.3;121;175;85;76;139;101;157;184;148;232;242;313;224;205;227;256;195;206;78;71;71;107;111;156;217;195;179;200;206;260;311;292;275;349;286;298;54;64;38;131;81;92;90;129;164;220;216;298;196;305;282;248;356;215;64;98;55;106;131;138;123;179;190;132;227;161;235;231;260;250;362;212;127;38;99;101;79;54;175;156;146;150;100;152;238;186;180;303;318;262;143;102;123;82;191;149;178;69;108;187;159;162;191;212;175;188;141;120;12;16;27;37;34;10;0;19;12;29;23;21
9:15:06;30.3;126;59;72;203;194;122;141;160;243;245;200;334;269;179;259;207;197;254;138;97;92;53;167;124;171;135;106;203;180;235;221;312;233;342;189;235;99;63;45;130;120;141;133;200;132;265;215;155;282;281;326;295;289;216;90;23;87;117;137;68;160;107;104;199;215;277;290;279;365;193;210;370;89;51;157;140;47;89;131;125;101;174;90;180;172;139;254;302;296;223;140;172;143;147;101;168;201;105;46;128;178;253;234;180;161;160;182;133;32;8;54;25;10;6;28;12;2;50;61;1
9:18:06;30.3;119;135;142;78;74;99;190;232;319;243;232;246;202;265;162;145;101;148;107;84;114;95;153;125;149;188;190;215;187;177;251;291;295;222;244;219;46;95;125;84;114;100;99;162;162;250;254;173;223;323;331;241;261;263;60;45;54;101;168;110;128;149;126;158;167;161;285;262;298;334;332;322;81;106;71;148;123;90;179;161;113;89;69;120;179;330;217;297;257;289;116;175;118;141;183;111;127;145;83;119;149;189;247;152;269;146;163;209;13;4;13;11;22;25;10;17;24;12;40;15
9:21:06;30.3;38;108;112;96;83;88;221;185;304;167;232;275;235;210;223;163;190;156;108;67;136;58;88;233;185;205;121;212;250;200;194;288;219;280;172;218;58;29;62;124;67;120;108;150;189;263;215;232;334;349;186;336;262;248;45;52;87;119;124;136;126;87;82;155;279;152;188;235;375;179;264;294;71;89;44;132;98;108;136;91;112;146;132;133;240;167;173;331;313;327;86;143;207;135;135;97;113;129;114;220;177;147;170;175;178;191;66;184;40;102;18;0;8;11;0;51;22;27;16;8
9:24:06;30.3;123;74;105;118;97;102;200;180;226;191;345;302;285;223;176;144;239;192;105;58;105;138;142;111;205;193;88;217;190;273;286;288;245;245;235;203;51;52;64;120;101;171;170;95;184;172;214;218;363;286;200;282;266;356;89;79;80;56;75;122;76;101;86;233;170;141;312;259;365;333;199;227;89;63;85;137;107;114;139;122;78;154;150;109;163;223;159;192;265;221;121;171;117;61;89;202;62;129;141;161;145;115;132;227;147;156;201;212;4;12;6;9;8;3;22;0;13;22;8;0
9:27:06;30.3;86;81;96;112;118;42;147;173;237;253;286;269;165;182;174;173;329;234;148;108;79;163;66;127;92;268;130;286;229;235;360;268;299;276;282;225;93;52;91;107;139;149;169;69;128;213;259;179;327;204;280;207;293;321;60;64;63;112;143;125;76;133;69;165;212;221;208;297;238;224;360;423;122;58;30;112;95;83;193;217;214;116;144;212;153;176;166;242;323;304;139;96;144;98;84;115;121;188;158;107;150;136;192;181;194;140;185;197;26;26;22;66;22;17;21;14;46;7;21;17
9:30:06;30.3;134;131;60;129;113;74;103;152;264;267;304;374;182;210;238;146;184;216;48;63;106;111;138;115;152;198;140;305;174;195;302;286;366;378;231;140;75;39;117;83;62;104;73;103;286;190;226;208;323;264;294;245;199;254;35;97;65;77;144;181;95;204;65;163;134;142;192;241;391;272;342;300;87;69;72;77;89;78;179;172;175;166;82;216;165;174;101;222;333;266;92;99;99;119;158;102;175;60;166;121;130;143;206;228;193;170;100;186;12;14;67;33;7;6;22;0;19;25;12;17
9:33:06;30.3;199;99;99;128;138;62;275;96;166;213;253;184;159;236;312;204;246;143;73;74;112;75;151;214;152;138;242;167;207;253;312;307;277;213;221;236;80;67;40;87;103;129;198;76;215;193;201;220;197;339;506;205;341;210;75;97;32;84;117;109;108;87;115;239;155;157;272;324;252;218;214;213;61;57;118;146;114;129;140;66;165;165;168;165;121;213;179;233;261;237;128;121;158;100;77;92;199;93;129;161;60;148;142;163;197;153;158;188;8;33;5;17;18;37;0;3;49;31;43;9
9:36:06;30.3;95;66;56;67;132;88;149;219;198;371;281;364;249;194;232;97;212;137;116;110;62;153;142;116;178;163;211;247;186;290;346;267;232;279;272;193;70;46;113;83;133;88;222;174;159;167;129;273;330;288;324;268;243;177;143;73;110;105;117;122;166;183;100;88;234;203;261;338;247;282;228;312;22;48;54;145;121;51;103;112;73;85;122;77;146;184;173;398;287;266;57;162;143;87;132;99;171;78;147;197;124;185;160;183;75;210;156;153;29;30;6;15;28;50;0;3;10;12;8;10
9:39:06;30.3;86;129;118;138;112;83;160;110;254;259;195;241;220;241;248;191;184;209;104;81;69;99;122;114;135;188;180;221;208;275;253;280;292;245;278;237;57;77;82;125;145;70;143;174;184;180;217;144;304;226;269;228;161;264;47;70;39;75;63;118;45;124;74;141;167;133;244;314;253;220;159;259;104;72;78;106;81;110;189;188;192;118;137;98;99;127;192;288;340;303;210;160;256;91;165;170;131;142;114;151;124;136;241;181;209;236;131;190;11;22;38;27;8;18;0;33;23;32;18;0
9:42:06;30.3;87;109;49;75;133;140;256;163;171;287;168;314;241;154;177;217;218;161;82;49;77;101;158;117;127;218;165;167;232;281;228;219;194;199;177;268;84;74;112;81;56;90;151;196;153;337;139;232;317;205;238;258;172;210;77;72;73;54;155;82;156;108;62;105;239;127;200;236;187;249;290;309;37;137;65;64;97;86;138;55;105;185;102;113;253;155;125;291;267;251;162;183;182;90;100;139;197;86;166;170;180;111;193;177;150;90;210;112;23;36;25;0;43;27;4;9;37;33;43;4
9:45:06;30.3;113;112;91;166;130;120;223;134;143;277;232;244;174;137;166;145;235;144;94;46;33;197;96;109;160;181;141;289;193;261;248;273;244;237;243;195;49;22;91;78;93;103;105;122;145;159;255;163;234;255;260;227;208;234;91;73;86;153;91;68;98;134;64;178;200;218;166;306;256;170;282;191;46;112;90;77;110;108;127;230;128;85;132;150;156;141;137;192;206;227;202;145;140;114;146;91;114;107;136;118;92;131;103;148;228;169;152;139;14;19;43;16;17;24;23;0;4;20;32;16
9:48:06;30.3;106;74;79;73;115;103;138;157;190;311;258;317;211;224;175;100;172;197;163;141;99;99;101;119;183;120;244;233;176;293;181;248;216;212;177;157;106;64;139;62;97;142;144;102;159;198;178;184;220;224;247;200;216;235;75;50;79;80;152;69;107;112;159;195;155;198;211;350;278;238;189;315;86;81;115;117;67;115;167;94;100;166;175;112;194;215;156;319;252;323;165;204;248;70;197;86;128;132;145;164;173;103;99;145;225;167;159;219;89;2;13;80;41;28;15;16;14;80;0;12
9:51:06;30.3;150;83;99;132;85;127;201;175;155;141;245;222;248;268;181;184;234;158;110;109;81;66;146;69;172;144;154;237;144;205;250;267;331;201;238;210;42;75;62;111;125;90;58;95;138;276;299;267;221;213;240;171;214;232;86;117;80;119;161;137;158;91;41;166;164;119;234;218;247;230;226;147;81;88;68;177;104;120;186;153;127;141;179;103;231;204;62;196;230;338;194;170;198;147;83;69;108;109;123;238;113;117;153;143;194;229;105;173;12;36;19;31;1;15;18;0;15;1;12;47
9:54:06;30.3;96;78;47;147;118;114;231;126;181;240;239;266;163;181;217;143;144;141;108;65;76;57;89;133;99;94;146;280;200;298;195;199;283;383;241;125;83;98;105;143;88;129;149;142;118;242;234;187;301;291;178;245;366;228;82;109;78;99;144;149;111;109;112;183;240;176;179;186;209;236;282;150;94;125;93;77;113;85;116;85;119;100;155;129;173;140;114;256;314;339;162;139;233;110;137;135;111;159;157;176;204;153;177;123;119;166;168;190;50;35;46;19;27;13;24;52;20;18;27;14
9:57:06;30.3;68;79;95;112;152;109;152;142;162;252;221;229;141;245;177;180;192;226;67;72;69;81;68;79;165;149;191;180;213;206;232;213;227;214;111;217;60;71;81;147;179;67;121;102;201;260;220;241;208;163;131;229;236;147;70;61;38;64;161;93;62;150;60;217;191;150;213;167;235;269;124;265;55;111;88;162;171;101;136;101;137;68;80;90;185;199;218;197;185;238;184;104;175;113;145;124;206;119;78;81;137;165;207;223;111;142;248;171;17;18;30;50;19;25;33;3;0;56;67;10
10:00:06;30.3;105;114;146;77;85;107;132;139;162;183;290;156;165;227;264;177;131;195;37;91;19;136;144;105;123;201;175;226;183;222;238;198;262;251;233;195;76;35;53;119;125;135;177;109;147;193;235;220;225;240;211;281;227;239;59;88;66;99;77;68;92;137;78;234;196;250;215;203;259;192;258;282;87;47;72;42;61;114;176;118;160;89;148;196;226;122;99;234;183;287;82;286;191;159;114;192;160;131;101;169;103;175;186;143;175;133;113;140;47;9;60;31;19;44;11;10;12;13;15;15
10:03:06;30.3;87;115;68;95;114;57;188;147;233;153;244;298;124;174;233;193;175;177;69;68;106;150;73;70;178;145;153;232;113;233;185;213;151;263;183;228;24;161;71;97;86;149;102;184;123;290;208;201;264;277;158;217;161;166;115;101;48;91;87;167;68;120;128;222;177;223;258;231;242;171;199;248;51;73;43;162;102;39;274;131;105;127;220;181;126;204;181;235;299;314;225;127;86;100;71;69;97;131;101;195;133;140;228;108;220;198;48;221;27;0;19;36;63;17;12;11;51;35;29;8
10:06:06;30.3;94;67;86;143;107;136;79;199;147;282;221;224;149;185;245;151;161;154;148;69;81;105;57;168;226;111;105;182;118;222;239;255;249;284;240;211;123;60;47;128;36;101;62;84;83;180;280;201;305;211;270;159;220;171;66;51;64;78;112;107;206;90;76;189;248;196;155;213;231;221;206;201;37;73;81;132;169;106;113;103;134;99;113;149;149;114;215;194;360;153;211;217;177;92;90;136;153;135;105;102;86;199;176;150;206;178;112;119;26;28;30;24;8;0;11;25;3;26;17;11
10:09:06;30.3;43;123;35;182;111;109;181;143;245;138;219;275;155;117;147;177;101;173;145;70;90;126;72;142;223;130;162;249;270;272;249;194;208;272;169;129;35;64;92;131;133;92;163;80;146;205;172;219;228;236;292;220;213;168;43;37;84;58;58;138;149;51;108;205;203;197;322;201;180;206;221;247;112;90;50;65;114;136;155;179;63;125;97;90;147;181;155;166;233;328;205;149;167;131;106;82;215;111;160;175;111;198;195;236;181;271;184;121;56;24;14;20;36;27;13;22;24;5;22;5
10:12:06;30.3;114;181;56;119;30;75;165;210;207;152;233;327;177;144;216;168;151;211;141;49;145;76;95;64;161;87;87;207;178;180;190;158;282;164;227;194;84;36;70;130;107;116;123;117;176;221;222;213;195;165;220;233;227;176;49;40;108;34;111;57;106;183;147;173;155;209;277;190;224;175;213;204;59;74;69;82;109;102;155;120;92;103;183;146;197;181;248;226;307;204;167;156;163;96;101;81;132;137;57;145;202;140;246;170;96;166;164;144;10;26;3;41;19;25;10;22;22;25;24;12
10:15:06;30.3;139;60;93;161;91;110;133;201;201;270;237;220;215;193;174;161;113;93;83;110;38;99;101;109;141;146;167;263;205;235;215;213;260;285;214;225;46;135;57;106;125;110;111;54;157;128;269;193;209;266;259;211;222;162;77;110;116;87;80;180;54;141;94;248;170;169;193;272;274;172;155;190;137;135;97;97;133;68;141;119;112;110;133;184;145;176;182;212;279;238;129;131;199;136;78;109;116;115;115;141;243;245;129;168;174;249;198;100;27;35;33;86;5;18;0;21;40;28;14;15
10:18:06;30.3;110;89;81;109;98;160;159;181;205;218;158;244;165;156;210;156;173;225;56;67;63;128;173;90;132;109;194;293;164;146;242;241;184;213;171;168;83;51;115;26;43;85;97;110;116;248;122;140;206;209;183;150;195;149;77;74;67;114;125;139;123;117;68;95;160;330;195;243;271;230;234;206;35;79;37;84;104;97;95;132;154;131;114;115;138;102;215;174;244;188;128;211;182;66;167;121;98;137;166;129;124;131;130;126;198;161;138;98;19;31;18;12;50;0;33;26;14;20;39;8
10:21:06;30.3;137;80;68;81;101;88;210;186;155;285;205;235;138;168;172;57;145;185;19;51;66;78;88;110;176;176;166;296;154;220;167;220;126;247;211;191;84;97;63;66;83;130;122;115;101;254;158;202;225;138;222;192;165;254;55;47;104;70;115;164;131;137;112;143;113;208;121;267;284;266;210;185;103;147;79;128;97;73;152;118;138;192;84;123;212;144;132;207;218;232;172;165;206;65;54;82;83;144;128;163;160;95;132;147;153;108;175;135;50;22;0;5;19;0;8;12;36;30;33;2
10:24:06;30.3;85;90;134;98;138;121;199;131;185;217;205;228;205;192;219;167;121;108;89;36;48;124;80;132;100;204;168;230;170;224;135;144;257;236;154;295;73;79;42;161;118;125;77;126;163;244;230;268;199;130;248;191;139;206;83;71;73;95;133;48;98;50;104;171;213;200;167;223;207;180;183;160;70;71;57;134;145;146;127;88;126;139;101;116;107;232;154;143;190;240;268;208;217;96;84;63;101;58;164;123;161;51;177;182;173;143;221;192;21;23;49;28;0;17;25;36;25;19;58;0
10:27:06;30.3;68;72;39;118;126;123;134;163;184;260;280;244;206;197;78;140;157;165;53;76;40;68;97;84;140;103;86;167;232;194;224;184;283;178;264;192;40;24;86;92;109;96;36;117;92;233;195;246;110;148;185;214;169;212;85;56;117;148;84;152;151;110;76;143;157;150;197;220;288;136;196;192;66;81;57;79;80;56;128;128;94;85;95;158;154;148;243;288;316;234;120;183;189;161;140;98;62;110;165;131;153;155;223;107;183;99;156;206;17;7;54;19;12;29;1;17;26;44;5;18
10:30:06;30.3;91;108;138;69;91;90;148;108;144;184;221;230;205;171;148;228;187;160;48;45;32;132;114;64;154;210;74;201;192;315;209;234;153;196;231;165;66;122;81;82;56;107;159;118;93;181;167;119;115;112;235;179;122;126;43;74;109;48;27;78;141;66;112;158;166;220;117;186;361;197;241;225;69;71;48;93;67;118;150;110;119;177;86;116;158;165;213;189;225;277;180;205;131;128;85;136;162;156;82;123;198;151;151;145;176;190;126;103;16;2;58;32;25;32;4;15;10;46;30;0
10:33:06;30.3;103;58;81;82;153;134;188;171;165;259;179;242;115;172;175;74;105;142;70;69;96;81;164;107;109;121;99;246;250;255;246;302;244;210;221;138;81;64;63;105;87;97;66;138;166;299;212;110;229;137;251;193;174;179;120;137;108;81;130;140;135;40;124;224;214;223;225;190;198;191;234;188;39;46;79;63;161;123;99;97;172;55;164;163;260;209;147;267;253;214;256;137;104;112;121;111;158;111;111;155;168;90;142;212;177;215;114;206;33;6;32;1;56;0;22;0;69;24;30;24
10:36:06;30.3;112;62;32;131;99;97;209;105;104;158;218;137;187;185;285;111;139;163;44;77;59;100;144;197;147;150;102;157;189;136;217;240;225;154;207;113;82;91;122;110;99;112;37;57;139;206;182;218;220;269;151;167;272;195;104;96;96;99;145;115;116;100;91;239;198;113;188;186;193;178;205;202;42;123;44;154;67;89;137;108;111;108;149;121;204;264;170;287;209;215;284;135;211;109;74;64;117;116;130;137;133;176;195;148;181;151;139;81;16;71;32;17;10;10;7;25;18;25;10;1
10:39:06;30.3;47;111;111;76;89;98;92;91;135;179;159;209;158;239;159;87;171;256;96;95;82;73;85;119;117;131;185;187;217;230;219;187;209;276;207;247;42;78;60;82;133;79;139;155;169;207;194;159;108;194;203;275;144;215;71;44;67;31;151;75;182;137;98;184;133;210;139;230;211;173;124;251;39;55;66;100;99;84;166;146;92;122;88;145;146;151;158;231;208;231;117;209;152;106;123;49;115;111;84;161;163;154;140;215;104;113;126;138;23;42;21;50;29;0;36;3;75;16;22;6
10:42:06;30.3;110;66;68;80;138;68;182;181;161;203;179;148;134;188;130;208;145;165;71;80;86;102;105;101;78;119;93;275;163;157;135;297;202;187;173;163;101;54;56;132;102;48;153;130;161;228;170;196;108;149;257;202;147;171;121;131;56;104;129;93;107;154;53;165;84;106;254;166;194;158;122;178;88;59;47;78;111;98;114;171;120;152;122;94;154;68;190;203;187;210;209;238;207;62;136;92;111;162;150;109;150;106;215;187;147;140;200;91;21;9;51;0;13;8;42;57;1;2;8;37
10:45:06;30.2;105;155;114;120;196;62;119;121;132;325;283;210;104;180;142;37;135;128;83;30;118;155;67;95;57;165;157;272;164;206;165;244;221;179;275;150;94;85;103;77;41;46;157;92;115;238;197;223;191;217;295;226;173;152;82;57;125;66;114;114;98;77;130;161;222;164;94;136;141;123;191;183;70;103;45;98;76;103;127;101;165;109;127;214;145;118;135;278;181;177;169;196;166;71;132;99;124;152;111;228;151;175;162;172;208;170;146;222;42;27;13;0;24;9;34;42;6;29;9;2
10:48:06;30.2;149;48;44;175;159;81;182;203;127;133;141;188;147;136;76;174;127;144;79;72;62;83;80;93;110;190;139;231;248;161;158;206;246;140;153;74;68;16;21;105;125;102;80;148;128;327;244;172;195;86;218;180;168;224;76;59;81;51;88;112;108;124;132;139;158;147;182;146;185;229;175;150;28;51;70;78;86;52;110;143;107;94;90;171;184;96;137;184;100;244;253;133;218;107;78;102;109;88;58;165;116;165;124;227;137;188;184;182;17;37;81;42;18;0;18;16;11;58;29;20
10:51:06;30.2;76;105;82;94;100;96;176;185;260;173;148;204;130;98;98;158;101;155;55;73;75;105;90;155;111;103;140;222;167;199;106;146;170;201;147;245;100;60;69;62;80;148;156;125;150;240;133;137;210;198;216;190;210;242;117;56;73;102;161;63;151;91;152;113;194;120;99;137;168;239;208;274;108;96;109;103;147;83;75;151;193;116;158;130;191;153;202;254;261;191;229;186;197;84;63;65;83;83;113;218;140;115;129;114;130;66;79;134;61;30;27;8;14;23;0;5;19;52;31;6
10:54:06;30.2;91;82;91;45;122;121;168;145;179;103;272;166;114;140;77;173;132;127;111;67;72;81;127;101;187;211;118;70;95;186;151;237;209;255;282;225;118;36;69;114;121;81;82;136;67;243;113;154;222;254;144;140;245;144;76;35;83;88;92;84;162;162;164;211;174;242;146;194;195;108;178;184;71;89;112;98;98;102;79;80;67;120;143;149;143;153;142;149;253;256;179;187;109;144;85;76;137;111;85;80;178;149;87;196;215;140;136;122;34;23;59;17;22;7;8;7;8;63;44;18
10:57:06;30.2;108;114;76;118;96;79;241;187;88;122;125;197;198;177;129;118;96;178;82;69;104;103;71;106;135;145;194;241;122;219;136;180;209;173;236;146;44;35;83;83;76;56;93;108;107;271;203;196;195;252;171;142;186;183;70;34;37;87;115;90;78;126;78;180;126;156;191;202;178;192;178;170;18;53;97;89;80;93;155;122;96;151;163;155;196;133;129;220;275;194;214;87;157;111;140;189;118;133;109;156;115;135;139;137;142;150;142;173;0;8;27;31;14;32;15;17;43;3;26;5
11:00:06;30.2;76;63;66;26;136;97;148;140;181;203;229;156;190;102;103;188;185;163;103;40;80;116;70;68;155;142;93;188;160;128;156;246;167;148;219;191;70;80;83;130;68;149;146;97;116;178;205;174;155;101;218;123;139;165;61;63;72;136;54;106;102;108;92;116;201;135;149;126;277;212;214;173;63;100;113;95;139;128;121;133;116;122;88;139;105;273;145;140;185;250;177;232;179;85;85;87;32;66;115;199;88;87;92;170;153;103;117;195;11;13;39;25;11;10;16;0;23;19;10;13
11:03:06;30.2;74;71;89;78;82;105;125;214;203;132;211;240;120;87;218;136;103;100;68;67;93;59;112;113;150;140;124;162;179;129;131;113;245;169;130;72;59;33;89;63;118;79;111;169;76;185;231;203;199;133;195;176;146;248;54;92;42;124;166;30;135;53;93;130;180;224;207;206;148;153;241;185;44;58;81;115;164;75;95;142;122;107;79;163;156;186;135;240;146;212;182;133;181;111;102;80;92;136;176;155;148;96;161;168;185;110;161;170;38;62;2;28;0;20;10;1;1;45;12;24
11:06:06;30.2;114;38;62;74;121;142;201;132;181;127;217;211;197;75;197;140;176;160;60;57;97;118;115;107;119;154;158;144;192;164;197;193;139;264;165;190;60;53;52;78;106;128;133;90;82;287;125;173;129;133;117;160;164;252;58;42;21;118;40;63;86;84;82;154;202;120;268;126;155;164;231;149;56;68;84;90;99;104;152;60;52;118;68;114;161;182;137;257;184;134;204;233;201;112;68;125;107;128;147;115;192;136;117;139;235;208;147;130;13;37;44;4;5;20;21;31;7;54;64;49
11:09:06;30.2;86;114;105;50;165;39;119;139;130;148;163;161;179;187;94;119;127;121;80;112;102;70;78;84;187;157;136;180;169;220;131;120;192;144;140;195;42;30;70;54;126;74;46;88;93;153;151;138;139;194;151;167;152;211;43;30;77;99;74;89;115;133;127;174;205;247;135;198;158;207;285;213;54;81;40;117;91;67;94;107;106;165;152;62;184;152;155;170;280;222;227;187;201;120;89;95;150;140;195;98;121;115;179;105;110;173;163;151;26;29;78;25;6;12;14;24;74;16;37;44
11:12:06;30.2;87;160;141;120;89;81;112;182;151;144;131;143;221;172;169;173;132;218;82;173;82;46;107;89;117;80;56;213;160;176;152;161;180;135;170;183;60;97;113;101;78;99;69;146;88;145;261;198;214;123;154;236;160;241;90;84;106;141;103;93;77;89;82;156;114;156;229;181;206;184;231;169;0;49;88;91;109;73;100;145;104;109;108;102;155;161;215;251;144;152;254;211;208;138;83;104;110;97;103;132;138;151;190;114;214;155;100;88;1;28;36;11;10;21;28;33;37;0;0;6
11:15:06;30.2;102;104;98;57;82;61;167;96;135;270;169;141;107;138;160;151;126;127;71;73;100;90;48;101;122;93;94;139;119;198;70;218;159;203;161;197;13;22;95;76;126;88;73;71;175;187;211;156;196;198;186;111;145;288;34;46;85;137;48;118;122;43;100;88;182;173;101;142;185;159;225;229;82;65;101;48;95;65;92;152;107;110;215;99;135;204;160;125;202;183;109;157;209;77;103;108;87;103;130;151;76;82;97;145;185;70;153;168;19;0;27;32;32;23;3;34;6;41;0;23
11:18:06;30.2;106;52;118;91;125;103;123;137;157;200;203;180;156;210;105;180;173;200;121;120;63;62;72;135;132;155;96;174;106;187;151;163;120;193;196;167;65;123;66;171;208;71;172;116;105;257;145;188;224;117;120;196;139;220;97;40;95;79;56;119;60;70;94;115;172;180;171;117;119;186;140;261;60;121;47;143;82;71;149;122;94;151;78;79;147;155;116;198;144;155;213;166;162;91;51;119;61;73;144;177;175;171;176;243;110;210;152;146;40;34;48;46;18;38;20;33;35;67;23;18
11:21:06;30.2;117;47;73;53;156;146;113;164;129;196;208;178;161;171;146;129;134;168;133;75;63;85;113;107;148;83;168;244;138;241;198;147;122;213;166;181;120;37;34;95;138;88;116;116;103;210;199;151;160;148;241;173;225;200;115;67;29;78;85;91;123;80;135;236;87;228;175;163;85;140;138;210;61;41;75;40;77;81;130;76;102;58;124;140;176;83;115;162;192;168;139;229;237;62;78;96;97;77;132;150;191;71;140;152;206;174;80;127;22;13;38;18;11;8;22;7;28;21;0;2
11:24:06;30.2;72;68;90;95;77;98;143;124;148;108;167;163;211;140;57;123;177;154;103;104;81;62;61;119;137;133;91;207;122;194;128;148;173;128;103;100;94;68;80;64;64;110;81;89;183;183;200;176;204;99;165;101;182;159;76;19;111;73;126;72;131;68;53;183;145;134;140;102;164;157;172;219;58;82;49;63;109;113;91;125;141;85;126;141;129;147;184;228;187;146;291;234;144;90;86;51;70;109;132;96;139;130;190;100;172;142;104;150;1;20;35;22;29;9;9;15;30;32;32;14
11:27:06;30.2;135;59;84;90;52;45;109;155;155;118;171;175;111;126;125;128;109;142;86;141;123;102;84;98;138;82;35;152;103;182;98;192;144;183;176;163;85;41;94;104;128;125;54;78;138;177;221;159;179;158;98;130;120;213;84;101;60;73;118;79;103;126;140;139;136;175;132;165;108;170;295;173;40;88;46;128;85;117;59;141;72;67;126;118;139;142;220;238;258;211;247;248;244;45;127;153;79;122;56;185;169;149;123;127;185;154;94;144;6;29;57;11;61;4;5;39;30;6;27;11
11:30:06;30.2;104;81;73;135;112;143;166;114;166;172;162;133;119;155;68;81;152;187;116;51;71;59;134;70;155;130;90;130;211;83;218;160;204;160;165;158;47;82;42;87;71;70;86;98;123;200;163;146;132;157;165;144;129;184;61;29;62;101;91;78;127;75;121;116;189;187;102;182;167;155;242;182;54;76;123;85;87;46;208;78;54;43;122;120;298;105;127;162;178;194;227;193;272;71;44;87;71;138;57;145;139;127;192;142;133;150;170;149;23;21;0;3;13;15;10;21;8;35;15;8
11:33:06;30.2;81;97;90;103;117;124;114;152;130;118;133;157;168;139;192;107;102;203;132;99;100;91;79;154;116;164;120;158;95;150;145;130;150;197;155;139;15;49;37;124;73;91;101;76;121;197;141;180;145;131;228;173;160;146;95;30;62;95;88;114;125;128;115;125;171;235;123;145;124;164;125;166;103;107;66;98;96;97;123;45;154;66;82;93;134;155;174;199;197;194;224;244;160;100;193;86;124;154;102;150;155;123;135;126;110;149;150;107;26;62;54;13;45;30;14;0;42;3;16;29
11:36:06;30.2;93;110;87;56;79;80;191;105;144;211;159;220;156;133;149;85;158;143;95;54;54;101;70;101;142;147;95;133;149;140;194;289;107;169;175;166;70;55;71;109;52;92;70;70;91;151;207;101;140;145;94;161;113;140;47;84;46;77;95;52;113;75;60;140;165;214;140;149;197;178;167;202;55;38;47;76;87;122;64;120;79;156;163;146;161;107;186;169;168;241;248;238;219;82;53;84;166;81;154;161;135;121;202;112;103;136;133;121;19;17;29;15;55;37;35;7;32;3;11;30
11:39:06;30.2;64;12;74;83;63;74;193;164;184;185;192;265;127;189;106;93;148;82;124;106;57;50;82;47;139;152;98;167;159;214;166;168;124;142;86;178;143;40;61;87;55;52;97;102;130;212;118;164;182;108;186;139;154;164;59;43;55;109;88;108;91;102;143;189;194;139;135;128;97;162;216;189;56;26;31;52;103;50;123;86;132;108;130;192;154;134;58;262;221;188;186;184;199;93;144;111;133;85;101;201;136;120;165;164;175;226;144;224;43;25;9;25;22;17;10;5;16;17;17;19
11:42:06;30.2;27;88;68;60;99;91;97;118;109;208;148;207;173;122;207;218;125;85;86;61;115;105;152;61;142;119;140;143;119;100;142;173;207;238;163;105;65;136;0;121;71;95;108;83;106;152;104;190;118;117;175;130;90;221;52;43;61;58;130;61;157;89;97;155;197;169;91;130;165;155;175;175;88;95;36;90;99;124;116;86;77;179;132;81;171;130;129;165;235;175;258;79;230;106;104;72;60;97;169;99;97;172;190;160;121;139;127;176;21;0;56;1;2;41;37;14;34;21;13;21
11:45:06;30.2;52;48;40;125;143;86;98;120;120;73;209;162;185;183;121;105;155;174;68;50;109;74;145;135;68;118;134;188;180;135;199;141;151;188;142;128;26;34;37;66;99;68;86;106;104;178;226;164;112;130;124;166;66;146;83;67;54;74;67;61;106;75;58;111;205;168;63;84;141;173;130;174;48;136;27;78;56;62;90;108;82;93;119;140;129;210;139;150;162;207;216;213;233;83;78;55;115;171;125;108;180;45;111;96;158;194;160;216;32;24;36;3;6;6;6;27;15;51;0;10
11:48:06;30.2;91;64;67;115;113;99;97;112;135;94;114;180;147;142;191;110;173;63;86;68;58;121;64;59;116;188;95;120;110;151;147;147;157;162;196;146;48;54;69;103;127;127;90;67;91;170;160;135;144;119;127;158;183;180;90;71;63;107;44;65;127;57;76;127;256;121;167;133;112;118;132;151;38;39;113;92;64;79;14;146;134;110;177;147;139;175;161;298;156;200;233;259;313;94;71;106;145;133;135;176;83;157;193;123;202;197;170;146;10;15;6;25;41;0;24;6;9;0;0;14
11:51:06;30.2;60;56;151;79;47;50;114;110;149;163;76;152;157;98;172;116;81;118;44;86;19;66;118;117;84;195;106;250;137;137;77;155;149;211;146;144;65;12;71;26;114;121;83;98;120;179;179;137;207;155;155;159;177;114;43;58;87;109;71;132;44;73;51;95;154;135;127;105;45;176;128;144;43;93;57;74;56;55;90;80;119;174;139;165;121;100;188;186;194;240;320;168;202;73;70;53;114;111;135;115;168;107;128;127;167;92;88;154;27;20;55;62;25;43;41;6;49;24;18;27
11:54:06;30.2;82;55;58;70;79;42;175;126;186;185;158;186;166;195;164;169;131;162;79;97;44;22;106;112;95;110;185;212;106;190;106;156;194;123;225;94;51;71;35;130;74;95;167;126;142;125;204;152;175;51;138;215;228;117;43;40;75;82;68;133;78;69;58;162;167;185;99;186;170;130;183;106;69;59;15;125;87;42;95;116;164;137;132;85;227;211;176;219;272;171;185;187;181;77;110;127;151;107;98;151;182;82;135;121;146;117;94;168;7;21;60;56;44;10;1;32;31;37;0;17
11:57:06;30.2;49;69;87;117;85;88;108;92;120;107;186;125;128;163;65;119;117;171;44;37;132;95;112;45;148;188;115;102;118;147;209;142;156;193;119;154;90;82;121;57;90;78;134;169;127;138;202;102;100;98;196;171;225;163;76;101;19;96;48;83;98;127;82;130;156;158;163;206;107;160;209;105;85;93;40;96;95;90;65;133;86;100;125;195;109;265;159;146;132;271;216;194;265;115;82;74;70;83;16;116;137;125;132;231;139;77;194;113;48;41;61;35;19;33;7;24;4;34;38;10
12:00:06;30.2;105;59;46;97;111;77;179;168;222;189;153;139;106;133;98;96;197;156;101;61;66;112;109;129;144;102;129;101;143;87;117;103;160;146;161;176;97;28;63;70;54;67;145;103;121;139;124;199;119;70;180;141;141;243;113;68;65;83;105;36;72;77;89;179;145;152;160;150;92;101;196;193;60;35;39;55;77;65;108;122;98;132;111;78;138;138;116;251;189;186;203;140;167;72;84;118;79;168;75;138;81;99;128;156;146;94;159;170;35;19;22;0;8;61;25;4;15;4;23;3
12:03:06;30.2;77;127;63;114;84;83;65;133;157;117;172;123;165;192;197;110;83;128;101;79;38;83;54;90;138;154;69;136;136;118;174;212;105;181;104;83;50;64;45;45;29;37;83;52;74;82;150;138;99;87;68;209;97;158;27;61;129;84;46;75;112;122;77;219;226;93;58;133;171;137;166;212;78;116;68;84;75;31;94;91;95;123;116;144;167;169;96;77;296;247;212;260;149;52;69;119;108;116;98;156;129;87;151;174;174;84;121;151;8;48;36;13;7;28;13;23;17;14;44;6
12:06:06;30.2;35;145;94;93;106;115;76;128;113;58;135;122;147;105;143;134;198;231;61;65;76;117;57;71;98;127;118;147;145;179;129;149;79;167;205;108;80;48;49;53;42;88;120;107;111;190;131;87;85;89;186;161;137;173;56;72;70;108;105;126;143;124;98;100;108;186;155;117;177;213;119;124;15;59;39;82;50;106;144;70;175;124;145;130;123;100;115;223;161;184;180;236;140;76;52;132;95;176;155;114;67;94;158;77;79;117;102;76;42;16;14;22;61;28;8;13;18;45;11;24
12:09:06;30.2;112;79;101;40;133;45;113;79;107;90;61;118;158;114;150;143;159;67;113;101;121;88;50;25;98;132;55;124;72;126;77;108;150;187;160;174;85;140;59;74;82;96;52;127;134;136;158;181;105;144;183;164;132;141;118;50;70;79;69;71;91;103;148;101;138;126;137;142;128;136;180;172;39;50;82;79;30;126;54;60;86;156;177;82;158;168;120;162;131;124;189;296;211;159;108;110;148;106;179;114;83;110;137;152;169;155;100;156;9;21;13;44;28;9;14;14;24;23;0;17
12:12:06;30.2;60;45;73;112;77;130;71;143;177;124;135;94;116;141;146;105;154;180;64;73;66;118;113;76;149;197;134;134;74;213;94;167;105;139;139;203;127;104;74;87;122;138;106;140;60;113;176;159;141;124;177;110;146;51;109;104;52;91;83;84;94;112;76;137;30;142;124;143;175;134;165;277;49;49;31;86;77;120;42;133;102;107;78;101;93;181;98;155;175;252;245;222;191;78;64;155;81;79;61;89;69;132;109;124;154;159;122;139;28;0;28;11;7;3;10;15;32;57;17;26
12:15:06;30.2;94;128;82;112;79;64;112;158;145;132;156;289;144;134;107;186;79;179;56;25;23;77;96;78;191;137;98;140;99;123;118;139;236;196;127;92;27;59;66;58;87;86;86;47;88;90;156;186;162;108;143;95;149;141;60;37;54;63;42;37;99;111;95;126;145;187;117;87;178;241;226;168;51;58;115;44;73;157;99;67;45;182;114;120;70;197;108;197;334;221;256;216;206;101;133;60;82;104;67;151;96;77;144;176;141;147;177;150;10;3;14;8;14;6;0;11;43;0;18;1
12:18:06;30.2;131;58;46;67;76;88;185;201;115;114;93;128;103;227;103;97;131;171;97;47;65;49;75;80;173;154;162;169;54;172;95;122;152;142;176;151;109;31;64;39;103;79;86;125;116;111;109;55;152;156;93;115;189;102;40;95;110;90;143;102;73;96;106;131;119;189;142;76;156;193;227;133;71;84;133;110;87;45;91;147;120;203;144;163;125;160;174;217;109;179;229;171;250;124;67;128;90;82;2;117;144;133;160;132;175;158;174;113;34;7;24;0;21;13;31;34;11;11;10;34
12:21:06;30.2;100;70;24;103;55;51;126;103;113;160;132;233;81;114;127;79;71;87;20;69;51;43;70;84;105;153;91;165;154;180;123;141;117;117;157;59;73;108;120;46;98;94;107;135;106;184;118;135;91;128;201;152;98;78;41;40;62;47;91;100;132;124;67;99;123;117;101;155;218;103;135;146;120;79;77;51;78;72;130;86;91;114;180;70;121;123;156;126;166;161;206;270;240;114;40;48;93;54;104;111;144;106;157;206;209;157;120;107;26;8;14;28;19;12;34;3;14;1;26;18
12:24:06;30.2;72;106;76;82;99;55;108;117;139;123;73;155;93;183;75;138;130;155;56;90;70;60;109;68;129;103;116;131;116;145;123;134;138;168;138;189;80;101;49;91;114;83;82;145;72;164;186;174;135;102;92;119;193;108;69;60;62;73;237;65;92;109;48;110;91;88;112;133;109;165;71;137;91;40;30;38;111;93;64;43;75;105;87;135;129;185;138;166;128;168;239;251;288;77;105;56;154;80;83;125;159;139;175;184;223;97;63;64;59;3;23;36;28;10;32;4;20;9;23;6
12:27:06;30.2;71;44;88;101;94;158;91;156;85;75;106;154;169;85;113;85;107;102;49;109;134;102;111;121;116;184;187;164;117;148;159;139;157;278;105;168;93;67;86;64;63;48;158;118;143;180;200;122;173;136;101;139;167;126;70;92;99;76;96;134;100;120;65;150;193;125;167;110;112;201;142;97;87;94;85;64;76;69;67;54;92;113;95;56;149;94;162;108;183;197;185;185;186;52;69;83;134;72;147;126;152;106;150;115;208;101;72;171;40;29;22;1;15;10;12;20;38;20;11;31
12:30:06;30.2;74;62;115;59;75;89;119;188;93;111;199;154;144;134;127;147;132;106;70;52;153;123;44;147;137;142;64;82;116;166;179;185;96;142;74;152;69;62;40;133;97;73;71;89;173;186;133;145;143;68;99;112;112;177;43;37;82;91;112;37;93;111;73;146;97;127;153;156;147;113;134;174;60;47;70;144;70;84;93;76;82;82;140;146;153;181;108;82;196;165;259;148;243;57;123;80;37;104;90;96;87;131;116;106;96;88;124;91;29;16;37;19;29;8;27;24;38;12;14;14
12:33:06;30.2;98;48;31;58;143;111;88;102;116;141;158;123;153;196;211;97;141;128;117;83;60;96;35;86;57;136;110;188;68;90;81;172;91;165;127;112;45;98;52;130;74;75;86;126;127;149;130;98;89;56;142;82;121;93;88;79;39;39;65;74;74;107;119;83;90;75;137;155;171;55;135;110;79;87;112;115;96;98;124;105;92;136;82;127;159;135;206;182;188;191;301;223;205;72;70;81;117;135;100;134;168;82;108;189;18;117;174;159;52;48;55;26;7;24;12;47;21;76;48;31
12:36:06;30.2;51;86;23;130;91;65;113;80;115;124;67;148;81;138;109;104;116;129;33;24;153;90;37;100;180;165;104;57;180;112;117;224;161;140;92;57;79;125;78;56;90;100;59;110;164;152;86;133;101;128;72;104;150;145;75;50;63;68;59;80;58;41;84;165;170;181;123;98;129;213;185;155;56;100;70;67;64;55;177;104;117;67;91;85;130;178;130;147;145;192;182;301;232;101;92;84;54;70;172;84;127;104;227;136;173;94;137;121;5;23;37;36;28;28;43;0;54;21;25;60
12:39:06;30.2;53;89;97;26;87;97;132;52;122;40;135;166;93;141;63;139;143;144;76;70;74;132;128;132;140;139;143;144;51;143;176;182;154;169;89;133;55;79;50;68;79;98;89;138;142;187;118;143;164;50;142;74;186;165;17;58;81;42;75;57;36;112;127;156;124;124;92;192;114;161;97;123;73;96;44;91;51;81;81;131;104;85;127;101;128;123;225;117;139;157;221;261;199;81;51;41;99;158;98;143;111;98;131;131;132;143;127;146;12;26;52;25;21;2;20;61;44;40;33;1
12:42:06;30.2;103;38;72;48;70;115;125;136;94;111;92;125;123;110;121;158;75;107;95;47;48;86;178;48;156;178;156;104;74;189;138;67;156;103;181;108;89;52;89;45;50;105;82;143;81;113;149;137;177;101;104;138;202;146;83;54;74;53;51;95;50;89;107;83;130;145;80;105;227;165;91;277;44;65;150;121;34;93;131;71;75;159;118;91;152;123;115;174;210;170;226;186;159;34;86;39;93;128;53;138;91;57;116;168;149;182;112;123;15;10;46;10;27;52;6;12;15;14;25;25
12:45:06;30.2;36;120;39;107;111;109;93;144;127;128;161;172;124;145;163;173;128;79;45;68;80;60;68;56;57;136;137;205;114;124;164;144;201;29;98;78;102;18;83;84;50;60;123;49;87;120;162;81;106;94;97;152;148;160;94;46;51;142;102;55;96;102;68;182;111;110;80;68;117;174;151;111;59;97;31;65;71;98;108;74;163;138;123;94;133;133;220;110;219;147;344;293;206;70;89;93;91;39;111;67;125;64;95;118;133;152;111;168;31;14;20;15;15;30;17;10;0;21;36;24
12:48:06;30.2;116;106;14;96;117;83;97;161;116;99;108;130;111;145;119;164;91;146;74;96;57;57;117;71;100;127;53;108;150;128;153;137;127;85;87;143;72;67;67;103;19;51;113;70;180;220;105;85;170;99;95;87;134;125;107;125;60;85;90;108;55;77;138;101;92;63;113;97;107;93;117;69;37;72;69;85;55;42;67;115;81;170;117;79;62;189;85;140;98;214;259;273;285;54;43;78;103;61;127;170;126;138;134;135;85;194;189;95;9;48;67;33;32;47;1;8;6;22;36;11
12:51:06;30.2;133;64;117;63;108;24;143;147;71;96;126;138;105;126;107;151;83;184;77;79;66;101;99;67;90;90;98;163;108;124;147;63;132;147;124;132;12;34;80;117;65;52;73;109;107;102;151;68;177;66;53;100;117;125;33;44;116;133;115;76;122;52;141;127;157;83;119;86;132;129;130;103;39;76;65;61;115;115;95;54;94;67;121;126;37;162;193;201;152;137;299;212;225;26;109;97;78;112;123;60;108;98;148;177;89;87;160;231;19;23;6;7;26;21;25;1;12;40;4;33
12:54:06;30.2;108;62;40;89;62;100;188;91;85;123;164;92;168;52;84;98;125;136;49;53;66;124;110;52;97;118;144;60;109;102;161;119;96;130;119;116;68;36;42;67;116;54;44;117;105;182;170;57;164;81;103;74;55;105;63;5;99;64;101;67;67;89;66;108;119;111;66;61;86;252;159;167;83;137;98;73;94;74;36;127;55;68;91;119;125;117;173;105;216;175;293;309;121;72;67;58;76;64;98;153;148;98;164;114;140;91;35;133;19;9;30;48;9;15;24;29;14;40;19;25
12:57:06;30.2;31;45;61;58;52;52;112;120;200;112;104;158;69;99;58;126;105;110;129;86;61;66;102;135;94;118;185;147;97;95;84;88;192;65;128;95;47;35;70;62;31;63;97;108;150;130;154;87;128;215;165;143;133;101;58;83;35;86;128;98;66;141;88;113;142;95;141;143;64;94;138;161;72;112;60;67;96;61;94;92;55;50;100;121;139;154;133;140;85;115;192;286;243;81;23;116;46;105;109;83;170;130;149;187;119;66;90;98;12;28;52;33;11;4;0;24;29;21;13;5
13:00:06;30.2;36;50;100;55;133;104;107;95;62;76;120;148;141;90;82;103;95;95;134;121;82;65;69;115;102;111;91;111;76;133;78;127;90;194;162;159;68;19;50;47;50;53;92;81;120;161;70;92;134;124;88;148;141;116;51;76;93;27;59;66;147;78;89;86;94;152;60;116;94;118;156;188;79;68;76;75;38;72;59;100;143;73;117;148;136;143;103;148;159;219;193;188;219;107;119;71;114;139;71;101;81;66;169;128;69;100;67;130;12;9;26;11;19;22;9;37;12;46;6;3
13:03:06;30.2;46;82;47;88;91;102;150;113;82;89;124;104;119;116;116;137;151;141;63;97;69;69;78;55;80;63;95;105;155;102;150;136;87;140;166;172;91;28;57;108;152;39;143;104;107;121;121;97;63;41;123;108;161;127;90;61;36;93;102;131;122;81;107;136;93;115;120;71;154;141;135;113;74;40;57;50;55;70;49;104;87;48;67;96;146;113;47;136;169;181;255;251;108;134;87;40;90;131;61;88;81;99;159;100;144;103;141;84;49;15;55;42;28;5;3;10;60;36;21;12
13:06:06;30.2;128;71;66;60;81;67;113;106;73;92;175;121;117;56;65;138;125;172;127;44;30;92;72;108;75;117;149;136;106;148;101;167;112;126;146;235;25;105;72;88;84;82;77;141;110;161;120;134;78;87;102;124;137;126;52;83;58;71;119;82;75;48;83;177;93;115;82;71;141;116;60;164;61;45;50;60;95;137;49;71;136;143;237;144;120;64;125;134;190;162;266;236;150;93;62;106;76;81;84;60;76;88;86;68;98;73;118;121;16;36;45;39;6;12;8;9;0;32;13;34
13:09:06;30.2;78;35;75;77;61;145;121;89;128;117;169;146;132;86;130;168;68;167;65;71;71;104;128;96;67;162;106;80;80;73;106;70;79;118;70;177;46;76;68;94;59;121;147;81;76;95;162;118;135;64;70;131;119;154;96;78;66;106;49;59;75;88;52;124;91;95;36;41;88;121;90;157;102;67;28;69;66;99;136;67;132;76;126;170;117;165;126;126;123;144;315;255;183;122;127;166;155;33;53;166;97;68;180;125;134;228;129;124;14;1;16;10;22;3;15;30;1;27;24;34
13:12:06;30.2;44;98;106;96;100;82;117;119;100;116;94;83;145;156;81;90;119;115;51;71;93;76;84;80;70;96;150;90;74;71;150;167;158;189;190;116;65;54;104;51;109;88;64;122;186;127;95;94;34;80;152;142;61;147;76;44;15;81;56;91;102;107;81;213;32;130;104;95;170;93;129;151;36;52;77;101;57;118;62;106;101;85;52;143;96;72;149;209;161;157;139;301;279;96;106;54;72;78;86;6;75;138;95;128;89;130;83;147;67;40;26;19;11;12;12;26;5;15;16;28
13:15:06;30.2;75;101;53;128;75;85;114;54;48;151;55;105;71;55;87;94;127;58;87;63;43;43;118;66;58;91;83;61;87;142;100;90;80;120;85;124;36;53;25;40;62;81;59;105;136;66;165;120;113;91;126;131;147;203;64;83;72;40;140;45;133;97;99;36;84;111;124;69;38;167;67;94;134;57;78;28;80;86;93;162;59;118;69;66;92;83;152;139;155;150;232;201;188;14;115;81;129;61;68;117;222;144;123;193;98;188;96;132;23;11;38;0;32;22;6;17;30;27;13;8
13:18:06;30.2;119;47;81;105;59;107;104;130;146;185;84;136;118;85;114;139;105;60;79;17;37;125;77;64;48;125;83;97;69;119;110;122;149;153;162;89;91;22;13;93;92;82;100;119;103;87;156;74;121;127;78;234;140;150;107;55;40;69;106;29;103;110;77;119;67;51;100;106;117;87;68;123;72;58;163;79;88;95;89;85;87;78;124;65;107;141;146;229;139;141;205;263;183;120;124;108;79;112;76;73;71;87;149;158;137;59;112;114;26;14;26;10;34;27;6;17;11;118;33;27
13:21:06;30.2;37;90;82;102;75;103;134;64;86;129;72;136;90;111;153;53;113;94;76;71;100;71;84;78;87;110;84;98;111;148;99;102;133;187;131;74;89;54;49;81;67;66;85;106;74;106;68;137;77;118;108;148;91;102;88;50;134;86;35;105;144;76;109;63;79;91;160;85;101;118;138;93;69;67;86;85;81;29;158;80;68;106;105;112;99;192;136;80;178;208;240;202;257;67;30;31;77;108;70;144;137;69;156;130;120;100;52;108;47;23;59;9;10;42;45;14;35;57;17;4
13:24:06;30.2;85;76;68;104;100;83;114;191;45;148;64;79;121;187;94;106;73;157;66;80;50;61;46;88;58;92;78;132;95;103;71;128;84;134;118;43;15;51;105;71;8;47;148;91;136;103;98;131;185;61;127;143;136;101;59;34;96;163;60;35;127;98;103;76;138;95;82;123;90;83;100;197;88;60;71;108;84;24;87;21;77;78;104;99;122;24;157;188;175;111;279;208;201;51;65;88;112;46;81;135;101;143;85;117;96;113;111;119;30;24;30;25;25;0;25;28;11;27;19;17
13:27:06;30.2;61;71;51;37;26;118;96;114;159;101;88;140;140;89;66;101;126;91;67;35;35;51;9;44;123;88;78;122;54;123;119;135;143;126;78;185;72;61;103;121;128;83;61;111;132;167;168;105;138;117;109;124;129;71;36;13;61;92;55;110;83;63;90;106;96;95;101;69;119;188;98;117;134;110;81;164;83;66;106;92;53;83;60;114;142;137;98;127;198;147;198;373;264;63;70;63;44;42;75;142;137;48;86;97;109;102;167;120;75;31;50;27;17;32;30;1;80;32;8;8
13:30:06;30.2;61;82;81;45;89;94;126;137;106;154;122;124;111;103;78;114;104;97;125;62;57;79;117;67;65;132;37;115;154;110;111;141;126;200;98;90;81;37;39;42;37;68;80;47;79;113;61;92;94;101;98;113;130;121;37;44;31;84;46;46;103;37;89;111;91;67;116;150;105;108;146;98;100;89;43;66;94;89;91;116;94;204;95;81;107;86;86;126;142;155;238;208;223;92;71;71;73;60;123;170;133;59;104;105;125;78;111;65;42;0;43;15;33;7;28;0;2;41;22;23
13:33:06;30.2;75;118;73;70;71;53;71;103;145;63;129;137;168;92;156;106;143;94;94;90;25;122;84;171;86;95;119;85;49;132;140;46;105;137;130;81;79;67;52;74;89;45;51;76;118;119;66;85;76;148;94;56;159;79;155;24;68;52;114;31;129;63;116;86;84;78;131;57;137;137;100;75;71;68;45;108;108;84;95;137;41;87;74;53;123;81;108;76;137;160;213;193;263;74;75;81;87;109;103;32;123;124;115;134;137;124;65;91;30;12;38;37;0;0;6;15;21;10;31;7
13:36:06;30.2;52;30;69;87;51;27;106;61;58;63;120;118;177;81;125;105;107;135;33;71;106;78;65;134;70;86;66;35;70;63;128;78;59;100;116;114;54;46;41;81;125;70;98;127;191;90;133;88;138;88;115;96;112;71;65;54;55;55;72;112;101;139;83;175;90;77;122;97;57;89;111;97;71;140;108;95;93;73;94;89;110;78;77;124;131;132;98;153;181;148;242;180;271;79;54;51;75;54;86;30;144;126;102;103;176;111;115;92;40;36;55;47;60;26;7;26;35;6;26;15
13:39:06;30.2;31;36;58;46;70;41;94;77;129;132;101;67;129;195;80;58;147;134;72;53;119;41;82;98;152;97;98;54;67;93;119;112;64;141;145;77;68;49;62;41;47;75;87;85;65;52;132;119;125;136;74;137;117;167;52;96;126;36;114;59;135;48;101;136;70;88;87;57;62;147;128;122;42;60;112;93;45;45;72;59;79;130;133;113;135;135;94;95;153;209;143;282;209;49;53;80;150;47;147;138;85;108;189;116;136;82;89;115;19;31;48;19;27;15;0;2;4;42;20;23
13:42:06;30.2;82;19;95;82;34;71;112;75;99;148;75;144;151;150;84;125;132;131;77;34;106;40;113;61;86;73;78;143;75;84;151;100;131;158;205;147;100;80;60;48;68;87;88;114;96;113;134;116;60;80;116;94;148;152;63;31;32;95;94;53;122;97;54;135;171;104;141;106;74;223;110;144;32;128;88;76;43;107;119;58;94;66;84;95;115;204;62;84;90;99;228;355;184;120;51;115;47;84;102;94;105;61;82;99;124;89;128;84;21;32;46;28;26;18;34;18;42;1;4;24
13:45:06;30.2;54;69;64;91;41;13;96;86;76;150;75;143;157;95;90;94;129;154;33;78;72;58;62;106;102;64;73;91;101;124;96;61;132;157;164;153;97;55;71;53;40;67;153;161;82;175;79;82;54;63;86;111;105;89;84;41;77;140;45;54;91;94;89;64;157;123;117;102;49;162;222;137;66;64;143;123;53;41;111;40;106;45;104;141;90;130;191;97;109;163;209;252;283;71;52;63;105;64;48;88;116;111;96;37;84;87;55;134;0;48;60;9;47;17;4;5;4;23;50;2
13:48:06;30.2;101;108;100;68;62;61;167;91;129;141;84;100;115;73;90;68;177;87;100;58;36;104;100;73;125;140;120;115;92;88;88;71;91;110;157;72;111;76;63;39;69;55;126;129;112;74;116;79;119;100;80;156;75;99;85;42;28;46;25;50;62;112;75;115;60;119;176;145;110;101;97;105;87;140;133;39;76;73;86;49;77;93;94;101;152;115;182;84;167;111;218;181;221;29;80;31;17;104;95;63;46;57;109;71;139;37;70;195;10;11;10;13;12;15;26;30;30;37;30;17
13:51:06;30.2;102;98;60;38;90;48;92;165;104;77;158;156;71;132;88;90;148;105;57;47;101;44;84;48;85;104;89;108;75;139;102;96;109;128;110;107;88;33;75;51;31;124;54;66;59;100;31;88;122;152;56;102;101;74;77;83;62;52;63;48;78;133;61;73;164;126;107;58;77;155;188;115;74;91;85;43;65;78;41;90;92;44;89;92;124;125;165;119;246;132;247;234;115;130;104;79;115;127;75;110;153;96;64;96;176;150;88;141;12;25;39;21;14;24;0;3;29;38;1;42
13:54:06;30.2;23;87;64;65;81;99;114;145;81;111;94;88;83;138;85;118;138;139;66;48;49;76;78;128;122;102;67;149;132;114;69;114;145;167;108;77;66;70;44;85;73;34;65;80;112;36;58;78;83;132;100;102;118;102;84;59;68;39;79;43;81;117;69;131;104;119;141;75;121;158;88;149;84;100;98;48;28;55;65;58;136;14;31;64;82;91;146;134;195;133;339;284;269;65;99;97;93;118;58;81;66;45;67;146;126;105;113;105;38;40;33;20;23;8;17;43;28;0;0;5
13:57:06;30.2;108;50;140;37;112;32;148;23;88;179;105;170;108;226;58;115;53;60;51;70;60;80;100;77;110;79;99;98;87;104;122;117;57;97;112;111;61;96;115;49;43;43;109;103;100;120;32;74;142;66;100;120;93;77;40;69;36;58;51;60;67;97;77;54;100;82;80;111;128;83;82;144;88;54;66;14;69;53;143;54;95;112;156;45;78;69;109;115;159;135;240;248;195;129;99;107;35;49;79;147;97;118;119;124;165;73;91;86;14;0;0;26;0;23;24;22;22;8;38;2
14:00:06;30.2;78;68;100;35;40;27;138;87;118;127;116;162;114;91;132;94;130;101;48;51;78;61;60;49;84;101;39;133;90;95;73;100;113;106;80;160;103;97;71;96;136;64;76;60;51;68;45;102;56;122;131;106;62;100;23;29;60;84;113;48;35;107;87;71;117;139;84;73;165;171;84;116;41;37;108;55;71;84;87;138;135;61;92;84;110;84;115;109;121;93;200;172;237;151;73;109;57;97;106;69;145;82;62;96;164;108;50;148;20;27;15;32;5;28;7;0;25;2;16;8
14:03:06;30.2;107;25;34;65;36;74;58;154;130;92;138;56;91;146;101;158;221;95;78;76;71;33;56;85;106;59;153;123;60;157;98;132;192;168;97;111;160;121;27;97;64;62;55;54;89;144;53;86;100;99;50;156;111;79;68;60;49;59;65;61;114;111;33;95;88;158;89;69;129;93;153;202;64;80;114;61;91;60;89;82;89;91;141;35;109;84;92;85;121;130;260;177;236;81;60;15;100;87;89;119;91;54;110;112;148;133;92;119;17;28;19;14;41;42;17;43;0;33;13;0
14:06:06;30.2;71;68;56;80;106;56;70;94;94;114;107;111;88;58;70;90;176;115;111;52;71;85;82;133;98;88;169;212;73;104;107;89;97;59;141;87;1;12;28;48;62;56;81;98;74;110;123;95;157;50;75;114;85;115;29;27;95;97;108;78;85;87;81;106;105;58;67;168;146;138;84;157;134;89;154;78;48;82;58;71;86;58;115;121;132;78;100;136;152;113;162;195;215;78;68;63;39;39;104;100;81;61;59;101;91;139;153;94;19;76;75;39;22;33;50;11;36;8;32;4
14:09:06;30.2;67;50;84;25;86;102;98;110;107;100;70;61;101;87;99;155;108;105;61;78;93;90;63;101;77;65;148;102;91;164;145;77;132;158;83;141;40;36;62;42;51;113;87;51;89;102;55;85;124;146;90;122;121;178;47;94;19;76;77;54;59;77;32;125;140;108;69;126;131;90;80;176;126;51;110;30;60;43;51;45;75;106;62;71;51;107;83;136;90;137;256;262;305;30;128;99;61;86;34;91;74;114;109;109;83;105;49;139;35;14;22;5;34;25;11;8;50;55;9;2
14:12:06;30.2;17;82;39;77;46;70;90;111;129;81;40;85;153;117;103;132;130;73;83;97;127;96;37;51;151;45;108;124;62;123;127;100;148;161;61;152;54;39;88;63;79;87;62;63;104;82;82;93;108;136;88;111;112;163;81;54;95;47;104;90;135;91;64;118;114;89;120;89;52;124;80;153;98;42;81;49;31;37;97;105;116;110;141;81;123;74;57;164;140;138;287;198;244;92;83;53;82;135;63;45;105;99;142;88;61;91;96;65;37;12;33;31;48;15;0;17;3;44;34;16
14:15:06;30.2;47;47;61;71;103;93;116;81;115;137;98;103;159;65;137;88;125;83;39;89;79;110;121;65;119;64;66;93;133;65;91;163;117;103;104;114;36;56;110;86;113;61;50;24;133;112;68;111;89;79;126;108;65;114;99;42;83;123;73;108;61;96;80;112;48;52;112;9;62;224;104;139;105;89;46;80;62;43;84;63;71;91;85;89;156;185;122;124;126;150;216;276;172;56;116;108;94;51;114;113;114;95;71;45;120;111;85;136;0;31;26;7;25;6;15;12;12;32;29;6
14:18:06;30.2;73;46;71;51;121;36;133;92;59;111;95;67;168;98;67;96;131;122;68;35;20;64;84;46;66;92;53;96;52;107;110;45;57;148;139;114;81;10;61;58;99;75;87;57;95;100;130;84;58;107;53;179;97;160;27;121;61;79;66;59;80;98;44;61;100;69;83;112;50;121;41;139;28;105;99;60;70;58;60;98;77;106;98;129;115;116;128;119;102;102;211;195;268;81;56;56;73;59;107;101;79;72;49;153;133;96;147;103;27;12;0;34;42;33;46;24;4;15;15;21
14:21:06;30.2;82;31;98;129;41;11;121;90;86;113;123;64;139;83;98;72;116;116;46;71;94;40;52;73;147;123;101;60;88;100;127;58;82;160;106;184;119;35;77;56;87;44;94;87;60;158;140;95;92;103;90;73;104;88;73;72;101;79;21;68;141;85;125;51;98;64;96;102;123;112;110;87;60;102;74;46;67;20;80;70;91;132;109;66;156;140;97;131;137;140;244;222;281;97;82;30;72;85;84;34;96;81;99;75;105;121;57;103;43;24;47;0;53;31;19;0;33;13;22;4
14:24:06;30.2;48;78;90;23;99;66;78;47;105;21;105;81;85;90;106;65;128;140;56;47;68;45;42;77;102;91;136;50;122;90;157;205;91;116;70;174;58;123;144;111;42;47;42;123;102;144;79;84;73;73;67;156;124;75;62;54;108;76;103;19;64;34;80;107;74;74;63;107;127;126;133;176;98;63;130;76;40;46;105;73;117;47;28;51;97;93;93;93;150;116;316;179;270;64;55;72;52;27;120;99;63;80;92;161;125;92;81;94;1;4;18;18;57;10;30;46;62;2;35;16
14:27:06;30.2;87;38;58;31;41;44;109;144;129;172;45;70;56;45;133;179;106;130;112;54;76;30;11;96;84;118;69;122;32;100;94;94;141;125;136;108;111;54;70;130;46;110;56;50;70;160;92;101;74;124;84;215;96;87;48;115;76;124;121;56;70;104;56;136;77;64;123;125;134;152;132;165;112;90;120;12;86;67;108;58;46;93;97;86;92;44;112;135;106;125;215;247;285;58;55;98;54;110;78;78;100;78;90;68;131;118;160;94;28;17;43;24;6;22;13;20;39;3;13;33
14:30:06;30.2;66;52;105;70;73;84;110;86;104;43;119;136;60;112;61;161;84;119;52;39;62;72;112;131;61;93;123;121;117;104;92;72;104;107;89;106;118;97;54;37;56;71;92;88;93;67;156;78;158;106;66;136;100;90;57;46;66;75;80;70;150;27;64;101;52;74;86;71;86;151;91;198;43;48;44;96;60;152;115;101;83;87;110;67;47;118;75;142;69;125;267;255;349;49;93;70;90;121;100;82;54;61;131;184;142;128;107;110;23;44;65;16;33;8;15;0;35;3;41;18
14:33:06;30.2;73;31;98;48;76;70;35;61;133;118;74;107;139;81;82;56;151;97;106;71;71;45;69;73;100;98;38;100;117;72;117;97;145;121;103;16;94;58;62;100;34;55;60;90;54;64;74;115;115;48;60;144;111;146;84;63;55;108;52;74;94;91;145;141;94;114;36;68;110;99;114;106;75;68;78;93;56;82;114;31;53;78;90;81;128;110;131;78;68;110;193;342;173;66;113;56;84;88;85;117;56;68;115;61;155;93;76;106;34;27;64;14;0;0;24;62;22;8;20;12
14:36:06;30.2;123;70;94;36;114;50;67;133;102;26;83;132;79;181;147;144;154;81;83;50;85;118;57;77;76;79;90;97;46;51;62;62;118;177;102;92;98;51;34;58;30;46;13;66;102;68;154;20;134;99;62;209;97;61;92;91;59;49;71;71;72;109;40;80;53;70;84;72;101;115;98;76;67;133;44;127;68;75;120;31;50;93;69;96;124;72;133;95;143;117;248;185;309;96;135;41;80;64;100;117;65;74;78;48;106;97;150;79;19;11;35;10;7;34;43;20;16;39;38;5
14:39:06;30.2;48;35;107;95;50;73;94;53;121;124;131;65;119;100;59;90;117;124;94;28;114;89;51;65;57;67;87;44;74;97;84;136;63;136;124;119;95;112;80;104;123;78;75;42;69;90;134;65;88;156;188;131;39;122;71;87;58;97;89;31;79;101;54;153;59;54;94;100;58;89;131;112;70;135;75;47;46;91;21;30;106;46;79;85;79;120;111;163;161;79;193;183;231;68;44;59;39;28;73;37;81;115;108;106;91;106;140;58;23;27;15;24;3;16;47;7;29;13;46;11
14:42:06;30.2;63;41;44;39;37;37;126;39;132;157;124;93;76;88;151;85;116;95;76;48;12;41;135;100;80;78;73;118;158;99;86;140;192;104;56;150;66;58;82;93;66;49;78;66;61;94;105;85;59;95;84;109;180;82;42;62;68;106;37;21;46;48;102;82;127;104;104;145;62;124;118;107;94;14;79;41;29;36;112;91;95;86;38;50;110;124;121;147;107;72;256;210;238;78;98;80;127;37;63;18;35;82;129;105;131;109;97;56;19;30;30;24;23;8;17;47;0;20;20;9
14:45:06;30.2;25;62;51;97;75;80;143;64;133;84;119;151;129;155;86;105;85;67;97;71;50;93;52;100;64;91;77;41;106;111;60;46;62;43;47;125;59;50;12;96;117;72;94;82;37;85;100;69;135;136;136;102;150;72;92;66;97;107;102;68;78;95;63;58;79;92;134;74;109;73;105;108;85;152;159;121;69;22;48;42;51;59;49;138;133;129;46;151;173;174;265;287;266;66;66;91;68;93;80;70;82;137;94;113;128;41;113;104;22;16;84;28;9;34;36;5;37;43;19;17
14:48:06;30.2;88;36;20;39;85;38;136;60;133;186;126;103;101;109;72;57;155;167;50;75;88;131;81;56;37;27;127;70;81;80;127;122;53;144;92;123;44;24;57;87;86;54;65;77;80;64;94;142;59;120;131;98;146;87;50;61;62;44;87;134;62;57;43;134;76;73;75;36;91;76;112;65;94;62;120;39;104;82;79;110;87;67;49;104;111;105;117;139;63;154;138;180;303;97;82;67;101;51;34;126;83;104;103;121;44;71;53;123;14;10;43;39;49;26;19;18;65;45;0;14
14:51:06;30.2;52;106;49;41;87;43;103;76;136;131;40;43;66;105;70;73;88;156;43;57;102;52;85;44;57;96;49;73;77;132;139;124;44;87;122;106;71;1;48;87;94;16;23;137;59;110;94;85;99;131;62;89;77;99;60;37;93;29;55;99;82;96;60;120;55;116;140;123;81;139;141;122;66;63;62;36;57;42;63;156;65;80;67;107;138;143;96;157;189;95;230;232;279;77;54;71;66;27;86;100;64;84;79;46;95;95;88;100;37;45;66;24;42;47;13;21;11;18;12;9
14:54:06;30.2;47;36;63;53;112;87;181;73;84;149;58;75;88;120;94;95;140;149;64;40;54;48;49;73;38;130;66;119;66;114;85;117;80;80;122;111;50;47;32;28;36;93;90;98;137;128;80;61;90;95;81;101;121;46;105;75;67;87;80;59;57;58;93;77;55;118;136;101;90;88;118;63;81;36;49;88;51;67;52;52;61;53;88;104;78;124;49;94;116;139;245;215;252;74;98;113;65;39;95;114;133;94;60;132;87;105;108;110;43;14;19;0;36;4;13;18;27;0;3;12
14:57:06;30.2;54;63;58;74;118;59;57;152;103;58;140;119;123;51;53;121;147;94;99;31;56;100;60;36;101;84;60;78;59;83;153;91;52;149;124;100;62;64;95;99;83;81;53;109;73;33;144;71;80;125;61;29;101;164;100;62;58;29;61;69;19;109;77;50;73;51;90;111;84;69;82;115;77;122;152;41;73;41;35;68;120;71;21;70;120;73;65;124;158;117;187;253;320;79;60;58;84;79;67;78;89;71;108;65;94;99;99;143;22;25;42;34;32;12;55;31;58;1;16;0
15:00:06;30.2;45;54;57;115;76;48;78;88;91;149;78;126;136;112;128;110;70;66;69;80;55;57;108;99;92;79;120;93;69;79;106;92;135;76;134;141;91;75;106;48;41;111;117;36;96;129;163;46;108;37;130;91;102;114;50;36;95;57;46;55;74;92;115;101;63;107;15;147;43;146;81;115;69;116;81;36;101;71;111;104;102;82;135;78;124;79;83;118;185;179;213;198;227;59;32;51;41;93;126;86;82;65;38;78;77;149;116;153;12;48;21;0;33;53;0;3;0;38;19;20
15:03:06;30.2;93;51;30;86;55;58;97;101;109;99;102;156;109;113;84;97;101;112;70;86;99;80;88;77;94;181;113;76;147;109;108;113;97;65;93;112;84;157;49;117;94;15;82;74;29;87;75;93;104;159;68;94;69;81;78;53;69;5;57;95;46;21;74;148;141;69;53;91;143;87;52;114;57;52;120;34;85;123;69;36;105;95;61;122;143;138;97;146;138;153;179;389;189;64;88;92;72;29;109;120;62;114;124;63;111;80;179;125;43;20;14;20;7;31;4;57;35;1;5;17
15:06:06;30.2;31;57;69;8;60;56;92;48;52;67;84;72;125;127;105;94;117;66;88;18;54;49;83;138;111;128;80;60;119;86;86;96;78;94;129;85;95;51;46;99;34;67;36;65;88;112;86;114;149;64;104;66;79;78;119;79;108;62;36;31;98;133;68;88;127;74;131;93;72;106;127;139;76;86;57;97;64;40;35;15;80;60;99;67;128;203;107;68;106;121;260;206;266;71;65;90;49;55;23;121;82;99;121;110;84;86;77;62;33;21;77;6;8;9;2;19;91;7;6;10
15:09:06;30.2;89;16;95;71;80;91;114;105;88;116;77;139;122;88;75;107;108;119;58;16;63;76;86;67;58;115;125;181;106;109;95;93;159;86;108;143;69;73;67;164;77;69;41;82;92;66;93;64;64;53;98;101;122;78;65;31;93;78;72;58;35;24;129;65;112;80;31;87;72;132;147;158;52;135;78;49;76;86;37;43;48;90;70;72;129;106;112;93;91;187;206;280;168;78;98;47;78;42;63;93;68;61;59;50;50;71;71;75;16;33;43;3;30;0;25;32;34;19;20;14
15:12:06;30.2;109;106;86;91;85;63;84;138;58;68;114;121;73;91;75;109;97;155;115;47;59;50;34;45;98;71;73;115;58;72;119;77;113;90;54;99;71;107;54;87;54;87;91;71;67;148;119;20;121;93;30;144;116;124;74;85;60;52;113;120;92;92;55;55;113;78;58;51;45;214;76;170;66;74;110;51;57;50;129;60;54;87;99;110;99;79;89;187;110;172;224;182;230;59;21;79;80;58;85;66;92;95;56;115;64;56;52;94;15;52;8;48;29;15;14;5;2;33;18;7
15:15:06;30.2;48;58;53;131;96;49;70;136;127;118;126;89;74;149;64;100;134;62;90;103;66;92;88;107;68;127;46;148;70;67;88;141;75;163;93;135;126;44;104;99;54;66;87;115;91;88;114;78;115;104;66;62;87;71;141;67;90;57;107;73;54;67;90;75;86;117;85;51;103;69;51;147;72;68;147;154;78;82;62;88;91;95;60;56;45;70;82;174;151;122;168;218;186;90;125;63;62;72;69;116;81;114;146;151;48;60;135;89;22;69;30;21;35;33;58;1;18;20;18;12
15:18:06;30.2;51;42;88;76;75;49;64;97;49;103;80;110;143;96;80;132;122;114;84;36;76;76;37;63;50;57;95;127;69;110;136;94;57;110;69;118;80;109;28;70;65;132;54;124;127;85;91;116;56;79;71;121;149;109;122;93;68;39;58;54;58;97;116;91;63;78;43;105;103;139;80;133;88;114;76;41;116;62;114;85;65;87;77;105;139;91;76;77;144;98;264;160;258;76;88;71;77;115;59;106;88;120;118;115;110;132;105;104;0;53;8;23;4;11;20;14;25;12;30;47
15:21:06;30.2;45;48;30;65;58;79;108;72;69;102;32;62;95;98;80;54;81;123;96;46;22;78;108;78;92;61;132;69;53;57;114;133;47;81;58;113;59;83;87;71;64;45;44;83;67;37;35;69;95;82;79;86;57;78;3;122;68;73;133;49;31;31;57;70;125;88;80;169;132;68;74;106;94;134;65;69;33;52;28;82;72;91;105;96;78;90;114;113;152;177;194;220;205;90;100;89;72;23;174;170;106;127;77;76;124;69;103;84;0;13;2;1;12;14;43;52;28;26;4;18
15:24:06;30.2;45;49;60;99;102;44;31;80;79;144;86;121;64;40;126;62;212;131;51;136;61;47;81;63;95;114;54;140;79;67;143;105;63;82;163;67;82;46;24;33;72;35;103;76;74;120;94;66;39;98;0;71;40;129;23;30;85;33;62;84;78;63;37;67;104;109;45;115;163;69;92;77;112;102;57;69;46;69;81;62;25;96;53;20;85;117;93;119;123;134;164;219;279;52;142;109;79;66;74;100;59;57;55;104;90;102;65;81;48;10;85;9;25;32;4;40;34;0;27;14
15:27:06;30.2;70;68;108;74;33;44;133;78;68;83;106;57;102;69;148;169;162;100;49;75;67;104;58;71;55;99;87;66;90;138;72;79;99;120;139;92;85;99;58;73;50;32;106;54;96;53;160;60;67;68;94;127;30;166;54;44;46;48;114;59;46;49;55;127;68;58;103;115;131;109;141;116;90;45;122;95;57;74;104;57;115;93;70;78;137;30;104;105;117;128;288;229;162;102;105;49;82;80;86;75;51;89;135;76;122;100;83;93;37;22;55;55;21;36;36;21;25;40;14;7
15:30:06;30.2;61;47;32;57;119;39;107;83;70;129;88;150;95;119;180;120;164;133;67;40;61;109;111;31;96;133;75;82;84;86;161;116;32;103;74;131;77;82;87;111;7;70;69;20;136;94;157;43;128;128;88;78;87;111;83;31;34;89;97;69;77;45;45;123;71;78;74;108;77;106;98;134;86;104;77;101;107;65;99;69;32;84;98;92;172;83;53;163;118;153;322;272;207;81;94;105;68;57;63;57;99;53;106;44;91;97;84;120;43;30;7;44;51;4;21;13;13;10;45;14
15:33:06;30.2;52;64;32;68;51;78;63;85;99;89;55;103;79;137;50;105;102;179;49;11;44;98;55;26;113;87;82;99;63;74;138;51;60;101;119;103;89;29;114;95;69;95;66;97;49;78;35;82;146;85;54;83;35;147;34;57;85;62;168;35;96;119;44;51;68;48;100;104;145;81;93;110;79;78;114;107;75;61;96;70;81;51;121;89;50;94;168;98;104;186;353;212;256;93;80;112;86;67;94;108;113;75;94;167;70;110;109;82;5;16;47;6;2;9;10;32;17;9;59;21
15:36:06;30.2;92;68;44;74;34;89;78;77;147;78;133;85;91;88;59;66;65;134;56;53;69;102;74;66;171;144;110;121;56;137;66;106;104;149;81;171;43;34;97;64;45;67;30;34;102;57;53;118;41;62;181;104;101;115;148;61;63;58;43;110;82;103;34;99;84;75;66;135;109;58;40;73;102;75;93;12;75;73;92;38;36;79;84;57;116;111;110;112;73;55;101;308;242;96;66;39;67;73;17;119;66;72;110;121;61;62;88;76;18;45;55;18;12;20;12;12;39;10;10;1
15:39:06;30.2;43;38;79;27;29;59;76;66;77;160;183;98;111;90;65;58;71;98;66;38;31;67;104;104;92;68;63;83;91;85;65;53;140;93;99;130;78;52;120;98;46;82;53;127;113;103;118;110;101;48;88;94;104;125;58;81;50;28;41;79;80;58;57;77;87;73;108;49;59;99;110;81;120;114;51;52;76;38;45;111;106;95;64;82;133;69;93;115;96;103;256;205;226;52;78;67;100;90;96;80;40;62;159;150;113;60;101;103;21;19;53;41;19;8;9;26;12;40;9;24
15:42:06;30.2;64;84;30;103;7;86;69;177;50;66;84;218;140;121;63;93;149;83;119;36;74;114;66;71;31;72;45;78;55;101;85;126;95;96;134;128;73;55;54;58;82;60;80;54;80;99;88;80;117;113;50;72;52;119;67;52;111;38;13;39;43;60;97;78;72;64;99;92;131;96;110;61;59;115;43;99;73;63;93;39;58;112;88;72;89;64;84;105;103;200;228;282;280;74;77;81;54;55;123;83;60;91;125;144;127;90;83;149;0;15;64;13;26;19;25;18;51;0;10;28
15:45:06;30.2;75;66;58;108;48;75;88;37;217;84;95;107;110;90;61;72;72;117;70;33;66;52;78;37;32;75;28;42;110;74;101;170;100;110;100;136;60;76;95;69;89;51;47;37;111;78;79;82;78;162;94;136;59;143;46;131;131;61;101;72;68;47;54;67;55;66;134;63;135;72;87;97;87;66;71;100;30;44;70;72;72;72;90;47;75;108;51;146;107;133;314;137;220;97;98;51;40;60;53;62;46;60;97;140;85;56;60;96;55;35;34;38;18;24;0;21;6;33;32;20
15:48:06;30.2;38;63;103;95;53;79;89;109;102;77;100;67;156;85;51;65;111;72;38;33;36;43;36;70;86;60;84;96;108;76;83;77;115;112;90;104;98;103;155;29;59;86;94;19;41;96;84;72;50;53;58;137;76;82;74;96;20;25;70;106;41;77;86;97;33;67;72;79;62;108;156;89;75;146;120;69;42;36;59;68;98;34;54;44;51;56;115;80;122;86;240;201;128;103;118;58;56;62;59;82;113;76;84;76;59;111;84;113;7;57;21;42;16;10;14;37;14;19;7;17
15:51:06;30.2;62;53;62;82;88;59;79;69;77;31;43;43;81;82;124;121;110;90;60;12;73;100;135;102;71;92;65;121;132;154;48;88;56;132;130;83;106;64;58;41;40;91;48;46;42;150;63;83;44;41;120;163;59;99;64;81;90;62;77;83;75;100;27;40;58;49;93;104;59;114;36;55;69;103;95;69;77;81;103;42;49;13;71;75;77;70;120;131;56;74;305;277;206;72;138;79;62;57;73;72;97;92;75;69;50;100;81;67;13;41;39;19;33;19;16;34;22;16;37;14
15:54:06;30.2;40;62;58;95;44;15;108;49;70;114;61;70;112;51;105;89;94;172;83;45;58;46;37;60;39;34;39;117;81;70;121;131;126;97;128;87;84;53;105;110;28;39;74;58;102;104;125;49;97;54;65;120;90;165;80;55;30;54;100;104;37;80;42;75;57;127;82;121;86;128;116;67;52;80;89;111;38;80;124;83;78;74;94;137;60;113;68;66;137;136;178;246;178;120;91;38;88;71;97;71;107;88;62;95;63;72;90;76;25;33;68;8;25;39;44;15;9;31;20;12
15:57:06;30.2;63;20;92;24;48;85;86;57;104;121;126;74;128;112;145;87;87;108;61;42;73;74;66;48;74;59;126;138;117;124;139;50;153;73;136;64;78;87;127;65;76;78;40;26;51;69;135;21;131;73;73;94;98;68;79;71;31;31;56;23;46;59;65;103;61;71;133;91;142;107;103;111;126;58;135;84;84;86;104;9;46;48;71;91;91;132;89;118;86;67;241;317;216;50;99;54;84;96;44;55;95;19;82;162;76;96;46;53;61;36;49;18;16;5;39;3;66;30;51;14
16:00:06;30.2;58;29;62;36;62;2;114;83;89;123;48;133;152;93;82;156;86;59;34;37;52;46;23;37;72;41;79;73;113;121;109;110;73;77;76;83;37;44;82;58;35;65;46;101;47;38;76;50;43;130;87;55;120;93;66;90;74;31;69;92;37;84;40;66;36;96;108;93;78;62;60;110;114;26;116;5;44;51;83;120;46;83;61;89;80;116;71;91;166;92;325;165;158;42;79;111;55;29;83;60;83;87;83;62;96;69;22;89;26;44;32;17;2;41;22;16;9;13;16;3
16:03:06;30.2;35;95;44;53;63;31;66;67;49;87;108;68;62;28;77;60;120;66;54;64;131;45;89;65;100;91;127;109;98;40;118;64;116;89;101;125;78;27;32;102;54;44;84;96;73;140;103;91;84;75;116;63;99;127;50;82;49;44;135;81;79;46;72;77;140;88;118;89;72;40;74;100;134;116;62;57;19;49;47;54;7;40;75;101;97;98;32;116;129;112;235;248;172;84;86;81;65;148;50;63;95;66;108;92;114;69;101;46;6;20;61;40;38;14;0;22;43;4;38;55
16:06:06;30.2;69;19;37;46;57;48;63;60;73;152;138;60;63;115;91;93;109;181;43;44;63;59;87;93;121;78;31;117;124;40;81;98;80;92;109;88;57;79;58;46;36;44;79;19;58;42;129;144;120;77;112;143;105;33;73;133;43;57;50;83;80;136;24;100;95;89;118;45;67;61;89;137;92;89;67;36;49;34;34;77;107;75;111;81;80;74;178;120;121;120;223;257;251;144;97;81;53;43;56;98;43;114;110;45;118;73;80;103;29;24;44;21;30;16;32;26;37;80;47;8
16:09:06;30.2;57;50;40;96;28;40;39;29;115;68;99;34;112;66;118;134;120;112;56;42;47;74;140;87;109;67;83;75;138;70;170;140;77;136;64;74;93;30;47;54;19;45;43;61;59;63;34;68;92;91;134;156;91;99;96;49;94;103;94;46;74;55;70;61;62;111;106;128;72;178;93;59;74;81;65;123;57;25;54;91;64;78;105;68;65;121;53;93;85;90;131;191;186;80;95;33;90;94;101;104;66;54;36;76;74;89;109;92;19;19;37;16;20;81;20;37;41;36;40;12
16:12:06;30.2;42;82;69;52;61;35;66;128;116;79;119;107;88;116;121;116;78;121;58;68;90;50;62;38;89;74;129;56;98;116;80;75;101;76;104;92;65;48;58;66;105;58;59;79;57;152;50;110;66;142;117;103;109;86;67;74;53;41;52;50;163;91;75;86;117;51;59;94;82;106;96;85;85;59;63;43;35;60;23;19;62;53;42;63;93;100;138;100;98;47;161;284;368;73;70;95;66;72;94;93;65;67;104;86;86;69;35;50;23;46;65;13;60;25;0;44;18;16;13;13
16:15:06;30.2;75;61;55;19;52;39;63;43;76;85;106;85;63;104;122;115;89;165;48;58;82;28;55;42;81;128;40;80;49;82;75;123;127;97;108;51;89;48;89;54;97;96;48;60;83;91;69;100;157;74;55;88;146;98;75;63;45;24;31;37;63;98;69;70;17;46;106;105;125;77;59;106;100;76;84;64;41;48;46;100;18;79;68;44;82;89;135;81;126;159;197;204;220;45;95;46;111;81;66;71;50;70;58;110;86;96;83;75;14;35;50;28;4;19;57;42;8;4;16;8
16:18:06;30.2;54;142;74;104;36;105;71;69;62;127;59;109;106;94;89;111;86;181;59;42;71;24;67;36;111;53;42;87;54;86;106;91;107;98;85;142;129;24;81;35;55;43;89;82;49;56;28;73;71;120;90;38;78;115;54;68;83;56;29;70;36;64;45;89;110;87;46;119;70;104;112;179;77;104;115;57;65;93;137;46;92;78;80;77;39;68;79;119;100;158;196;274;241;42;129;44;116;86;107;75;61;61;91;43;60;37;63;105;65;24;21;28;50;33;28;3;8;14;9;14
16:21:06;30.2;110;31;43;65;43;64;70;79;104;146;124;105;75;35;145;77;110;117;23;101;64;94;88;33;96;96;74;92;100;76;72;96;80;128;95;130;120;72;47;80;68;105;22;28;85;101;60;90;81;83;57;123;122;123;40;96;71;50;88;97;43;69;55;77;66;49;184;84;139;47;132;125;98;98;67;50;102;38;51;43;41;46;69;41;86;51;85;160;128;131;253;263;379;106;99;74;28;65;116;31;69;64;131;89;105;86;50;137;39;17;44;0;69;24;6;16;7;44;17;37
16:24:06;30.2;48;33;66;57;91;61;51;46;91;88;61;121;83;115;90;74;139;49;55;29;52;98;47;103;63;66;71;80;112;64;135;66;152;175;86;102;28;43;90;81;53;69;51;58;82;95;47;90;65;35;95;96;112;55;70;62;109;110;62;18;93;103;47;78;74;108;118;95;107;63;88;73;81;111;88;42;23;86;45;77;52;54;70;73;94;94;82;83;103;126;224;192;259;66;79;120;92;51;28;52;81;78;93;126;87;90;61;114;31;37;34;19;3;14;13;11;17;68;80;45
16:27:06;30.2;11;42;40;91;39;134;103;182;112;68;108;136;139;159;61;102;85;137;90;25;79;42;112;75;79;118;56;93;82;143;101;61;65;48;98;135;86;92;38;56;38;29;27;38;45;54;84;90;117;100;114;146;42;87;43;67;88;47;47;51;61;32;62;126;56;105;95;133;62;47;115;84;88;125;145;75;50;85;27;57;56;58;121;95;91;57;85;112;58;69;235;288;190;92;80;78;91;104;108;94;57;118;63;183;71;43;63;72;30;20;19;5;14;24;9;33;20;3;68;36
16:30:06;30.2;71;59;130;101;55;70;80;153;71;95;120;117;75;70;129;74;93;169;39;33;28;40;92;47;50;120;131;40;34;135;57;136;79;143;129;64;59;78;96;55;53;24;18;36;91;57;121;55;129;101;115;126;81;62;68;27;35;95;66;118;54;82;65;89;54;89;58;96;133;98;130;105;100;130;101;50;47;77;53;84;59;108;74;80;93;68;59;86;76;109;241;170;289;134;68;81;38;63;54;67;94;86;81;94;72;85;62;98;18;67;30;67;51;45;30;39;21;5;30;33
16:33:06;30.2;28;38;4;83;49;87;107;112;71;65;101;122;97;139;61;89;99;207;39;37;39;20;38;80;133;43;89;90;26;108;110;69;55;98;79;68;119;76;59;72;87;64;54;28;55;71;100;81;122;59;126;64;67;70;87;88;44;65;52;84;137;65;73;90;53;76;122;88;89;120;50;101;119;71;112;26;41;87;58;41;35;87;54;61;93;80;75;119;134;102;300;284;191;82;90;40;47;48;86;127;61;68;71;107;103;41;93;117;13;4;12;27;19;9;4;33;19;16;37;7
16:36:06;30.2;59;23;42;69;90;154;82;85;129;129;84;80;72;169;84;89;123;118;21;39;74;84;82;71;43;152;90;85;103;72;111;155;36;162;144;103;98;123;58;77;40;79;53;55;65;135;118;53;88;44;95;83;34;110;59;109;83;45;78;79;92;76;41;44;137;97;117;97;111;99;87;129;95;158;84;40;40;85;142;59;50;66;103;67;56;61;83;119;144;110;214;204;298;140;82;77;47;116;39;157;91;116;141;56;103;98;74;98;70;40;57;10;39;37;30;28;93;31;18;0
16:39:06;30.2;67;59;16;81;32;94;34;47;38;70;55;83;61;48;162;119;64;114;41;33;92;74;56;51;96;136;69;138;15;112;88;60;149;105;71;167;66;32;62;65;71;52;55;69;51;91;108;55;18;62;83;53;105;92;71;25;38;39;149;61;27;72;55;136;100;120;72;31;125;78;85;131;86;82;105;92;61;93;80;56;38;49;92;143;67;95;110;108;90;125;372;283;211;101;40;126;37;176;52;68;89;43;92;54;106;95;75;106;0;9;101;19;33;36;14;51;0;2;14;35
16:42:06;30.2;38;30;1;36;67;111;94;34;41;48;53;143;57;79;60;164;94;166;43;75;48;59;50;75;43;119;89;108;64;40;56;52;63;140;87;51;49;65;49;76;53;104;55;103;110;95;86;89;81;160;64;64;31;49;75;114;61;62;91;56;66;48;72;64;79;88;47;70;95;104;99;58;57;43;119;61;91;95;36;20;56;62;78;96;41;147;79;154;91;76;282;215;307;100;86;94;71;91;64;117;90;120;109;99;62;117;69;90;14;11;41;21;29;19;54;7;33;57;22;30
16:45:06;30.2;97;75;38;92;37;67;97;34;112;132;65;85;61;62;38;23;63;39;42;54;52;68;78;67;72;75;102;119;31;69;99;107;70;108;102;119;129;89;53;7;86;79;60;44;102;40;79;63;51;48;137;93;75;158;47;72;58;74;28;55;89;90;116;61;88;43;24;148;71;83;55;57;109;82;78;43;46;68;66;83;33;26;117;79;80;35;88;200;230;107;244;353;234;98;117;60;61;55;93;72;66;38;83;56;76;42;40;59;30;15;38;9;31;30;8;17;16;11;23;39
16:48:06;30.2;77;62;70;87;46;66;78;81;103;96;95;112;84;104;164;90;90;164;37;24;72;87;81;109;54;32;53;72;68;44;75;127;116;62;63;65;69;81;96;49;86;30;65;35;83;33;50;65;154;92;67;86;56;95;114;124;115;19;53;76;105;85;63;10;19;53;102;86;129;100;80;54;102;137;148;47;47;99;54;22;74;58;101;56;63;92;137;54;140;130;233;206;291;101;78;84;53;49;83;38;72;75;90;37;90;69;77;32;43;6;62;8;9;59;26;11;32;14;11;27
16:51:06;30.2;48;33;45;63;43;58;91;115;100;116;52;85;96;81;172;79;140;160;77;99;64;50;74;89;42;129;68;26;61;35;120;77;67;76;89;73;59;59;96;47;50;66;90;65;76;67;106;143;46;59;94;62;67;101;43;84;58;40;74;46;45;45;59;88;75;62;107;75;100;182;85;84;165;72;143;77;75;78;81;76;52;56;97;45;90;130;119;115;108;154;193;207;208;53;119;106;73;123;47;122;54;43;52;88;78;119;112;43;1;27;38;10;2;0;8;38;6;39;39;32
16:54:06;30.2;37;59;72;87;47;120;41;91;96;124;122;79;67;69;48;114;95;124;58;71;75;122;29;55;76;64;123;121;80;15;61;78;52;113;150;101;30;134;87;94;35;60;49;92;96;44;69;97;116;98;98;72;61;43;33;158;37;15;82;27;63;12;84;125;67;83;23;106;49;69;128;101;15;69;85;79;64;107;65;80;75;41;87;87;67;114;101;75;229;147;310;265;192;86;68;84;77;127;71;59;78;99;143;80;77;77;51;52;20;13;29;53;23;20;20;57;10;40;31;16
16:57:06;30.2;9;30;37;105;49;94;85;71;53;68;111;49;67;87;76;110;87;175;113;32;37;24;36;95;101;85;80;152;41;88;76;151;40;88;60;133;51;29;49;39;71;50;73;119;124;89;91;56;62;41;62;108;62;98;58;90;114;32;69;59;75;50;64;143;62;38;51;69;38;145;106;38;96;139;84;62;107;90;32;60;23;87;36;52;64;37;45;69;98;126;234;303;172;90;76;50;42;108;71;60;63;73;69;132;107;69;100;74;15;37;61;14;66;3;38;2;22;15;1;27
17:00:06;30.2;34;66;44;87;30;12;112;162;122;88;100;88;123;92;63;67;143;89;81;85;106;78;80;53;43;91;120;36;78;116;26;78;62;84;77;64;94;52;41;90;56;109;89;73;34;62;123;73;61;29;48;48;174;65;88;67;138;67;58;44;18;65;64;137;68;84;65;138;85;130;118;104;129;55;88;73;85;100;79;110;62;88;41;95;43;106;121;43;119;118;233;209;197;135;104;137;119;102;54;61;80;117;61;35;105;106;83;60;24;22;47;3;37;23;20;6;65;60;11;25
17:03:06;30.3;57;56;78;79;97;110;63;84;56;79;131;115;88;61;68;123;150;121;89;67;71;65;78;107;73;109;102;108;54;113;47;54;103;117;80;113;49;62;95;37;96;70;98;40;65;58;92;70;99;93;69;56;57;35;56;73;64;36;86;24;60;62;53;51;115;100;50;72;58;75;42;63;167;109;74;88;35;39;37;97;63;66;107;39;102;101;139;69;121;93;216;242;186;82;106;70;31;42;99;99;61;78;31;62;148;94;89;46;54;43;35;74;45;9;26;6;18;28;14;27
17:06:06;30.3;10;47;0;90;49;19;107;51;87;77;83;122;65;139;158;141;121;111;38;38;63;56;51;68;46;103;103;81;119;45;89;70;120;143;87;100;67;79;42;24;33;36;60;32;82;93;97;120;90;122;75;78;81;87;25;115;31;57;116;72;61;75;49;87;61;101;95;88;98;57;89;175;90;50;123;108;75;39;70;56;34;38;88;73;91;87;73;108;171;105;295;146;236;94;91;70;63;42;104;106;91;59;55;95;90;108;60;43;4;24;9;14;21;4;21;7;22;34;40;26
17:09:06;30.3;49;72;66;40;86;69;74;78;79;105;98;90;102;80;82;129;87;88;88;75;81;68;111;86;48;87;124;144;75;84;77;76;82;104;148;33;64;59;68;78;42;29;67;43;48;61;51;39;38;69;75;67;85;62;38;96;87;67;34;47;26;81;74;61;75;63;139;111;96;48;114;101;83;94;89;47;79;140;69;62;34;74;81;41;83;87;60;30;102;61;176;194;242;149;50;50;89;55;66;90;105;65;88;71;96;74;63;57;9;35;40;14;52;15;3;12;30;45;27;23
17:12:06;30.3;46;28;34;62;70;85;75;43;47;65;119;113;99;159;116;139;157;172;118;57;76;61;41;72;40;57;64;86;98;84;115;100;76;93;140;120;69;68;70;54;75;55;87;64;116;98;84;68;86;42;125;109;66;47;101;46;80;11;102;57;25;89;47;91;71;77;47;62;51;67;71;104;88;72;121;82;36;77;113;54;40;78;82;54;125;52;32;88;82;182;216;216;209;115;104;109;49;109;79;117;83;81;57;92;138;94;97;66;8;78;48;41;12;2;10;20;36;1;49;40
17:15:06;30.3;31;16;72;14;56;79;91;59;116;119;114;66;91;88;96;67;38;150;56;44;69;44;37;61;93;92;72;79;92;84;80;57;84;127;108;72;67;88;43;87;78;77;141;37;43;91;64;31;94;67;46;110;57;167;99;27;63;27;112;30;27;82;81;24;116;136;59;100;78;122;114;77;105;81;88;62;73;76;54;43;84;50;47;39;85;101;87;79;66;66;242;215;325;52;124;124;72;63;51;45;49;44;114;94;76;112;121;91;44;33;35;16;33;31;41;0;39;19;38;0
17:18:06;30.3;31;91;49;48;34;37;69;171;39;72;120;55;97;102;96;104;119;156;32;45;32;91;91;102;94;67;55;113;57;71;101;112;115;79;149;152;101;100;98;77;36;101;60;37;49;79;101;67;22;39;55;44;121;95;26;91;144;49;24;67;51;47;66;50;53;96;138;32;111;62;126;75;119;93;63;120;68;52;61;34;57;70;69;51;85;66;126;54;94;96;226;185;224;57;55;72;79;52;60;32;110;26;122;61;40;24;61;88;30;6;56;30;9;0;17;11;6;14;26;14
17:21:06;30.3;38;38;67;30;141;49;48;11;71;131;111;60;109;103;22;74;122;151;48;47;52;21;113;40;93;94;100;95;37;154;77;58;66;68;131;115;98;72;159;40;61;10;79;66;38;32;115;74;123;57;84;126;58;45;85;55;70;14;60;55;57;69;51;59;74;51;67;92;59;124;94;85;82;82;185;48;101;71;49;55;59;71;60;91;23;93;100;99;104;67;220;158;204;175;81;80;88;47;97;91;71;112;54;76;93;87;86;30;33;8;14;39;9;20;52;15;36;9;18;6
17:24:06;30.3;23;86;30;55;69;37;75;73;130;48;80;82;77;48;95;138;147;98;47;42;120;34;73;56;143;47;14;157;51;66;80;75;98;70;47;114;74;54;57;65;16;22;113;80;54;29;107;70;60;55;72;55;70;90;88;84;104;44;66;74;41;75;24;69;48;61;154;56;90;109;104;133;58;76;94;65;107;86;42;98;55;36;93;73;120;53;102;87;139;113;177;252;186;125;75;67;79;45;73;114;50;48;82;57;77;68;102;109;6;61;42;21;10;0;22;7;33;27;7;18
17:27:06;30.3;45;49;94;16;27;31;111;129;70;64;70;122;82;98;49;93;104;78;100;72;41;43;29;70;99;73;95;93;33;121;97;130;82;138;55;103;88;77;77;28;47;11;31;90;38;102;100;91;84;161;57;71;44;94;78;77;87;33;63;33;86;78;41;108;47;97;99;55;94;40;115;146;116;55;70;121;52;30;67;88;65;81;91;59;78;130;72;86;58;77;230;194;263;123;99;80;95;52;48;47;51;37;81;86;34;81;28;77;5;2;70;0;11;16;7;11;29;21;28;2
17:30:06;30.3;29;115;9;31;84;57;79;63;82;85;123;135;74;101;72;77;60;65;36;69;70;69;114;64;61;28;81;86;107;135;94;98;73;113;70;107;26;83;59;51;75;11;32;98;95;114;85;111;175;99;64;72;66;53;89;28;76;29;14;56;61;67;81;106;73;72;110;41;56;201;79;80;52;105;148;109;19;66;67;36;78;72;69;75;147;97;81;74;100;117;256;290;201;123;30;55;41;52;30;74;48;74;98;98;89;53;69;83;4;82;29;18;6;31;20;10;20;38;23;5
17:33:06;30.3;39;50;46;65;63;12;50;36;42;76;111;60;78;58;102;122;103;52;42;26;93;75;50;55;87;91;32;100;61;55;98;73;75;51;73;134;40;43;36;81;50;17;68;41;78;60;95;112;82;76;92;19;135;83;52;95;41;70;72;16;25;52;32;59;145;93;106;106;111;102;68;45;78;82;107;55;54;81;66;75;39;132;75;82;38;103;79;93;101;72;303;139;189;116;78;57;145;86;50;39;59;55;49;93;148;49;76;71;7;25;8;12;30;9;27;22;60;22;22;8
17:36:06;30.3;40;50;109;137;107;49;59;68;60;106;109;174;65;79;72;119;96;132;27;88;44;72;56;62;118;95;83;64;61;64;62;65;72;108;45;143;61;117;95;74;78;84;27;38;104;62;90;26;73;104;73;54;112;127;85;87;63;58;70;92;92;92;70;75;56;59;67;116;38;91;102;78;139;77;46;55;28;50;20;103;37;31;40;90;87;67;85;99;134;86;297;247;179;66;61;54;33;24;6;116;55;113;37;55;49;98;50;117;29;44;19;18;32;23;25;26;20;35;36;43
17:39:06;30.3;69;77;49;53;50;58;77;54;42;181;113;68;123;108;47;161;160;136;44;97;63;79;41;92;132;64;83;62;67;45;80;42;98;172;111;135;84;51;48;107;53;77;84;33;79;83;143;94;88;91;40;45;81;58;71;88;84;60;32;75;50;70;46;96;87;82;116;136;61;65;58;78;112;75;117;108;50;54;32;114;96;46;25;117;60;56;93;82;120;125;208;171;190;101;131;82;74;68;47;42;47;40;48;57;133;82;62;121;37;21;69;20;35;13;12;17;4;66;38;5
17:42:06;30.3;37;75;138;35;62;58;113;64;64;65;58;73;23;97;83;77;63;112;100;52;76;156;82;35;86;80;95;64;82;43;68;58;110;55;120;60;41;111;43;66;107;68;128;89;61;60;112;58;90;53;67;62;26;72;38;97;24;65;63;122;45;35;41;45;89;42;114;121;92;55;100;57;102;59;94;11;43;26;36;51;73;64;53;65;68;53;49;105;122;122;279;200;259;51;98;108;52;104;105;64;46;83;66;53;81;74;67;108;37;54;22;63;41;27;13;42;10;51;46;10
17:45:06;30.3;50;62;46;69;66;29;93;50;46;118;85;96;101;86;45;100;139;90;43;71;61;72;51;54;49;38;28;56;74;54;134;72;77;73;110;92;43;66;39;21;69;107;74;85;71;104;36;67;87;76;71;91;117;41;48;82;94;103;108;48;69;34;112;74;122;92;135;61;86;81;54;69;80;70;89;6;61;83;64;47;80;43;38;72;35;102;77;97;102;66;297;217;185;70;100;126;98;55;38;82;74;82;92;53;64;86;111;90;7;29;11;22;42;8;10;13;38;21;45;35
17:48:06;30.3;43;95;78;68;86;97;83;42;47;113;144;131;95;61;110;96;107;82;94;33;95;66;40;81;87;67;17;70;40;118;116;109;86;91;64;119;93;56;22;86;66;55;46;121;82;60;96;83;124;112;152;60;164;83;103;88;81;29;68;57;43;66;31;92;57;84;51;91;142;138;92;43;113;64;104;37;98;71;66;92;18;123;31;90;109;63;74;99;63;63;280;198;293;108;90;75;70;46;66;66;78;66;139;65;79;86;46;102;24;32;18;55;29;62;18;8;15;23;2;20
17:51:06;30.3;24;41;54;84;44;73;83;37;111;34;151;33;99;48;96;66;98;98;125;52;33;59;62;53;60;57;73;59;81;77;66;61;66;131;88;141;44;69;102;31;57;54;58;66;29;98;57;81;77;98;82;60;147;69;70;109;52;66;87;129;90;51;38;50;94;85;72;132;75;97;106;117;90;59;120;18;47;96;59;118;83;96;95;49;79;89;70;102;80;137;258;312;276;100;84;62;64;76;24;97;63;98;51;71;49;33;97;129;23;16;61;25;6;13;64;17;2;23;16;9
17:54:06;30.3;51;69;84;29;12;70;119;124;49;47;133;146;41;24;69;65;103;89;40;66;73;76;30;53;46;49;62;46;55;78;103;75;122;130;102;93;86;31;71;32;71;14;63;59;135;72;97;74;62;73;128;115;70;86;96;50;140;68;78;72;38;107;68;107;122;47;103;83;42;88;98;148;141;113;81;49;47;33;58;94;52;94;26;45;109;49;65;80;84;109;280;274;134;60;46;47;32;40;118;39;46;46;41;89;70;141;36;107;21;32;44;13;31;19;36;9;11;21;45;36
17:57:06;30.3;58;43;83;30;54;106;77;150;120;87;66;107;87;67;67;81;112;100;110;51;44;77;26;53;56;51;70;104;58;54;58;111;69;114;79;99;53;92;83;88;95;48;21;27;89;59;24;102;74;69;65;55;79;81;72;56;38;64;15;92;22;88;18;79;101;73;73;98;67;126;117;53;78;94;131;60;71;40;115;100;21;71;78;107;78;127;82;39;54;89;167;245;190;73;57;65;22;46;82;92;71;68;115;76;97;45;28;75;19;59;56;14;11;54;3;34;28;19;18;3
18:00:06;30.3;30;20;48;34;38;67;123;143;122;88;92;110;67;176;112;115;77;125;27;47;24;81;95;54;54;93;42;111;109;100;130;75;108;69;49;33;58;57;58;71;69;76;77;15;65;76;59;74;65;44;104;103;121;114;86;46;42;52;111;88;39;63;34;68;100;149;87;125;108;76;37;70;68;46;77;42;58;56;69;53;37;60;67;24;54;87;61;113;88;79;220;184;253;115;143;54;64;64;73;91;81;51;66;102;64;90;98;45;62;37;58;50;13;14;1;0;29;18;11;20

deGFP:485,515

Time;T� deGFP:485,515;B2;B3;B4;B5;B6;B7;B8;B9;B10;B11;B12;B13;B14;B15;B16;B17;B18;B19;B20;B21;B22;B23;C2;C3;C4;C5;C6;C7;C8;C9;C10;C11;C12;C13;C14;C15;C16;C17;C18;C19;C20;C21;C22;C23;D2;D3;D4;D5;D6;D7;D8;D9;D10;D11;D12;D13;D14;D15;D16;D17;D18;D19;D20;D21;D22;D23;E2;E3;E4;E5;E6;E7;E8;E9;E10;E11;E12;E13;E14;E15;E16;E17;E18;E19;E20;E21;E22;E23;F2;F3;F4;F5;F6;F7;F8;F9;F10;F11;F12;F13;F14;F15;F16;F17;F18;F19;F20;F21;G2;G3;G4;G5;G6;G7;G8;G9;G10;G11;G12;G13
0:01:10;29.0;24;13;24;28;20;27;24;31;23;23;40;27;30;32;25;26;21;22;28;29;35;37;26;32;31;29;26;31;27;26;28;27;24;35;22;32;36;29;36;25;40;41;35;29;34;31;36;32;24;15;21;28;31;31;33;30;29;28;33;37;38;39;45;33;36;45;24;36;26;35;28;38;28;32;32;35;28;37;40;31;31;49;39;41;36;44;38;39;36;38;39;50;45;48;39;41;32;42;39;42;48;60;47;40;48;40;45;46;37;50;42;36;25;33;21;27;37;52;43;27
0:04:10;29.0;21;24;19;22;18;16;24;18;11;13;21;22;29;20;24;15;21;26;23;24;25;30;18;26;28;25;25;21;23;23;29;24;28;26;22;24;32;26;17;34;31;31;34;36;28;31;38;30;27;21;27;26;26;24;29;30;32;32;30;36;35;36;34;32;36;29;25;34;24;31;30;30;36;33;38;25;29;35;39;33;29;36;38;36;37;41;36;38;33;32;34;46;41;39;36;46;36;38;41;45;36;47;38;44;41;59;39;42;36;35;41;27;28;22;25;23;35;36;40;23
0:07:10;29.0;27;12;21;25;13;22;23;20;18;11;20;11;23;12;19;19;17;14;22;27;24;23;26;22;19;20;23;22;23;25;18;21;20;22;23;16;35;25;33;24;30;26;25;28;23;19;21;26;22;27;26;20;23;28;30;24;24;31;24;25;26;29;40;33;28;34;25;22;24;29;25;23;31;28;27;29;29;27;28;34;38;41;39;29;38;36;34;34;33;31;36;39;31;32;35;34;40;39;33;42;39;36;37;39;29;29;43;42;32;42;30;28;28;18;23;18;32;35;30;22
0:10:10;29.1;15;16;17;17;18;18;22;13;17;15;19;19;18;24;9;6;24;20;17;25;21;21;17;16;21;23;23;14;19;33;20;19;14;20;17;17;24;21;17;21;27;32;19;30;19;27;22;20;25;19;25;20;24;27;33;18;24;22;25;22;22;23;29;24;24;24;20;34;29;28;26;23;15;30;27;34;31;27;32;33;31;28;29;32;34;37;36;25;31;33;30;34;36;30;33;30;27;26;33;29;42;46;39;42;35;39;40;40;21;35;31;27;18;20;19;15;32;30;32;24
0:13:10;29.1;23;24;21;24;8;19;15;10;17;19;21;15;20;6;15;10;13;19;22;20;25;29;26;26;20;10;20;13;24;11;11;18;19;16;13;17;27;25;22;22;19;28;18;26;23;23;20;15;20;18;20;18;16;21;27;30;21;13;25;18;28;28;26;29;26;32;20;23;28;21;22;23;26;23;28;16;27;26;26;25;31;23;30;29;30;27;33;26;25;22;30;28;25;28;31;35;30;30;32;33;38;39;33;31;39;38;42;33;29;38;31;23;15;21;14;23;32;29;30;20
0:16:10;29.1;26;33;35;29;27;22;10;18;16;14;18;23;18;17;22;17;16;18;35;38;43;35;39;28;27;22;15;21;9;11;17;19;17;12;16;13;32;35;37;43;44;38;20;40;35;27;18;22;31;22;19;16;19;18;21;22;34;43;31;40;27;35;43;34;38;54;17;23;13;16;15;18;35;29;28;26;28;32;32;36;39;30;34;36;35;31;46;31;31;32;26;26;28;39;28;32;35;37;37;34;53;45;48;42;45;54;40;47;39;32;23;30;21;15;18;15;27;19;37;17
0:19:10;29.1;51;49;49;38;36;32;20;17;20;11;12;13;22;14;12;23;16;18;72;78;84;74;40;52;35;27;26;10;17;21;24;14;13;16;16;19;79;82;70;75;78;80;59;66;53;32;21;27;27;18;22;19;17;23;44;48;47;80;66;75;54;66;82;48;63;89;29;27;24;11;17;19;46;42;47;48;41;49;53;73;74;59;76;56;49;52;80;47;36;40;34;31;35;57;37;40;56;53;54;66;81;78;81;73;68;79;54;83;33;36;18;33;20;19;10;19;16;23;33;19
0:22:10;29.1;64;81;86;55;45;57;35;25;31;14;22;16;23;22;21;14;23;17;129;149;171;137;84;79;61;47;44;17;19;18;18;17;14;14;29;15;136;164;135;138;173;163;107;128;86;43;39;40;22;25;20;11;15;17;78;81;88;151;128;138;116;135;162;100;113;156;39;37;33;24;22;15;89;78;72;79;84;107;120;149;165;125;147;116;88;85;143;81;52;58;41;39;43;98;51;66;92;90;100;100;159;140;135;131;131;137;109;148;40;37;31;34;18;23;19;18;6;24;32;15
0:25:10;29.1;130;124;143;93;66;73;33;21;39;22;17;25;19;15;12;23;16;19;220;237;293;231;129;135;83;66;62;32;32;33;21;18;17;15;21;21;245;274;241;248;282;279;172;203;147;68;64;63;29;28;28;24;22;19;151;150;160;275;231;266;202;243;299;161;199;260;45;62;46;29;25;25;158;134;137;161;176;190;229;269;308;224;281;228;163;168;259;130;83;86;46;55;52;161;89;107;175;164;189;201;265;270;248;241;234;248;182;255;61;50;33;28;25;20;13;18;14;27;41;21
0:28:10;29.2;182;189;209;126;108;104;43;47;57;27;32;27;15;15;24;17;18;21;346;368;441;333;197;190;121;109;87;44;49;45;17;25;15;13;20;21;398;434;386;388;461;436;273;312;211;97;84;95;39;51;34;20;21;15;243;249;264;461;374;425;329;377;472;254;310;414;71;88;81;35;35;33;236;200;196;254;291;317;357;432;492;359;457;357;240;288;410;207;129;141;58;57;70;272;135;185;304;274;311;347;461;449;429;406;390;373;293;423;104;83;43;39;17;19;25;23;15;27;48;16
0:31:10;29.2;237;253;295;160;140;154;58;59;77;24;36;32;24;23;18;21;19;19;481;531;628;462;267;273;161;134;126;62;60;57;27;34;27;19;20;21;578;600;558;582;659;645;383;440;299;132;125;130;57;45;53;21;25;32;356;364;389;685;538;628;465;571;680;384;439;563;120;132;110;51;52;49;372;316;327;432;485;495;565;667;757;569;690;556;374;419;589;292;176;201;78;74;87;396;210;283;464;431;488;517;708;695;646;627;602;577;450;622;161;131;69;52;25;20;16;17;17;37;66;17
0:34:10;29.2;323;341;388;217;181;198;81;79;88;33;37;32;20;14;18;21;20;19;662;709;853;613;351;359;215;177;167;72;85;81;32;37;41;24;24;22;803;811;776;788;917;883;522;583;400;181;168;175;75;64;73;39;38;26;510;517;553;950;762;867;642;778;944;523;585;724;151;176;147;68;69;61;451;398;413;589;662;665;775;883;1051;797;964;789;520;589;840;392;242;266;110;82;104;563;305;397;690;628;675;759;1015;1003;930;905;871;825;663;868;225;196;97;71;24;19;18;24;25;38;97;22
0:37:10;29.2;417;455;494;270;227;249;103;99;107;39;46;32;30;14;24;20;23;24;873;917;1124;775;443;472;272;216;209;93;105;104;42;51;46;24;31;24;1078;1068;1033;1052;1200;1185;664;743;518;232;221;233;89;92;89;38;39;45;684;668;741;1248;1003;1143;861;1002;1234;670;728;931;187;219;192;97;89;76;599;545;538;812;918;921;1051;1190;1394;1063;1294;1079;701;787;1077;496;320;360;128;97;131;754;406;534;956;845;931;1059;1368;1347;1276;1237;1172;1142;916;1138;307;285;141;108;30;13;16;18;20;58;132;19
0:40:10;29.2;517;554;604;302;287;305;113;106;140;39;50;40;24;25;23;22;23;20;1098;1160;1405;942;544;575;320;265;251;108;115;116;45;50;53;28;28;31;1351;1364;1315;1335;1534;1482;821;919;628;266;265;279;116;111;97;46;50;50;901;876;943;1609;1274;1455;1107;1285;1558;834;883;1130;219;272;242;114;110;97;802;733;728;1122;1246;1179;1377;1555;1821;1378;1653;1368;908;1004;1326;626;390;440;156;111;146;968;507;682;1255;1106;1182;1396;1744;1733;1640;1588;1492;1486;1184;1482;398;374;200;136;37;22;22;22;24;62;168;29
0:43:10;29.3;615;704;747;368;321;366;130;130;155;49;56;52;29;25;29;25;23;24;1352;1414;1722;1140;659;671;374;312;298;133;151;136;58;68;66;32;22;28;1675;1672;1642;1650;1862;1826;985;1100;751;328;321;328;140;139;122;54;66;60;1146;1094;1203;1997;1600;1787;1337;1558;1867;1003;1046;1321;268;341;286;135;132;118;953;862;852;1363;1565;1498;1671;1903;2250;1714;2067;1723;1127;1264;1618;751;467;531;181;125;173;1218;646;877;1588;1408;1478;1735;2182;2140;2056;1963;1884;1855;1488;1808;501;468;258;193;51;21;17;19;9;69;231;21
0:46:10;29.3;748;826;899;417;373;421;146;151;178;54;64;53;28;36;27;19;21;25;1650;1697;2038;1332;773;797;436;362;348;154;166;158;73;73;72;32;31;32;2023;2021;1972;1970;2212;2198;1162;1283;896;377;378;393;156;155;143;65;68;66;1414;1332;1468;2371;1914;2129;1589;1842;2180;1168;1208;1504;317;385;337;154;158;144;1166;1100;1090;1706;1911;1846;2050;2330;2688;2066;2454;2097;1355;1493;1876;867;550;619;205;145;190;1458;771;1085;1948;1709;1760;2157;2625;2614;2520;2351;2258;2251;1816;2178;615;575;327;239;60;23;12;16;24;82;289;17
0:49:10;29.3;866;985;1063;490;439;486;167;165;196;63;69;61;32;29;31;20;24;20;1976;1960;2387;1552;885;917;501;412;406;171;187;173;73;81;79;32;33;34;2387;2366;2353;2305;2593;2578;1341;1460;1029;428;417;447;178;182;155;70;83;81;1700;1606;1738;2780;2283;2547;1885;2186;2531;1354;1358;1713;368;446;384;176;202;168;1363;1231;1218;1997;2309;2212;2378;2709;3185;2433;2889;2515;1574;1765;2152;1006;622;719;226;162;213;1720;944;1305;2363;2062;2103;2573;3108;3063;2951;2807;2708;2683;2168;2580;715;691;398;291;72;22;16;14;21;87;345;30
0:52:10;29.3;1007;1157;1248;545;496;552;195;178;218;66;74;58;38;32;34;25;24;25;2325;2306;2806;1786;1001;1078;565;466;471;195;211;203;79;88;97;38;35;38;2802;2763;2765;2690;2996;2949;1512;1653;1167;497;470;513;204;201;184;84;74;88;2042;1883;2006;3199;2600;2913;2169;2525;2850;1532;1512;1905;402;490;434;200;219;190;1632;1496;1515;2438;2765;2591;2800;3189;3615;2792;3268;2859;1785;1987;2435;1111;701;809;257;164;245;2051;1120;1556;2835;2437;2422;3046;3613;3578;3437;3247;3088;3096;2529;2998;843;785;471;350;83;31;14;17;10;101;427;38
0:55:10;29.3;1150;1322;1436;605;551;627;201;213;241;74;98;77;36;33;32;28;28;26;2692;2641;3193;2000;1150;1210;632;529;523;211;235;218;95;96;109;43;46;40;3247;3153;3177;3043;3413;3400;1691;1840;1307;530;517;564;225;221;202;90;96;104;2373;2168;2367;3645;3011;3327;2443;2806;3119;1666;1653;2052;439;545;482;228;232;207;1922;1733;1743;2781;3189;2959;3160;3605;4058;3202;3667;3274;2011;2237;2705;1232;775;901;285;170;278;2318;1328;1855;3260;2795;2803;3491;4190;4057;3929;3679;3532;3552;2934;3379;955;903;531;406;101;38;13;15;22;106;497;49
0:58:10;29.3;1304;1529;1626;676;627;691;231;212;268;82;100;91;35;38;37;24;22;30;3134;3032;3628;2260;1284;1346;694;583;574;238;268;240;100;106;111;40;45;52;3763;3581;3618;3448;3813;3859;1877;2052;1466;590;577;626;246;262;212;108;108;100;2784;2466;2701;4132;3392;3777;2776;3134;3520;1857;1849;2278;494;609;540;249;268;234;2171;1962;1989;3166;3674;3374;3576;3984;4568;3577;4106;3716;2232;2528;3051;1334;856;993;320;194;301;2607;1554;2171;3734;3223;3186;4032;4738;4600;4395;4139;4008;4033;3327;3822;1078;1019;625;459;130;40;12;15;14;115;580;41
1:01:10;29.4;1473;1738;1830;747;680;756;249;247;288;82;98;87;39;35;42;21;24;28;3549;3432;4059;2480;1421;1527;771;634;627;252;264;262;108;111;127;48;57;46;4207;3969;4139;3859;4215;4228;2059;2215;1607;650;629;686;268;270;238;110;117;120;3165;2830;3088;4638;3845;4173;3064;3498;3817;2007;1975;2460;537;665;588;264;288;262;2457;2273;2286;3599;4148;3803;3983;4510;4964;4007;4423;4069;2436;2720;3312;1435;935;1080;356;216;327;2884;1824;2484;4248;3625;3571;4492;5175;5063;4866;4608;4429;4502;3753;4248;1213;1119;719;521;147;48;22;9;17;126;664;45
1:04:10;29.4;1654;1965;2069;794;743;838;273;251;308;83;103;96;41;40;38;30;34;17;3957;3851;4560;2748;1578;1687;831;695;687;279;295;281;120;116;137;41;55;50;4669;4441;4623;4211;4601;4633;2238;2430;1759;682;678;737;278;310;252;125;132;124;3599;3169;3497;5074;4260;4614;3342;3836;4155;2147;2162;2658;571;703;638;288;302;277;2708;2539;2550;4000;4711;4197;4443;4871;5506;4344;4888;4463;2646;2991;3581;1545;1011;1148;390;239;368;3199;2058;2796;4732;4048;3960;4935;5686;5545;5304;5047;4869;4956;4066;4739;1332;1235;816;587;169;59;21;11;14;123;751;60
1:07:10;29.4;1856;2189;2299;863;808;911;290;272;329;83;110;105;33;43;41;28;31;27;4435;4207;4896;2970;1738;1855;905;758;748;295;327;302;127;129;144;54;53;52;5143;4869;5133;4644;4976;5118;2429;2617;1901;737;723;792;308;316;279;130;135;143;4050;3536;3917;5553;4747;5036;3643;4176;4484;2315;2281;2861;621;761;679;307;337;288;3007;2839;2869;4414;5220;4666;4866;5400;5985;4726;5256;4869;2866;3223;3837;1647;1078;1246;429;263;408;3526;2327;3136;5228;4525;4359;5515;6275;6114;5852;5580;5392;5388;4524;5179;1457;1357;923;665;202;67;10;13;19;143;833;75
1:10:10;29.5;2045;2423;2533;935;845;990;299;290;347;103;118;101;35;46;44;32;26;26;4942;4640;5401;3239;1885;2039;950;790;799;314;337;319;130;138;150;59;63;52;5705;5374;5698;5046;5484;5532;2624;2814;2039;778;778;838;316;345;298;138;148;132;4534;3928;4317;6022;5117;5482;3923;4458;4804;2447;2429;3020;649;811;722;331;359;311;3360;3129;3190;4868;5734;5093;5236;5850;6444;5074;5672;5282;3052;3479;4113;1741;1154;1316;477;306;443;3853;2600;3464;5690;4931;4795;5946;6728;6643;6316;6089;5790;5914;4936;5652;1602;1466;1020;735;226;86;13;9;20;152;889;88
1:13:10;29.5;2214;2676;2800;988;920;1047;323;305;374;108;129;113;45;45;40;26;27;26;5437;5105;5971;3509;2041;2215;1024;861;849;330;368;327;135;137;159;57;63;57;6163;5895;6253;5454;5917;5944;2776;3010;2191;817;822;883;337;362;310;146;145;156;5010;4349;4735;6493;5586;5897;4194;4760;5170;2622;2571;3221;694;862;770;351;374;324;3748;3460;3516;5346;6355;5513;5682;6320;7001;5490;6175;5688;3246;3751;4383;1858;1225;1397;526;348;494;4200;2876;3884;6197;5408;5233;6420;7251;7067;6790;6564;6273;6382;5326;6123;1720;1597;1151;814;259;92;5;9;8;159;985;98
1:16:10;29.5;2447;2927;3064;1069;998;1155;340;326;388;112;131;115;46;37;44;30;26;24;5961;5645;6570;3841;2208;2392;1080;935;903;342;386;350;132;149;167;50;68;57;6797;6380;6880;5793;6233;6387;2965;3215;2339;878;886;938;351;390;322;152;165;153;5562;4700;5186;7100;6108;6475;4555;5094;5511;2782;2726;3428;734;905;828;357;388;349;4138;3894;3951;5860;6861;6001;6133;6794;7670;5843;6566;6108;3498;3946;4599;1949;1287;1477;562;397;538;4582;3197;4248;6740;5845;5725;6977;7771;7696;7317;7099;6726;6831;5707;6496;1823;1738;1280;889;298;103;10;13;19;162;1085;123
1:19:10;29.5;2671;3236;3358;1120;1055;1221;361;340;419;119;131;125;46;48;48;31;26;35;6509;6011;7056;4047;2367;2589;1148;970;970;355;401;371;151;153;170;62;68;59;7320;6982;7434;6303;6678;6884;3144;3441;2477;922;914;988;364;407;346;159;154;170;6121;5224;5702;7561;6535;6876;4844;5432;5915;2908;2831;3582;751;951;860;387;414;361;4496;4233;4372;6403;7507;6490;6599;7371;8137;6289;6960;6484;3681;4156;4907;2027;1348;1547;614;439;599;4923;3517;4635;7205;6277;6045;7468;8253;8228;7835;7592;7267;7282;6053;6928;1977;1838;1400;975;328;125;10;14;18;170;1177;140
1:22:10;29.6;2872;3493;3588;1193;1111;1288;374;354;422;112;140;124;53;48;44;21;32;29;7078;6534;7632;4298;2536;2773;1225;1034;1013;380;420;377;153;154;189;76;71;63;7890;7524;8011;6643;7142;7335;3329;3602;2636;962;947;1053;384;424;364;163;175;168;6676;5651;6133;8144;7069;7396;5183;5807;6317;3021;2999;3738;795;1001;896;385;428;377;4893;4593;4766;6839;8081;6934;7134;7771;8815;6554;7430;6935;3886;4401;5153;2156;1417;1629;671;485;654;5278;3885;5044;7821;6775;6568;8003;8855;8672;8335;8078;7781;7717;6466;7358;2120;1980;1535;1056;355;139;18;15;17;179;1251;152
1:25:10;29.6;3132;3711;3879;1263;1184;1356;396;369;442;119;143;128;46;49;51;29;30;32;7675;6991;8192;4568;2721;2966;1272;1083;1063;388;436;399;153;167;180;68;74;64;8406;8035;8608;6982;7606;7745;3474;3790;2804;1000;995;1090;402;440;375;169;179;177;7175;6069;6737;8690;7625;7956;5472;6076;6604;3153;3119;3943;803;1050;940;415;437;392;5347;4984;5162;7392;8747;7414;7519;8243;9466;6905;7812;7385;4095;4650;5356;2241;1492;1701;736;554;717;5732;4244;5473;8295;7248;6965;8482;9333;9282;8850;8646;8236;8084;6824;7841;2231;2107;1667;1145;398;159;16;9;23;184;1351;182
1:28:10;29.6;3379;4059;4171;1321;1245;1450;411;388;461;114;142;135;52;50;52;34;31;27;8211;7563;8770;4848;2877;3161;1336;1155;1127;405;461;423;158;172;199;67;79;72;8978;8614;9334;7417;8049;8254;3640;3986;2913;1043;1028;1127;406;458;390;176;181;183;7764;6514;7207;9160;8219;8406;5742;6406;6937;3314;3250;4120;857;1100;988;434;466;413;5781;5421;5603;7936;9343;7976;8031;8697;9998;7304;8384;7862;4317;4846;5649;2332;1564;1774;791;621;786;6185;4607;5853;8918;7809;7489;8973;9828;9822;9374;9141;8747;8640;7237;8242;2343;2262;1782;1226;422;180;10;17;19;190;1422;200
1:31:10;29.6;3598;4359;4478;1404;1314;1516;432;398;488;131;153;133;55;47;58;30;29;31;8815;8042;9486;5131;3081;3359;1379;1204;1169;422;485;418;171;172;194;69;76;71;9514;9196;9784;7871;8543;8748;3819;4186;3070;1088;1070;1182;420;468;416;178;179;186;8303;6913;7703;9760;8701;8900;6086;6712;7286;3427;3371;4246;879;1128;1022;434;468;421;6142;5731;6036;8453;10010;8406;8453;9196;10438;7598;8647;8284;4460;5042;5857;2414;1614;1848;860;690;871;6511;4946;6286;9420;8269;7903;9482;10451;10490;9898;9698;9274;8991;7587;8697;2478;2379;1902;1302;467;201;6;14;18;199;1495;226
1:34:10;29.7;3882;4651;4801;1460;1377;1607;446;406;508;142;163;138;60;49;62;29;23;26;9357;8605;10092;5398;3213;3532;1447;1260;1199;426;490;438;174;182;208;71;73;69;10204;9783;10434;8364;9045;9320;3982;4364;3240;1145;1115;1252;445;498;416;191;196;196;8944;7548;8192;10350;9284;9509;6410;7064;7588;3600;3459;4417;911;1165;1065;459;491;438;6493;6148;6486;8944;10581;8901;8905;9766;11141;7960;9152;8718;4664;5262;6134;2502;1679;1911;938;768;930;6937;5347;6695;10044;8674;8316;9953;10952;10908;10515;10068;9831;9427;7973;9087;2598;2542;2040;1375;499;225;19;10;22;203;1596;252
1:37:10;29.7;4093;4897;5013;1496;1417;1650;458;420;511;136;169;143;52;54;71;32;30;32;9897;9044;10571;5633;3386;3747;1479;1311;1263;445;510;455;180;185;211;73;85;69;10720;10324;11221;8858;9429;9837;4127;4545;3355;1165;1147;1281;450;511;428;199;202;202;9537;7951;8716;10870;9810;10050;6750;7380;7908;3720;3579;4521;962;1227;1109;471;494;449;6977;6522;6955;9554;11255;9522;9436;10231;11694;8239;9549;9280;4866;5476;6361;2593;1727;1974;1026;846;1014;7392;5736;7105;10441;9183;8799;10491;11486;11539;11000;10726;10341;9876;8483;9603;2709;2604;2140;1465;536;252;6;9;23;214;1700;278
1:40:10;29.7;4343;5248;5359;1565;1495;1745;480;439;534;138;176;154;54;54;58;35;36;32;10474;9685;11178;5933;3592;3937;1569;1370;1314;470;524;469;192;208;224;78;81;70;11363;10854;11717;9247;9896;10210;4263;4747;3507;1213;1203;1331;469;526;441;198;204;201;10198;8385;9205;11384;10412;10588;7014;7623;8250;3824;3666;4707;988;1252;1142;483;516;466;7410;7006;7348;10062;11920;9928;9948;10767;12042;8630;10036;9752;5001;5701;6595;2700;1796;2018;1110;937;1106;7793;6150;7590;11089;9548;9286;10911;12174;12162;11507;11238;10864;10317;8791;9960;2840;2772;2262;1572;567;265;10;15;20;221;1766;314
1:43:10;29.7;4596;5515;5551;1616;1531;1817;481;451;545;143;183;145;63;64;49;31;32;27;10991;10053;11713;6121;3726;4129;1598;1420;1369;473;544;497;183;203;224;81;85;73;11977;11501;12261;9760;10308;10644;4396;4854;3617;1231;1217;1354;481;546;451;216;211;209;10653;8819;9659;11862;10906;11051;7296;7879;8489;3892;3772;4809;999;1273;1156;487;522;470;7849;7369;7877;10767;12416;10316;10359;11434;12848;8886;10323;10064;5210;5867;6692;2708;1827;2113;1177;1029;1199;8160;6575;8122;11642;10097;9754;11604;12681;12903;12134;11729;11311;10736;9110;10462;2981;2889;2393;1644;616;291;9;16;25;218;1864;350
1:46:10;29.8;4843;5860;5921;1682;1618;1843;503;461;560;152;173;157;54;60;55;37;35;26;11603;10825;12352;6373;3887;4337;1631;1480;1399;491;557;498;202;204;217;76;72;78;12654;12065;12833;10160;10875;11117;4520;5017;3797;1287;1257;1415;487;561;463;214;208;216;11431;9366;10232;12368;11446;11704;7603;8224;8728;4060;3856;4960;1012;1316;1202;500;536;479;8439;7841;8427;11236;13018;10819;10813;11886;13359;9248;10752;10562;5418;6056;6866;2812;1892;2166;1277;1131;1296;8707;6906;8544;12124;10539;10202;12014;13277;13433;12637;12174;11980;11174;9483;10883;3072;3000;2484;1720;643;323;14;8;22;222;1963;372
1:49:10;29.8;5159;6178;6240;1745;1674;1914;529;473;578;147;179;155;70;57;65;32;32;32;12120;11319;12988;6664;4031;4513;1716;1511;1444;503;563;509;203;204;242;80;87;75;13194;12584;13454;10690;11292;11689;4675;5200;3835;1304;1287;1425;496;566;478;215;224;218;11870;9766;10712;12993;12007;12208;7877;8408;9133;4138;3976;5060;1035;1346;1210;501;558;503;8855;8301;8988;11778;13660;11233;11265;12524;13956;9544;11122;11049;5567;6230;7084;2902;1948;2221;1384;1234;1398;9099;7387;8921;12615;11072;10523;12472;13698;13917;13235;12784;12414;11667;9934;11237;3213;3139;2601;1823;674;339;6;14;17;228;2026;390
1:52:10;29.8;5364;6469;6535;1803;1698;2005;533;500;595;154;183;166;65;56;62;30;35;32;12695;11737;13630;6926;4176;4722;1761;1574;1472;505;582;528;205;205;244;88;92;79;13758;13166;14089;11153;11723;11995;4777;5327;3959;1344;1306;1457;495;572;475;218;227;222;12254;10223;11297;13434;12583;12554;8147;8662;9313;4245;4028;5090;1074;1367;1266;538;556;502;9295;8694;9506;12301;14284;11714;11772;13023;14462;9872;11606;11345;5741;6413;7209;2969;2016;2274;1476;1327;1525;9526;7771;9386;13166;11535;11109;13105;14311;14592;13692;13315;12901;11975;10283;11664;3287;3281;2716;1883;717;365;11;12;22;240;2147;435
1:55:10;29.8;5654;6768;6819;1851;1788;2084;548;506;613;155;191;167;66;65;60;29;29;33;13224;12300;14160;7141;4300;4881;1792;1621;1519;521;599;535;201;207;246;86;88;79;14208;13744;14762;11544;12186;12440;4905;5494;4105;1394;1353;1502;525;605;501;217;226;229;13026;10801;11796;13890;13051;13230;8415;8876;9583;4350;4124;5261;1090;1388;1283;530;563;520;9809;9291;9870;12817;14644;12188;12302;13549;15122;10241;11924;11842;5895;6557;7337;3021;2078;2330;1583;1467;1643;10007;8296;9882;13811;12036;11624;13700;14859;15200;14229;13910;13419;12433;10733;12006;3414;3404;2841;1977;737;395;10;14;24;241;2217;457
1:58:10;29.8;5872;7035;7082;1911;1800;2122;551;519;623;165;193;171;65;63;60;41;39;34;13568;12733;14668;7301;4460;5086;1848;1667;1555;541;611;555;214;218;243;85;91;84;14966;14327;15303;12036;12763;13015;5035;5634;4208;1413;1369;1539;526;603;513;229;232;225;13587;11218;12241;14351;13543;13795;8669;9169;9825;4418;4184;5324;1113;1433;1299;541;572;526;10275;9577;10381;13397;15206;12693;12625;14030;15637;10496;12341;12220;6006;6729;7544;3107;2096;2398;1703;1566;1719;10342;8701;10328;14257;12488;12028;14168;15539;15709;14614;14422;13854;12902;11084;12539;3539;3492;2974;2057;770;421;19;11;25;249;2294;503
2:01:10;29.9;6093;7330;7361;1952;1875;2150;568;528;631;167;198;169;65;59;69;32;49;36;13994;13249;15190;7445;4595;5286;1886;1710;1586;544;624;571;205;223;257;86;92;80;15398;14698;15785;12484;13061;13489;5164;5744;4313;1435;1408;1569;549;621;513;233;242;241;14179;11768;12822;14939;14130;14299;8867;9422;10045;4552;4287;5503;1156;1467;1349;551;596;530;10724;10066;10881;14073;15965;13243;13122;14621;16167;10837;12836;12743;6203;6947;7758;3145;2150;2418;1832;1695;1859;10826;9148;10885;14891;12962;12524;14842;16024;16164;15358;14994;14339;13377;11425;12973;3650;3587;3088;2095;795;445;9;13;20;243;2392;528
2:04:10;29.9;6387;7664;7640;2004;1908;2226;572;538;638;162;203;173;59;62;63;38;40;31;14611;13780;15742;7762;4769;5427;1928;1749;1648;560;624;571;222;238;254;91;98;84;16090;15349;16313;12931;13530;13996;5251;5881;4458;1474;1435;1618;569;628;529;222;242;233;14979;12280;13356;15603;14486;14846;9117;9675;10365;4625;4373;5640;1161;1489;1377;562;613;542;11152;10558;11486;14595;16423;13837;13613;15178;16761;11062;13186;13075;6393;7032;7855;3209;2219;2510;1941;1825;1984;11194;9590;11233;15567;13520;12898;15449;16564;16807;15747;15503;14918;13828;11865;13458;3753;3763;3212;2195;841;464;13;13;24;255;2480;570
2:07:10;29.9;6642;7989;7908;2073;1972;2306;591;545;669;161;210;177;72;64;63;29;36;36;14944;14373;16278;7916;4889;5621;1959;1798;1659;574;635;582;218;240;266;90;98;81;16423;15886;16677;13356;13942;14403;5301;6002;4473;1493;1450;1622;564;639;535;237;234;246;15232;12645;13762;16091;15257;15448;9306;9746;10614;4667;4408;5652;1189;1542;1405;581;618;559;11609;10935;11874;15211;17159;14252;14103;15751;17282;11317;13683;13716;6511;7238;8179;3288;2249;2550;2060;1944;2106;11602;10107;11729;15913;14097;13442;16013;17130;17254;16359;15995;15358;14141;12233;13738;3826;3874;3300;2275;864;496;7;12;27;251;2548;597
2:10:10;29.9;6884;8193;8127;2122;2024;2323;600;566;677;172;220;182;67;70;65;35;35;30;15513;14698;16734;8069;5003;5824;1992;1836;1713;576;657;599;227;233;264;85;99;98;17067;16454;17422;13829;14498;15000;5460;6173;4555;1519;1492;1664;575;653;538;237;249;240;15897;13041;14289;16516;15516;15822;9557;10039;10744;4794;4566;5732;1218;1543;1431;583;614;562;12219;11488;12450;15770;17703;14721;14599;16305;17895;11687;13956;14110;6620;7364;8238;3345;2287;2608;2209;2095;2231;12147;10459;12144;16608;14577;13922;16614;17597;17758;16860;16615;16048;14643;12605;14166;3956;4001;3425;2361;912;519;11;12;25;250;2625;636
2:13:10;29.9;7185;8425;8482;2152;2043;2395;618;559;690;170;211;175;66;54;65;38;40;40;15862;15251;17137;8268;5154;5950;2036;1879;1734;606;663;606;227;242;271;95;98;90;17621;17067;17642;14283;14941;15376;5561;6247;4692;1553;1518;1707;590;673;551;247;246;246;16144;13724;14760;17187;16057;16454;9815;10171;11002;4887;4555;5862;1232;1572;1478;598;622;568;12570;11829;13023;16213;18249;15233;15056;16673;18338;11979;14312;14355;6787;7521;8412;3394;2344;2668;2335;2245;2352;12627;10919;12545;17169;15126;14334;17100;18316;18553;17361;17096;16430;14992;12955;14616;4071;4131;3516;2445;912;534;11;15;20;258;2683;678
2:16:10;30.0;7368;8735;8726;2191;2116;2428;611;580;700;179;213;189;67;63;64;35;38;34;16254;15784;17799;8487;5293;6123;2065;1932;1770;603;683;624;237;234;280;91;102;93;18139;17489;18384;14641;15295;15769;5653;6386;4786;1561;1556;1701;594;662;570;251;259;250;16880;14236;15305;17710;16538;16902;10064;10477;11169;4944;4665;5946;1258;1602;1476;599;647;585;13050;12364;13458;16815;18752;15836;15695;17279;18934;12171;14709;14753;6913;7622;8529;3448;2393;2728;2469;2356;2484;12945;11417;13038;17854;15665;14878;17870;18806;18915;17930;17545;17061;15250;13405;15022;4174;4233;3599;2540;957;555;12;14;28;249;2827;711
2:19:10;30.0;7609;8989;8927;2243;2164;2491;641;576;720;182;220;182;66;60;67;40;36;36;16674;16210;18219;8639;5398;6256;2114;1956;1823;618;687;630;238;242;281;97;107;89;18696;18176;18832;15001;15764;16147;5721;6437;4887;1615;1583;1748;602;681;571;251;256;258;17264;14602;15813;18236;17009;17397;10204;10674;11411;5047;4720;5995;1272;1615;1498;608;649;594;13604;12859;13926;17330;19414;16345;16087;17847;19456;12481;15080;15276;7016;7770;8631;3520;2467;2793;2622;2539;2617;13531;11943;13522;18284;16191;15412;18178;19593;19469;18328;18163;17545;15765;13727;15433;4244;4330;3730;2594;993;575;20;14;23;268;2891;737
2:22:10;30.0;7913;9404;9285;2303;2218;2558;639;595;720;179;219;188;68;65;60;27;34;32;17146;16781;18720;8882;5510;6464;2132;1967;1833;623;687;639;246;250;279;91;102;89;19327;18565;19296;15455;16229;16632;5819;6606;4941;1623;1602;1763;616;680;576;262;261;261;17525;15030;16082;18699;17467;17890;10410;10906;11647;5101;4738;6036;1295;1630;1531;607;651;597;14009;13256;14362;18027;19971;16751;16624;18432;20040;12717;15352;15588;7197;7891;8753;3551;2483;2826;2725;2671;2757;13974;12356;13888;18945;16827;15857;18952;19893;20158;18937;18349;17982;16090;14062;15822;4381;4477;3841;2699;1017;594;10;14;23;282;2926;785
2:25:10;30.0;8170;9625;9503;2339;2257;2618;662;616;738;178;226;189;73;66;73;33;33;45;17484;17187;19111;9013;5618;6603;2174;2011;1856;627;689;654;241;255;283;100;105;91;19690;18872;19674;16057;16649;17177;5889;6678;5023;1653;1615;1813;621;697;583;258;263;262;18073;15524;16597;19237;17864;18454;10615;11114;11780;5178;4829;6147;1333;1687;1576;622;684;611;14504;13716;14944;18517;20710;17489;17060;18865;20454;12795;15802;15959;7286;8061;9066;3632;2521;2868;2919;2812;2890;14318;12813;14527;19478;17313;16454;19344;20633;20592;19432;19148;18641;16518;14446;16249;4494;4576;3929;2765;1036;631;9;18;26;281;3027;797
2:28:10;30.0;8420;9894;9813;2388;2312;2650;667;605;741;189;229;196;67;72;58;31;37;31;17856;17637;19570;9169;5758;6787;2205;2055;1901;635;721;647;242;251;287;98;103;89;20185;19533;20151;16320;17071;17442;5983;6761;5072;1682;1642;1843;632;709;602;258;276;259;18635;15984;16875;19758;18337;19037;10804;11274;12043;5278;4887;6207;1347;1701;1578;626;680;614;14906;14128;15290;18984;21174;17893;17643;19228;20907;13016;15948;16420;7388;8134;9123;3634;2560;2911;3038;2963;3006;14840;13126;14935;19992;17984;17131;19774;21070;21180;19941;19685;19185;16751;14798;16633;4517;4698;4052;2824;1082;651;12;10;25;283;3121;831
2:31:10;30.0;8661;10158;10017;2421;2352;2674;679;628;751;185;220;195;63;76;69;27;35;34;18295;18106;19815;9318;5874;6952;2229;2087;1939;660;729;661;253;257;290;105;110;93;20699;20000;20702;16735;17377;17906;6044;6847;5201;1693;1688;1853;642;731;596;262;276;269;19227;16358;17373;20300;18793;19410;10954;11409;12218;5319;4941;6305;1349;1701;1596;646;683;622;15313;14560;15563;19385;21669;18528;18148;19832;21468;13364;16335;16869;7522;8227;9126;3681;2601;2983;3195;3146;3154;15185;13564;15506;20505;18494;17598;20467;21495;21783;20332;20150;19591;17021;15198;17062;4670;4837;4182;2943;1111;669;11;16;30;285;3191;869
2:34:10;30.0;8932;10482;10305;2481;2382;2746;679;622;766;184;237;194;63;69;70;32;29;40;18452;18429;20560;9502;5956;7085;2251;2116;1947;669;738;666;250;256;289;104;106;86;21155;20397;21080;17037;17621;18181;6124;6982;5236;1734;1703;1872;649;716;616;261;269;266;19607;16923;17787;20713;19327;19938;11210;11609;12342;5337;4990;6343;1383;1722;1610;638;688;633;15954;14949;15983;20021;22223;19045;18656;20355;21889;13592;16665;17154;7621;8361;9270;3710;2659;2987;3334;3319;3304;15587;13934;16016;21061;19110;18201;20887;21978;22333;20826;20425;20009;17357;15485;17380;4718;4889;4274;2982;1145;692;12;15;19;302;3263;909
2:37:10;30.1;9014;10644;10636;2517;2423;2784;699;628;772;192;228;203;78;70;68;33;40;37;18963;18820;20886;9635;6104;7152;2295;2161;1969;668;737;688;253;259;297;97;99;101;21653;20880;21595;17516;18080;18815;6202;7028;5226;1718;1733;1876;642;726;627;266;275;268;19951;17242;18325;21285;19689;20209;11407;11677;12537;5374;5042;6336;1388;1716;1650;654;706;642;16401;15363;16675;20443;22761;19456;19169;20972;22446;13800;16891;17555;7746;8480;9393;3784;2669;3087;3486;3467;3432;16047;14498;16418;21671;19696;18563;21416;22840;22970;21254;21129;20651;17665;15628;17748;4820;5060;4376;3072;1159;707;11;9;29;291;3325;946
2:40:10;30.1;9240;10871;10779;2529;2450;2773;687;641;784;187;232;204;72;68;69;34;37;36;19319;19110;21228;9736;6283;7299;2316;2186;2021;666;742;689;251;263;299;95;108;105;22003;21279;21864;17647;18496;19126;6261;7134;5346;1742;1747;1920;667;739;627;265;274;273;20478;17848;18797;21720;20301;20803;11570;11928;12721;5497;5087;6395;1418;1777;1672;670;717;636;16624;15906;16984;20905;23383;20154;19328;21130;22629;13825;17190;17925;7744;8612;9526;3797;2704;3122;3656;3593;3549;16450;14930;16882;22284;20018;18984;21889;22957;23295;21675;21510;21028;17952;16104;18334;4909;5098;4481;3126;1189;727;8;12;26;298;3379;962
2:43:10;30.1;9628;11226;11071;2587;2505;2837;699;654;791;197;241;203;71;74;75;27;38;29;19720;19722;21633;9962;6316;7461;2329;2209;2038;680;747;697;254;272;302;104;108;91;22257;21567;22143;18228;18703;19460;6332;7232;5387;1773;1760;1925;658;750;636;266;272;275;20819;18236;19285;22300;20639;21309;11747;12038;12815;5536;5136;6459;1425;1762;1671;670;715;636;17413;16145;17269;21508;23932;20667;19970;21862;23257;14180;17409;18325;8055;8676;9533;3823;2759;3120;3765;3755;3721;16837;15311;17334;22753;20728;19861;22539;23767;23865;22129;22058;21494;18151;16476;18531;5004;5264;4605;3225;1206;753;14;11;29;312;3487;996
2:46:10;30.1;9813;11453;11274;2590;2542;2833;714;650;794;196;238;208;75;66;70;45;37;36;19957;19880;21993;10063;6455;7630;2360;2237;2058;689;773;719;242;268;303;107;105;97;22865;22008;22641;18697;18988;19897;6375;7260;5470;1774;1790;1974;677;757;640;260;289;277;21486;18633;19638;22644;21016;21663;11690;12305;12950;5519;5159;6507;1458;1776;1683;673;722;653;17735;16632;17831;21889;24288;20986;20526;22202;23809;14361;17661;18416;8048;8741;9678;3851;2792;3181;3883;3938;3842;17316;15710;17894;23361;21195;20199;22820;23878;24356;22565;22425;21935;18658;16770;18885;5042;5372;4646;3274;1246;767;17;10;27;299;3552;1021
2:49:10;30.1;10033;11625;11594;2660;2570;2945;718;671;798;199;237;206;79;66;69;33;33;37;20453;20380;22649;10297;6525;7682;2398;2253;2091;696;768;708;263;274;299;105;102;95;23178;22422;22969;18991;19481;20212;6452;7379;5527;1808;1804;1979;670;758;642;270;281;285;21944;19070;20218;22984;21453;22136;11974;12455;13235;5622;5275;6575;1456;1808;1703;667;719;658;18241;17031;18360;22354;24878;21614;20838;22633;24305;14668;17930;19037;8188;8845;9840;3916;2818;3242;4090;4077;4037;17702;16290;18504;23694;21779;20696;23559;24457;24863;23022;22839;22404;18907;17120;19282;5148;5444;4778;3351;1271;783;9;15;33;313;3647;1047
2:52:10;30.1;10272;11917;11748;2672;2603;2933;718;672;818;195;229;208;78;80;70;36;35;35;20739;20535;22744;10350;6655;7864;2403;2287;2122;698;778;726;245;272;310;103;110;95;23582;22828;23466;19404;19881;20445;6503;7383;5631;1807;1826;1993;676;771;661;272;281;275;22281;19628;20627;23415;21818;22563;12174;12631;13345;5694;5285;6708;1485;1823;1721;683;732;673;18541;17588;18562;22679;25506;21794;21204;22866;24616;14696;18308;19102;8240;8978;9974;3902;2861;3280;4206;4269;4213;18259;16740;18986;24409;22118;21206;24091;24890;25494;23610;23124;22722;19172;17230;19697;5232;5574;4855;3432;1284;810;0;14;32;324;3671;1066
2:55:10;30.1;10450;12209;12040;2703;2645;2998;733;681;825;197;245;209;80;76;71;37;45;30;21010;21022;23222;10518;6759;7982;2435;2306;2151;717;784;729;261;277;309;110;102;99;23858;23275;23767;19695;20061;20866;6499;7469;5682;1842;1857;2036;686;783;664;287;301;281;22684;19991;21090;23824;22042;23165;12300;12769;13374;5742;5336;6676;1480;1855;1729;682;738;668;19069;17875;19267;23215;25913;22422;21800;23655;25181;14999;18471;19531;8404;9065;10018;4020;2902;3282;4376;4433;4315;18473;17228;19235;24587;22697;21581;24545;25483;25833;23888;23637;22996;19300;17640;20069;5296;5710;4949;3514;1319;821;3;15;34;323;3760;1104
2:58:10;30.1;10757;12470;12369;2753;2681;3038;736;686;840;206;243;211;78;77;72;39;42;33;21304;21392;23659;10573;6863;8088;2459;2332;2161;711;784;737;262;266;315;113;112;105;24415;23568;24094;20036;20523;21196;6581;7573;5747;1845;1883;2031;694;794;671;286;295;281;23221;20342;21548;24339;22694;23261;12379;12859;13653;5773;5392;6684;1504;1865;1751;695;746;670;19430;18430;19769;23627;26385;22889;22349;24155;25755;15218;18787;19845;8538;9063;10064;4041;2891;3346;4481;4642;4470;19101;17491;19719;25168;23267;22125;24840;25843;26139;24003;23939;23630;19618;17916;20168;5410;5769;5075;3585;1338;834;11;7;29;334;3865;1137
3:01:10;30.1;11028;12626;12502;2746;2705;3080;746;683;843;198;243;200;73;76;68;34;34;35;21589;21779;23912;10676;6896;8124;2481;2356;2162;719;796;742;266;284;325;107;109;104;24531;23959;24603;20373;20778;21584;6675;7607;5810;1880;1889;2059;699;785;684;282;287;285;23565;20849;21877;24750;22877;23484;12568;13139;13808;5852;5368;6760;1519;1882;1778;712;757;688;19834;18742;20108;23952;27029;23470;22398;24308;25808;15375;19067;20175;8494;9248;10238;4046;2929;3394;4677;4749;4642;19392;18127;20255;25800;23637;22579;25043;26391;26687;24543;24515;24090;19719;18279;20649;5495;5845;5144;3630;1359;856;14;9;33;332;3906;1136
3:04:10;30.1;11196;12976;12925;2824;2781;3133;748;692;846;200;245;211;72;74;74;39;40;36;22067;22204;24190;10936;7065;8386;2508;2401;2212;720;802;746;261;288;316;108;124;95;25229;24193;25192;20555;21065;21936;6674;7711;5835;1891;1907;2070;698;801;682;284;298;290;23957;21278;22397;25071;23558;24119;12671;13134;13959;5841;5494;6814;1537;1867;1766;698;755;680;20082;19213;20570;24509;27409;23744;22947;24672;26335;15556;19186;20375;8606;9285;10239;4052;2965;3388;4862;4920;4768;19796;18446;20664;25908;23980;23034;25539;26787;27236;24855;24821;24480;19972;18469;20968;5537;5968;5264;3695;1387;880;4;7;27;336;3976;1180
3:07:10;30.1;11320;13107;13145;2847;2774;3131;749;707;854;201;236;214;79;71;71;38;39;42;22320;22372;24466;10968;7150;8425;2504;2396;2232;730;801;742;269;281;313;110;111;96;25403;24573;25322;20999;21606;22158;6747;7799;5858;1884;1904;2090;709;798;688;289;298;289;24377;21419;22674;25294;23912;24237;12823;13269;13924;5884;5460;6861;1551;1930;1794;714;763;679;20656;19588;20809;25061;27770;24448;23315;25073;26701;15699;19432;20720;8672;9353;10293;4110;2998;3420;5028;5082;4934;20104;18941;21241;26666;24546;23498;25851;27185;27496;25268;25149;24787;20245;18742;21174;5647;6098;5319;3782;1406;900;11;13;33;351;4004;1196
3:10:10;30.1;11660;13404;13388;2901;2814;3170;773;710;841;207;243;213;74;75;74;36;39;32;22731;22543;24907;11077;7210;8512;2554;2449;2253;739;798;770;271;287;334;121;122;103;25810;25027;25731;21340;21802;22524;6889;7861;5933;1913;1942;2106;722;812;684;295;302;289;24809;22028;22964;25784;24008;24724;13088;13370;14291;5919;5507;6887;1568;1908;1824;721;762;694;20887;20074;21092;25457;28509;24755;23497;25203;26824;15845;19722;21052;8735;9403;10465;4057;3016;3472;5215;5239;5077;20536;19329;21533;26899;25073;23826;26614;27740;27928;25521;25489;25115;20576;18983;21379;5715;6156;5417;3837;1442;915;14;17;24;344;4081;1212
3:13:10;30.1;11864;13767;13746;2912;2841;3213;766;716;873;205;245;218;78;74;75;38;41;43;22939;23004;25226;11187;7400;8741;2577;2447;2273;742;799;780;271;280;321;114;112;96;26114;25248;25994;21391;22108;22634;6920;7882;5988;1936;1969;2122;719;810;687;288;304;303;25313;22278;23543;26038;24266;25175;12980;13587;14163;5910;5534;7003;1585;1953;1828;725;774;701;21110;20404;21504;25526;28566;25204;24010;25628;27308;16043;19924;21156;8879;9485;10513;4141;3056;3501;5377;5437;5249;20945;19844;22259;27491;25330;24295;26849;28132;28119;25887;25796;25570;20794;19173;21647;5797;6261;5502;3906;1465;931;6;12;43;351;4138;1241
3:16:10;30.1;12063;13913;13941;2964;2882;3244;774;715;876;205;249;236;80;74;66;41;44;44;23343;23413;25682;11357;7444;8766;2589;2479;2301;752;821;765;267;287;329;111;118;105;26444;25715;26316;21393;22128;22758;6919;7975;6047;1957;1975;2142;721;816;696;287;303;295;25663;22546;23868;26446;24918;25332;13265;13784;14458;5964;5593;6990;1580;1919;1832;718;777;707;21737;20626;21942;26183;29115;25571;24346;26011;27761;16245;20196;21403;8892;9641;10558;4188;3102;3562;5567;5562;5412;21243;20364;22399;27795;25820;24610;26979;28362;28711;26189;26105;26222;20998;19403;22019;5876;6358;5607;3979;1489;948;12;18;35;363;4196;1260
3:19:10;30.1;12214;14324;14258;2996;2913;3301;791;730;868;209;247;224;75;76;73;40;41;38;23602;23657;26095;11443;7516;8954;2579;2501;2321;759;828;776;271;289;333;106;117;107;27082;26104;26800;21642;22599;23055;7026;8048;6161;1976;1974;2171;722;826;714;284;296;305;26090;23088;24156;27029;24935;25640;13366;13859;14687;6072;5637;7064;1601;1966;1856;737;783;707;22129;21225;22324;26449;29789;25866;24704;26473;27874;16391;20421;21807;8864;9653;10683;4196;3097;3588;5758;5772;5598;21518;20618;23013;28106;26264;25046;27557;28752;28966;26466;26358;26111;21080;19650;22133;5914;6489;5686;4050;1508;976;13;12;34;362;4283;1304
3:22:10;30.1;12557;14401;14457;3014;2940;3305;786;721;885;206;250;224;75;73;65;37;39;38;24130;23881;26348;11614;7638;8993;2645;2508;2312;762;832;776;275;289;327;118;119;102;27277;26299;27011;21965;23041;23265;7032;8077;6084;1976;1983;2165;733;815;731;297;300;295;26329;23426;24588;27250;25327;25991;13503;13910;14674;6072;5668;7058;1603;1965;1859;736;786;726;22385;21554;22800;26798;29953;26366;24880;26660;28517;16573;20585;22141;9003;9809;10696;4182;3133;3602;5952;5914;5721;21948;20908;23396;28714;26579;25420;27987;29110;29349;26886;26587;26643;21350;19824;22427;6003;6573;5752;4091;1536;965;11;13;35;368;4332;1306
3:25:10;30.1;12680;14614;14682;3040;2987;3371;792;726;885;196;247;221;80;77;80;40;39;39;24083;24197;26485;11747;7715;9109;2643;2537;2331;759;821;783;282;293;328;111;115;102;27597;26823;27649;21984;23153;23287;7078;8151;6146;1989;1985;2171;736;821;711;293;307;298;26551;23610;24955;27452;25717;26267;13722;13953;14780;6116;5676;7081;1616;1977;1862;746;793;704;22807;22068;23006;27211;30194;26573;25342;26959;28797;16727;20650;22381;9153;9842;10762;4244;3151;3625;6144;6131;5905;22421;21410;23780;29097;27253;25765;28353;29653;29558;27366;27127;26890;21635;20072;22714;6079;6653;5866;4115;1562;986;12;7;28;376;4360;1332
3:28:10;30.1;12839;14739;14769;3050;2995;3368;782;739;883;208;261;234;82;74;76;34;42;37;24431;24344;26865;11688;7765;9224;2676;2547;2366;763;841;802;272;305;338;115;129;110;27928;27063;27648;22044;23559;23510;7126;8159;6253;2013;2016;2206;733;829;727;300;303;315;27088;24091;25414;27712;26000;26543;13787;14309;14922;6151;5677;7207;1628;1968;1878;736;790;722;23142;22427;23480;27589;30765;26990;25832;27346;29220;16858;20804;22422;9158;9806;10692;4250;3205;3659;6315;6250;6071;22716;21816;24036;29488;27614;26132;28581;29950;30178;27506;27337;27349;21901;20383;22938;6173;6753;5886;4210;1579;1003;11;14;35;374;4492;1358
3:31:10;30.1;13092;14957;14932;3100;2999;3419;795;737;885;214;250;232;84;76;76;36;39;38;25071;24563;27024;11901;7910;9346;2671;2570;2373;783;842;795;272;296;328;107;119;105;28155;27137;28034;22085;23603;23457;7103;8189;6235;2004;2042;2216;745;836;725;290;310;301;27363;24276;25748;27924;26140;27079;13913;14448;15139;6164;5776;7178;1624;1977;1866;744;797;729;23615;22694;23899;28019;31001;27374;26042;27806;29450;17042;20923;22725;9227;9929;10873;4271;3203;3702;6576;6436;6223;23049;22179;24484;29806;27850;26635;28911;30116;30115;27913;27662;27588;22074;20510;23105;6296;6864;6033;4260;1583;1020;8;13;27;377;4532;1383
3:34:10;30.1;13329;15058;15138;3118;3080;3450;805;752;902;212;247;227;75;74;72;38;41;40;25117;24825;27397;12050;7952;9354;2682;2585;2397;769;853;792;279;297;329;116;119;109;28520;27626;28461;22489;24163;23723;7173;8291;6385;2042;2046;2231;754;843;728;298;309;300;27568;24683;25943;28356;26515;27105;14172;14509;15171;6230;5782;7222;1650;1998;1893;749;797;728;23938;23052;24275;28572;31243;27705;26286;27962;29709;17267;21361;22845;9345;9858;10925;4295;3225;3732;6734;6630;6384;23309;22688;25092;30033;28040;26805;29145;30566;30348;28094;27921;27786;22279;20681;23364;6376;6891;6117;4363;1618;1034;10;16;35;385;4553;1397
3:37:10;30.1;13516;15124;15237;3160;3088;3460;801;748;909;213;250;226;86;77;80;36;43;40;25137;25179;27791;12197;8078;9460;2724;2612;2432;773;851;804;288;296;325;112;118;102;28731;27651;28846;22440;24355;23763;7215;8397;6341;2058;2069;2223;738;834;728;294;306;306;27858;24740;26353;28809;26751;27389;14088;14470;15262;6227;5818;7204;1664;1994;1903;754;809;730;24332;23499;24447;28600;31658;28095;26607;28394;30182;17477;21539;23222;9369;9976;10882;4299;3271;3726;6929;6855;6570;23781;22924;25368;30359;28580;27268;29864;30962;30949;28116;28098;28126;22490;20949;23556;6412;6976;6230;4396;1653;1055;14;16;37;394;4620;1436
3:40:10;30.1;13624;15156;15383;3176;3087;3480;822;744;906;221;252;228;81;75;72;31;42;43;25610;25520;27968;12259;8201;9554;2729;2635;2430;785;851;798;285;308;339;116;115;105;29073;28118;28916;22430;24403;23835;7255;8437;6394;2055;2082;2239;752;844;738;300;313;296;28180;25149;26542;28859;26963;27638;14273;14665;15395;6243;5763;7270;1664;2019;1906;754;797;722;24706;23799;24852;29026;32012;28513;26812;28651;30280;17536;21620;23407;9450;10056;11120;4323;3261;3769;7131;6969;6697;24135;23431;25828;30858;28634;27706;30114;31090;31428;28577;28543;28285;22424;21103;23812;6523;7091;6268;4461;1659;1060;9;13;35;395;4653;1451
3:43:10;30.1;13828;15341;15466;3222;3123;3526;818;753;907;214;250;235;79;77;81;41;35;42;25640;25735;28126;12390;8215;9632;2754;2630;2448;781;856;827;283;306;332;108;131;100;29286;28241;29380;22514;24776;23877;7327;8469;6455;2055;2103;2272;767;852;729;304;313;315;28481;25391;26975;29278;27206;28007;14287;14683;15544;6220;5838;7222;1654;2034;1956;755;821;739;24750;24088;24941;29217;32326;28626;27049;28764;30462;17530;21843;23573;9472;10095;11069;4307;3300;3802;7254;7190;6837;23980;23787;26190;31154;29269;27854;30384;31362;31700;28666;28560;28599;22779;21354;23977;6619;7101;6301;4515;1690;1073;8;23;40;408;4721;1466
3:46:10;30.1;14104;15555;15556;3226;3181;3550;826;748;915;208;261;242;83;78;73;40;42;46;26163;25971;28689;12417;8310;9708;2750;2679;2456;793;856;835;289;311;336;111;125;107;29560;28589;29519;22581;24835;24041;7414;8454;6505;2063;2094;2263;754;846;748;304;311;317;28892;25766;27077;29578;27533;28312;14622;14774;15762;6359;5835;7329;1686;2062;1936;771;821;743;25099;24250;25110;29499;32738;29011;27292;28963;30809;17647;22059;23913;9509;10163;11229;4384;3290;3815;7477;7326;7049;24446;24192;26579;31553;29437;27959;30641;31701;31707;29041;28726;29143;22788;21614;24244;6714;7221;6392;4598;1711;1084;14;12;37;418;4792;1491
3:49:10;30.1;14222;15490;15636;3261;3203;3546;824;753;923;214;254;239;81;67;80;43;42;39;26513;26325;28651;12504;8400;9684;2768;2666;2472;792;867;822;282;304;341;117;134;109;29808;28889;29569;22625;25055;24105;7405;8581;6513;2096;2091;2281;762;852;749;312;305;311;28924;26046;27303;29921;27650;28350;14522;14930;15675;6272;5878;7350;1676;2056;1929;767;803;737;25625;24785;25674;30049;32998;29402;27467;29625;31190;17938;22210;24097;9607;10179;11094;4358;3350;3842;7699;7566;7185;24811;24538;26768;31890;29876;28480;30782;32007;31914;29311;29122;29183;23027;21615;24395;6818;7338;6503;4651;1730;1106;11;15;31;408;4850;1512
3:52:10;30.1;14251;15607;15758;3267;3199;3586;827;760;916;214;253;229;78;75;86;42;48;36;26516;26459;28733;12616;8494;9816;2777;2730;2485;795;878;829;291;312;344;114;123;104;30093;29148;30105;22613;25072;24000;7471;8644;6591;2120;2108;2298;755;866;747;299;318;312;29330;26534;27724;29759;27788;28872;14781;15140;15886;6385;5924;7414;1714;2066;1975;775;828;746;25789;24841;26007;30110;33135;29589;27864;29604;31450;18188;22563;24335;9569;10273;11321;4362;3375;3880;7860;7686;7396;25116;24830;27149;32095;30025;28634;31209;32365;32429;29264;29496;29217;23202;21877;24686;6887;7475;6613;4713;1762;1126;15;15;35;424;4870;1525
3:55:10;30.1;14414;15717;15887;3330;3274;3667;832;774;930;216;265;231;85;70;78;43;42;47;26692;26698;29323;12778;8546;9814;2784;2729;2490;795;879;830;286;301;345;118;121;110;30175;29442;30492;22837;25082;24280;7484;8679;6669;2090;2128;2316;757;863;751;313;312;317;29798;26655;27997;30360;28307;29191;14855;15387;15838;6406;5969;7388;1706;2074;1994;784;838;752;25800;25095;26215;30398;33321;29977;28157;29815;31223;18288;22572;24530;9626;10260;11317;4361;3373;3884;8000;7871;7487;25065;25115;27322;32407;30130;28930;31457;32603;32477;29601;29578;29661;23293;22052;24589;7009;7476;6696;4734;1776;1115;5;12;41;429;4918;1541
3:58:10;30.1;14493;15696;15865;3362;3245;3686;831;757;928;219;271;232;90;82;81;41;49;39;27010;26899;29380;12843;8649;9854;2777;2714;2511;805;868;838;290;307;345;115;124;105;30503;29463;30568;22668;25281;24138;7493;8740;6658;2122;2158;2322;772;870;751;305;328;311;29840;26705;28107;30729;28678;29230;14919;15377;15993;6422;5997;7411;1720;2052;1981;771;821;749;26414;25544;26400;30839;33671;30203;28562;30279;31891;18319;22795;24651;9821;10332;11298;4386;3400;3882;8214;8064;7715;25365;25635;27753;32589;30862;29337;31964;32852;33035;29821;29643;30187;23319;22277;24906;7065;7604;6767;4811;1799;1137;14;19;41;432;4998;1554
4:01:10;30.1;14593;15774;15916;3387;3305;3709;830;771;929;215;258;235;79;79;82;43;40;40;27159;27306;29706;12913;8760;9881;2828;2748;2556;811;871;829;285;310;347;120;122;110;30781;30117;30734;22958;25479;24443;7541;8783;6724;2147;2135;2308;776;873;762;300;317;317;29968;27022;28697;30987;28624;29564;15019;15417;16233;6437;6010;7438;1731;2084;1988;784;830;757;26586;25832;27029;30903;33879;30314;28705;30514;32276;18555;22879;24897;9878;10391;11424;4419;3417;3926;8420;8263;7822;25910;25842;27991;33005;30824;29608;32106;33264;32921;30105;29990;30267;23610;22375;25310;7163;7618;6849;4871;1816;1158;3;9;37;448;5052;1580
4:04:10;30.1;14720;15873;16035;3426;3320;3736;840;769;939;224;258;240;82;82;80;37;46;37;27321;27272;29927;12994;8746;10058;2842;2773;2544;804;873;842;293;314;347;120;116;105;31002;30174;31155;22757;25361;24418;7564;8896;6672;2146;2160;2314;772;882;756;305;326;313;30286;27470;28733;31053;29034;29728;15311;15543;16188;6495;6027;7442;1750;2080;1981;767;828;757;26855;25940;27221;31219;34340;30640;29128;30884;32229;18764;23051;25154;9827;10433;11430;4446;3432;3927;8627;8449;8011;25930;26309;28574;32993;31153;29904;32344;33390;33319;30263;30363;30382;23663;22558;25476;7250;7769;6941;4943;1838;1186;5;13;46;448;5084;1591
4:07:10;30.1;14752;15875;15873;3430;3358;3771;855;780;928;222;267;237;80;88;78;43;45;42;27533;27528;30150;12975;8842;9997;2840;2794;2564;814;881;846;284;306;351;120;120;112;31400;30331;31357;22870;25450;24391;7623;8891;6856;2156;2158;2357;780;869;771;307;317;318;30644;27289;28832;31467;29342;30203;15273;15746;16464;6524;6010;7476;1752;2093;1983;779;826;760;26936;26297;27464;31526;34596;30739;29196;30878;32449;18837;23166;25339;9994;10439;11472;4435;3437;3959;8753;8586;8156;26289;26417;28588;33199;31598;30074;32351;33222;33512;30383;30552;30712;24030;22755;25553;7316;7777;7012;5012;1858;1192;16;14;35;457;5188;1605
4:10:10;30.1;14883;15962;16093;3432;3386;3771;843;776;952;219;258;235;83;79;79;41;46;46;27611;27730;30423;13088;8897;10069;2867;2783;2575;814;874;837;297;307;352;112;128;116;31650;30746;31583;22817;25683;24243;7653;8937;6864;2174;2182;2343;795;878;765;298;314;318;31150;27807;29158;31165;29429;30348;15464;15724;16492;6591;6058;7591;1735;2107;1995;783;828;752;27382;26551;27655;31716;34569;31061;29273;31184;32678;19026;23312;25357;10021;10442;11468;4468;3439;3989;8942;8815;8245;26481;26617;28823;33520;31756;30460;32622;33638;33488;30391;30573;30626;24160;22816;25786;7426;7899;7112;5018;1870;1185;16;15;38;470;5194;1601
4:13:10;30.1;14891;15997;16050;3455;3425;3816;847;784;939;223;267;235;84;83;76;38;44;37;27791;27932;30618;13091;8992;10034;2862;2819;2580;818;888;852;297;313;342;118;127;110;31591;30631;31551;22932;25634;24398;7682;8977;6844;2179;2196;2365;797;888;774;306;319;321;31131;27828;29371;31996;29569;30455;15622;15779;16560;6601;6094;7569;1754;2112;2020;776;836;756;27493;26774;27784;31739;34718;31212;29575;31622;32965;18986;23428;25621;10005;10534;11589;4474;3477;3983;9119;8955;8470;26671;26886;29176;33828;32036;30627;32944;33939;33940;30871;30593;30837;24545;23028;25972;7562;7994;7220;5112;1879;1216;11;11;45;479;5230;1662
4:16:10;30.1;14966;15953;16175;3500;3393;3815;858;786;941;221;278;237;87;81;79;41;41;47;28022;28192;30620;13093;9090;10099;2876;2830;2560;824;871;864;292;314;347;121;117;105;31913;30878;32119;22984;25687;24275;7679;8989;6841;2174;2183;2349;794;877;779;314;324;322;31251;27862;29487;31918;29889;30669;15591;15794;16504;6511;6056;7549;1763;2105;2011;776;838;760;27671;27002;27906;32120;34855;31588;29712;31668;33179;19174;23455;25423;10056;10514;11578;4468;3478;4024;9262;9123;8633;26761;27435;29601;34046;32080;31035;32927;34061;33981;30867;31025;31172;24526;23327;26007;7603;8000;7250;5151;1915;1229;19;18;36;493;5275;1656
4:19:10;30.1;15137;16016;16219;3536;3416;3862;858;785;952;219;260;237;80;80;77;43;50;41;28269;28528;31118;13230;9105;10042;2889;2839;2592;827;896;855;289;325;350;117;122;105;32171;31182;32005;22867;25660;24273;7743;9039;6912;2179;2206;2383;789;886;764;318;328;316;31597;28316;29794;32194;30049;30769;15759;16082;16715;6644;6139;7581;1764;2127;2015;780;843;777;27813;27119;28223;32427;35306;31690;30023;31671;33375;19299;23887;25756;10163;10609;11671;4538;3512;4043;9475;9291;8756;27173;27790;29643;34444;32579;31062;33226;34249;34275;31352;31155;31082;24661;23560;26332;7694;8148;7322;5216;1928;1238;6;16;42;496;5382;1677
4:22:10;30.1;15242;16021;16214;3548;3452;3882;869;799;946;219;262;244;87;82;78;45;43;43;28637;28624;31009;13251;9216;10083;2925;2864;2610;820;902;852;296;322;356;121;122;111;32351;31586;32485;23007;25904;24475;7811;9137;6934;2177;2213;2382;795;892;770;313;322;324;31579;28493;29942;32268;30234;31101;15800;15996;16890;6624;6142;7541;1777;2127;2016;788;846;771;28284;27267;28474;32495;35473;32009;30027;32116;33486;19539;24016;26006;10234;10616;11785;4513;3492;4058;9634;9499;8936;27354;27824;30232;34574;32704;31199;33403;34451;34731;31331;31373;31564;24666;23565;26363;7792;8178;7389;5305;1944;1264;17;19;34;509;5360;1685
4:25:10;30.1;15111;16018;16185;3583;3463;3885;869;783;962;222;271;244;85;90;78;41;45;45;28656;28536;31275;13251;9269;10276;2892;2861;2617;819;906;856;288;311;352;123;118;110;32530;31639;32393;23124;25822;24318;7812;9102;6988;2184;2225;2371;790;877;779;329;325;327;32251;28708;30211;32382;30086;31162;15976;16275;16995;6623;6125;7678;1771;2120;2032;799;857;773;28292;27742;28820;32697;35491;32176;30309;31969;33371;19582;23982;26245;10157;10689;11767;4510;3540;4063;9852;9582;9071;27539;28211;30283;34707;32777;31593;33841;34743;34788;31257;31448;31790;24687;23630;26398;7810;8242;7545;5338;1977;1260;8;18;49;504;5427;1725
4:28:10;30.1;15333;16156;16217;3569;3523;3944;860;786;964;220;270;244;85;92;77;45;41;43;28955;29031;31577;13420;9456;10199;2922;2890;2622;815;906;865;304;306;351;122;124;108;32493;31720;32814;23069;25675;24388;7846;9181;7012;2222;2227;2380;796;888;773;318;330;325;32114;28949;30452;32718;30468;31505;16054;16296;17041;6642;6198;7640;1764;2147;2030;798;849;766;28587;28094;28900;32985;35711;32728;30713;32407;34023;19741;24151;26268;10260;10731;11775;4516;3540;4099;9938;9744;9220;27620;28445;30649;34883;32805;31750;33874;34986;34904;31528;31660;31903;24934;23755;26433;7908;8329;7630;5387;1989;1280;11;14;40;526;5447;1728
4:31:10;30.1;15307;16253;16240;3615;3556;3952;860;797;952;223;274;243;88;79;80;50;48;53;29031;29398;31836;13419;9462;10329;2922;2874;2625;832;898;876;298;324;361;119;124;109;32896;31886;32925;23150;25929;24595;7832;9207;6994;2203;2240;2405;797;890;779;319;323;322;32071;29076;30585;32594;30786;31397;16104;16358;17174;6666;6192;7673;1796;2164;2073;792;852;774;28738;28025;29032;33105;36443;32775;30663;32166;33692;19636;24312;26637;10221;10913;11968;4544;3537;4100;10206;9883;9381;27926;28613;30821;35350;33093;31920;34078;35287;35290;31682;31933;32144;24894;23992;26762;7995;8319;7729;5449;2021;1290;6;15;38;537;5498;1756
4:34:10;30.1;15475;16128;16279;3651;3551;3960;854;806;971;220;267;235;90;81;85;37;47;44;29225;29509;31880;13429;9527;10355;2946;2887;2663;833;899;859;303;317;351;121;127;113;32983;32146;33301;23149;26045;24887;7937;9315;7210;2234;2235;2420;811;909;783;317;323;333;32390;29247;30821;32587;30484;31667;16404;16507;17279;6726;6203;7775;1793;2169;2070;806;856;781;28833;28170;29458;33390;36277;32691;30816;32965;33999;19862;24646;26790;10340;10793;11830;4563;3547;4121;10326;10094;9573;28212;28923;30933;35310;33405;32150;34436;35535;35305;32308;32280;32070;25173;24120;26834;8104;8430;7830;5478;2013;1299;13;22;41;554;5549;1781
4:37:10;30.1;15451;16268;16297;3639;3571;4023;863;805;955;223;271;245;83;77;84;34;52;46;29439;29519;32124;13353;9619;10364;2962;2924;2667;829;901;865;308;312;352;119;122;114;33381;32268;33334;23163;26156;24495;7918;9344;7092;2203;2228;2425;798;890;777;317;327;325;32641;29663;31047;33018;31081;31943;16337;16610;17529;6690;6276;7722;1803;2182;2059;800;864;766;29205;28387;29474;33561;36346;32783;31104;32539;34385;20126;24604;26904;10354;10941;11930;4578;3572;4119;10508;10248;9660;28203;29267;31131;35522;33518;32019;34164;35575;35425;31961;32246;32407;25267;24190;26812;8126;8483;7868;5549;2026;1317;15;10;41;557;5597;1780
4:40:10;30.1;15421;16092;16337;3660;3580;4027;870;805;970;233;272;244;95;83;79;39;43;44;29534;29720;32452;13479;9677;10423;2963;2958;2695;843;904;882;302;315;347;121;131;111;33689;32614;33521;22863;26197;24639;7988;9437;7152;2226;2241;2430;806;902;797;317;326;331;32583;29505;31402;32729;31427;32193;16511;16595;17415;6672;6238;7680;1798;2165;2085;811;857;773;29097;28712;29621;33752;36645;33086;31231;32932;34375;20043;24705;26914;10440;10798;11925;4552;3614;4132;10628;10459;9816;28391;29331;31427;35628;33840;32518;34495;35713;35746;32188;32387;32692;25279;24409;26902;8155;8557;7988;5655;2044;1328;7;10;42;564;5644;1802
4:43:10;30.1;15597;16260;16297;3712;3613;4045;865;798;969;221;278;250;85;88;81;40;57;28;29875;29999;32294;13464;9742;10436;2961;2935;2670;843;906;880;291;317;355;119;124;112;33452;32714;33839;23058;26171;24686;8033;9484;7253;2239;2273;2434;811;909;785;325;329;330;33167;29950;31447;33102;31284;32229;16593;16825;17687;6728;6309;7826;1821;2171;2043;815;857;778;29517;29035;29859;33708;36785;33382;31453;33269;34700;20368;24896;27228;10432;10838;11988;4607;3607;4138;10887;10474;10025;28493;29462;31665;35762;33959;32553;34686;35634;35865;32510;32358;32700;25494;24567;27322;8162;8639;8083;5684;2087;1326;18;17;42;578;5684;1828
4:46:10;30.1;15433;16230;16396;3727;3620;4067;883;807;977;228;271;242;87;84;80;39;47;51;29955;30197;32733;13531;9794;10427;2973;2926;2687;836;916;878;298;328;344;122;129;111;33895;32875;33677;23181;26296;24489;8033;9478;7163;2215;2259;2408;800;896;788;328;331;324;32999;29844;31781;33106;31592;32100;16671;16725;17604;6756;6323;7812;1808;2163;2078;812;867;784;29602;29091;30127;33837;36954;33273;31655;33287;35171;20298;24896;27242;10552;10919;12002;4582;3604;4159;11051;10763;10189;28811;29650;31885;35998;34062;32664;34870;35736;36044;32741;32640;32829;25754;24775;27376;8235;8687;8161;5671;2079;1360;9;23;35;598;5757;1837
4:49:10;30.1;15582;16353;16428;3731;3649;4073;858;809;975;217;269;248;84;75;84;50;47;44;29890;30291;32796;13529;9893;10516;2995;2967;2713;850;922;867;299;314;360;116;129;118;34171;32849;34033;23109;26264;24834;8056;9560;7301;2255;2258;2446;810;902;785;320;328;324;33307;30147;31719;33046;31621;32434;16692;17086;17812;6807;6298;7886;1812;2200;2084;810;877;780;29304;29167;30178;33732;37432;33659;31634;33003;34716;20254;25045;27535;10490;11045;12120;4572;3597;4178;11150;10815;10393;28778;29828;31890;36130;34275;33290;34980;36124;36067;32790;32694;33202;25651;24762;27509;8344;8815;8256;5793;2089;1361;12;16;41;605;5809;1848
4:52:10;30.1;15749;16353;16382;3779;3666;4116;873;812;984;233;274;242;84;85;79;44;49;41;30147;30401;32982;13577;9829;10519;2997;2954;2699;854;904;867;295;324;347;124;128;119;34299;33208;34214;23259;26350;24998;8132;9612;7263;2276;2263;2447;807;909;799;315;334;328;33515;30510;31687;33319;31798;32375;16783;17162;17911;6853;6365;7896;1817;2179;2088;806;872;778;30024;29552;30411;34208;37203;33918;31682;33484;35249;20697;25224;27546;10604;11006;12131;4586;3635;4219;11445;11026;10568;29210;30279;32186;36415;34496;33116;35322;36673;36463;32922;32872;33436;26009;24950;27517;8388;8805;8237;5847;2130;1369;10;20;35;612;5787;1865
4:55:10;30.1;15693;16222;16432;3754;3680;4082;881;808;970;225;275;233;83;83;77;42;47;39;30243;30546;33066;13507;10034;10538;3012;3005;2727;848;914;889;295;311;355;122;121;115;34347;33121;34269;23157;26410;24961;8105;9606;7255;2258;2273;2439;803;915;789;315;324;328;33624;30420;32054;33385;31921;32295;16719;17048;18030;6866;6338;7792;1828;2154;2071;802;866;783;30006;29645;30736;34187;37317;33916;31785;33788;35451;20512;25131;27918;10667;11041;12134;4613;3637;4187;11503;11125;10583;29217;30316;32171;36121;34432;33069;35521;36582;36293;32845;32918;33433;26129;24978;27780;8435;8898;8363;5864;2151;1373;12;20;44;630;5882;1898
4:58:10;30.1;15578;16362;16415;3815;3735;4147;879;820;975;217;266;244;87;86;86;49;42;39;30207;30785;33538;13574;10002;10564;3007;2998;2743;847;917;884;298;325;360;126;129;113;34618;33504;34586;23363;26264;24894;8196;9694;7327;2268;2276;2441;811;909;799;322;336;318;33672;30568;32140;33295;32104;32444;16826;17321;18081;6832;6332;7816;1820;2181;2108;814;872;791;30408;29727;30563;34618;37558;34082;32348;33826;35553;20811;25474;27808;10647;11068;12171;4578;3644;4206;11654;11390;10741;29455;30517;32439;36537;34597;33522;35447;36640;36624;33078;33144;33422;26115;25009;27750;8458;8926;8504;5977;2159;1400;18;16;36;632;5880;1900
5:01:10;30.1;15743;16283;16393;3800;3705;4156;874;824;981;227;278;249;83;77;77;41;50;44;30285;30666;33614;13624;10082;10620;3057;3000;2739;848;919;891;302;329;357;123;128;114;34638;33468;34434;23259;26240;24802;8190;9702;7462;2270;2312;2481;815;916;797;325;333;332;33762;30858;32348;33421;32267;32512;16911;17537;18219;6905;6396;7909;1826;2188;2083;806;879;801;30439;30053;30895;34734;37955;34384;32548;34338;35615;20827;25654;27932;10713;11059;12118;4634;3637;4246;11827;11452;10956;29438;30840;32751;36749;34994;33695;35565;36827;36859;33445;33572;33490;26298;25214;28052;8540;8966;8474;5992;2174;1409;15;17;40;640;5944;1905
5:04:10;30.1;15715;16265;16448;3818;3740;4207;876;815;987;229;274;251;92;83;90;45;45;48;30623;30902;33715;13612;10249;10634;3025;3023;2758;848;921;887;301;323;366;125;124;107;34657;34045;34678;23484;26245;24894;8215;9788;7459;2275;2304;2481;817;905;795;319;333;330;34141;30963;32924;33312;32423;32271;17005;17385;18298;6962;6386;7868;1831;2215;2130;820;871;797;30361;29813;30805;34758;38038;34477;32369;33898;35452;20918;25655;28261;10701;11239;12309;4639;3674;4260;11920;11594;10990;29694;31062;32811;37011;34893;33520;35585;36846;36717;33392;33388;33756;26270;25205;27996;8467;9081;8591;6059;2189;1418;18;21;42;662;5945;1919
5:07:10;30.1;15627;16398;16552;3845;3769;4227;893;808;981;233;275;250;88;86;81;41;54;44;30855;31439;33771;13700;10217;10617;3021;3024;2746;848;927;889;308;322;366;124;129;119;34935;34166;35118;23313;26133;24864;8248;9919;7455;2260;2310;2472;810;927;796;323;334;334;34131;30886;32800;33702;32598;32785;16922;17566;18337;6896;6399;7929;1855;2205;2118;822;882;802;30261;30087;30879;35006;38165;34705;32548;34066;35681;20971;25763;28276;10622;11244;12336;4666;3680;4246;12155;11804;11288;30084;31014;33146;36850;34901;33696;36021;36825;36922;33531;33674;34002;26347;25401;28238;8514;9108;8559;6086;2217;1435;20;16;48;662;5992;1913
5:10:10;30.1;15695;16410;16502;3882;3776;4232;873;824;990;232;267;254;83;79;89;36;51;43;31241;31620;34051;13658;10239;10643;3035;3064;2777;858;910;885;302;323;351;131;134;123;34989;34031;34859;23290;26255;25069;8266;9884;7414;2283;2328;2476;825;911;798;322;339;335;34227;31086;32846;33670;32657;32709;17080;17789;18531;6933;6390;7950;1856;2209;2125;827;877;796;30784;30283;31308;35447;38264;34722;32703;34589;35794;21378;25888;28276;10787;11260;12426;4675;3712;4281;12316;11911;11380;29964;31489;33145;37286;35076;34049;35990;37337;37362;33620;33723;34160;26642;25408;28445;8577;9142;8721;6193;2202;1442;17;17;40;671;6097;1966
5:13:10;30.1;15792;16620;16625;3909;3815;4251;880;829;988;231;278;251;87;88;85;45;49;44;31213;31513;34472;13824;10321;10705;3028;3026;2751;856;918;892;315;321;356;129;135;116;35196;34212;35227;23668;26510;25028;8313;9819;7575;2289;2317;2478;811;910;808;324;337;335;34397;31247;32831;33324;32752;32825;17082;17786;18738;6951;6418;8003;1826;2215;2134;821;883;813;30892;30454;31220;35156;38470;35352;32718;34344;35850;21011;26188;28350;10741;11265;12496;4692;3685;4265;12402;12047;11457;30213;31600;33256;37086;35279;33913;36228;37126;37307;33722;33831;34196;26651;25512;28238;8558;9259;8725;6275;2225;1442;9;16;43;691;6116;1976
5:16:10;30.1;15906;16397;16568;3910;3851;4260;876;825;994;233;276;253;85;81;82;47;49;47;31301;31394;34017;13654;10335;10733;3046;3074;2776;862;925;898;306;333;359;124;131;113;35456;34397;35412;23424;26356;25247;8353;9951;7560;2304;2306;2484;823;911;794;326;328;333;34714;31429;33253;33706;32886;32742;17040;17910;18612;7008;6477;8000;1861;2218;2120;822;874;808;30927;30527;31522;35057;38365;35081;33286;34489;36076;21238;26214;28552;10698;11330;12398;4666;3698;4318;12544;12252;11670;30465;31610;33464;37267;35669;34335;36501;37466;37400;33664;33962;34165;26635;25734;28597;8569;9344;8761;6276;2271;1467;2;26;46;694;6086;1969
5:19:10;30.1;15907;16649;16629;3951;3883;4330;896;821;989;233;277;248;85;86;79;41;44;44;31120;31719;34478;13725;10374;10810;3072;3070;2796;865;925;888;302;324;362;129;132;113;35801;34441;35452;23450;26370;25214;8401;10071;7546;2289;2323;2464;826;918;793;323;337;327;34496;31566;33272;33858;32722;32950;17140;17932;18712;6954;6480;7982;1851;2227;2113;817;883;803;31019;30632;31611;35656;38478;34920;33319;34932;36601;21436;26311;28423;10908;11353;12470;4602;3708;4292;12730;12344;11736;30484;31756;33590;37372;35633;34496;36460;37415;37598;33907;34295;34241;26812;26060;28706;8545;9391;8777;6359;2257;1459;20;13;44;711;6218;2008
5:22:10;30.1;15911;16650;16669;3969;3888;4326;883;819;1012;242;275;252;89;81;91;45;53;51;31304;31794;34411;13775;10410;10814;3095;3099;2802;854;931;904;310;321;357;124;130;109;35743;34664;35488;23580;26602;25294;8361;10103;7643;2307;2353;2509;825;917;808;322;324;329;35204;31893;33548;33582;33327;32718;17151;18161;18918;7070;6524;8033;1846;2234;2110;812;884;812;31236;31028;31830;35642;38502;35476;33338;34863;36716;21477;26356;28812;10994;11353;12462;4624;3724;4295;12890;12526;11929;30482;32014;33858;37608;36118;34465;36519;37313;37545;34181;34480;34403;26990;25917;28814;8668;9497;8914;6396;2266;1483;15;18;43;713;6247;1993
5:25:10;30.1;15916;16695;16787;3996;3909;4349;898;824;990;235;271;248;88;85;76;44;50;46;31883;31779;34762;13789;10440;10696;3111;3087;2791;858;925;888;312;332;349;126;133;121;35807;34842;35847;23376;26542;25101;8473;10004;7622;2291;2337;2501;821;928;803;328;332;322;34886;31860;33365;33802;33169;32994;17170;18046;18827;6998;6500;8020;1835;2250;2151;822;882;793;31100;30771;31838;35665;39010;35432;33176;34961;36156;21592;26323;28701;10972;11303;12523;4687;3713;4327;13044;12658;12009;30653;32194;34176;37883;35669;34674;36586;37751;37705;34056;34311;34628;26989;26261;28849;8639;9518;8904;6451;2292;1489;16;19;40;726;6300;2010
5:28:10;30.1;15966;16728;16770;3984;3947;4402;894;837;996;228;275;250;91;80;82;37;48;52;31618;31957;34766;13791;10500;10845;3106;3105;2808;850;932;908;305;337;360;123;138;117;36078;34928;35668;23620;26445;25361;8444;10082;7688;2295;2347;2487;825;919;808;324;348;332;35119;32112;33576;33831;33085;32952;17299;18094;19047;6980;6542;8049;1858;2227;2129;825;886;800;31656;31241;32141;36006;38790;35596;33455;35258;36818;21745;26710;28992;11014;11367;12507;4700;3746;4339;13172;12808;12236;30732;32066;34030;37769;35987;34730;36863;37734;37632;34509;34301;34397;27051;26080;28828;8679;9518;8964;6533;2308;1495;11;11;48;735;6297;2034
5:31:10;30.1;15916;16786;16924;4036;3981;4434;898;816;1002;232;277;249;86;88;83;46;53;46;31633;32010;34957;13848;10563;10879;3093;3080;2796;871;923;906;303;319;364;128;136;107;36142;34929;35839;23812;26356;25102;8474;10142;7703;2334;2354;2539;831;934;808;338;340;341;35217;32162;33780;33805;33297;32752;17354;18429;19257;7067;6538;8134;1859;2224;2147;828;882;801;31507;31219;32379;36148;38923;35836;33522;35343;36863;21951;26724;29115;11084;11337;12560;4667;3759;4371;13307;12965;12433;30909;32287;34294;37905;36193;34727;36733;38261;38053;34783;34711;34568;27096;26326;28998;8714;9627;8941;6511;2307;1508;14;27;39;732;6379;2050
5:34:10;30.1;16124;16943;16784;4045;4010;4455;893;823;1019;234;277;259;94;87;83;46;50;45;32087;32145;35268;13872;10516;10870;3111;3124;2807;863;922;907;297;332;364;125;129;122;36297;35014;35932;23799;26677;25397;8541;10205;7723;2308;2357;2527;819;922;804;334;332;335;35507;32351;33802;33936;33397;32873;17295;18314;19115;7041;6559;8099;1859;2228;2155;821;886;809;31730;31428;32300;36089;39179;35682;33593;35489;37201;21947;26575;29419;11093;11504;12625;4732;3718;4348;13433;13119;12432;30888;32404;34413;38029;36110;34771;36891;37987;37870;34504;34470;34887;27249;26258;29143;8695;9636;8971;6603;2330;1533;11;19;38;749;6450;2076
5:37:10;30.2;15989;16862;16844;4055;3990;4444;902;830;1011;235;278;254;95;84;79;46;57;44;32066;32123;35286;13734;10522;10880;3107;3130;2816;858;925;892;299;336;367;129;136;114;36253;35273;36513;23747;26772;25391;8572;10233;7713;2301;2354;2504;829;923;810;324;336;334;35454;32496;33838;33781;33369;33081;17453;18490;19389;7083;6571;8095;1855;2243;2150;822;879;802;31841;31616;32758;36252;39195;35835;33842;35439;37333;22133;26732;29322;11195;11406;12565;4738;3763;4404;13543;13222;12627;31159;32608;34389;38358;36114;34812;37092;38081;38254;34649;34835;35190;27337;26412;29093;8694;9666;9077;6664;2346;1545;17;14;42;763;6462;2076
5:40:10;30.1;15903;16817;16752;4090;4006;4435;897;842;1001;225;281;264;79;80;84;45;51;50;32106;32156;35404;13885;10548;10856;3127;3130;2817;881;937;903;303;323;364;123;131;119;36459;35274;36302;23955;26624;25311;8594;10308;7797;2343;2342;2519;827;910;816;321;338;342;35734;32433;34133;33971;33506;33043;17268;18383;19355;7063;6526;8097;1894;2251;2133;832;893;811;31733;31599;32435;36352;39799;35960;33826;35301;36840;21860;26998;29408;11078;11542;12786;4730;3777;4395;13798;13284;12788;31181;32456;34532;38295;36477;35136;37206;38141;38001;34592;34871;34913;27574;26587;29483;8741;9798;9080;6645;2375;1529;15;23;43;779;6529;2089
5:43:10;30.2;15964;16690;16745;4099;4054;4485;902;835;1000;237;270;257;85;87;81;55;57;53;32137;32214;35362;13908;10664;10913;3127;3151;2800;878;928;904;317;335;366;128;131;118;36501;35542;36478;23786;26582;25483;8618;10304;7802;2341;2362;2521;827;932;809;324;344;337;35693;32490;34280;33687;33562;32872;17359;18586;19613;7143;6545;8124;1887;2244;2157;827;904;807;32245;31893;32671;36437;39380;35941;34076;35519;37118;22053;27063;29402;11169;11603;12676;4749;3783;4370;13848;13488;12907;31355;33004;34695;38559;36528;35136;37291;38395;38197;35020;34822;35213;27491;26672;29166;8668;9756;9043;6731;2350;1540;12;18;55;774;6562;2124
5:46:10;30.2;15972;16917;16773;4127;4064;4511;905;827;1002;238;265;255;82;77;81;48;56;52;32248;32109;35650;13871;10662;10979;3149;3135;2855;872;933;899;308;333;377;124;129;120;36637;35674;36711;23891;26687;25596;8724;10410;7878;2338;2350;2550;834;930;810;330;337;344;35992;32860;34434;33807;33446;32918;17485;18658;19644;7188;6642;8215;1880;2233;2171;833;897;812;32198;32003;32697;36436;39516;36334;34329;35812;37670;22469;27088;29473;11262;11534;12741;4717;3818;4416;14077;13685;13104;31569;32979;34950;38566;36761;35419;37424;38376;38568;34823;35010;35442;27764;26942;29539;8710;9885;9121;6719;2393;1553;19;18;47;775;6634;2121
5:49:10;30.2;16141;16962;16887;4147;4110;4541;907;837;1008;236;282;252;72;88;82;47;51;58;32459;32254;35483;13915;10700;11010;3149;3180;2838;868;944;914;302;328;370;124;130;108;36616;35521;36597;23968;26604;25538;8680;10402;7895;2351;2378;2554;827;935;814;331;340;335;35944;32704;34410;33825;33560;33044;17378;18692;19670;7163;6621;8137;1855;2237;2148;835;879;815;32127;32012;33014;36726;39494;36211;34128;35834;37314;22279;27000;29510;11144;11537;12585;4745;3799;4437;14158;13743;13148;31463;33207;34853;38676;36665;35511;37373;38537;38563;34904;34946;35174;27752;26817;29590;8750;9988;9129;6767;2385;1575;17;20;39;776;6634;2140
5:52:10;30.2;16073;17077;16979;4179;4102;4572;893;832;1012;229;277;262;84;89;88;51;58;59;32464;32301;35821;14003;10674;10993;3141;3157;2839;855;929;908;307;335;367;127;136;109;36931;35611;36746;23865;26727;25479;8709;10448;7926;2352;2351;2539;829;936;811;339;338;341;36156;33181;34278;34030;33656;33336;17341;18933;19832;7190;6652;8275;1869;2238;2156;830;894;802;32379;32319;33059;36758;39826;36467;34463;36151;37646;22378;27371;29721;11344;11617;12780;4761;3800;4376;14149;13784;13250;31632;33169;35134;38921;36826;35330;37341;38517;38466;34767;35339;35471;27810;26774;29718;8784;9894;9172;6823;2448;1583;15;15;38;799;6707;2153
5:55:10;30.2;16047;16997;16893;4179;4155;4602;924;841;1016;235;289;259;93;87;87;50;55;59;32636;32629;35996;14089;10723;11035;3154;3156;2873;875;937;932;309;331;359;128;137;118;37033;35687;36760;23957;26673;25811;8774;10485;7908;2353;2390;2546;831;936;817;329;336;342;36547;33195;34476;34028;33821;33206;17503;19027;19890;7244;6681;8232;1887;2250;2136;835;892;809;32221;32267;33176;37082;39636;36292;34433;36058;37530;22469;27248;29789;11277;11630;12618;4749;3821;4414;14416;13975;13385;31613;33159;35303;38710;37148;35414;37673;38807;38781;35128;35287;35605;27881;26963;29760;8815;10020;9141;6858;2429;1588;13;16;39;790;6740;2145
5:58:10;30.2;16165;16955;16891;4182;4129;4587;899;845;1007;227;282;254;91;80;79;54;54;52;32656;32172;35765;14028;10697;11073;3183;3183;2862;878;948;913;311;332;366;115;125;116;37103;36254;37145;24075;26749;25698;8786;10604;7864;2346;2386;2553;835;935;818;324;338;339;36312;33087;34707;33885;33480;33088;17512;18881;19896;7197;6685;8186;1890;2259;2188;840;895;815;32338;32263;33117;36871;40252;36597;34383;35848;37420;22400;27580;29771;11302;11735;12977;4750;3820;4411;14462;14054;13428;31894;33331;35492;38763;37334;35488;37577;38706;38544;35088;35326;35828;28130;27119;29477;8822;10130;9186;6913;2453;1602;26;14;43;802;6770;2178
6:01:10;30.2;16231;17199;16978;4213;4223;4637;913;829;1015;238;271;257;90;88;82;47;66;53;32611;32346;36200;14085;10819;11002;3191;3217;2870;877;940;912;308;340;365;131;135;118;37174;36152;37098;24042;26809;25707;8811;10639;7936;2350;2386;2546;818;941;809;330;342;343;36717;33033;35092;34059;33649;33093;17605;18897;19934;7247;6714;8193;1900;2270;2181;838;899;815;32498;32434;33334;36881;40275;36697;34653;36064;37469;22314;27528;30166;11342;11736;12954;4719;3810;4423;14676;14300;13555;31952;33617;35579;38979;36932;35780;37930;39019;39059;35228;35295;35692;28036;27143;29611;8764;10132;9245;6927;2445;1609;18;17;41;811;6740;2166
6:04:10;30.2;16262;17127;17067;4280;4195;4647;906;849;1014;234;274;254;88;82;88;55;55;56;32823;32283;36214;14010;10831;10970;3172;3205;2865;882;924;916;307;336;369;127;127;116;37403;35854;36996;24092;26801;25934;8902;10678;7958;2361;2405;2556;829;934;832;331;335;340;36410;33226;35073;34086;33752;33192;17556;18942;20053;7229;6672;8224;1877;2249;2174;836;895;811;32749;32482;33476;37094;40216;36571;34524;36084;37908;22571;27665;30053;11389;11718;12923;4733;3814;4445;14782;14309;13700;32004;33668;35516;39012;36891;35875;38045;38943;39030;35441;35528;35850;28145;27128;29922;8830;10140;9224;6998;2457;1606;10;19;43;822;6885;2185
6:07:10;30.2;16195;17083;17088;4267;4236;4691;912;848;1020;238;272;254;89;93;91;47;57;55;33101;32454;36470;14116;10856;11084;3189;3210;2899;870;933;917;311;331;364;129;136;127;37520;36189;37273;24306;26869;25935;8888;10771;8096;2352;2425;2558;840;945;827;328;339;352;36532;33496;35116;33983;33649;33169;17706;19149;20196;7255;6710;8248;1881;2263;2174;833;901;809;32871;32783;33868;37272;40398;36567;34863;36363;37902;22707;27754;30232;11394;11849;12922;4749;3848;4435;14883;14491;13779;32262;33705;35430;38989;37477;35900;38118;38767;39135;35412;35366;35959;28303;27222;29907;8819;10124;9297;7006;2487;1627;17;12;41;812;6899;2180
6:10:10;30.2;16234;17221;17242;4308;4222;4704;921;852;1008;225;285;253;89;90;80;57;58;58;33109;32281;36219;14041;10818;11044;3176;3209;2906;871;940;914;312;336;370;138;130;119;37215;36239;37572;24235;26961;25788;8940;10716;8110;2370;2404;2556;825;934;817;327;337;338;36895;33605;35341;34322;33510;33208;17557;19081;20130;7238;6754;8334;1887;2242;2159;839;897;810;33086;32746;33763;37378;40670;37064;34939;36487;38196;23012;27765;30327;11502;11834;13023;4802;3830;4453;15137;14582;13965;32443;34038;35610;39138;37289;36103;38102;39037;39337;35222;35555;36078;28200;27351;30197;8868;10138;9226;7007;2494;1638;19;23;34;825;6999;2224
6:13:10;30.3;16225;17220;17061;4357;4214;4676;907;840;1019;237;281;259;82;91;82;52;62;54;32842;32433;36303;13997;10949;11155;3191;3227;2911;892;943;916;312;340;375;123;138;117;37899;36287;37543;24244;27086;26021;8926;10840;8152;2365;2404;2581;837;941;822;328;341;339;36935;33690;35263;34182;33965;33504;17671;19521;20299;7274;6756;8368;1907;2267;2193;835;902;809;32972;32815;33694;37400;40566;36921;34925;36344;38233;22761;27735;30509;11466;11820;13076;4796;3854;4462;15068;14673;14156;32282;34083;35780;39332;37238;35925;38245;39230;39457;35417;35487;35883;28511;27462;30304;8842;10185;9337;7061;2509;1637;19;20;34;831;6999;2208
6:16:10;30.3;16306;17289;17268;4319;4289;4737;924;855;1025;235;279;255;90;90;83;55;67;61;33290;32545;36328;14166;10881;11211;3231;3267;2890;874;941;907;302;334;371;125;131;116;37659;36576;37844;24437;27201;26070;9018;10911;8095;2373;2416;2560;837;943;820;334;343;335;36639;33784;35452;34227;33928;33306;17625;19254;20265;7348;6751;8323;1883;2274;2138;841;905;819;33014;32989;33797;37638;40532;37262;34997;36699;38184;22998;27788;30489;11525;11878;12992;4767;3865;4454;15166;14765;14106;32517;34119;35936;39481;37597;36357;38402;39179;39292;35462;35794;36070;28403;27546;30097;8862;10162;9295;7048;2511;1645;17;26;34;828;6972;2230
6:19:10;30.3;16331;17190;17144;4321;4287;4732;906;844;1026;236;278;258;91;86;85;50;60;56;33297;32403;36567;14247;10913;11177;3220;3251;2922;876;934;920;312;345;354;127;141;115;37646;36366;37663;24394;27139;26060;9003;10862;8191;2361;2405;2567;836;932;827;331;350;335;37096;33767;35623;34157;33704;33498;17659;19411;20474;7290;6837;8365;1877;2258;2173;840;886;823;33245;32861;33897;37846;40741;37207;34846;36684;38474;22982;28000;30674;11556;11903;13148;4787;3832;4482;15394;15042;14327;32599;34006;36003;39224;37472;36342;38329;39186;39543;35995;35994;36249;28581;27477;30222;8798;10365;9352;7128;2523;1645;19;23;42;842;7057;2219
6:22:10;30.3;16335;17329;17241;4407;4322;4762;907;850;1036;235;287;258;91;76;81;55;65;58;33248;32441;36640;14171;10903;11213;3224;3265;2925;894;934;912;313;337;369;120;134;120;37896;36736;37639;24425;27161;26177;9053;11010;8201;2376;2433;2602;848;941;825;322;336;348;37094;34008;35704;34218;33999;33486;17724;19470;20607;7366;6778;8418;1920;2263;2204;831;919;812;33240;33094;33999;37620;40548;37510;35047;36736;38402;22983;28175;30614;11586;11943;13222;4788;3845;4515;15475;14968;14408;32570;34341;36061;39592;37435;36479;38192;39138;39238;35692;36104;36356;28594;27694;30163;8872;10385;9369;7072;2549;1683;21;20;41;836;7057;2250
6:25:10;30.3;16428;17265;17310;4402;4335;4793;918;843;1014;234;282;255;93;83;86;64;64;63;33454;32456;36959;14102;11076;11214;3245;3280;2907;887;929;909;312;328;364;127;142;122;38003;36820;37974;24366;26945;26158;9040;10976;8207;2389;2432;2606;841;953;817;325;342;340;37183;34073;35721;34074;33657;33461;17723;19307;20540;7350;6811;8387;1917;2285;2197;841;915;815;32831;33167;34087;37817;40721;37335;35122;36730;38199;22936;27848;30728;11508;11972;13154;4784;3841;4441;15594;15127;14550;32667;34457;36072;39437;37949;36428;38395;39245;39562;35684;36058;36121;28538;27957;30406;8886;10411;9272;7162;2562;1666;20;23;53;849;7116;2268
6:28:10;30.3;16329;17365;17349;4431;4359;4854;921;855;1035;234;275;255;93;88;92;62;66;52;33432;32585;36860;14219;10964;11280;3237;3291;2917;880;937;930;325;326;361;132;136;121;38034;36844;37976;24478;27118;26142;9139;11060;8192;2383;2420;2581;839;933;815;331;341;332;37288;33920;35727;34243;34074;33287;17638;19451;20649;7327;6817;8388;1904;2285;2180;844;915;816;33160;33105;34030;37839;40633;37418;35472;36804;38125;23133;28096;30746;11619;12000;13205;4771;3858;4495;15813;15280;14792;32644;34408;36474;39671;38018;36545;38983;39461;39998;35845;36255;36435;28747;27816;30244;8840;10409;9370;7194;2583;1679;23;25;42;857;7153;2282
6:31:10;30.3;16414;17334;17474;4453;4377;4816;901;867;1028;236;282;254;90;86;94;62;64;61;33667;32420;36824;14271;11100;11239;3233;3299;2928;880;936;935;313;333;365;135;130;120;38027;36582;38011;24593;27028;26144;9088;11024;8323;2389;2422;2601;832;952;817;333;343;334;37204;34407;35933;34313;33988;33393;17774;19571;20703;7381;6819;8519;1908;2302;2206;843;911;827;33151;33099;34198;37720;40977;37720;35330;36617;38482;22932;28488;30737;11539;12014;13225;4777;3869;4517;15808;15300;14647;32821;34482;36236;39624;37989;36558;38817;39674;39748;36131;36236;36571;28836;27911;30577;8896;10497;9304;7228;2571;1685;23;19;43;844;7174;2271
6:34:10;30.3;16393;17357;17402;4453;4390;4829;916;854;1026;238;280;257;92;81;81;53;67;65;33417;32539;36839;14241;10993;11290;3260;3308;2952;880;950;931;319;345;377;128;135;118;38212;36710;37967;24731;27183;26248;9147;11111;8303;2371;2441;2583;841;943;830;328;340;339;37048;34416;35874;34331;34088;33471;17621;19499;20975;7383;6872;8448;1896;2269;2181;848;910;818;33669;33513;34147;38003;40949;37465;35495;37235;38832;23308;28021;30844;11715;12047;13166;4827;3886;4512;15926;15508;14901;32966;34637;36412;39874;38027;36820;38693;39916;39930;36180;36368;36519;28757;27796;30540;8848;10458;9262;7237;2564;1690;20;23;49;858;7231;2315
6:37:10;30.3;16559;17605;17480;4493;4394;4919;917;847;1033;237;280;266;84;86;83;63;71;59;33637;32731;37019;14228;10994;11296;3250;3301;2955;888;949;916;320;331;367;131;133;116;38270;36814;37796;24632;27042;26148;9113;11174;8277;2399;2439;2593;841;951;820;336;344;343;37246;34374;36086;34362;34016;33421;17814;19471;20902;7422;6859;8411;1915;2272;2169;831;897;817;33487;33418;34491;38019;41059;37707;35213;37107;38684;23244;28189;30753;11692;12018;13224;4806;3872;4475;15934;15510;14841;32829;34847;36433;39846;38120;36583;38762;39723;39901;36151;36260;36630;28769;27899;30676;8911;10442;9399;7307;2596;1700;18;23;46;861;7258;2301
6:40:10;30.4;16464;17436;17390;4491;4391;4893;906;850;1042;241;273;251;94;100;88;71;74;66;33565;32588;36820;14290;11184;11345;3254;3306;2964;883;942;906;315;336;371;132;136;121;38239;36702;38157;24516;27225;26368;9159;11267;8354;2405;2454;2616;841;945;834;333;346;335;37768;34550;36034;34264;34103;33667;17789;19633;21036;7458;6832;8522;1916;2292;2208;847;911;815;33792;33443;34587;38278;41466;37981;35394;37011;38419;23175;28429;30989;11769;12106;13438;4845;3928;4528;16220;15696;15049;33213;34789;36588;40273;37893;36936;38789;39937;39837;36229;36124;36654;28801;28055;30640;8923;10484;9351;7221;2611;1697;19;24;40;868;7262;2317
6:43:10;30.3;16519;17547;17432;4517;4455;4978;923;853;1029;236;279;265;93;83;90;58;82;63;33961;32862;37022;14324;11119;11343;3264;3317;2985;888;947;925;313;330;372;128;133;117;38618;37205;37955;24686;27420;26413;9238;11228;8297;2379;2449;2606;835;936;833;332;350;340;37415;34463;36131;34420;33832;33442;17796;19496;20903;7435;6843;8469;1899;2265;2186;828;903;821;33899;33673;34726;38092;40982;37884;35594;37260;39054;23432;28484;30539;11783;12065;13158;4827;3908;4507;16211;15752;15103;33243;35073;36366;40169;38048;36788;38865;39853;39950;36538;36449;36614;29040;28129;30714;8887;10499;9323;7274;2616;1710;21;21;46;869;7237;2324
6:46:10;30.3;16560;17549;17582;4574;4461;4995;926;858;1039;239;282;254;93;91;88;69;72;62;33779;32678;36843;14288;11130;11359;3296;3343;2990;896;946;940;312;336;362;129;137;115;38439;36994;38404;24652;27216;26366;9317;11289;8437;2407;2454;2603;839;949;837;326;345;339;37799;34602;36086;34338;33992;33533;17737;19684;20953;7422;6849;8530;1911;2274;2198;832;916;816;33859;33731;34638;38516;41203;37713;35710;37276;38880;23475;28514;31106;11776;12061;13323;4830;3876;4521;16417;15871;15265;33141;34892;36842;40107;38190;36850;38803;40028;40347;36311;36515;36826;29138;28139;30580;8859;10504;9355;7315;2639;1736;18;23;51;875;7276;2329
6:49:10;30.3;16497;17622;17560;4562;4479;5024;918;843;1035;248;286;265;93;81;78;68;76;61;33925;32807;37123;14323;11071;11440;3297;3322;2967;888;940;927;307;339;366;128;137;121;38608;37353;38373;24772;27454;26617;9346;11331;8422;2394;2457;2615;844;943;831;329;349;337;37925;34787;36320;34293;34174;33595;17840;19757;21089;7496;6944;8508;1898;2286;2196;847;906;816;33865;33802;34800;38395;41368;38281;36115;37386;39071;23475;28559;30970;11813;12089;13404;4831;3932;4594;16446;16072;15521;33488;35329;36760;40309;38251;37050;39298;40164;40204;36371;36621;36951;28960;28374;30796;8915;10481;9302;7299;2656;1748;23;22;51;874;7309;2325
6:52:10;30.3;16659;17658;17534;4574;4498;5038;923;860;1045;231;279;267;93;87;90;67;72;71;33808;32762;37006;14212;11137;11424;3297;3368;2984;882;946;931;315;330;368;130;136;118;38518;37101;38409;24849;27488;26459;9371;11409;8471;2395;2443;2639;847;945;838;336;339;341;37844;34496;36350;34557;34195;33623;17887;19720;21307;7482;6901;8569;1924;2299;2193;853;913;813;33598;33722;34626;38418;41446;38049;35446;37099;38650;23363;28589;30865;11811;12220;13461;4815;3902;4512;16534;16029;15489;33210;35084;36864;40311;38465;37164;38874;39829;40127;36443;36524;37022;29094;28267;30783;8872;10553;9353;7311;2674;1733;21;24;48;883;7355;2332
6:55:10;30.3;16639;17684;17701;4594;4528;5029;929;852;1036;248;284;262;94;85;90;66;72;79;33881;32596;37333;14331;11190;11538;3279;3352;2992;895;946;932;316;351;374;125;137;122;38413;37255;38486;24689;27404;26454;9385;11422;8461;2404;2465;2601;855;950;835;335;336;332;37911;34825;36365;34516;34433;33474;17984;19666;21144;7478;6920;8584;1930;2291;2204;843;908;821;34127;33807;34772;38433;41628;37942;35711;37490;39124;23738;28860;31265;11915;12220;13497;4857;3909;4526;16709;16215;15561;33655;35330;37022;40250;38563;36959;38923;40180;40167;36411;36487;37227;29192;28427;31034;8921;10512;9236;7398;2681;1755;18;24;34;885;7331;2389
6:58:10;30.3;16779;17766;17775;4688;4572;5103;923;858;1046;238;285;260;89;84;83;71;79;60;33949;32651;37323;14284;11132;11569;3282;3358;3017;896;945;930;315;340;382;133;137;119;38698;37222;38780;24866;27462;26646;9430;11394;8429;2399;2465;2616;851;937;831;327;354;341;37843;34732;36582;34577;34299;33640;17774;19636;21262;7509;6941;8520;1936;2294;2196;847;906;830;33806;34001;34825;38792;41552;38174;35785;37669;39118;23780;28750;31036;11998;12203;13518;4867;3953;4573;16673;16394;15668;33610;35431;36968;40212;38828;37266;39182;40043;40233;36643;36721;37000;29276;28319;31350;8897;10646;9406;7346;2696;1762;19;27;34;879;7346;2372
7:01:10;30.3;16759;17850;17726;4650;4565;5090;925;866;1039;240;281;265;98;92;89;75;89;84;34031;32889;37265;14437;11167;11504;3319;3344;2976;892;955;938;324;344;378;129;133;119;39031;37547;38525;24905;27643;26800;9462;11524;8527;2414;2470;2614;837;948;842;334;353;334;38068;34922;36460;34666;34471;33708;17902;19740;21274;7557;6998;8517;1923;2293;2202;849;908;824;34037;33950;34937;38550;41638;37783;35949;37503;39294;23734;28862;31334;11997;12208;13450;4826;3971;4568;16774;16427;15625;33288;35610;37017;40559;38468;37096;39108;40270;40394;36597;36654;37023;29352;28629;30950;8877;10632;9382;7375;2722;1755;18;27;44;893;7376;2400
7:04:10;30.3;16822;17870;17727;4706;4590;5127;926;860;1035;241;283;250;95;85;86;82;90;82;34045;32684;37331;14475;11177;11509;3332;3376;3019;889;952;933;313;345;369;129;136;119;38770;37565;38802;24968;27591;26695;9479;11651;8580;2410;2464;2612;838;941;829;333;347;346;38088;35064;36434;34467;34210;33805;18091;19547;21286;7524;6980;8595;1921;2277;2200;842;918;812;34283;34285;35114;38864;41674;38217;36207;37751;39502;23765;28824;31197;11882;12303;13450;4844;3967;4582;17080;16589;15898;33724;35584;37578;40683;38761;37185;39233;40480;40626;36711;36877;37455;29669;28704;31332;8933;10606;9353;7387;2735;1783;19;30;48;887;7394;2392
7:07:10;30.3;16794;17771;17729;4721;4595;5104;926;867;1053;243;283;265;89;97;82;87;92;84;34099;32837;37298;14444;11181;11577;3329;3380;3041;892;948;939;319;342;369;129;134;119;38722;37735;38948;25071;27749;26872;9538;11606;8592;2408;2462;2616;835;956;828;337;352;350;38121;35193;36956;34795;34320;33722;18127;19719;21416;7631;7022;8696;1926;2297;2212;843;914;819;34070;34118;35153;38719;41986;38389;35980;37664;39121;23871;28927;31448;12080;12366;13579;4905;3941;4560;17173;16616;15955;33677;35717;37199;40662;38548;37402;39413;40421;40489;36830;36849;37236;29396;28750;31314;8886;10615;9446;7403;2742;1767;27;30;43;893;7415;2412
7:10:10;30.3;16842;17887;17703;4730;4677;5178;927;870;1038;237;286;271;86;87;93;84;95;80;34472;32600;37690;14496;11235;11571;3319;3404;3057;906;958;936;318;351;369;122;137;115;38895;37730;38689;25147;27521;26735;9571;11545;8559;2403;2474;2625;842;928;827;335;348;348;38080;35248;36657;34510;34368;33576;18024;19597;21424;7585;7014;8589;1930;2311;2207;841;900;825;34272;34045;35248;38589;41636;38595;36168;37825;39256;23765;28906;31457;11908;12276;13541;4849;3990;4598;17265;16850;16145;33908;35617;37605;40811;38912;37529;39660;40581;40921;36812;36945;37257;29630;28667;31302;8849;10624;9322;7413;2763;1811;15;28;38;899;7410;2416
7:13:10;30.3;16749;18048;17913;4746;4659;5195;924;859;1044;243;292;263;87;90;86;78;97;89;34275;32886;37325;14496;11267;11613;3353;3415;3040;896;949;937;312;351;368;132;140;125;38830;37623;38942;25098;27703;26972;9647;11735;8576;2424;2470;2635;842;955;837;341;348;341;38520;35218;36815;34469;34289;33995;18068;19839;21403;7686;7030;8707;1944;2301;2234;848;919;831;33993;34362;35115;38490;41992;38511;36163;37532;39207;23803;29006;31510;12029;12321;13669;4946;3959;4582;17306;16846;16155;33977;35672;37313;40724;38792;37314;39542;40538;40710;37088;36928;37302;29429;28717;31254;8928;10642;9301;7463;2789;1800;21;27;44;898;7453;2419
7:16:10;30.3;16966;18102;17970;4816;4716;5258;943;860;1034;245;282;259;82;83;89;89;100;103;34175;32587;37471;14525;11320;11668;3340;3418;3054;883;959;936;318;339;377;128;136;121;39361;37798;39227;25383;27797;26900;9688;11730;8670;2410;2489;2626;841;930;834;338;349;345;37987;35003;36890;34763;34271;33832;18093;19702;21533;7577;7028;8610;1943;2311;2197;850;910;824;34515;34178;35116;39120;42147;38513;36264;37926;39482;23980;29061;31607;12073;12385;13678;4917;3944;4565;17339;16738;16029;34158;35712;37515;40699;38715;37569;39719;40609;40945;36692;37086;37437;29468;28789;31343;8902;10672;9332;7482;2792;1802;5;24;38;902;7426;2458
7:19:10;30.3;16895;18027;17930;4803;4692;5282;934;861;1044;240;290;255;91;93;90;92;110;100;34328;32900;37514;14533;11296;11694;3374;3419;3061;885;955;939;320;335;380;138;142;118;39006;37750;39097;25186;27652;26810;9674;11721;8688;2425;2483;2658;848;949;845;340;349;341;38413;35285;36939;34803;34345;33629;18069;19738;21467;7689;7040;8693;1935;2282;2208;847;907;830;34517;34502;35361;38923;41942;38554;36205;37978;39691;23986;29097;31599;12142;12413;13700;4906;3940;4657;17430;16907;16282;33663;35649;37369;40772;38889;37675;39749;40734;41002;37049;37108;37242;29613;28490;31422;8892;10665;9321;7474;2778;1826;17;30;49;910;7509;2450
7:22:10;30.3;17121;18121;18110;4846;4706;5307;932;858;1051;238;296;255;99;90;87;102;109;101;34502;33095;37759;14529;11334;11760;3380;3439;3055;905;951;933;318;330;364;130;134;121;39166;37798;39050;25283;27910;26946;9687;11695;8631;2436;2479;2631;858;945;839;329;349;351;38162;35259;37096;34750;34389;33789;17981;19741;21388;7609;7070;8679;1933;2306;2234;843;912;828;34523;34558;35720;39098;42235;38758;36145;38196;39996;24098;29208;31506;12115;12435;13734;4923;3959;4599;17512;16983;16459;34175;35932;37799;40983;38907;37587;40026;40758;41013;36983;37023;37330;29717;28839;31386;8882;10646;9367;7439;2794;1829;20;28;42;899;7494;2480
7:25:10;30.3;17091;18133;17864;4854;4723;5297;934;857;1047;243;287;267;93;94;90;93;117;103;34489;32832;37486;14663;11284;11705;3384;3448;3086;896;951;923;320;333;385;130;140;123;39408;38027;39174;25487;27739;26987;9636;11870;8771;2445;2506;2640;848;950;844;346;356;351;38502;35276;37095;34630;34387;33993;18216;19795;21663;7674;7104;8745;1945;2326;2213;847;913;828;34701;34860;35481;39049;42084;38700;36452;38122;39540;24251;29194;31809;12131;12409;13660;4917;3926;4605;17687;17120;16497;34112;36210;37573;40969;38926;37786;39934;40826;41402;37286;37184;37649;29667;29024;31381;8983;10711;9392;7524;2816;1836;18;26;41;902;7486;2489
7:28:10;30.3;17004;18141;18079;4844;4752;5335;928;855;1043;243;285;257;94;92;90;101;133;112;34575;32859;37471;14550;11383;11758;3376;3453;3091;899;953;944;321;351;381;133;137;119;39326;37999;39277;25521;27794;26901;9761;11855;8752;2430;2506;2664;857;965;836;345;357;356;38424;35325;37157;34750;34500;33844;18125;19919;21644;7719;7126;8770;1933;2310;2223;867;907;819;34530;34554;35419;39068;42122;38625;36695;38076;39736;24215;29239;31747;12164;12469;13723;4927;3967;4652;17748;17237;16493;34150;36128;37899;41165;39203;37541;39879;40842;40888;37144;37416;37512;29789;28920;31642;8946;10680;9366;7492;2809;1812;18;29;39;894;7519;2483
7:31:10;30.3;17062;18022;18025;4865;4764;5352;947;854;1048;241;285;256;91;90;91;107;137;114;34448;32978;37386;14746;11337;11809;3371;3472;3063;904;962;933;305;340;375;129;133;121;39443;37789;39362;25379;27924;27137;9775;11834;8834;2445;2506;2643;851;964;850;345;356;344;38624;35783;37136;34879;34453;33980;18261;19791;21713;7729;7157;8864;1942;2314;2219;870;913;828;34855;34844;35720;39291;41930;38973;36703;37995;40214;24054;29297;31598;12278;12527;13772;4963;3968;4611;17853;17309;16624;34463;36195;38034;41207;39321;37820;39940;41006;41028;37143;37450;37828;29865;29040;31578;8930;10723;9326;7503;2840;1826;22;34;39;903;7516;2491
7:34:10;30.3;17078;18333;18128;4913;4791;5410;950;862;1055;246;290;259;96;86;90;120;135;124;34587;33181;37584;14545;11341;11719;3387;3479;3084;909;972;939;326;333;376;130;136;124;39318;38220;39242;25233;27883;27043;9855;11961;8811;2446;2512;2653;853;938;846;331;353;337;38698;35344;37354;34853;34496;33826;18201;20038;21665;7737;7232;8786;1948;2336;2242;866;923;837;34680;34645;35729;38993;42519;38720;36761;38046;39382;24047;29545;31859;12191;12597;13925;4876;3985;4626;18005;17354;16778;34382;36231;37931;41270;39202;37905;40049;41031;41054;37060;37234;37634;29762;29025;31478;8902;10769;9439;7520;2838;1867;25;23;41;908;7497;2490
7:37:10;30.3;17180;18306;18112;4897;4829;5420;928;875;1058;238;288;277;94;95;92;110;144;129;34895;33029;37662;14741;11331;11883;3392;3496;3089;891;958;938;319;345;373;132;135;125;39222;37967;39285;25378;28018;27225;9898;11923;8945;2457;2538;2675;839;958;838;349;346;341;39082;35957;37486;34867;34597;34235;18185;19968;21702;7781;7212;8874;1942;2331;2235;868;926;823;34498;34919;35889;39223;42309;38980;36525;38122;39503;24349;29501;32027;12248;12660;13921;4996;3994;4609;17967;17477;16682;33941;36230;37838;41227;39169;37924;40027;40823;41086;37133;37568;37730;29887;29084;31838;8933;10786;9406;7508;2872;1871;18;28;45;930;7485;2513
7:40:10;30.3;17144;18300;18036;4948;4824;5424;948;881;1054;235;286;267;101;86;89;121;148;141;34493;33059;37665;14807;11457;11889;3411;3508;3119;894;969;947;307;342;376;130;139;131;39492;38181;39333;25352;28015;27255;9900;11992;8915;2475;2516;2685;845;958;853;340;350;346;39005;35723;37367;34848;34585;33990;18215;20136;21737;7825;7201;8914;1961;2300;2238;858;901;843;34954;34962;35743;39457;42436;39053;36668;38195;40182;24377;29523;31961;12370;12589;13890;4968;3986;4653;18112;17650;16799;34477;36551;38020;41270;39608;37934;40113;41038;41432;37441;37582;38047;29947;29046;31967;8975;10723;9397;7483;2867;1854;17;29;33;917;7515;2507
7:43:10;30.3;17131;18277;18191;5004;4849;5497;944;864;1051;248;284;267;96;90;89;124;156;149;34657;33061;37307;14781;11425;11783;3412;3507;3122;907;960;947;325;334;373;130;146;121;39445;38061;39441;25577;28279;27154;9857;12049;8959;2467;2541;2681;855;961;840;338;343;354;38878;36016;37474;34874;34387;34374;18362;19988;21911;7839;7198;8939;1936;2323;2227;857;918;835;34727;35094;36004;39562;42431;39297;36632;38307;39883;24279;29434;32055;12361;12623;13980;4993;3985;4660;18216;17703;16922;34509;36717;38075;41088;39600;37815;40071;41003;41201;37378;37758;37864;30065;29252;31981;8919;10806;9399;7517;2889;1871;23;33;39;915;7585;2546
7:46:10;30.3;17180;18297;18263;5025;4895;5521;944;875;1058;235;290;262;97;92;92;132;167;164;34644;32880;37548;14826;11362;11895;3441;3517;3116;909;960;954;313;339;369;139;153;122;39391;38201;39533;25536;28203;27293;9968;12127;8957;2441;2536;2671;855;949;837;352;350;343;38807;35867;37383;35138;34833;34004;18315;19907;21599;7785;7218;8891;1941;2329;2238;854;920;831;35030;34991;36135;39330;42498;39017;36763;38128;39818;24338;29640;32159;12334;12727;13986;4970;3986;4655;18302;17617;16899;34577;36268;38191;41296;39250;38068;40019;41184;41242;37330;37644;37970;29914;29308;31903;8916;10819;9416;7587;2895;1879;22;29;38;917;7595;2552
7:49:10;30.3;17300;18429;18396;5036;4926;5466;948;892;1060;242;284;263;98;90;90;138;174;163;34820;32946;37525;14786;11443;11862;3452;3502;3145;900;959;945;315;341;377;138;146;125;39337;38080;39542;25463;28066;27086;9925;12077;9006;2465;2537;2691;861;957;834;352;355;350;38863;36046;37627;34837;34641;34265;18457;19993;21753;7822;7192;8889;1971;2353;2264;867;918;845;34814;34992;35431;39171;42612;38984;36382;38055;39571;24056;29503;31849;12166;12729;14017;4901;4031;4669;18410;17740;17114;34476;36581;38301;41612;39706;38178;40182;41126;41424;37616;37816;38132;30206;29399;31732;9008;10792;9415;7518;2914;1880;23;31;42;922;7559;2552
7:52:10;30.3;17371;18380;18271;5032;4894;5512;945;872;1059;237;290;265;96;95;92;147;183;169;34736;33192;37618;14819;11547;11979;3459;3541;3135;906;971;945;323;340;378;136;145;127;39691;38328;39188;25676;28001;27288;9953;12094;8927;2479;2526;2672;848;966;841;355;357;345;38656;36039;37677;35138;34828;34241;18443;19971;21799;7739;7245;8852;1960;2334;2229;853;919;839;35339;35307;35879;39603;42405;39223;36653;38279;39942;24355;29424;31912;12447;12671;13957;4978;4008;4647;18291;17861;17101;34392;36711;38453;41281;39328;38060;40287;41477;41082;37322;37858;38101;29868;29352;32012;8961;10820;9477;7546;2919;1896;26;42;42;919;7649;2565
7:55:10;30.3;17275;18444;18301;5037;4917;5534;940;884;1063;247;291;261;99;94;97;160;190;177;35004;33229;37835;14841;11494;11925;3473;3547;3157;900;971;954;312;342;374;134;145;136;39951;38577;39507;25510;27910;27390;10039;12208;8956;2471;2522;2686;845;947;852;346;357;351;39114;36154;37644;34953;34751;34388;18396;20010;21832;7807;7257;8951;1959;2327;2231;860;918;839;35218;35056;36149;39450;42757;39177;37052;38369;40203;24400;29645;32128;12421;12708;14010;4996;4038;4716;18389;18005;17154;34607;36525;38305;41362;39422;38007;40381;41168;41443;37622;37940;38139;30145;29392;31787;8914;10755;9358;7524;2930;1914;25;38;41;924;7566;2575
7:58:10;30.3;17447;18394;18420;5058;4969;5518;942;898;1053;244;287;267;100;101;91;166;203;196;34907;33071;37919;14810;11488;12004;3491;3573;3151;903;993;944;321;337;380;140;148;135;39720;38509;39598;25627;28142;27355;10099;12205;9037;2468;2521;2659;842;951;848;353;361;350;38764;35836;37483;35032;34696;34491;18314;20159;21829;7842;7252;8930;1956;2341;2253;879;935;849;34953;35347;35957;39694;42679;39512;36850;38511;39965;24402;29759;32111;12473;12849;14118;5041;4065;4677;18560;18009;17301;34786;36828;38194;41515;39558;38442;40347;41544;41472;37614;37743;38077;30234;29265;32154;8952;10838;9312;7557;2929;1918;25;32;37;919;7554;2591
8:01:10;30.3;17275;18434;18322;5080;4953;5541;945;872;1067;248;282;269;106;96;93;174;217;194;35207;33132;37517;14938;11565;12014;3532;3609;3186;913;974;947;324;345;377;137;142;129;39623;38545;39772;25863;28321;27376;10054;12232;9081;2471;2562;2693;858;963;842;355;360;355;39259;36322;37322;35056;34749;34073;18446;20069;21849;7908;7332;8930;1952;2336;2209;870;924;852;35081;35361;36277;39603;42614;39559;36883;38466;40086;24546;29402;32104;12467;12746;14019;4992;4051;4671;18477;17936;17238;34714;36779;38166;41347;39400;38379;40534;41165;41491;37316;37884;38171;30177;29310;31993;8970;10806;9389;7525;2911;1915;23;38;52;926;7588;2574
8:04:10;30.3;17407;18478;18322;5130;4976;5587;953;891;1065;244;290;263;104;97;101;187;235;216;34778;33210;37800;14859;11492;12092;3510;3597;3174;909;966;955;322;344;367;144;137;128;39812;38487;39586;25734;28316;27560;10161;12236;9056;2466;2566;2689;848;956;847;358;357;353;39121;36075;38061;35180;34844;34269;18548;20153;22062;7914;7359;9011;1961;2333;2227;866;922;857;35323;35456;36097;39817;42483;39451;37130;38791;39987;24613;29688;32225;12553;12836;14124;5034;4040;4751;18720;18275;17631;34951;36977;38646;41757;39612;38488;40613;41473;41778;37896;37984;38579;30422;29652;32043;8953;10849;9379;7590;2957;1913;32;30;39;927;7633;2607
8:07:10;30.3;17495;18501;18348;5145;5014;5601;961;889;1066;239;286;256;102;95;99;194;243;226;34883;33260;37617;14872;11567;12037;3508;3617;3210;902;967;959;309;334;381;140;144;131;39918;38627;39675;25876;28192;27422;10108;12358;9171;2488;2540;2703;863;966;847;362;364;365;39368;36533;37622;35210;34754;34132;18495;20319;22085;7955;7331;9069;1966;2340;2261;871;921;843;35252;35732;36103;39756;42649;39426;37063;38765;40076;24644;29899;32315;12490;12875;14299;4976;4047;4724;18748;18304;17484;34716;36778;38583;41643;39645;38510;40360;41208;41391;37614;37795;38580;30310;29644;32453;8959;10804;9431;7567;2950;1936;26;33;42;926;7597;2598
8:10:10;30.3;17458;18689;18588;5153;5095;5644;954;892;1067;245;296;265;109;103;98;208;257;238;35024;33596;37858;15001;11647;12077;3518;3625;3222;908;973;955;316;350;391;141;151;143;39769;38767;39896;25882;28370;27484;10161;12341;9154;2480;2545;2700;847;965;847;370;354;362;39161;36071;37776;35216;34856;34286;18597;19953;21859;7946;7339;8967;1993;2353;2280;872;932;853;35097;35319;36034;39508;43000;39787;36836;38242;39697;24533;29926;32215;12375;12838;14280;5032;4050;4775;18801;18253;17591;34981;36951;38914;41657;40037;38494;40608;41551;41697;37443;37648;38306;30485;29467;32041;9024;10888;9408;7598;2958;1950;30;35;27;928;7552;2631
8:13:10;30.3;17510;18557;18611;5170;5033;5642;959;893;1078;235;286;266;106;99;95;213;268;250;35170;33380;38186;14975;11643;12125;3486;3637;3216;910;972;958;317;348;371;144;160;144;39876;38662;39740;25794;28382;27664;10183;12343;9196;2508;2553;2707;867;939;844;377;374;378;39482;36067;37940;35144;34776;34457;18610;20183;21939;8067;7376;9105;1976;2336;2253;867;938;851;35538;35520;36353;40014;42790;39450;37044;38531;40096;24772;29711;32437;12673;12955;14092;5036;4102;4783;19010;18367;17771;35216;37034;38606;41788;39576;38597;40565;41492;41536;37758;38175;38465;30562;29720;32174;8989;10777;9401;7537;2968;1946;25;36;43;928;7583;2618
8:16:10;30.3;17468;18716;18687;5205;5085;5682;964;893;1066;248;280;261;106;102;101;230;281;261;35193;33276;37786;14925;11601;12072;3525;3600;3227;911;966;957;315;332;374;141;151;146;40040;38612;39800;25856;28105;27600;10216;12410;9179;2503;2546;2728;858;963;855;386;374;367;39259;36061;37908;35331;34970;34560;18655;20155;21898;8037;7345;9002;1968;2363;2249;863;930;851;35616;35572;36431;40007;42920;39779;37150;38832;40405;24752;29937;32441;12608;12892;14221;5048;4123;4766;19052;18695;17818;35133;36904;38842;41690;40049;38560;40708;41750;41556;37955;38059;38547;30515;29821;32272;8937;10844;9418;7610;2995;1978;30;31;44;934;7590;2659
8:19:10;30.3;17646;18702;18658;5216;5075;5695;965;901;1092;252;290;272;106;105;104;242;296;283;35121;33363;38076;15063;11639;12191;3533;3653;3232;911;966;961;323;337;376;146;169;148;39766;38576;39808;25925;28365;27612;10246;12428;9208;2527;2583;2692;856;956;851;392;377;365;39427;36289;37890;35389;35062;34602;18763;20330;22087;8005;7387;9070;1991;2351;2264;891;934;863;35648;35387;36320;39759;42935;39550;37238;38698;40154;24821;29896;32557;12722;12968;14259;5052;4072;4752;19194;18489;17948;34997;37182;38331;41677;40043;38718;40627;41707;41750;37762;38119;38613;30623;29709;32251;8957;10827;9448;7600;2997;1978;29;38;50;936;7631;2625
8:22:10;30.3;17551;18737;18715;5232;5129;5727;957;901;1072;249;293;257;101;106;109;257;309;281;35094;33407;37990;15119;11665;12145;3519;3654;3187;916;976;960;311;350;376;159;159;149;39958;38551;39652;25847;28307;27484;10201;12398;9231;2496;2550;2692;865;953;840;396;384;388;39415;36493;38145;35470;35096;34380;18581;20241;22021;8069;7418;9055;1992;2358;2252;899;926;872;35692;36042;36412;40029;42819;39689;37242;39089;40491;24887;29890;32340;12746;12992;14253;5095;4113;4779;19237;18759;17958;35437;37403;38993;41595;40292;38878;40767;41636;41926;37828;37981;38680;30685;29772;32274;8917;10879;9436;7605;2993;1958;23;35;43;932;7596;2635
8:25:10;30.3;17654;18664;18726;5265;5090;5732;964;898;1088;245;297;266;107;110;103;261;319;301;35301;33314;38025;15206;11720;12207;3553;3656;3219;915;969;964;317;343;378;158;167;156;40034;38848;39807;26092;28474;27737;10306;12618;9245;2493;2562;2710;866;960;843;398;383;404;39334;36420;37971;35253;34889;34547;18576;20113;22064;8017;7401;9117;1979;2341;2259;909;940;867;35504;35765;36700;40464;42879;40156;37123;38861;40477;24736;30026;32382;12693;13046;14328;5085;4107;4822;19172;18591;17809;35227;36904;38827;42077;40048;38720;40658;41591;41873;37819;38178;38330;30684;29767;32588;8990;10822;9400;7580;3011;1981;29;34;44;944;7645;2692
8:28:10;30.3;17747;18752;18697;5280;5109;5708;967;895;1088;245;289;252;112;111;108;268;339;320;35194;33500;37926;15116;11654;12239;3569;3677;3282;894;966;959;324;344;381;159;164;153;40042;38908;39788;25956;28310;27797;10330;12550;9312;2492;2588;2708;868;965;856;403;400;398;39172;36455;37873;35294;35027;34649;18700;20079;22055;8069;7449;9112;2005;2356;2278;907;955;885;35412;35430;36409;39852;43397;39960;37049;38819;40200;24933;30082;32495;12606;12890;14381;5086;4123;4793;19316;18760;18095;35433;37247;39061;41818;39915;38960;40713;41866;42140;38101;38302;38867;30748;29913;32418;8995;10846;9337;7608;3021;2004;30;35;36;943;7621;2670
8:31:10;30.3;17616;18860;18676;5309;5129;5737;957;893;1100;246;285;276;112;110;109;291;348;331;35240;33791;37933;15127;11615;12240;3586;3699;3263;910;972;958;323;350;389;170;175;157;39962;38599;40073;25958;28530;27640;10250;12475;9282;2506;2560;2711;860;979;851;424;406;400;39502;36661;38050;35479;34951;34493;18632;20122;21923;8057;7447;9106;2003;2365;2241;914;946;902;35798;35808;36565;40232;43258;39726;37136;38889;40506;24892;29862;32514;12766;13011;14375;5090;4135;4781;19437;18792;18069;35376;37305;39030;42067;40131;38765;40929;41967;42171;38204;38108;38729;30632;29921;32558;8991;10861;9443;7565;3023;1979;30;36;39;940;7600;2679
8:34:10;30.3;17766;18791;18794;5314;5159;5796;972;890;1084;243;294;259;110;112;116;304;368;342;35015;33456;38151;15289;11764;12358;3577;3674;3264;905;980;973;322;348;386;171;175;172;39759;38623;40031;25849;28526;27823;10341;12630;9352;2523;2615;2742;873;982;843;438;406;419;39768;36448;38150;35295;34924;34561;18770;20355;22060;8148;7476;9190;1992;2353;2260;929;952;914;35554;35848;36628;40146;42997;39560;37382;38656;40515;25045;30093;32276;12736;13044;14274;5111;4149;4809;19406;18935;18196;35505;37539;39254;42205;40187;38865;40847;41751;41912;37802;38394;38582;30655;30058;32278;8916;10774;9420;7584;3020;1997;24;34;46;936;7629;2668
8:37:10;30.3;17699;18750;18779;5296;5164;5747;965;905;1091;236;280;267;115;120;122;315;375;358;35346;33325;37998;15091;11767;12400;3553;3659;3270;931;981;968;325;341;382;173;194;171;40020;38605;40078;26042;28353;27824;10383;12644;9388;2522;2596;2750;862;971;851;447;416;424;39516;36565;38049;35334;35220;34324;18822;20108;22073;8090;7439;9201;1994;2390;2254;951;962;919;36006;35893;36684;40447;43217;40030;37353;38799;40452;25039;30029;32675;12712;13058;14450;5101;4154;4830;19519;18908;18153;35366;37472;39184;42169;40141;38969;40554;41733;42121;38205;38151;38581;30843;30186;32443;9003;10870;9473;7585;3033;2016;27;35;42;941;7658;2671
8:40:10;30.3;17838;19060;18795;5337;5119;5783;964;905;1102;246;296;266;118;119;119;334;401;381;35464;33479;38105;15233;11686;12315;3607;3718;3265;924;983;966;315;349;386;177;193;182;39991;39015;40119;26175;28548;27796;10389;12639;9392;2524;2598;2731;870;988;849;467;430;423;39911;36592;38348;35565;34719;34527;18839;20565;22342;8192;7487;9240;2003;2358;2275;961;961;935;35714;35986;36608;40067;43132;39934;37185;38860;40464;25001;30249;32747;12767;13096;14401;5132;4169;4851;19485;19012;18254;35517;37598;39300;42091;40204;38819;40847;41927;42221;37886;38264;38672;30700;30076;32582;8923;10873;9397;7605;3035;2020;23;38;53;918;7645;2683
8:43:10;30.3;17878;18812;18692;5298;5163;5745;953;892;1087;244;294;264;119;127;119;344;413;387;35257;33575;37630;15272;11720;12321;3600;3758;3303;911;980;965;330;349;374;185;195;198;39986;38746;40262;26224;28456;27823;10393;12632;9379;2517;2602;2754;863;980;857;488;440;435;39405;36971;38181;35451;35236;34732;18834;20433;22105;8188;7558;9215;2015;2374;2276;962;971;952;35566;35769;36788;40096;43178;39969;37454;39001;40517;25174;30234;32612;12788;13063;14515;5161;4188;4825;19489;19051;18359;35296;37685;39277;41982;40182;38890;40830;41998;42002;38085;38355;38635;30962;30128;32466;8932;10831;9474;7583;3048;2012;21;34;36;947;7616;2695
8:46:10;30.3;17756;18887;18785;5314;5182;5751;973;906;1090;243;288;268;121;129;126;362;426;408;35253;33479;38246;15185;11743;12365;3591;3703;3291;924;984;976;319;343;378;190;202;194;39976;38861;40135;26113;28775;27847;10505;12675;9455;2546;2604;2774;886;976;859;497;453;460;39776;36672;38265;35371;34911;34736;18902;20564;22309;8185;7538;9292;1999;2371;2261;997;986;958;35699;36289;36698;40190;43091;39902;37423;38987;40667;25072;30074;32582;13016;13148;14427;5206;4160;4841;19655;19203;18327;35476;37651;39101;42387;40459;38701;41005;41896;42210;38302;38536;38961;30895;30132;32479;8978;10859;9424;7627;3054;2027;29;37;36;944;7628;2702
8:49:10;30.3;17848;19056;18902;5364;5192;5814;971;901;1108;245;291;266;125;128;129;378;446;413;35124;33603;38168;15313;11854;12465;3631;3723;3291;918;971;967;322;350;387;191;204;199;40228;38763;40152;26282;28515;27729;10490;12773;9367;2540;2598;2763;880;991;860;525;472;479;39624;36915;38105;35747;35166;34645;18851;20469;22094;8277;7553;9258;2014;2377;2290;988;994;984;35825;36212;36701;40334;43614;39856;37401;38564;40119;25200;30420;32647;12761;13194;14532;5110;4216;4846;19567;19210;18373;35582;37822;39670;42374;40424;38914;41137;42045;42192;38203;38473;38524;31039;30084;32643;8945;10936;9437;7628;3079;2042;31;43;30;936;7726;2717
8:52:10;30.3;17832;18885;18818;5354;5189;5826;965;909;1113;248;295;267;131;140;137;394;460;418;35374;33874;38218;15188;11776;12376;3621;3763;3315;923;977;972;340;342;388;211;215;213;40101;38901;40264;26290;28563;27950;10440;12681;9427;2548;2592;2746;877;978;859;547;484;494;39269;36685;38329;35597;35225;34560;18926;20364;22218;8185;7561;9245;1994;2418;2304;1031;1010;979;35656;35840;36678;40246;43611;39911;37434;38826;40369;25010;30225;32549;12834;13156;14564;5100;4207;4866;19695;19196;18396;35594;37835;39055;42291;40713;39177;41424;42133;42027;38152;38366;38672;30826;30320;32503;8982;10938;9416;7657;3066;2054;31;41;33;933;7679;2714
8:55:10;30.3;17833;18978;18764;5392;5219;5812;981;913;1119;244;290;263;141;141;150;396;478;457;35283;33449;37959;15216;11856;12411;3660;3754;3299;928;988;983;330;348;387;211;225;226;40289;38993;40215;26311;28672;27883;10493;12692;9535;2556;2627;2779;897;995;856;571;497;520;39994;37253;38401;35393;35024;34444;18869;20619;22322;8227;7576;9366;2023;2369;2302;1040;1021;1012;35632;36034;36552;40085;43496;39963;37138;38945;40466;25042;30193;32814;12818;13242;14477;5186;4232;4874;19908;19238;18297;35734;37771;39349;42336;40575;39278;41024;41930;42147;38329;38861;39102;30913;30073;32703;9027;10924;9469;7601;3086;2056;36;38;39;945;7711;2746
8:58:10;30.3;17880;19066;18892;5416;5220;5891;984;907;1114;243;290;262;142;146;144;421;500;462;35128;33462;37942;15383;11885;12478;3629;3772;3312;923;994;968;327;347;394;230;230;234;40380;39188;40173;26116;28608;27781;10498;12730;9600;2549;2620;2782;891;1000;870;575;527;531;39841;37035;38343;35487;35197;34635;18991;20486;22443;8219;7573;9322;2030;2386;2312;1052;1025;1035;36021;36186;37060;40691;43376;40225;37495;39195;40678;25148;30147;32712;13025;13134;14480;5212;4262;4930;19845;19358;18480;35671;37531;39270;42376;40361;38947;41257;41925;42322;38456;38492;39200;30914;30326;32501;8964;10893;9440;7603;3099;2033;29;39;37;944;7633;2757
9:01:10;30.3;17871;19074;18892;5408;5250;5866;973;907;1115;239;290;271;150;149;154;436;510;475;35653;33975;38054;15508;11889;12544;3654;3782;3339;927;983;965;342;355;397;232;252;236;40640;39059;40232;26183;28467;27964;10550;12790;9518;2568;2600;2785;884;985;865;605;540;543;39862;36912;38545;35593;35066;34813;19231;20428;22246;8256;7608;9319;2015;2411;2300;1086;1041;1058;36145;36056;37020;40406;43178;40135;37353;39263;40699;25188;30295;32673;12934;13286;14543;5227;4216;4930;19743;19148;18315;35512;37789;39331;42487;40579;39335;41218;42208;42209;38368;38669;39057;31011;30194;32840;8919;10916;9403;7597;3106;2068;22;41;40;944;7677;2741
9:04:10;30.3;18012;19145;18921;5420;5219;5869;965;917;1114;255;297;265;149;146;148;446;520;492;35392;33774;38117;15527;11855;12553;3651;3775;3341;934;993;968;338;342;398;246;261;247;40160;39197;40318;26326;28639;28058;10557;12863;9507;2558;2607;2771;880;996;848;626;557;567;39576;36815;38397;35678;35198;34951;19114;20371;22338;8215;7599;9324;2030;2402;2308;1091;1069;1076;35959;36144;37080;40121;43550;40305;37479;38984;40631;25150;30490;32862;12887;13180;14552;5239;4259;4952;19897;19167;18407;35532;37662;39470;42425;40728;39298;41373;42264;42333;38163;38442;38974;30999;30372;32820;8936;10816;9451;7641;3092;2050;31;40;38;941;7681;2730
9:07:10;30.3;17973;19212;19053;5460;5249;5876;975;911;1107;251;300;272;157;163;167;468;547;510;35408;33670;38289;15440;11958;12597;3670;3831;3378;924;988;992;347;353;397;258;271;259;40228;38842;40813;26510;28847;27988;10596;12786;9579;2559;2607;2780;889;1006;861;651;577;574;39948;37126;38433;35778;35244;34655;18982;20541;22170;8291;7638;9342;2041;2401;2290;1129;1073;1107;35854;36544;37013;40405;43284;39986;37796;39567;40491;25451;30377;32570;12951;13200;14529;5302;4288;4961;19823;19358;18406;35618;37750;39646;42051;40651;39092;41079;42233;42613;38175;38641;39313;31049;30323;32870;9008;10909;9470;7604;3113;2090;30;42;32;939;7685;2761
9:10:10;30.3;18043;19077;19027;5434;5265;5874;993;914;1108;239;293;277;148;166;165;477;561;509;35641;33798;38007;15427;11882;12662;3655;3812;3387;919;999;989;350;361;400;265;292;272;40410;39271;40520;26295;28932;28041;10588;12880;9592;2561;2637;2785;897;1022;871;690;592;606;39914;36877;38462;35644;35304;34630;19168;20598;22219;8254;7607;9358;2069;2430;2309;1153;1105;1138;36170;36312;37208;40358;43735;40217;37672;39107;40531;25276;30420;32836;12920;13300;14675;5312;4309;4978;19968;19264;18515;35661;37847;39602;42752;40403;39211;41323;42144;42333;38274;38849;39042;31183;30581;32837;9023;10984;9474;7628;3109;2056;24;38;37;940;7709;2791
9:13:10;30.3;17920;18904;18888;5456;5213;5821;988;904;1103;240;286;261;169;168;173;484;564;534;35323;33352;37970;15283;11938;12657;3694;3844;3371;929;979;986;340;354;405;283;283;278;40028;39104;40313;26280;28573;28067;10544;12926;9643;2551;2611;2777;903;1024;870;697;615;622;39816;36801;38452;35486;35268;34912;19069;20522;22209;8296;7644;9317;2047;2419;2305;1167;1115;1146;36183;36149;37144;40855;43376;40342;37770;39164;40675;25408;30151;32861;13096;13240;14625;5343;4342;4985;19985;19310;18543;36037;38081;39653;42526;40776;38988;41017;42098;42391;38410;38400;39248;31099;30482;33036;8992;10967;9444;7593;3130;2092;27;47;41;940;7672;2809
9:16:10;30.3;18028;19179;18995;5445;5275;5901;981;916;1118;250;294;268;172;182;177;518;579;540;35561;33913;38341;15464;11975;12721;3695;3818;3386;922;997;983;354;356;412;293;308;299;40307;39217;40412;26311;28753;27987;10623;12867;9600;2581;2640;2815;918;1030;873;728;641;649;40076;36868;38663;35691;35136;35125;19071;20565;22303;8346;7665;9387;2064;2432;2311;1179;1135;1147;36208;36243;37134;40527;43667;40500;37700;39336;41003;25111;30485;32906;13007;13328;14781;5335;4353;5059;19811;19285;18461;35861;37752;39589;42642;40513;39219;41379;42101;42747;38741;38774;39389;31313;30329;33031;8988;10963;9448;7614;3115;2077;43;37;40;929;7676;2772
9:19:10;30.3;17929;19250;19027;5495;5283;5947;992;926;1123;246;294;270;175;183;185;508;607;559;35645;33894;38448;15509;12041;12717;3697;3835;3401;925;987;971;352;369;415;306;335;307;40332;39331;40601;26273;28650;28182;10532;12936;9664;2591;2645;2798;912;1038;877;746;656;660;39892;37036;38473;35578;35263;34921;19198;20567;22411;8317;7683;9444;2081;2439;2334;1221;1159;1188;35734;36257;36964;40304;43683;40300;37509;38948;40290;25235;30380;32663;12916;13342;14598;5331;4340;4989;19881;19382;18516;36137;38028;39591;42522;40537;39317;41426;42501;42608;38454;38803;39221;31133;30483;33171;8955;10889;9474;7671;3095;2114;32;38;50;942;7670;2819
9:22:10;30.3;18139;19281;19038;5497;5285;5924;991;928;1122;250;302;264;182;191;190;532;608;567;35659;33883;38613;15450;12113;12666;3705;3857;3421;951;982;985;369;358;422;323;340;331;40377;39202;40385;26318;28604;28202;10622;13054;9759;2600;2637;2833;914;1062;885;779;684;681;40092;37166;38514;35776;35187;34791;19156;20797;22488;8379;7708;9513;2092;2446;2332;1234;1178;1195;35997;36318;36986;40227;43736;40260;37620;39223;40774;25248;30383;32914;13036;13315;14889;5414;4339;5029;19915;19376;18551;35919;38213;39750;42561;40670;39256;41185;42319;42684;38476;38695;39194;31510;30488;32738;9027;11007;9430;7676;3155;2124;35;47;44;945;7701;2834
9:25:10;30.3;18114;19253;19155;5482;5281;5922;998;916;1114;247;297;267;184;194;193;549;618;578;35515;33995;38271;15481;12039;12786;3744;3868;3392;922;993;975;372;378;431;346;348;327;40445;39253;40515;26465;28849;28034;10645;12914;9661;2596;2676;2819;932;1064;888;796;703;712;40176;37238;38475;36079;35138;35130;19232;20489;22379;8406;7729;9433;2103;2462;2348;1248;1206;1218;36091;36410;36968;40432;43919;40455;37691;39123;40485;25171;30661;32921;13003;13357;14793;5434;4400;5043;19936;19269;18601;35965;38147;39738;42237;40708;39078;41607;42351;42628;38658;38736;39174;31343;30355;33137;9077;10927;9427;7588;3125;2108;30;42;39;947;7721;2812
9:28:10;30.3;18076;19147;19126;5497;5312;5945;996;918;1130;240;297;276;192;206;205;545;630;597;35606;33921;38204;15565;12145;12741;3761;3877;3435;927;984;985;383;372;444;360;363;349;40432;39231;40269;26580;28906;28053;10781;12991;9625;2581;2671;2801;937;1081;886;828;725;735;39964;36947;38641;35637;35182;34795;19183;20421;22486;8295;7730;9365;2114;2446;2321;1282;1214;1251;36462;36304;37304;40627;43849;40587;37668;39242;41244;25409;30334;32892;13166;13399;14815;5415;4408;5040;19989;19475;18480;35958;38047;39757;42715;40835;39309;41665;42289;42612;38482;39016;39322;31297;30641;33061;8979;10940;9428;7669;3143;2115;29;43;34;945;7719;2797
9:31:10;30.3;18063;19294;19153;5458;5302;5936;1001;945;1145;251;295;265;209;214;207;564;655;616;35585;33759;38223;15629;12124;12779;3744;3868;3414;934;984;988;387;385;447;378;380;367;40404;38804;40328;26423;28752;28108;10651;13017;9743;2603;2674;2841;951;1101;895;848;743;750;40179;37266;38712;36008;35404;34861;19077;20859;22322;8423;7750;9552;2125;2464;2359;1317;1237;1269;36113;36231;37139;40206;43641;40434;37415;38746;40506;25113;30513;32733;12999;13411;14832;5426;4396;5072;19821;19357;18554;35977;37959;39800;42686;40862;39413;41641;42475;42615;38376;38988;39344;31209;30554;33154;8946;10967;9351;7651;3143;2090;31;40;44;943;7642;2833
9:34:10;30.3;18158;19284;19197;5495;5315;5963;998;930;1131;257;300;281;210;216;214;582;663;631;35700;33781;38508;15480;12136;12794;3766;3881;3396;937;995;994;408;383;451;386;403;375;40827;39575;40641;26660;28730;28073;10710;13057;9666;2591;2664;2828;961;1110;913;876;766;775;40113;37277;38621;35972;35354;34913;19223;20771;22468;8424;7729;9455;2168;2487;2347;1348;1261;1301;36129;36612;37457;40339;43286;40474;37719;39311;40977;25379;30443;32906;13206;13416;14818;5538;4407;5084;19943;19443;18612;36147;38368;39777;42846;40861;39457;41608;42646;42529;38382;38876;39243;31404;30550;33100;8931;10985;9395;7644;3159;2115;30;39;33;945;7722;2811
9:37:10;30.3;18232;19354;19291;5561;5308;5941;1000;938;1133;251;294;267;214;227;220;581;681;641;35514;34003;38250;15507;12204;12725;3718;3876;3424;936;998;977;409;394;465;401;409;378;40535;39472;40435;26367;28771;28002;10629;13042;9820;2579;2660;2852;966;1123;918;915;785;792;39920;37280;38729;35859;35377;34952;19323;20729;22504;8391;7692;9516;2167;2512;2391;1370;1276;1311;36238;36657;37065;40539;43946;40548;37849;39325;40675;25481;30515;32882;13062;13415;14937;5474;4485;5115;19745;19406;18475;36159;38068;39751;42543;40885;39145;41556;42340;42681;38618;38934;39368;31158;30669;33252;8984;10852;9403;7683;3157;2139;31;45;46;954;7689;2829
9:40:10;30.3;18120;19289;19250;5536;5319;5936;1001;933;1140;253;299;263;219;233;229;599;699;653;35529;34017;38353;15504;12162;12818;3764;3917;3460;931;990;992;418;391;463;415;433;404;40541;39392;40703;26570;29080;28153;10826;13130;9859;2585;2693;2814;982;1152;930;919;807;824;40029;37395;38820;35596;35598;35075;19255;20807;22503;8434;7743;9544;2178;2528;2377;1382;1322;1350;36149;36530;36891;40573;43634;40364;37892;39559;40731;25382;30713;32940;13040;13494;14823;5483;4455;5126;19915;19429;18540;36056;38332;39769;42804;40804;39645;41712;42213;42633;38463;38994;39355;31474;30626;33207;9000;10950;9441;7691;3145;2146;31;44;40;952;7705;2844
9:43:10;30.3;18063;19090;19182;5519;5311;5910;993;952;1137;255;299;272;228;250;239;621;708;666;35784;33693;38304;15573;12173;12833;3748;3913;3439;959;996;988;434;405;480;440;436;417;40428;39326;40487;26480;28719;28129;10733;13056;9683;2595;2657;2796;992;1167;940;948;839;843;40096;37235;38570;35687;35412;35004;19224;20453;22456;8360;7738;9463;2200;2519;2388;1403;1352;1371;36152;36478;37250;40803;43366;40354;37940;39283;40669;25375;30450;33033;13199;13483;14825;5569;4487;5171;19896;19440;18736;36162;38336;39976;42698;41083;39942;41829;42802;42899;38730;38982;39225;31440;30776;33359;8964;11006;9419;7646;3180;2129;31;45;36;932;7687;2840
9:46:10;30.3;18187;19214;19250;5515;5325;5948;999;939;1134;250;301;273;241;247;240;632;714;669;35358;33912;38247;15568;12070;12819;3769;3910;3441;941;1007;1007;457;419;502;451;466;428;40754;39700;40722;26505;28976;28202;10858;13112;9794;2579;2684;2827;1018;1183;946;972;878;877;40189;37086;38828;35852;35618;34705;19253;20708;22433;8410;7779;9491;2210;2537;2382;1430;1375;1397;36284;36700;37389;40891;43455;40698;38064;39589;41043;25406;30660;33009;13236;13543;14713;5609;4493;5181;19891;19487;18647;35964;38410;39709;42772;40870;39490;41509;42600;42914;38501;39023;39145;31356;30572;33194;9021;10984;9408;7658;3184;2153;35;44;44;945;7709;2854
9:49:10;30.3;18224;19219;19096;5519;5345;5923;1008;922;1139;263;303;279;243;263;246;656;741;681;35597;33719;38388;15650;12076;12814;3812;3940;3473;943;1007;988;449;425;510;474;473;442;40643;39444;40653;26587;28905;28244;10689;13124;9717;2602;2679;2823;1026;1213;961;994;881;887;39962;37189;38690;35856;35693;34984;19311;20751;22381;8457;7737;9546;2225;2540;2420;1473;1388;1436;36147;36482;36939;40420;43777;40280;38030;39138;40492;25285;30428;32934;13081;13602;14913;5572;4518;5188;19862;19521;18555;36059;38504;39989;42699;41093;39608;41728;42886;42529;38760;39117;39291;31592;30888;33253;8998;10916;9342;7624;3173;2155;31;48;40;945;7690;2861
9:52:10;30.3;18292;19330;19268;5566;5399;5945;1004;947;1142;252;299;277;248;257;252;664;742;702;35616;34056;38635;15700;12142;12797;3764;3962;3442;944;1002;995;478;440;527;489;493;445;40598;39517;40619;26512;28972;28130;10890;13182;9823;2631;2689;2855;1029;1246;973;1022;894;908;40290;37256;38862;35937;35356;35053;19356;20844;22460;8419;7761;9563;2247;2583;2419;1488;1413;1457;36353;36593;37199;41004;43520;40563;37809;39591;41058;25430;30557;32993;13276;13524;14791;5671;4525;5202;19891;19554;18512;36117;38192;40002;43030;40785;39421;41580;42237;42589;38428;38901;39370;31707;30854;33011;9020;10936;9426;7640;3182;2161;38;44;35;939;7701;2862
9:55:10;30.3;18354;19462;19172;5599;5309;6000;1012;942;1149;256;310;286;255;277;261;665;754;707;35773;34305;38661;15830;12162;12814;3812;3945;3465;941;1016;1004;494;451;535;516;506;460;40621;39327;40475;26381;28860;28044;10773;13239;9788;2596;2681;2840;1052;1257;994;1054;934;927;39961;37317;38718;35913;35427;34812;19310;20679;22528;8372;7825;9533;2260;2587;2418;1510;1451;1487;36351;36353;37686;40960;43507;40642;38007;39483;40976;25574;30544;33106;13254;13612;14924;5677;4568;5246;19976;19522;18616;36423;38405;40401;43147;40992;39589;41745;42738;42896;38826;39137;39298;31579;30842;33216;8965;10975;9488;7647;3157;2160;44;43;39;944;7669;2872
9:58:10;30.3;18246;19492;19172;5581;5350;5944;1010;947;1143;256;312;286;260;274;272;666;756;705;35677;34074;38487;15737;12210;12844;3813;3962;3466;951;1002;987;502;458;546;530;523;480;40777;39663;40586;26662;28771;28109;10789;13217;9841;2636;2666;2843;1086;1269;1003;1059;955;956;39974;37195;38867;35797;35639;34971;19269;20832;22523;8442;7792;9621;2275;2595;2426;1543;1480;1484;36320;36636;37014;40563;44012;40781;37897;39140;40820;25350;30667;33153;13281;13578;14992;5676;4582;5238;20025;19441;18558;36050;38467;39883;42988;41354;39729;41473;42679;42808;38764;39332;39404;31544;30663;33177;9003;10964;9409;7623;3171;2171;29;47;32;944;7685;2871
10:01:10;30.3;18356;19457;19344;5597;5349;6002;1002;946;1158;261;310;292;274;285;278;692;776;732;35655;33810;38377;15635;12228;12999;3777;3958;3460;953;1029;1006;510;475;564;542;546;503;40689;39428;40586;26508;28951;27986;10747;13170;9827;2623;2692;2866;1096;1304;1015;1096;984;985;40399;37298;39103;36139;35222;35232;19428;20971;22678;8505;7815;9621;2287;2659;2472;1571;1499;1514;36510;36441;37286;40533;43755;40621;37814;39496;40666;25575;30507;33371;13327;13692;14942;5709;4597;5285;20065;19474;18576;36119;38437;40072;42791;41214;39614;41960;42574;42777;38771;39044;39727;31752;30654;33276;8984;10940;9482;7587;3193;2175;42;47;44;941;7704;2905
10:04:10;30.3;18256;19290;19308;5582;5339;5985;1011;943;1127;269;311;283;280;286;292;695;788;733;35873;34001;38500;15695;12291;12975;3847;3949;3460;951;1020;1014;526;486;585;563;564;515;40614;39448;40691;26439;28927;28346;10852;13111;9799;2627;2688;2871;1114;1322;1036;1125;998;1003;40348;37496;38844;35916;35513;35437;19263;21024;22541;8545;7837;9617;2337;2652;2472;1599;1519;1532;36649;36585;37527;40841;43905;40332;37968;39856;41233;25584;30509;33072;13345;13571;14958;5739;4627;5284;20162;19488;18619;36488;38432;40187;42687;41378;39627;41711;42627;42922;38995;39110;39490;31698;30853;33270;9019;10994;9413;7687;3156;2186;32;48;37;942;7661;2914
10:07:10;30.3;18366;19436;19266;5612;5361;6041;1018;948;1147;270;330;293;291;302;293;700;793;750;35853;33948;38451;15728;12310;12995;3839;3997;3489;960;1024;993;556;498;609;591;578;518;40850;39637;40694;26586;28936;28285;10837;13280;9889;2619;2682;2859;1134;1336;1058;1155;1030;1035;40060;37386;39174;35981;35635;35399;19433;20726;22599;8535;7822;9571;2346;2653;2493;1607;1554;1556;36164;36510;37274;40727;44088;40752;37855;39280;40533;25454;30808;32994;13241;13629;14994;5759;4628;5288;20042;19636;18771;36446;38754;39951;42891;40841;39813;41486;42469;43140;39072;39010;39430;31923;30772;33461;8951;10935;9375;7688;3166;2187;33;49;31;948;7659;2903
10:10:10;30.3;18465;19470;19331;5583;5384;6022;1021;940;1144;274;319;301;293;310;301;724;808;752;35734;34388;38538;15900;12289;12959;3818;3991;3505;944;1015;1011;560;506;612;601;597;533;41010;39569;41011;26641;28952;28372;10889;13247;9853;2659;2695;2874;1158;1365;1059;1170;1038;1036;40275;37315;38920;35897;35532;35234;19368;20743;22707;8523;7825;9673;2374;2716;2496;1631;1577;1584;36432;36718;37286;40620;43853;40752;37933;39474;40716;25503;30572;33367;13235;13758;15034;5720;4674;5311;20158;19391;18685;36280;38635;39950;42667;41117;39687;42078;42625;42711;38894;38854;39278;31597;30965;33361;9069;10974;9466;7652;3238;2197;37;42;34;955;7724;2894
10:13:10;30.3;18386;19383;19324;5614;5406;6011;1008;945;1158;284;327;307;297;312;310;723;814;754;35793;33980;38593;15741;12277;12920;3812;3968;3516;962;1025;1000;575;523;638;623;605;561;40724;39416;40495;26550;29160;28415;10866;13286;9879;2609;2714;2882;1175;1386;1079;1197;1073;1069;40174;37235;38589;35970;35479;34931;19347;20696;22411;8520;7899;9537;2411;2711;2519;1669;1612;1603;36451;36773;37473;40864;44202;40519;37723;39767;40848;25593;30674;33187;13358;13687;14843;5800;4669;5334;19894;19469;18612;36395;38417;40137;42656;41221;39760;41785;42775;42838;39021;39132;39403;31672;31135;33514;9004;10971;9409;7648;3179;2193;38;45;42;960;7703;2926
10:16:10;30.3;18323;19662;19396;5634;5395;6074;1015;938;1169;294;314;310;304;332;318;736;820;778;35794;34224;38774;15824;12347;12967;3866;4003;3489;959;1041;1016;595;538;651;655;624;555;40796;39739;40674;26731;28959;28646;10911;13290;9968;2660;2721;2892;1192;1421;1106;1209;1101;1093;40382;37334;39144;36029;35611;34888;19531;20848;22642;8533;7919;9707;2397;2730;2549;1697;1623;1656;36568;36819;37444;41327;44045;40830;38195;39929;41254;25678;30697;33267;13415;13659;14830;5845;4697;5369;20215;19639;18730;36458;38567;40185;43157;41218;39855;41913;42946;42971;39201;39076;39624;31786;31214;33352;8966;10981;9458;7654;3207;2200;39;44;35;943;7729;2912
10:19:10;30.3;18424;19571;19267;5627;5382;6007;1028;957;1167;282;332;306;312;334;324;753;843;781;35844;34207;38506;15795;12389;13025;3828;4029;3496;962;1048;1003;613;559;675;673;634;585;41078;39855;40806;26742;29082;28286;10933;13257;9826;2655;2713;2901;1204;1433;1124;1258;1126;1119;39994;37271;39008;36245;35735;35073;19426;20952;22573;8532;7891;9714;2427;2757;2564;1712;1631;1648;36817;36731;37509;41097;43797;40879;38081;39653;41404;25601;30742;33012;13406;13760;14985;5907;4736;5437;20098;19637;18667;36602;38828;40043;43060;41075;39737;41857;42537;43117;39039;39237;39694;31869;30805;33498;8940;10888;9458;7651;3190;2186;40;49;29;931;7660;2950
10:22:10;30.3;18498;19463;19290;5616;5402;6056;1009;953;1164;290;334;313;321;342;340;761;847;800;35840;34120;38707;15849;12324;13015;3864;3979;3516;968;1052;1018;615;569;687;677;655;598;40892;39832;40890;26715;29023;28245;11045;13333;9894;2650;2720;2918;1228;1451;1127;1274;1130;1144;40185;37375;38775;36002;35748;34933;19688;20804;22536;8552;7922;9641;2472;2786;2587;1728;1661;1667;36470;36733;37616;40906;44067;40480;37990;39794;41086;25475;30426;33104;13395;13591;15086;5909;4765;5418;19994;19544;18728;36786;38479;40298;42843;41602;39694;42030;42794;43181;38886;39378;39537;31812;31193;33516;8988;11001;9382;7609;3223;2183;42;43;38;936;7756;2930
10:25:10;30.3;18368;19504;19301;5625;5410;6081;1014;948;1163;288;346;320;330;350;334;773;840;791;35649;34068;38341;15842;12373;13039;3837;4045;3514;963;1044;1004;636;591;705;704;674;612;40853;39715;40708;26702;28931;28080;10925;13335;9860;2639;2735;2933;1248;1469;1145;1278;1167;1171;40146;37373;38966;35781;35569;35146;19449;20868;22712;8521;7863;9653;2486;2799;2592;1747;1702;1701;36503;36770;37275;40900;44017;40731;37965;39213;40881;25478;30850;33341;13291;13722;15121;5840;4761;5426;20041;19539;18628;36340;38758;40277;42947;41257;39862;41968;42532;43072;38896;39476;39324;31684;31097;33377;8989;10928;9453;7678;3226;2230;42;50;36;955;7674;2959
10:28:10;30.3;18467;19596;19493;5625;5397;6079;1025;951;1156;302;341;335;337;361;357;770;858;812;35886;34240;38671;15825;12387;13075;3854;4036;3549;973;1038;1011;657;590;725;718;694;623;41018;39656;40883;26673;29095;28422;10943;13329;9933;2699;2746;2974;1285;1515;1170;1317;1179;1193;40466;37628;38926;36023;35260;35059;19454;20902;22779;8585;7936;9799;2486;2808;2613;1787;1721;1730;36756;36744;37172;41083;44160;40849;38401;39739;41069;25764;30999;33232;13433;13855;15109;5973;4784;5476;19989;19542;18815;36754;38683;40212;43078;41386;39781;41682;42924;43282;38956;39118;39808;32012;31036;33603;9025;10856;9375;7661;3204;2232;41;54;44;946;7786;2944
10:31:10;30.3;18471;19612;19470;5645;5413;6068;1011;976;1160;297;349;336;343;360;349;782;861;827;35999;34114;38774;15859;12366;13122;3858;4056;3551;963;1063;1012;675;628;737;749;714;638;40979;39593;40907;26751;29008;28584;10998;13359;9993;2668;2725;2936;1309;1528;1205;1319;1217;1213;40258;37275;38908;36276;35673;35240;19551;20959;22623;8629;7879;9676;2521;2849;2638;1800;1756;1761;36735;36998;37296;41315;44174;40768;37980;39333;41322;25629;30475;33112;13441;13792;15196;5915;4803;5480;20144;19714;18630;36543;39003;40510;42941;41258;40004;42094;42818;43029;38960;39222;39635;31819;30913;33402;9059;10915;9412;7659;3215;2228;45;54;37;947;7710;2959
10:34:10;30.3;18482;19590;19592;5684;5459;6026;1035;965;1175;314;360;337;349;379;367;789;880;832;35662;34183;38762;15818;12425;13071;3864;4038;3542;984;1080;1001;688;631;742;753;722;647;40677;39522;40856;26842;29061;28404;11032;13439;9951;2686;2711;2935;1313;1557;1217;1347;1225;1221;40318;37628;39151;36074;35437;35414;19566;20937;22684;8648;7966;9755;2564;2882;2677;1838;1763;1784;36552;37029;37361;40998;44001;40582;38199;39601;41083;25677;30723;33237;13460;13756;15090;5976;4833;5501;20084;19456;18646;36261;38897;40357;42883;41451;39905;41756;42987;43277;38702;39208;39310;31942;31153;33417;9056;11017;9453;7626;3217;2227;41;52;33;951;7710;2960
10:37:10;30.3;18491;19589;19306;5685;5426;6091;1025;962;1171;306;365;341;361;381;370;794;887;835;35813;34109;38655;15971;12386;13024;3871;4052;3544;982;1072;1018;694;640;763;774;745;666;40716;39654;40748;26657;28822;28148;10826;13269;10001;2703;2723;2928;1331;1591;1241;1385;1239;1255;40047;37706;39051;35947;35616;35271;19488;20768;22639;8560;7980;9751;2585;2919;2693;1875;1811;1800;36783;36743;37217;41125;44150;41142;38196;39798;41315;25500;30918;33353;13450;13905;15168;6018;4840;5529;20050;19582;18664;36690;38647;40290;43075;41536;39954;42028;43260;43225;38884;39166;39668;31884;30847;33535;8984;10958;9401;7656;3232;2231;34;48;39;939;7754;2988
10:40:10;30.2;18480;19522;19489;5664;5429;6062;1035;964;1181;317;364;359;377;385;375;798;901;839;36070;34154;38858;15857;12523;13138;3909;4058;3560;999;1096;1035;723;668;792;786;756;681;40695;39667;41024;26718;29305;28441;10989;13450;9980;2684;2731;2936;1359;1612;1269;1401;1264;1253;40470;37465;39436;36235;35835;35571;19569;20970;22504;8652;7961;9696;2603;2897;2689;1880;1819;1835;36856;36861;37592;41161;43875;40790;38200;39863;41221;25706;30758;33272;13528;13785;15041;6002;4843;5535;20072;19634;18662;36478;38975;40331;42929;41543;39939;41995;42828;43236;39027;39526;39607;31846;31040;33438;8946;10915;9424;7653;3217;2220;36;50;30;948;7778;2961
10:43:10;30.2;18534;19560;19507;5685;5417;6113;1025;963;1168;324;372;379;381;411;384;815;901;848;35870;34285;38727;15938;12526;13096;3907;4040;3540;985;1109;1020;741;682;811;815;768;698;40986;39702;40865;26631;29120;28410;11082;13389;10022;2695;2737;2926;1381;1628;1276;1419;1297;1295;40543;37822;38845;35884;35642;35374;19659;21076;22683;8654;8013;9810;2630;2952;2729;1935;1853;1851;36731;37251;37536;41170;44286;40904;38308;40049;41530;25729;30847;33603;13703;13939;15187;6097;4928;5590;20257;19641;18827;37101;39269;40236;43400;41666;40090;42272;43293;43322;39331;39533;39883;32068;31067;33786;9025;10948;9380;7655;3217;2237;43;49;36;948;7747;2967
10:46:10;30.2;18554;19762;19557;5694;5479;6095;1033;967;1177;329;381;382;384;409;382;818;902;853;35773;34198;38371;15938;12563;13168;3919;4082;3573;1006;1088;1038;765;698;836;840;791;707;41219;39688;40911;26803;29235;28527;11079;13457;9942;2701;2751;2958;1396;1660;1303;1444;1313;1324;40183;37484;38944;36600;35695;35275;19678;21057;22743;8674;7955;9743;2657;2966;2739;1931;1882;1883;36810;37010;37479;41041;44406;40758;38214;39708;41347;25661;30826;33286;13484;13890;15242;6028;4919;5608;20153;19661;18736;36873;39195;40450;43361;41759;39896;42072;42893;43199;38995;39609;39934;31743;31133;33462;9080;11022;9373;7635;3236;2231;41;49;22;942;7742;3007
10:49:10;30.2;18622;19626;19574;5712;5457;6121;1033;973;1171;337;385;380;396;415;395;825;925;864;35947;34400;38802;15948;12507;13221;3912;4119;3568;995;1109;1035;784;717;839;844;803;725;41054;39790;41079;27010;29232;28425;10999;13455;10125;2712;2755;2996;1421;1671;1334;1467;1320;1328;40620;37605;39047;36316;35593;35124;19677;21069;22831;8659;8018;9719;2681;2998;2774;1961;1903;1895;37076;36978;37435;41135;44462;41015;38242;39666;41136;25810;30882;33330;13465;13907;15217;6104;4933;5604;19905;19507;18634;36706;38962;40543;43190;41614;39986;42019;42638;43244;39253;39520;39826;32131;31226;33920;9008;10972;9410;7670;3246;2248;35;58;35;946;7736;2998
10:52:10;30.2;18568;19679;19483;5734;5472;6142;1040;964;1180;344;403;400;407;421;405;843;930;872;35967;34495;38933;15895;12514;13238;3919;4113;3598;1018;1124;1045;781;733;865;864;816;731;41176;39738;41168;26961;29053;28587;11063;13516;10149;2704;2778;2977;1435;1684;1352;1479;1342;1339;40548;37732;39357;36127;35674;35175;19668;21136;22793;8718;7980;9746;2701;3021;2747;1992;1909;1909;36718;37239;37327;41091;44072;41055;38368;39872;41024;25961;31074;33253;13602;13946;15244;6186;4954;5653;19984;19717;18628;37037;39108;40316;43336;41322;40055;41910;43193;43296;39026;39728;39833;32134;31457;33868;9015;10916;9435;7701;3221;2244;46;60;35;945;7705;2955
10:55:10;30.2;18588;19735;19557;5748;5482;6108;1047;978;1192;348;398;408;406;428;418;843;933;869;36249;34206;38757;15974;12450;13246;3938;4132;3547;1013;1138;1046;809;748;891;900;822;756;40809;39823;40887;26839;29082;28605;10987;13458;10119;2697;2790;3004;1441;1722;1373;1501;1363;1392;40562;37667;39288;36108;35874;35464;19649;21151;22858;8698;8068;9820;2709;3043;2820;2011;1947;1942;36866;37247;37614;41352;44273;41096;38183;40031;41193;25859;31086;33483;13629;13886;15221;6105;5015;5637;20018;19600;18730;36654;39115;40391;43427;41539;40283;41989;43263;43424;39076;39185;40085;32116;31331;33667;9097;11065;9471;7675;3230;2257;51;56;34;937;7754;2989
10:58:10;30.2;18576;19674;19448;5724;5468;6099;1035;979;1185;355;410;413;405;448;426;856;943;877;35712;34101;39075;15956;12493;13214;3938;4089;3588;1022;1154;1044;835;762;897;902;855;764;40857;39691;41215;27101;29414;28544;11026;13520;10160;2724;2772;3010;1496;1783;1373;1513;1383;1406;40636;37956;39206;36200;35480;35562;19594;21302;22793;8748;8036;9830;2758;3065;2848;2042;1989;1958;37005;36982;37491;41184;44352;41071;38225;39831;41495;25789;31106;33411;13660;14038;15253;6180;5012;5700;20212;19522;18700;36973;39269;40603;43240;42024;40272;42750;42994;43568;39505;39404;39827;32185;31253;33747;9000;10971;9480;7636;3254;2263;38;53;35;944;7724;3041
11:01:10;30.2;18570;19668;19443;5697;5447;6066;1031;979;1179;368;418;423;413;443;426;863;946;893;35867;34151;38618;16035;12530;13180;3946;4115;3590;1041;1139;1071;834;783;920;913;877;762;41066;39887;40688;26841;28968;28490;11060;13493;10092;2730;2759;3007;1496;1762;1397;1539;1426;1415;40592;37633;39280;36308;35374;35442;19515;20894;22665;8737;8011;9765;2791;3062;2867;2061;1995;1976;36887;37187;37100;41435;44253;40921;38470;39738;41280;25821;30722;33400;13571;13881;15197;6179;5019;5718;20141;19683;18741;36990;39083;40536;43095;41722;40372;42153;43043;43648;39003;39623;40214;32104;31429;33785;9097;11023;9417;7697;3216;2258;42;60;36;950;7731;3018
11:04:10;30.2;18672;19572;19550;5706;5490;6170;1060;977;1201;380;419;431;425;450;440;870;944;891;36100;34621;38526;15993;12657;13280;3943;4146;3576;1047;1170;1056;865;811;914;925;868;784;41057;39796;41158;26797;29313;28564;11090;13425;10068;2726;2805;3013;1523;1785;1427;1565;1446;1429;40551;37484;38982;36053;35512;35463;19652;21130;22551;8764;8028;9898;2786;3121;2877;2069;2029;2011;36935;36754;37339;41130;44489;40823;38117;39612;41109;25663;31102;33179;13495;14015;15205;6192;5044;5710;20115;19586;18720;36893;39021;40904;43477;41805;40123;42031;42898;43470;39211;39609;39930;31985;31132;33959;9011;10914;9433;7655;3251;2247;44;48;33;955;7746;2999
11:07:10;30.2;18631;19613;19566;5764;5521;6132;1055;979;1193;380;432;451;438;453;443;869;957;895;35996;34540;38836;16062;12614;13245;3997;4114;3588;1054;1167;1060;861;828;956;949;887;798;41137;39642;41052;26845;29253;28525;11120;13502;10169;2741;2797;3004;1534;1794;1452;1591;1446;1451;40568;38084;38996;36097;35745;35366;19622;21097;22725;8767;8010;9797;2828;3140;2897;2105;2033;2041;37098;37255;37326;41189;44517;41165;38677;39691;41248;26119;30920;33194;13742;13970;15199;6265;5073;5780;20112;19675;18758;37001;39130;40977;43479;42026;40080;42346;43280;43684;39404;39467;39921;32129;31219;33827;9085;10994;9428;7607;3264;2254;40;54;32;947;7705;3005
11:10:10;30.2;18614;19805;19513;5739;5458;6161;1058;981;1210;383;444;459;440;470;454;877;959;911;35888;34416;38787;16071;12590;13364;3971;4108;3592;1044;1191;1076;890;836;978;968;903;808;40814;39781;41300;26984;29351;28476;11050;13489;10073;2754;2816;3049;1552;1829;1464;1588;1469;1483;40619;37669;39179;36381;35917;35061;19679;21207;22779;8789;8105;9867;2825;3157;2917;2140;2068;2061;37170;37184;37673;41374;44164;40996;38475;39701;41227;25825;30803;33255;13688;14014;15266;6269;5111;5804;20169;19690;18780;36884;39286;40625;43093;41962;40534;42205;43157;43605;39308;39682;40185;32034;31451;33807;9014;10997;9456;7626;3240;2255;40;46;34;945;7715;3015
11:13:10;30.2;18643;19552;19544;5738;5504;6177;1055;979;1193;399;443;461;439;469;462;885;982;896;35897;34169;38732;16143;12624;13248;3987;4150;3608;1059;1197;1079;906;863;986;983;908;830;40906;39894;41041;26909;29211;28478;11157;13503;10164;2782;2815;3078;1584;1833;1478;1607;1501;1491;40580;37751;39117;36147;35842;35264;19579;20963;22701;8719;8130;9841;2856;3170;2941;2148;2092;2074;37061;36917;37393;41321;44051;41058;38227;39849;41194;25997;31018;33368;13757;14006;15351;6335;5118;5807;20102;19782;18880;37285;39151;40586;43530;41804;40090;42535;43349;43871;39502;39731;39891;32187;31434;33882;9023;10940;9411;7688;3247;2269;43;50;39;935;7715;3062
11:16:10;30.2;18574;19616;19631;5763;5521;6102;1068;983;1212;404;459;470;451;468;459;873;977;908;36089;34410;38852;16049;12576;13220;3999;4118;3602;1081;1224;1086;917;869;993;991;936;834;41012;39992;40782;26968;29093;28327;11103;13497;10079;2782;2788;3047;1600;1862;1509;1629;1512;1497;40484;37817;39322;36387;35852;35454;19628;21144;22689;8744;8050;9821;2882;3197;2975;2151;2116;2088;37125;36911;37608;41356;44024;41041;38402;39811;41379;25646;31054;33440;13695;13989;15157;6323;5125;5867;20035;19639;18599;36880;39234;40770;43415;41619;40544;42290;43240;43445;39212;39595;39899;32202;31365;33919;8979;11036;9452;7637;3230;2277;40;56;34;939;7733;3030
11:19:10;30.2;18713;19770;19525;5803;5496;6179;1057;986;1210;410;470;492;448;471;470;892;989;921;35998;34464;38874;16015;12609;13269;4002;4141;3614;1084;1226;1097;940;888;1016;1011;953;847;40882;39965;41051;27027;29317;28475;11049;13521;10205;2768;2815;3104;1622;1904;1512;1646;1529;1519;40747;37750;39381;36246;35841;35443;19678;21202;22669;8797;8110;9820;2896;3233;2988;2192;2120;2117;37019;37271;37349;40986;44413;40970;38256;40009;41254;26005;30948;33348;13651;14034;15312;6345;5158;5820;20157;19643;18412;36583;39331;40413;43556;41385;40212;42484;43028;43480;39264;39818;39650;32003;31312;34013;8933;11019;9436;7663;3240;2277;41;57;33;953;7665;3051
11:22:10;30.2;18535;19665;19525;5797;5495;6168;1077;985;1214;430;474;481;471;493;477;913;995;914;35880;34421;38971;16046;12602;13297;4017;4147;3590;1098;1226;1097;946;896;1012;1033;950;857;40863;39726;41082;26880;29133;28518;11138;13496;10195;2795;2821;3078;1624;1915;1550;1663;1542;1550;40335;37895;39318;36289;35862;35552;19606;20971;22849;8840;8086;9858;2913;3240;3014;2206;2135;2142;36964;36911;37578;41398;44600;40944;38311;39832;41205;25974;31211;33425;13752;14013;15371;6337;5195;5860;20094;19702;18688;36959;38999;40899;43718;41552;40193;42094;43164;43452;39547;39485;40058;32164;31368;33914;8991;11033;9448;7667;3272;2283;46;53;36;949;7715;3066
11:25:10;30.2;18670;19752;19541;5814;5505;6201;1073;1004;1215;435;485;501;473;512;475;896;988;936;35981;34517;39009;16111;12679;13366;3998;4175;3615;1103;1236;1098;967;930;1041;1053;969;862;40913;39743;41244;27012;29179;28571;11145;13566;10090;2809;2822;3070;1644;1892;1557;1698;1540;1553;40421;37571;39318;35953;35998;35416;19733;21127;22534;8737;8061;9848;2928;3232;3015;2244;2144;2131;37033;37057;37191;41191;44519;41094;38483;39786;41307;25993;30810;33236;13731;14052;15269;6361;5151;5845;20156;19597;18595;37139;39258;40425;43511;41778;40248;42241;43408;43756;39131;39768;39964;32145;31411;33840;8992;10963;9489;7655;3267;2292;46;60;37;952;7693;3075
11:28:10;30.2;18720;19872;19604;5844;5524;6200;1067;996;1228;442;487;510;478;516;488;897;996;935;36043;34429;38993;16007;12726;13349;4029;4192;3618;1128;1276;1122;970;933;1060;1068;976;877;41076;39804;41058;26877;29106;28426;11213;13512;10044;2813;2849;3117;1689;1912;1576;1691;1575;1582;40471;37657;39270;36140;35801;35286;19504;21068;22788;8712;8060;9767;2972;3265;3048;2253;2209;2152;37017;37383;37326;41540;44363;41485;38353;40187;41521;25992;30953;33343;13841;14044;15339;6464;5215;5880;20218;19662;18697;37221;39293;40789;43415;42049;40539;42451;43226;43394;39572;40093;40129;32274;31279;33833;8967;10967;9459;7716;3248;2259;50;56;32;942;7698;3041
11:31:10;30.2;18687;19747;19574;5800;5479;6201;1070;1017;1216;445;494;523;480;514;496;905;1000;929;36163;34333;38851;15954;12667;13420;4029;4197;3626;1122;1260;1135;981;951;1068;1066;985;886;40900;40006;40972;27035;29193;28646;11193;13514;10180;2806;2851;3120;1693;1924;1599;1714;1596;1610;40723;38120;39441;36397;35786;35226;19731;21347;22870;8835;8083;9862;2971;3306;3096;2279;2201;2179;36832;37209;36963;41153;44499;41224;38562;39714;41229;25966;30986;33243;13730;14038;15511;6419;5211;5946;20090;19550;18768;37090;39282;40928;43367;41528;40566;42320;43337;43775;39451;39726;39848;32235;31572;33868;9045;10889;9449;7662;3281;2271;47;55;35;940;7735;3098
11:34:10;30.2;18758;19649;19593;5816;5508;6211;1078;1019;1240;469;499;530;493;518;490;913;993;943;36041;34448;38951;16053;12632;13342;3994;4202;3655;1125;1295;1133;1007;963;1096;1099;1006;901;41067;39934;41030;27031;29266;28437;11200;13523;10301;2855;2854;3149;1709;1978;1608;1746;1601;1618;40835;38248;39339;36233;35691;35703;19759;21219;22916;8823;8116;9927;2995;3311;3087;2286;2228;2200;36615;36950;36990;41072;44455;41061;38235;39805;40698;25782;31160;33365;13527;14052;15264;6397;5235;5944;20222;19830;18651;36843;39116;40829;43853;41738;40590;42530;43223;43745;39414;39808;40158;32273;31281;33829;8992;10947;9448;7671;3243;2290;50;52;28;951;7690;3101
11:37:10;30.2;18708;19837;19688;5825;5542;6199;1088;1003;1228;465;501;549;496;528;507;925;999;949;36112;34456;38833;16098;12642;13390;4050;4182;3688;1149;1281;1154;1013;976;1102;1108;1022;918;41011;39891;41133;26992;29129;28738;11250;13645;10188;2843;2846;3162;1731;1973;1634;1758;1624;1607;40590;38007;39471;36460;35547;35437;19682;21196;22934;8846;8108;9924;3019;3342;3095;2323;2212;2221;36843;37271;37275;41467;44367;41081;38349;39762;41107;25992;31221;33506;13722;14108;15494;6341;5291;6002;20128;19730;18809;37165;39487;40798;43822;41851;40857;42369;43236;43744;39473;40002;40033;32402;31413;34199;8964;10959;9528;7704;3268;2285;43;58;30;952;7701;3070
11:40:10;30.2;18798;19684;19632;5855;5587;6235;1101;1007;1238;468;520;550;501;524;512;918;1008;945;36157;34558;38955;16091;12712;13287;4060;4201;3682;1157;1302;1171;1035;1004;1108;1123;1030;921;40845;40068;41196;27211;29650;28534;11282;13602;10079;2844;2874;3164;1730;1974;1645;1765;1659;1640;40899;38061;39290;36330;35964;35457;19658;21191;22849;8857;8179;9916;2999;3364;3122;2308;2260;2238;37047;37476;37401;41310;44374;41628;38466;39891;41385;26068;30931;33382;13706;14126;15365;6494;5300;5985;20191;19562;18835;37178;39432;40760;43616;42133;40466;42370;43136;43709;39450;39843;39968;32530;31401;34150;9019;10939;9433;7634;3264;2276;48;54;34;947;7715;3065
11:43:10;30.2;18746;19835;19639;5866;5575;6199;1101;1028;1248;481;527;563;505;550;514;924;1024;957;35871;34518;38849;16037;12671;13288;4053;4205;3677;1159;1327;1172;1049;1001;1121;1114;1029;930;40915;40048;41109;26949;29148;28639;11232;13639;10092;2853;2882;3180;1740;1994;1670;1765;1668;1649;40742;37739;39307;36206;36009;35390;19748;21132;22714;8778;8181;9917;3055;3345;3111;2339;2276;2238;37121;37341;37115;41449;44332;41122;38405;39994;41095;25834;31002;33631;13772;14087;15329;6468;5336;5984;20065;19679;18794;37183;39378;40906;43459;41764;40643;42679;43309;43713;39712;39824;40310;32251;31421;34020;9022;11037;9421;7655;3272;2303;55;58;42;951;7706;3135
11:46:10;30.2;18701;19834;19727;5866;5566;6246;1097;1018;1251;489;536;581;508;554;507;923;1016;957;36347;34428;38842;16012;12728;13412;4063;4231;3656;1178;1347;1173;1049;1017;1139;1133;1054;937;40975;39880;41300;26981;29205;28695;11186;13513;10139;2884;2891;3203;1760;1991;1691;1804;1660;1684;40557;37973;39124;36256;35844;35346;19632;20894;22672;8853;8237;9879;3060;3375;3148;2335;2300;2279;37121;37346;37359;41637;44759;41343;38477;39950;41583;25906;31083;33402;13820;14184;15392;6555;5324;6005;20135;19723;18833;37128;39438;40860;43311;41822;40588;42448;43290;43771;39252;39665;39974;32447;31670;34036;8992;10954;9448;7626;3266;2291;45;55;44;962;7720;3091
11:49:10;30.2;18733;19823;19719;5846;5554;6226;1108;1044;1235;511;531;574;511;557;521;940;1019;964;36069;34459;38726;16149;12739;13405;4055;4252;3651;1193;1343;1200;1065;1025;1148;1150;1060;943;40888;39740;41026;26979;29183;28487;11264;13518;10184;2891;2915;3221;1772;2038;1710;1810;1683;1683;40768;38013;39497;36464;35928;35516;19855;21032;22912;8861;8231;9952;3091;3387;3188;2366;2306;2282;36874;37329;37290;41217;44460;41365;38439;39832;41214;26011;30988;33443;13599;14123;15453;6452;5348;6022;20256;19609;18910;37189;39320;40744;43523;42030;40727;42805;43360;43657;39569;40022;40196;32197;31601;33722;8992;10949;9416;7646;3251;2314;52;60;35;933;7785;3109
11:52:10;30.2;18786;19755;19623;5860;5581;6219;1107;1043;1268;512;544;600;529;558;522;944;1034;963;36029;34608;39038;16187;12717;13351;4075;4248;3678;1184;1353;1186;1077;1044;1154;1156;1053;962;40755;40038;40857;27054;29148;28507;11191;13557;10269;2895;2920;3222;1780;2051;1727;1833;1708;1687;41016;37815;39302;36128;35877;35420;19745;21056;22734;8796;8141;9898;3066;3424;3159;2379;2338;2280;36952;37279;37315;41446;44309;41323;38365;39979;41015;25857;30926;33629;13692;14139;15398;6526;5349;6060;20116;19777;18822;37465;39515;41175;43931;42335;40603;42430;43555;44189;39664;39878;40133;32497;31436;34197;9088;10966;9451;7693;3255;2302;48;49;24;941;7727;3106
11:55:10;30.2;18907;19955;19711;5924;5576;6254;1117;1049;1284;517;557;602;537;552;538;946;1031;982;36410;34474;39297;16214;12730;13486;4091;4220;3724;1211;1348;1206;1077;1050;1188;1175;1070;977;41022;40207;41257;27094;29367;28544;11291;13600;10246;2911;2899;3257;1820;2034;1701;1840;1723;1712;40742;37875;39316;36576;36075;35384;19890;21089;22851;8864;8264;9928;3119;3420;3195;2390;2338;2327;36990;37188;36935;41503;44381;41235;38584;39997;41336;25919;31293;33528;13823;14167;15498;6505;5377;6078;20177;19715;18734;37361;39507;41114;43759;42204;40694;42591;43516;43880;39645;39979;40372;32426;31486;34094;9026;10935;9453;7666;3274;2310;50;62;30;949;7724;3120
11:58:10;30.2;18760;19737;19707;5861;5619;6270;1119;1047;1273;528;554;615;534;574;535;936;1037;966;36174;34436;38931;16120;12664;13455;4110;4267;3701;1219;1368;1225;1095;1082;1185;1191;1081;972;41126;40116;40982;27172;29410;28608;11301;13752;10189;2922;2927;3259;1833;2053;1743;1838;1733;1715;40802;37775;39322;36364;35871;35671;19746;21184;22727;8874;8289;9923;3152;3414;3200;2423;2345;2328;37320;37219;37295;41680;44745;41641;38530;40190;41499;26243;31220;33377;13951;14115;15549;6692;5392;6067;20052;19641;18805;37144;39535;41133;43923;41909;40359;42548;43686;43670;39601;39830;40202;32281;31524;33822;9078;10930;9462;7635;3270;2303;49;59;29;947;7702;3149
12:01:10;30.2;18782;19865;19643;5869;5589;6263;1135;1054;1288;529;566;625;534;587;547;952;1051;982;35896;34502;38788;16129;12728;13484;4101;4259;3713;1241;1384;1233;1101;1080;1195;1198;1086;989;41157;40142;41137;27140;29175;28664;11411;13663;10305;2916;2943;3284;1835;2078;1752;1855;1751;1739;40894;37959;39531;36398;35783;35661;19902;21310;22875;8871;8244;9946;3148;3415;3212;2440;2364;2360;37433;37019;37487;41535;44364;41392;38669;39949;41633;25972;31180;33561;13934;14144;15522;6614;5447;6088;20198;19738;18600;37181;39438;40914;43694;42058;40648;42825;43571;43959;39401;39790;39952;32277;31503;34061;9019;10959;9499;7703;3296;2303;47;63;28;937;7763;3106
12:04:10;30.2;18611;19858;19715;5861;5632;6277;1134;1065;1274;541;579;633;546;569;554;953;1033;972;36177;34497;38880;16191;12840;13371;4083;4264;3717;1234;1388;1235;1119;1102;1208;1196;1101;989;41161;40049;41219;26995;29232;28602;11315;13604;10236;2955;2945;3278;1828;2099;1772;1865;1750;1753;40665;37871;39286;36502;35770;35285;19909;21144;22887;8822;8227;10000;3166;3416;3225;2420;2390;2362;37267;37018;37262;41555;44489;41439;38841;39909;40997;26193;31146;33561;13902;14271;15487;6581;5471;6126;20092;19645;18656;37412;39583;40769;43683;42268;40612;42525;43453;44100;39593;40078;40168;32181;31568;33951;9050;10971;9428;7692;3270;2296;49;56;30;944;7737;3148
12:07:10;30.2;18823;19928;19534;5887;5594;6272;1144;1063;1280;550;583;641;552;584;558;957;1054;996;36086;34711;38747;16035;12811;13472;4077;4273;3736;1253;1407;1252;1137;1112;1214;1217;1124;997;41067;40295;41147;27097;29184;28700;11387;13600;10315;2958;2969;3292;1869;2101;1783;1887;1772;1781;40614;37847;39617;36169;35884;35410;19889;21288;22777;8926;8204;10010;3176;3467;3244;2473;2417;2383;37198;37155;37373;41718;44832;41522;38743;40483;41726;26323;31192;33661;13899;14323;15424;6697;5459;6141;20179;19893;18806;37472;39452;41041;44056;42190;40868;42529;43664;44053;39982;40007;40139;32450;31534;34148;9016;10990;9488;7729;3279;2316;53;61;35;935;7725;3137
12:10:10;30.2;18767;19694;19498;5866;5604;6188;1139;1066;1285;562;584;657;553;587;560;961;1030;991;36306;34351;38778;16131;12714;13441;4146;4290;3736;1272;1418;1254;1140;1118;1226;1231;1124;1010;41164;40187;41374;27254;29244;28725;11345;13678;10214;2981;2970;3264;1859;2086;1780;1898;1797;1774;40550;38014;39567;36245;35778;35230;19792;21147;22641;8881;8257;9980;3168;3496;3259;2472;2396;2401;36996;37519;37647;41591;44438;41469;38445;40448;41475;26211;31005;33314;13983;14162;15540;6716;5466;6159;20128;19664;18770;37540;39574;40991;43715;42088;40964;42423;43557;43766;39542;39763;40256;32371;31582;34293;9086;10915;9440;7685;3245;2326;49;57;32;938;7683;3156
12:13:10;30.2;18801;19757;19847;5826;5609;6311;1144;1084;1302;568;599;670;555;596;557;971;1057;979;36193;34342;39117;16141;12684;13407;4105;4294;3742;1269;1420;1287;1152;1146;1234;1242;1134;1019;41106;40257;41306;26984;29251;28600;11438;13709;10257;2975;2955;3299;1876;2100;1813;1925;1797;1799;40650;38470;39572;36483;35970;35437;19875;21134;22921;8894;8314;9971;3190;3469;3289;2490;2431;2375;37257;37223;37414;41260;44435;41585;38463;40001;41399;26053;31155;33679;13920;14137;15450;6620;5489;6177;20019;19650;18712;37276;39649;40848;43610;42148;40687;42700;43694;43918;39658;40107;40295;32400;31668;34076;9013;10989;9367;7723;3277;2300;43;59;28;942;7763;3162
12:16:10;30.2;18870;19811;19757;5873;5616;6295;1153;1091;1321;569;596;681;563;601;570;978;1057;993;36177;34487;38765;16126;12787;13417;4121;4294;3752;1279;1432;1296;1149;1155;1258;1240;1152;1035;41090;40221;41398;27072;29231;28751;11436;13834;10315;2986;2983;3329;1902;2124;1823;1920;1828;1796;40863;38249;39425;36481;36069;35449;19793;21330;22750;8972;8272;10030;3211;3498;3298;2499;2439;2396;37100;37513;37333;41712;44884;41765;38570;40279;41890;26208;31377;34035;13919;14276;15545;6729;5516;6223;20162;19669;18803;37204;39728;40975;44046;42151;40918;42437;43469;44124;39680;39957;40413;32406;31696;34093;9094;10975;9455;7656;3262;2321;50;59;30;943;7721;3143
12:19:10;30.2;18865;19882;19678;5878;5599;6276;1167;1091;1318;584;614;700;563;596;571;963;1052;991;35812;34825;38982;16077;12826;13447;4136;4323;3778;1295;1430;1301;1158;1158;1255;1251;1143;1025;40948;40144;41215;27184;29306;28557;11441;13684;10384;2994;2980;3337;1905;2131;1835;1945;1820;1816;40722;38209;39324;36369;35852;35633;19803;21347;22999;8910;8396;10096;3230;3502;3320;2508;2455;2425;37257;37231;37484;41514;44705;41828;38912;40198;41782;26210;31194;33924;13935;14307;15609;6726;5523;6223;20009;19591;18739;37131;39685;40937;43789;42511;40803;42800;43591;44303;39796;40091;39795;32472;31730;34306;9047;10979;9523;7695;3272;2321;46;61;30;944;7737;3163
12:22:10;30.2;18785;20024;19732;5925;5633;6303;1163;1095;1308;583;616;689;572;610;588;968;1074;998;36148;34342;38967;16103;12709;13581;4142;4278;3753;1306;1426;1314;1164;1172;1271;1270;1156;1036;41273;39837;41016;26858;29373;28750;11442;13725;10486;3012;3013;3380;1913;2131;1849;1948;1823;1812;40902;38149;39685;36640;35819;35536;20030;21421;23000;8970;8322;10022;3254;3554;3357;2539;2467;2428;37017;37373;37178;41636;44812;41686;38420;39947;41394;26084;31246;33569;13963;14199;15482;6709;5512;6238;20060;19600;18761;37654;39682;40842;43868;42316;40903;42665;43833;43990;39854;40017;39975;32573;31505;34042;9062;11073;9431;7728;3271;2331;50;59;33;949;7764;3160
12:25:10;30.2;18833;19896;19850;5902;5649;6340;1174;1092;1323;606;617;707;579;608;568;969;1057;1006;36367;34510;38965;16231;12787;13448;4143;4342;3803;1307;1447;1304;1191;1168;1275;1278;1161;1041;40887;40165;41137;27286;29368;28794;11421;13881;10356;3027;3012;3376;1924;2134;1862;1938;1857;1831;40369;37940;39808;36380;35945;35342;19798;21168;22899;8948;8300;9968;3245;3515;3357;2547;2494;2436;37091;37492;37299;41471;44395;41818;38701;39970;41560;26093;31265;33570;13991;14363;15553;6736;5560;6285;20262;19590;18830;37458;39794;40975;43950;42571;40932;42663;43753;44287;39656;40031;40141;32388;31623;34176;8950;10916;9428;7684;3275;2337;51;58;42;942;7758;3180
12:28:10;30.2;18733;19854;19739;5930;5624;6292;1171;1107;1330;597;616;705;584;633;590;970;1066;999;36416;34455;38779;16189;12801;13469;4195;4321;3760;1325;1480;1328;1208;1200;1295;1293;1168;1053;41078;40325;40894;27159;29459;28711;11526;13789;10359;3049;3008;3372;1937;2144;1872;1961;1871;1854;40804;38455;39475;36685;36010;35437;19952;21286;22966;8955;8338;10049;3238;3549;3334;2569;2466;2439;36894;37138;37084;41388;44391;41697;38809;40185;40951;26132;31092;33569;13807;14239;15619;6645;5604;6264;20227;19732;18771;37412;39640;40874;43834;42183;40800;42663;43440;43920;39472;40161;40231;32462;31648;34162;8953;10992;9442;7681;3287;2320;47;56;36;946;7761;3186
12:31:10;30.2;18733;19664;19815;5897;5642;6307;1187;1117;1347;609;629;722;585;626;593;971;1076;1009;36422;34433;39047;16171;12840;13538;4157;4339;3785;1330;1492;1334;1199;1191;1289;1271;1164;1050;41027;40193;41089;27045;29406;28690;11442;13769;10345;3029;3019;3384;1934;2146;1880;1961;1861;1869;40553;38119;39333;36422;36159;35834;19830;21188;22711;8926;8346;10030;3255;3565;3338;2558;2482;2490;37096;37085;37394;41488;44703;41193;38800;39879;41196;26122;31470;33491;13914;14180;15613;6746;5597;6299;20078;19561;18755;37226;39543;41032;44097;42322;40758;42659;43577;43900;39598;40167;40220;32691;31573;34171;9028;10958;9494;7735;3267;2350;54;66;30;949;7753;3186
12:34:10;30.2;18739;19923;19855;5915;5659;6359;1193;1129;1355;620;635;724;602;625;594;979;1079;1034;36520;34723;39163;16255;12816;13475;4160;4355;3779;1340;1479;1347;1204;1207;1307;1297;1182;1050;41173;40197;41171;27228;29311;28767;11489;13867;10411;3036;3044;3366;1945;2159;1879;2007;1888;1874;40532;37974;39576;36280;35904;35289;19730;21248;22829;8976;8327;9985;3273;3542;3364;2578;2517;2488;37321;37391;37355;41338;44310;41592;38957;40196;41658;26206;31388;33917;13976;14218;15579;6770;5623;6314;20171;19586;18724;37209;39651;40907;44159;42292;40921;42562;43566;43972;39699;39996;40487;32485;31625;34139;9014;10972;9466;7652;3243;2324;52;61;28;948;7818;3199
12:37:10;30.2;18800;19840;19723;5900;5664;6381;1198;1123;1344;622;634;729;595;632;593;982;1081;1007;36150;34461;39092;16236;12781;13580;4169;4312;3804;1336;1497;1350;1217;1202;1298;1305;1177;1075;41104;40319;41226;27161;29188;28762;11428;13835;10418;3061;3035;3375;1953;2176;1902;1991;1904;1875;40512;38066;39501;36415;35616;35438;19791;21368;22914;8984;8277;10040;3274;3582;3358;2574;2513;2489;37003;37207;37172;41690;44633;41548;38889;40085;41503;26071;31226;33639;14035;14273;15547;6822;5629;6308;20207;19690;18713;37219;39633;40985;44160;42442;40750;42550;43466;44021;39459;39994;40190;32380;31436;34418;9024;10957;9463;7700;3264;2323;55;60;23;944;7780;3204
12:40:10;30.2;18880;19838;19911;5928;5642;6336;1206;1126;1345;629;637;743;598;634;594;998;1080;1021;36297;34637;39029;16191;12900;13546;4231;4359;3771;1352;1486;1353;1235;1223;1315;1321;1195;1080;40874;40068;41484;27172;29327;28734;11434;13872;10449;3111;3071;3419;1974;2181;1908;1998;1914;1892;40754;38246;39480;36426;36096;35732;19862;21472;22992;8981;8347;10039;3287;3567;3372;2574;2521;2515;37208;37252;37257;41680;44535;41882;38771;40577;41651;26145;31192;33794;14028;14261;15592;6817;5646;6329;20170;19607;18821;37451;39285;41063;43734;42264;40732;42938;43532;44037;39880;40124;40185;32635;31413;34158;9002;10958;9418;7642;3285;2327;60;62;37;930;7709;3175
12:43:10;30.2;18847;19748;19676;5908;5627;6324;1186;1133;1344;625;639;752;599;626;602;983;1088;1002;36180;34385;38931;16205;12787;13572;4170;4358;3817;1353;1486;1383;1228;1229;1303;1328;1198;1068;40980;39924;40932;27096;29328;28654;11463;13892;10458;3064;3062;3417;1971;2204;1919;2020;1922;1896;40889;38192;39548;36442;36111;35459;19951;21266;22900;8966;8314;10032;3303;3605;3386;2608;2526;2508;37195;37353;37265;41498;45085;41461;38576;40170;41481;26001;30945;33683;13935;14159;15607;6802;5654;6360;20160;19763;18767;37353;39598;40785;43762;42588;41040;42733;43676;44215;39674;40405;40641;32686;31740;34319;9023;11019;9450;7725;3300;2318;52;64;29;951;7770;3177
12:46:10;30.2;18859;19860;19682;5941;5643;6340;1211;1119;1369;638;652;756;606;650;600;995;1087;1024;36305;34695;38884;16251;12809;13485;4202;4378;3818;1369;1497;1396;1229;1245;1319;1325;1199;1090;40858;40224;41208;26984;29361;28762;11439;13853;10410;3077;3066;3445;1968;2205;1913;2044;1921;1911;40534;37811;39385;36375;35971;35400;19909;21278;22957;9001;8360;10091;3296;3569;3394;2623;2531;2546;37300;37692;37436;41521;44893;41948;38790;40439;41523;26211;31373;33522;14095;14362;15613;6800;5718;6373;20056;19766;18639;37211;39319;41007;43909;42497;41245;42794;43876;44220;39649;40231;40645;32660;31653;34259;8988;11011;9410;7656;3269;2332;55;52;29;945;7726;3204
12:49:10;30.2;18894;19919;19876;5985;5679;6386;1227;1138;1361;640;648;740;606;654;616;1009;1091;1040;36169;34646;39210;16284;12859;13475;4209;4365;3840;1410;1513;1402;1250;1242;1305;1347;1202;1090;40931;40095;41258;26972;29247;28611;11441;13871;10416;3083;3067;3455;1988;2229;1922;2035;1935;1927;40512;38085;39390;36424;35717;35679;20023;21426;22968;8983;8333;10057;3333;3592;3417;2624;2550;2542;36872;37003;37025;41429;44579;41754;38485;40034;41113;26246;31385;33616;13914;14205;15517;6787;5679;6391;20176;19660;18760;37370;39595;40809;43856;42511;40997;42939;43718;44187;39662;40268;40329;32692;31633;34251;9059;11010;9474;7695;3314;2345;47;61;28;944;7731;3203
12:52:10;30.2;18826;19863;19670;5960;5638;6359;1219;1144;1364;651;662;771;607;647;611;993;1096;1010;35997;34663;38988;16192;12796;13454;4220;4396;3826;1382;1511;1381;1239;1257;1332;1335;1227;1103;40986;40192;41329;27204;29384;28531;11467;13818;10451;3104;3077;3437;1993;2217;1942;2035;1934;1917;40755;37919;39425;36677;35931;35498;19802;21322;22752;8974;8354;10008;3344;3571;3400;2653;2569;2543;37276;37509;37383;41663;44621;41445;38978;40466;41454;26123;31484;33665;14096;14460;15565;6856;5631;6432;20107;19646;18694;37432;39831;41003;43843;42382;40871;42806;43442;44087;39794;40166;40231;32443;31806;34289;9049;11017;9465;7648;3289;2328;54;62;27;943;7743;3219
12:55:10;30.2;18867;20008;19880;5954;5660;6409;1227;1162;1382;659;675;783;615;655;613;1006;1090;1021;36308;34570;39269;16313;12907;13556;4233;4395;3834;1388;1522;1411;1277;1261;1350;1347;1218;1101;41195;40196;41018;27266;29312;28934;11470;13903;10468;3133;3071;3469;2004;2221;1947;2056;1948;1937;40716;38225;39770;36371;35709;35524;20015;21380;23067;8917;8384;10040;3321;3609;3413;2654;2564;2543;37352;37423;37307;41526;44849;41770;39061;40521;41429;26334;31205;33536;13960;14425;15664;6858;5698;6418;20106;19682;18698;37614;39730;41036;44126;42328;40863;42730;43571;44029;39618;40069;40261;32557;31551;34395;9059;11066;9539;7668;3274;2327;52;58;26;946;7680;3232
12:58:10;30.2;18807;19883;19595;5936;5643;6298;1233;1153;1400;663;677;795;610;657;621;1002;1092;1016;36444;34566;38890;16226;12766;13487;4245;4399;3838;1392;1528;1419;1243;1263;1353;1357;1206;1094;41054;40284;41441;27263;29298;28985;11465;13791;10427;3117;3098;3491;2004;2220;1939;2055;1954;1919;40484;38002;39560;36385;35974;35426;19931;21227;22945;9042;8411;10062;3344;3605;3417;2649;2561;2598;36855;37294;37453;41647;44765;41808;38677;40138;41192;26170;31170;33651;14064;14323;15573;6841;5710;6492;20076;19584;18871;37436;39692;40823;43773;42557;41248;42761;43504;44067;39832;40280;40382;32522;31835;34397;8961;10979;9449;7714;3267;2337;54;63;29;934;7736;3233
13:01:10;30.2;18910;19980;19882;5966;5681;6429;1238;1153;1382;676;683;804;610;656;612;1007;1097;1030;36326;34907;39409;16241;12880;13461;4245;4415;3804;1395;1537;1433;1269;1271;1347;1365;1235;1114;40968;40052;41177;27140;29484;28735;11568;13891;10491;3113;3110;3488;2000;2227;1961;2063;1955;1927;40723;38194;39593;36408;35909;35543;20112;21399;23083;9033;8449;10093;3362;3622;3446;2666;2581;2580;37114;37202;37213;41414;44868;41901;38914;40140;41058;25967;31186;33574;14033;14301;15544;6851;5744;6426;20276;19611;18712;37357;39568;41029;44161;42564;41000;42784;43798;44550;39702;40079;40458;32521;31660;34271;9056;10982;9476;7746;3277;2354;61;62;30;939;7755;3227
13:04:10;30.2;19104;19901;19722;6009;5681;6368;1236;1162;1391;676;674;789;625;667;624;1015;1088;1014;36428;34642;39235;16104;12960;13477;4244;4424;3855;1413;1532;1429;1279;1290;1354;1380;1235;1105;40997;40191;40850;27381;29354;28752;11489;13896;10487;3129;3106;3470;2024;2240;1965;2079;1962;1943;40882;38176;39652;36453;36157;35654;20025;21385;23053;8982;8367;10068;3366;3592;3437;2660;2593;2594;37382;37273;37473;41800;44657;41904;39111;40341;41585;26364;31414;33890;14210;14374;15657;6866;5739;6459;20097;19642;18797;37437;39505;41067;43741;42583;41154;42959;43581;44327;40074;40228;40353;32546;31820;34532;9036;10961;9480;7716;3274;2365;66;60;32;943;7803;3238
13:07:10;30.2;19024;19808;19879;6010;5703;6365;1255;1162;1400;680;697;812;630;662;622;1013;1105;1035;36291;34696;39280;16284;12848;13496;4271;4417;3858;1411;1521;1452;1289;1286;1351;1374;1234;1114;41146;40360;41172;27151;29222;28862;11480;13944;10429;3143;3121;3471;2016;2243;1960;2082;1960;1936;40761;38103;39558;36611;35971;35727;20122;21324;22933;8965;8307;10026;3354;3611;3446;2673;2592;2592;36909;37138;36900;41497;44822;41876;38871;39849;41326;26049;31129;33351;14046;14332;15580;6854;5758;6498;20274;19759;18721;37514;39650;41075;44046;42703;40989;42945;43627;44224;39958;40136;40534;32810;31744;34370;9083;11022;9539;7675;3318;2343;53;57;30;942;7745;3245
13:10:10;30.2;18888;20032;19765;5990;5678;6432;1235;1170;1411;676;694;806;632;671;637;1003;1118;1030;36484;34623;38932;16202;12884;13626;4263;4452;3873;1422;1537;1437;1263;1289;1365;1368;1236;1124;41174;39967;41008;27129;29255;28929;11573;13890;10471;3144;3142;3462;2032;2252;1983;2097;1991;1968;40788;37827;39689;36460;36024;35587;20169;21372;22953;9037;8415;10146;3386;3641;3444;2683;2615;2613;37061;37357;37258;41666;44821;41726;38718;40132;41607;25927;31294;33775;14033;14325;15614;6868;5714;6453;20264;19614;18774;37420;39526;40910;44266;42422;41305;43096;43749;44120;39767;40390;40496;32566;31896;34294;9125;10956;9441;7675;3285;2359;56;63;26;934;7712;3240
13:13:10;30.2;18878;20013;19785;6038;5676;6367;1267;1186;1394;688;697;825;630;669;637;1015;1098;1043;36237;34460;39430;16207;12913;13609;4279;4434;3851;1430;1539;1441;1282;1294;1379;1388;1237;1129;41040;40013;41306;27192;29473;28812;11490;13923;10479;3151;3146;3490;2036;2265;1981;2103;2000;1952;40761;38085;39444;36278;36065;35374;19988;21387;23019;9046;8459;10141;3397;3634;3437;2709;2621;2614;37301;37551;37144;41725;44606;41821;38914;40731;41142;26304;31461;34091;14132;14406;15687;6912;5776;6539;20036;19740;18754;37501;39587;40851;43895;43005;41085;42866;43552;44352;39880;40328;40276;32760;31723;34326;9008;10968;9456;7706;3292;2335;58;64;31;936;7785;3223
13:16:10;30.2;18852;19900;19764;5981;5698;6390;1238;1190;1416;697;703;825;630;687;637;1019;1089;1040;36279;34544;39229;16209;12861;13645;4270;4410;3899;1425;1564;1445;1291;1311;1388;1383;1252;1139;41085;40289;41204;27150;29532;28868;11458;13892;10580;3149;3165;3523;2023;2260;1991;2105;2005;1962;40833;38068;39441;36446;35929;35724;20154;21493;23173;9027;8400;10124;3369;3658;3484;2724;2620;2631;37284;37062;37152;41646;44921;41871;38733;40102;41119;26190;31249;33947;13948;14302;15678;6902;5808;6519;20119;19959;18624;37630;39263;40867;43754;42254;41050;42974;44082;44044;39794;40099;40753;32726;31638;34373;9040;10996;9482;7736;3274;2348;63;67;22;944;7715;3231
13:19:10;30.2;18820;20010;19636;6022;5688;6436;1245;1179;1421;700;691;820;637;673;630;1015;1110;1036;36263;34707;39405;16320;12861;13499;4280;4430;3881;1441;1534;1448;1294;1317;1388;1392;1255;1131;40733;40285;41167;27152;29278;28915;11554;13869;10543;3178;3156;3486;2050;2230;1996;2102;2022;1971;40515;38042;39411;36544;36019;35593;19922;21333;22932;9035;8401;10080;3390;3645;3507;2686;2605;2631;37359;37514;37436;41526;45110;41751;38747;40341;41596;26511;31383;33827;14076;14440;15640;6959;5787;6537;20209;19764;18799;37633;39930;41190;44002;42330;41317;43066;43342;44171;39943;40083;40369;32693;31803;34231;9026;11054;9458;7677;3276;2335;50;66;37;941;7708;3219
13:22:10;30.2;18993;19920;19859;6001;5670;6429;1277;1188;1410;702;708;822;638;695;633;1018;1116;1049;36155;34711;39350;16158;12873;13582;4273;4403;3903;1439;1567;1475;1302;1336;1388;1401;1253;1157;40991;40137;41282;27117;29412;28705;11597;13928;10501;3193;3121;3509;2036;2241;2004;2105;2014;1966;40717;38010;39390;36769;36102;35624;20046;21432;22959;9066;8439;10065;3401;3657;3495;2727;2636;2640;37161;36979;37117;41368;44806;41589;38798;39983;41185;26099;31317;33643;14009;14369;15616;6823;5754;6490;20225;19642;18626;37442;39476;40837;44239;42647;41385;43242;43660;44177;40043;40370;40442;32685;31863;34261;9072;10950;9501;7702;3301;2333;58;68;30;940;7664;3212
13:25:10;30.2;19003;20088;19906;6037;5723;6421;1274;1189;1421;698;714;847;643;684;633;1007;1106;1043;36563;34424;39196;16397;12899;13612;4291;4439;3913;1461;1575;1477;1313;1332;1392;1420;1259;1155;41117;40159;41650;27219;29079;28722;11571;13973;10522;3190;3158;3530;2041;2264;2013;2106;2036;2004;40801;38196;39499;36409;35849;35582;20024;21534;23096;9023;8424;10141;3414;3656;3489;2717;2629;2648;37208;37060;37228;41642;44993;41774;38868;40309;41067;26258;31231;33717;14064;14485;15629;6913;5829;6508;20189;19707;18533;37478;39471;40832;43881;42193;41151;42889;44101;44156;39872;40036;40229;32488;31729;34274;9055;10937;9408;7725;3318;2333;46;65;28;935;7727;3242
13:28:10;30.2;18928;19863;19726;5994;5712;6388;1257;1205;1419;717;711;828;642;691;637;1029;1121;1031;36068;34568;39246;16237;12897;13535;4299;4461;3942;1454;1585;1474;1299;1325;1396;1431;1255;1143;41149;40072;41326;26988;29386;28748;11531;13981;10573;3219;3160;3550;2067;2297;2023;2120;2036;1984;40761;38200;39522;36619;36201;35748;20005;21479;23023;9083;8450;10167;3390;3659;3468;2705;2645;2649;36788;37052;36865;41171;44790;41781;39105;39763;40979;26088;31182;33517;14014;14277;15604;6758;5840;6552;20191;19729;18827;37615;39547;40967;43849;42392;41318;43065;44073;44414;40001;40526;40333;32874;31770;34395;9042;10948;9402;7646;3265;2345;61;66;27;946;7683;3251
13:31:10;30.2;18934;19906;19740;6041;5694;6422;1269;1193;1424;715;714;853;643;679;642;1020;1123;1039;36100;34412;39172;16158;12981;13552;4311;4442;3921;1449;1576;1473;1320;1344;1401;1419;1256;1149;40832;40229;41495;26866;29243;28757;11529;13873;10491;3199;3169;3535;2057;2267;2028;2147;2051;2021;40748;38202;39541;36669;36032;35748;19987;21476;23077;9032;8429;10131;3391;3677;3498;2731;2640;2623;36895;37249;36980;41286;44754;41346;38871;39830;41024;26029;31037;33811;13972;14321;15666;6858;5892;6597;20121;19732;18833;37632;39500;41034;43846;42744;41376;43048;43867;44118;40034;40450;40764;32664;31724;34264;9008;10985;9486;7674;3285;2361;50;61;24;936;7752;3233
13:34:10;30.2;19081;20041;19857;6024;5701;6404;1280;1206;1439;718;719;846;657;697;657;1019;1105;1036;36495;34438;39548;16202;12880;13528;4287;4470;3866;1476;1562;1496;1310;1336;1392;1423;1287;1143;41058;40102;41182;27124;29232;28884;11515;13910;10593;3235;3162;3538;2045;2259;2036;2128;2055;1995;40648;38500;39567;36618;36089;35566;19960;21532;23037;9034;8474;10147;3408;3665;3507;2727;2628;2655;36751;37042;36943;41262;44757;41585;38429;40003;41033;25979;31016;33520;13884;14239;15467;6814;5899;6591;20133;19669;18934;37681;39623;41213;44120;42667;41128;43146;43748;44368;40063;40256;40533;32418;31416;34375;9054;10977;9442;7661;3301;2317;56;68;34;947;7719;3258
13:37:10;30.2;18994;20054;19901;6059;5746;6447;1287;1214;1442;723;724;865;648;698;657;1037;1128;1047;36500;34617;39587;16280;12960;13610;4293;4482;3931;1465;1587;1498;1319;1352;1419;1423;1282;1171;41193;40293;41166;27145;29356;28653;11551;13951;10554;3194;3181;3537;2080;2271;2038;2153;2057;2011;40741;38310;39400;36427;35876;35367;20038;21466;23020;9110;8391;10091;3409;3661;3501;2732;2657;2666;37125;37326;37447;41723;45019;41946;38871;40406;41466;26407;31410;33830;14181;14418;15649;6958;5875;6577;20175;19635;18748;37454;39643;40970;44106;42752;41209;42992;43893;44309;39593;40327;40317;32652;31903;34533;8994;10975;9457;7667;3311;2322;58;67;27;937;7745;3272
13:40:10;30.2;18757;19866;19677;6011;5704;6402;1288;1213;1428;723;729;851;641;702;655;1028;1120;1045;36230;34506;39240;16112;12888;13584;4313;4479;3927;1483;1573;1498;1308;1351;1405;1436;1258;1151;40986;39951;41082;27226;29326;28955;11559;13846;10507;3182;3181;3521;2076;2273;2022;2146;2054;2003;40399;37856;39684;36423;36165;35651;20158;21482;22972;9098;8409;10140;3439;3652;3507;2769;2674;2699;37390;37383;37419;41698;45277;42295;39108;40590;41987;26498;31514;33896;14202;14439;15642;7013;5884;6624;20126;19670;18930;37648;39703;41095;43705;42556;41091;43064;43802;44295;39837;40180;40766;32889;31843;34505;9085;10992;9505;7721;3288;2332;56;67;29;947;7743;3258
13:43:10;30.2;18902;20012;19979;6077;5733;6442;1296;1214;1454;731;738;868;657;695;650;1045;1128;1059;36208;34753;39535;16306;12876;13599;4316;4474;3936;1476;1581;1512;1327;1356;1421;1442;1286;1167;40786;40342;41515;27372;29625;28916;11596;13993;10581;3205;3178;3564;2064;2274;2044;2146;2051;2044;40800;38222;39411;36649;36114;35643;20142;21605;23030;9069;8404;10104;3408;3675;3497;2768;2668;2666;36852;36931;37061;41439;44761;41801;38672;40120;41068;26017;31013;33605;13947;14394;15725;6894;5881;6624;20082;19780;18957;37796;39535;41172;44055;42639;41235;43264;43914;44368;39909;40358;40424;32831;32061;34265;9051;11050;9443;7714;3279;2368;62;66;32;938;7763;3252
13:46:10;30.2;19011;20058;19910;6061;5708;6454;1289;1212;1438;736;723;865;662;699;658;1028;1121;1063;36350;34678;39260;16187;12954;13607;4304;4467;3937;1479;1600;1506;1340;1360;1413;1441;1286;1155;40748;40486;40801;27161;29282;28486;11515;13838;10600;3246;3195;3592;2101;2290;2050;2172;2063;2029;40575;37831;39591;36468;36035;35733;19991;21530;23033;9037;8426;10153;3446;3683;3527;2770;2678;2701;37081;37127;37180;41487;44798;41826;39077;39793;41365;26326;31441;33529;14001;14361;15685;6939;5844;6640;20232;19715;18806;37581;39789;41365;44028;42521;41025;42716;44373;44387;40089;40203;40456;32831;31782;34360;9050;10972;9521;7667;3278;2357;59;62;34;946;7750;3277
13:49:10;30.2;18926;20072;19786;6035;5711;6418;1290;1222;1450;735;718;878;665;724;664;1037;1134;1053;36619;34582;39643;16331;13007;13643;4308;4506;3962;1465;1618;1503;1354;1362;1408;1445;1300;1169;40958;40189;41319;27181;29369;28843;11554;13956;10619;3225;3202;3560;2091;2292;2042;2150;2063;2047;40727;37876;39436;36714;35986;35506;19981;21454;23147;9134;8518;10124;3444;3681;3516;2774;2671;2702;37144;37340;37173;41736;45012;41817;39192;40576;41789;26272;31573;34003;14115;14443;15747;6967;5902;6651;20119;19767;18942;37658;39824;41104;43921;42869;41270;43269;43884;44257;40171;40547;40486;32806;31879;34611;9097;10882;9459;7689;3279;2338;56;65;21;952;7736;3277
13:52:10;30.2;18992;20134;19807;6075;5785;6544;1311;1228;1454;744;734;873;659;708;654;1051;1136;1059;36318;34812;39454;16246;13013;13633;4304;4513;3911;1490;1600;1520;1347;1369;1420;1461;1297;1171;41054;40153;41302;27175;29336;28810;11612;13957;10586;3237;3232;3581;2099;2315;2044;2168;2066;2041;40763;38010;39574;36697;36162;35805;20251;21535;23017;9154;8479;10182;3434;3704;3517;2787;2664;2695;37111;37247;37197;41365;44715;41868;39081;39914;41250;26152;31564;33681;14129;14352;15650;6937;5886;6644;20237;19797;18822;37545;39869;40861;44367;42789;41343;42977;43990;44320;40147;40473;40488;32736;32020;34835;9009;10945;9456;7666;3305;2359;57;66;26;941;7744;3265
13:55:10;30.2;18951;20005;19851;6053;5706;6471;1309;1218;1461;746;750;880;662;704;653;1058;1127;1073;36357;34736;39268;16195;12968;13673;4362;4515;3935;1507;1610;1515;1322;1365;1430;1464;1288;1161;40958;40237;41211;27210;29275;28658;11523;13970;10584;3250;3228;3583;2072;2298;2049;2184;2104;2059;40606;38226;39583;36630;36255;35885;20174;21657;23095;9113;8488;10223;3452;3712;3511;2799;2686;2741;37205;37151;37104;41423;44976;42188;39053;40302;41144;26037;31384;33454;14173;14287;15774;6996;5939;6674;20107;19757;18944;37548;39611;41053;44209;42942;41102;43264;44139;44296;40035;40401;40693;32744;31803;34458;9117;10948;9438;7712;3312;2368;60;65;18;946;7759;3281
13:58:10;30.2;19068;20057;19813;6104;5775;6460;1322;1239;1468;751;750;889;674;702;665;1038;1122;1067;36574;34817;39344;16364;12964;13591;4333;4525;3947;1487;1610;1513;1347;1382;1425;1457;1295;1171;41047;40165;40946;27258;29416;28828;11579;14041;10581;3225;3220;3592;2097;2286;2057;2160;2072;2052;40564;38324;39486;36774;36256;35423;20135;21680;23009;9087;8508;10111;3438;3727;3553;2792;2709;2700;37293;37218;36888;41551;45069;42074;38776;39997;40938;26110;31270;33815;14055;14362;15574;6940;5942;6695;20289;19953;18895;37682;39444;41137;44115;42788;41223;42988;44133;44297;40124;40580;40578;32909;32193;34461;9061;10987;9500;7705;3285;2355;56;63;30;941;7799;3275
14:01:10;30.2;18898;20187;19939;6113;5816;6488;1331;1253;1469;755;756;893;671;719;674;1027;1122;1066;36278;34739;39866;16344;12933;13756;4369;4531;3974;1497;1605;1516;1361;1388;1451;1466;1297;1168;41148;40481;41457;27355;29553;28680;11574;14018;10583;3247;3210;3564;2111;2268;2061;2176;2098;2055;40522;37999;39495;36616;36083;35766;20237;21473;22974;9068;8486;10111;3440;3704;3522;2788;2686;2723;37198;37507;37199;41747;45187;41700;39125;40641;41541;26357;31357;34018;14180;14424;15644;7006;5909;6721;20243;19796;18788;37700;39709;41138;44025;42890;41572;43009;44017;44542;39993;40366;40685;32725;31815;34572;9103;10987;9447;7693;3300;2373;59;61;27;948;7744;3312
14:04:10;30.2;18909;19862;19727;6101;5697;6452;1294;1244;1448;758;735;891;664;721;681;1050;1142;1061;36357;34694;39620;16291;12953;13628;4355;4517;3931;1501;1611;1544;1365;1386;1433;1462;1320;1193;40761;40215;41543;27351;29343;28602;11632;13951;10652;3277;3224;3588;2116;2312;2078;2186;2112;2064;40477;38162;39621;36703;36259;35586;20191;21733;23014;9143;8420;10099;3461;3675;3553;2814;2701;2733;36919;37392;37106;41363;44995;41893;38982;40305;41080;26381;31585;33868;14041;14380;15617;6982;5956;6717;20147;19834;18874;37812;39738;41243;44083;43101;40972;43056;44362;44476;40011;40401;40547;32848;31871;34840;9107;11003;9468;7721;3246;2356;59;63;31;945;7758;3266
14:07:10;30.2;18918;19929;19794;6027;5726;6476;1309;1234;1453;748;739;888;667;715;671;1043;1125;1063;36122;34501;39294;16246;12961;13765;4362;4526;3947;1516;1613;1557;1357;1399;1452;1461;1315;1183;40983;40325;41422;27305;29429;28680;11667;13987;10646;3257;3211;3594;2103;2297;2074;2196;2108;2074;40723;37954;39695;36735;35965;35758;20132;21386;23005;9050;8505;10274;3425;3709;3544;2794;2726;2738;37323;37270;37615;41847;44971;41949;39038;40736;41552;26306;31653;33882;14283;14498;15706;6987;5872;6730;20181;19671;18675;37547;39561;40945;44295;42666;41468;42923;43838;44499;40040;40259;40561;32851;32004;34644;9119;10948;9508;7720;3304;2337;59;62;29;944;7750;3300
14:10:10;30.2;18787;19836;19720;6063;5748;6485;1310;1239;1475;757;764;906;680;702;667;1044;1148;1060;36442;34552;39351;16317;13094;13750;4341;4551;4007;1514;1599;1539;1367;1386;1452;1467;1298;1209;41334;40272;41079;27341;29483;28938;11651;13976;10608;3265;3219;3572;2124;2315;2092;2186;2096;2078;40828;38094;39479;36643;36286;35691;20133;21544;23105;9142;8510;10154;3470;3684;3520;2807;2707;2726;37112;37352;37222;41356;44856;41854;38947;40348;41479;26178;31344;33403;14209;14425;15566;6995;5970;6721;20195;19853;18800;37707;39666;40842;44095;42861;41767;43013;44117;44489;40004;40171;40416;32685;31740;34490;9028;10988;9499;7726;3287;2362;65;62;21;930;7803;3279
14:13:10;30.2;18919;19990;19836;6151;5761;6438;1323;1237;1479;758;766;904;675;718;674;1047;1149;1074;36381;34731;39824;16438;12990;13516;4340;4543;3958;1522;1616;1556;1370;1388;1453;1476;1314;1212;41199;40174;41366;27116;29383;28755;11600;13992;10627;3272;3229;3552;2100;2303;2090;2182;2114;2073;40684;38186;39254;36662;36241;35723;20095;21656;23155;9107;8475;10180;3441;3706;3556;2817;2708;2760;37271;36817;36914;41029;44795;41763;38494;40108;40945;26201;31217;33656;13950;14316;15516;6940;5982;6703;20224;19694;18800;37657;39772;40912;44180;42899;41377;43156;43672;44388;40024;40410;40855;32848;32070;34414;9053;11062;9469;7739;3284;2378;63;59;21;937;7777;3320
14:16:10;30.2;19108;19981;19772;6097;5766;6475;1327;1260;1463;774;759;925;663;725;674;1054;1153;1068;36501;34664;39428;16417;13068;13658;4358;4537;3970;1520;1606;1543;1373;1395;1427;1487;1324;1197;40943;40025;41402;27250;29404;28851;11612;14034;10643;3277;3226;3623;2115;2305;2067;2212;2105;2065;40691;38079;39255;36531;35928;35595;19978;21757;23067;9133;8425;10169;3450;3696;3565;2801;2713;2765;37429;37355;37477;41822;44835;41980;38850;40450;41407;26304;31506;33838;14249;14517;15795;7017;6013;6720;20186;19613;18889;37755;39817;40942;44273;42812;41462;42957;43594;44211;40103;40451;40836;32755;31914;34333;9032;11106;9470;7708;3261;2343;59;64;16;951;7792;3292
14:19:10;30.2;18965;20004;19871;6099;5770;6514;1356;1261;1489;768;762;911;677;723;690;1055;1150;1078;36511;34685;39868;16436;13018;13616;4359;4579;3955;1518;1601;1558;1372;1401;1437;1481;1322;1191;40843;40439;41209;27139;29541;28709;11584;13955;10731;3272;3243;3571;2116;2325;2090;2191;2141;2110;40885;38172;39564;36586;36247;35783;20245;21633;23112;9123;8490;10219;3449;3687;3554;2845;2707;2744;37416;37217;37186;41765;44880;41935;39107;40107;41458;26056;31398;33595;14108;14376;15723;6967;5936;6713;20159;19701;18656;37576;39944;41053;44179;43050;41473;42766;43832;44385;40224;40321;40669;32760;31714;34373;8980;10983;9491;7693;3299;2372;59;69;28;941;7788;3310
14:22:10;30.2;19024;20050;20043;6151;5816;6481;1336;1261;1482;769;763;908;690;715;688;1055;1146;1084;36616;34654;39490;16476;12915;13630;4341;4560;3978;1506;1631;1569;1375;1413;1458;1477;1328;1193;41175;40304;41125;27405;29540;28922;11705;13946;10702;3264;3229;3598;2139;2327;2080;2207;2117;2084;40669;38290;39501;36630;36174;35665;20222;21648;22959;9151;8478;10206;3451;3707;3532;2851;2720;2760;36996;37351;37270;41442;44945;41708;38872;40611;41536;26359;31279;33860;14190;14473;15713;6962;5973;6676;20198;19747;18843;37637;39703;41245;44461;43175;41335;43299;43825;44350;40374;40347;40564;32962;31919;34398;9070;11067;9456;7715;3289;2360;62;66;26;945;7793;3294
14:25:10;30.2;18999;20063;19763;6119;5755;6543;1331;1269;1482;768;769;923;690;720;683;1049;1139;1081;36810;34821;39533;16464;12988;13595;4365;4551;3982;1531;1638;1567;1389;1410;1453;1492;1335;1218;40917;40526;41332;27295;29250;28936;11664;13993;10700;3276;3220;3607;2118;2311;2077;2201;2142;2092;41079;38143;39662;36624;35971;35816;20272;21663;23036;9142;8426;10180;3455;3707;3556;2836;2744;2768;37251;37184;37105;41763;45168;42098;39234;40343;41401;26253;31368;33691;14159;14487;15668;6996;6014;6731;20204;19866;18827;37632;39598;41303;44258;42980;41397;43293;43754;44921;39889;40324;40809;32769;31846;34639;9082;11020;9476;7733;3277;2356;60;66;25;935;7740;3298
14:28:10;30.2;18916;20028;19837;6085;5808;6455;1333;1263;1504;773;769;922;690;743;679;1062;1139;1084;36411;34859;39496;16353;13011;13642;4337;4569;4006;1527;1629;1560;1381;1409;1446;1487;1342;1214;41145;40220;41162;27504;29443;28813;11643;14060;10615;3269;3231;3620;2118;2315;2087;2221;2131;2091;40558;38241;39784;36718;36377;35758;20211;21528;22962;9097;8446;10197;3464;3706;3538;2830;2735;2784;37583;37595;37439;41823;44823;42334;39420;40962;41526;26504;31433;33875;14311;14518;15690;6939;6021;6722;20173;19722;18888;37664;39817;41320;44019;43107;41639;43270;43991;44210;39934;40232;40741;32457;32018;34353;9025;10986;9486;7674;3277;2347;63;70;27;935;7716;3329
14:31:10;30.2;19051;20086;19880;6077;5754;6514;1342;1274;1497;784;770;925;701;729;682;1064;1148;1072;36583;34739;39699;16577;13045;13677;4378;4514;3973;1533;1616;1567;1371;1429;1451;1497;1331;1210;41133;40366;41188;27456;29460;28867;11597;14058;10685;3311;3261;3623;2127;2354;2088;2218;2151;2106;40889;38428;39579;36704;36043;35635;20190;21629;22883;9061;8494;10184;3469;3694;3550;2857;2703;2766;37168;37106;37182;41227;44791;42020;39191;40309;41155;26193;31674;33944;14014;14376;15719;7020;6007;6810;20370;19637;19020;37752;39842;41150;44259;42779;41423;43387;44263;44536;39719;40519;40903;32915;31954;34505;9049;10958;9438;7704;3300;2366;72;67;26;938;7708;3307
14:34:10;30.2;18958;19798;19888;6130;5815;6508;1355;1256;1504;783;780;923;694;740;685;1065;1148;1080;36549;34736;39448;16448;13021;13693;4381;4582;4001;1526;1640;1567;1379;1417;1459;1522;1338;1204;40946;40229;41302;27108;29484;28915;11670;14046;10684;3284;3273;3605;2120;2335;2071;2215;2119;2083;40692;38330;39384;36766;35991;35747;20174;21629;22999;9143;8513;10090;3442;3717;3556;2839;2754;2781;37377;37398;37556;41874;45224;41986;39333;40632;41680;26670;31448;33885;14415;14576;15867;7074;6040;6768;20203;19754;18788;37809;39832;41117;44199;42934;41431;42860;44045;44623;39958;40328;40708;33017;32015;34461;9111;10970;9465;7700;3294;2359;66;65;25;936;7735;3329
14:37:10;30.2;18769;19860;19711;6107;5765;6463;1336;1260;1495;796;779;928;682;731;687;1050;1147;1073;36272;34634;39351;16434;13044;13574;4370;4554;3938;1537;1623;1593;1397;1420;1474;1501;1333;1221;41228;39924;41431;27136;29379;28794;11658;13915;10701;3250;3267;3594;2127;2303;2094;2217;2143;2089;40493;38122;39528;36791;36379;35561;20287;21670;23062;9074;8490;10169;3438;3734;3532;2842;2723;2778;37203;37614;37481;41783;44803;41924;39365;40778;41625;26344;31331;33799;14313;14457;15680;7066;6004;6765;20145;19756;18725;37788;39731;41216;44260;43237;41309;43368;43911;44542;40175;40319;40665;32942;31931;34388;9122;10936;9461;7714;3289;2353;62;65;32;944;7826;3303
14:40:10;30.2;19033;19965;19773;6067;5762;6432;1340;1255;1461;783;771;945;684;724;683;1057;1143;1074;36657;34845;39725;16429;13066;13688;4377;4575;4018;1539;1639;1578;1382;1426;1461;1509;1343;1211;41137;40433;41386;27456;29425;29047;11648;13985;10659;3285;3253;3599;2119;2324;2102;2212;2126;2102;40851;38426;39411;36590;35920;35792;20325;21580;23053;9102;8464;10156;3526;3718;3545;2833;2709;2767;37571;37274;37183;41621;45000;42186;38967;40665;41577;26327;31566;33594;14264;14442;15728;6933;6032;6762;20132;19731;18815;37798;39735;41129;44117;42736;41573;43115;43967;44850;40178;40521;40603;32771;31959;34726;9029;11015;9477;7722;3279;2345;66;67;30;936;7766;3332
14:43:10;30.2;18926;19946;19768;6041;5767;6438;1330;1260;1496;806;775;929;694;729;688;1065;1142;1082;36446;34605;39255;16437;13034;13704;4377;4564;4018;1522;1657;1585;1382;1438;1466;1488;1346;1209;41110;40230;41156;27348;29429;28901;11622;13949;10699;3292;3253;3592;2140;2323;2110;2211;2146;2127;40514;37916;39543;36654;36261;36006;20291;21520;22975;9138;8519;10174;3470;3678;3562;2849;2742;2803;37433;37237;37423;41827;45356;41827;39178;40722;41362;26399;31571;33799;14303;14503;15773;7107;6013;6744;20093;19631;18760;37663;39782;41009;44092;43025;41689;43134;43678;44530;40066;40269;40762;32812;32023;34615;9060;10894;9430;7702;3293;2359;62;68;19;943;7732;3323
14:46:10;30.2;18870;19906;19754;6150;5774;6575;1341;1276;1499;792;783;937;687;738;690;1050;1155;1079;36601;34731;39284;16548;13009;13734;4378;4582;3986;1534;1633;1578;1399;1425;1475;1519;1353;1226;40954;40176;41269;27298;29575;28911;11598;14038;10696;3279;3267;3604;2140;2337;2108;2238;2149;2101;40860;38163;39405;36617;36137;35769;20314;21619;23042;9074;8468;10125;3465;3709;3549;2857;2735;2781;37589;37199;37156;41542;45011;42439;39191;40500;41302;26353;31366;33639;14155;14475;15717;7023;6058;6783;20126;19818;18735;37963;39984;41076;44084;42832;41522;43170;44116;44433;40116;40432;40630;32741;31647;34364;9070;10935;9478;7719;3307;2360;65;77;23;935;7761;3322
14:49:10;30.2;19148;20192;19835;6117;5776;6486;1341;1275;1501;801;786;949;694;731;696;1064;1149;1080;36540;34641;39456;16471;13081;13755;4408;4562;3987;1536;1633;1594;1400;1435;1464;1519;1348;1224;40830;40397;41373;27464;29475;28983;11630;13944;10667;3274;3251;3649;2157;2334;2090;2229;2158;2100;40696;37971;39156;37088;35998;35983;20185;21699;22961;9104;8435;10185;3466;3689;3559;2870;2737;2795;37222;37311;37356;41638;45252;42212;39288;40366;41483;26443;31405;33846;14237;14479;15707;6980;6027;6776;20219;19808;18946;37954;39618;40924;44313;43321;41741;43243;44264;44584;40063;40348;40731;32798;31574;34605;9052;11009;9521;7712;3303;2363;54;70;25;938;7758;3321
14:52:10;30.2;18855;19963;19917;6098;5776;6505;1367;1280;1490;795;776;949;697;752;699;1067;1159;1092;36431;34802;39595;16591;12985;13668;4392;4602;4012;1554;1643;1586;1404;1433;1488;1519;1353;1204;41068;40483;41121;27105;29789;28618;11599;14026;10730;3318;3273;3587;2147;2311;2099;2231;2171;2115;41008;38137;39470;36406;36258;35660;20286;21581;23074;9146;8491;10168;3480;3708;3563;2863;2743;2781;36882;37059;36845;41126;44740;41796;38940;40106;41346;26229;31192;33690;14047;14411;15584;6845;6056;6793;20267;19775;19072;37778;39517;41178;44478;42990;41429;43246;43825;44479;40466;40576;40525;32841;31787;34524;9042;10987;9475;7692;3289;2364;58;71;22;945;7755;3333
14:55:10;30.2;18812;19837;19754;6089;5796;6509;1346;1272;1486;798;779;941;691;757;686;1050;1148;1077;36560;34560;39243;16513;13016;13731;4374;4608;3959;1532;1649;1613;1402;1443;1481;1525;1355;1220;40981;40290;41146;27370;29524;28981;11634;14140;10673;3278;3255;3609;2148;2346;2110;2242;2159;2101;40745;38161;39385;36925;36367;35861;20223;21643;23007;9140;8491;10209;3515;3738;3565;2869;2739;2814;37191;37517;37278;41398;45053;42035;39063;40583;41266;26190;31231;33825;14095;14385;15763;7047;6017;6826;20236;19775;18782;37817;39673;41071;44536;42879;41418;43326;44195;44472;40113;40737;40732;33023;31804;34643;9066;10986;9390;7733;3323;2370;62;66;27;947;7753;3307
14:58:10;30.2;18950;19939;19804;6129;5764;6464;1349;1269;1492;799;783;951;696;752;694;1073;1159;1073;36288;34625;39149;16593;13081;13769;4398;4600;3983;1542;1625;1602;1405;1451;1463;1526;1342;1228;40968;40295;41094;27115;29523;28829;11544;13973;10697;3275;3266;3599;2113;2311;2102;2216;2175;2121;40541;38020;39392;36694;36121;35754;20331;21611;23014;9108;8515;10165;3490;3694;3577;2890;2766;2838;37559;37326;37577;41985;45052;42049;39375;40713;41415;26385;31446;33826;14390;14445;15723;7082;6018;6799;20383;19827;18870;37484;40053;41308;44055;43201;41744;43395;44043;44524;40274;40542;40914;32903;32002;34598;9096;10977;9485;7704;3302;2348;63;67;29;937;7714;3335
15:01:10;30.2;18789;20168;19799;6130;5798;6512;1354;1270;1521;801;779;944;703;753;693;1071;1162;1092;36481;34666;39501;16602;13167;13726;4393;4596;4053;1546;1646;1586;1394;1427;1488;1520;1351;1242;41052;40227;41314;27512;29491;28850;11624;14060;10692;3269;3263;3614;2143;2322;2125;2246;2185;2128;40706;38367;39603;36683;36117;35876;20234;21637;23133;9101;8515;10279;3482;3723;3560;2865;2734;2771;37158;37385;37257;41536;45389;42018;39273;40302;41066;26195;31374;33897;14194;14436;15709;7071;5983;6843;20267;19804;18884;37668;40032;41248;44157;43076;41545;43317;44358;44410;40273;40753;40743;33057;31848;34592;9091;10937;9528;7757;3277;2366;66;74;37;937;7754;3363
15:04:10;30.2;18969;19988;19717;6172;5832;6536;1369;1294;1515;808;805;955;708;746;698;1081;1166;1087;36257;34791;39443;16567;13171;13706;4393;4573;4034;1536;1636;1584;1415;1439;1498;1533;1351;1233;40978;40231;41613;27250;29572;29085;11614;14063;10720;3295;3290;3644;2141;2292;2131;2233;2149;2102;40478;38182;39538;37082;36356;35865;20355;21527;23150;9145;8469;10174;3455;3693;3570;2888;2751;2813;37287;37487;37239;42048;45206;42240;39478;40686;41534;26492;31507;33978;14389;14542;15803;7123;6108;6814;20320;19899;18722;37701;39762;41132;44607;43157;41617;43181;44272;44734;40397;40486;40695;33044;31863;34449;9147;11047;9496;7737;3290;2354;71;68;23;947;7718;3334
15:07:10;30.2;19173;19893;19828;6162;5827;6497;1354;1283;1509;807;789;949;690;745;712;1075;1148;1070;36336;34759;39422;16650;13104;13734;4430;4583;4029;1565;1634;1586;1403;1460;1494;1525;1372;1228;40845;40273;41421;27337;29642;28970;11629;14026;10706;3296;3294;3633;2149;2339;2121;2215;2160;2111;40695;37989;39541;36823;36044;35975;20127;21752;23016;9150;8479;10080;3476;3722;3586;2868;2738;2823;37487;37647;37391;41590;44981;42230;39457;40738;41688;26599;31702;33909;14257;14457;15629;7060;6082;6800;20269;19674;18849;37787;39665;40902;44317;43153;41339;43623;44242;44676;40453;40433;40770;32765;31724;34606;9101;10986;9482;7765;3272;2361;65;69;20;942;7752;3347
15:10:10;30.2;19104;20065;19814;6121;5797;6555;1369;1284;1503;819;801;950;709;758;702;1075;1147;1088;36571;34897;39355;16740;13186;13682;4379;4603;4052;1564;1647;1588;1413;1455;1497;1528;1365;1246;40867;40049;41490;27258;29584;29062;11687;14064;10766;3330;3278;3615;2163;2333;2123;2246;2162;2133;40440;38090;39379;36704;36261;36024;20348;21505;23033;9126;8561;10230;3473;3733;3582;2864;2779;2776;37076;37159;37215;41483;45106;42016;39013;40215;41264;26012;31299;33699;13936;14444;15659;7049;6056;6831;20262;19692;18772;37858;39768;41422;44395;43087;41590;43276;44107;44433;40212;40491;40908;32768;31883;34752;9083;11028;9473;7759;3292;2357;57;63;20;951;7783;3323
15:13:10;30.2;19079;19968;19840;6150;5798;6498;1357;1286;1514;827;803;964;709;753;705;1073;1166;1085;36437;34830;39526;16732;13090;13697;4402;4601;4028;1550;1632;1601;1404;1450;1483;1534;1367;1236;41290;40350;41298;27344;29602;29076;11612;13977;10700;3325;3275;3614;2135;2320;2142;2240;2187;2117;40740;38118;39633;36808;36046;35933;20315;21571;22937;9166;8567;10169;3480;3732;3580;2859;2742;2828;37041;37320;37047;41367;45111;41999;39028;40522;41026;26148;31452;33576;14185;14429;15650;7002;6082;6877;20329;19657;18782;37865;39856;40959;44194;42710;41535;43131;44380;44828;40022;40761;40798;32810;31967;34522;9083;10981;9455;7737;3295;2364;60;70;12;951;7795;3311
15:16:10;30.2;18965;20163;19868;6247;5800;6503;1368;1293;1513;817;796;969;706;754;708;1083;1155;1099;36525;35106;39371;16662;13110;13805;4389;4621;4032;1549;1643;1588;1398;1457;1490;1553;1359;1243;41142;39989;41121;27505;29603;28953;11711;14009;10740;3293;3303;3630;2148;2339;2125;2248;2179;2154;40401;38253;39399;37000;36381;36038;20262;21597;23131;9172;8500;10220;3513;3730;3574;2853;2761;2839;37180;37245;37419;41233;45136;42232;38854;40334;41060;26271;31547;33734;14077;14399;15563;7031;6057;6891;20135;19694;18716;37645;39700;41186;44356;43143;41655;42992;44416;44634;40351;40698;40564;32739;31732;34706;9080;10982;9447;7729;3294;2343;55;73;17;942;7781;3358
15:19:10;30.2;19094;20141;19692;6178;5850;6585;1366;1285;1520;810;798;974;711;757;701;1090;1165;1100;36654;35235;39887;16797;13070;13723;4416;4575;4001;1567;1639;1615;1397;1462;1490;1527;1369;1231;40722;40252;41310;27313;29714;29031;11673;13964;10788;3311;3279;3615;2168;2362;2134;2243;2174;2151;40605;38372;39368;36920;36412;36116;20262;21762;22944;9177;8503;10157;3493;3738;3574;2883;2744;2815;37206;37329;37099;41803;45100;42347;39379;40819;41528;26275;31383;33958;14215;14553;15803;7112;6077;6868;20216;19846;18759;37860;39566;41227;44295;42797;41712;43170;44215;44464;40005;40664;40891;32824;31902;34494;9064;10991;9435;7705;3296;2383;65;71;23;948;7779;3331
15:22:10;30.2;19092;20083;19812;6128;5854;6575;1380;1295;1509;814;801;971;704;761;709;1078;1166;1096;36387;35097;39283;16592;13077;13807;4408;4595;4022;1555;1657;1610;1415;1471;1493;1539;1364;1240;40753;40153;41200;27353;29749;28942;11609;14085;10725;3318;3297;3653;2145;2331;2119;2248;2182;2121;40638;38264;39301;36887;36123;35984;20246;21701;22958;9107;8485;10133;3476;3705;3572;2875;2766;2820;37488;37178;37326;41639;45122;42235;39202;40699;41278;26250;31587;33630;14118;14377;15556;6991;6101;6878;20177;19724;18934;37810;39662;41205;44115;43057;41904;43137;43930;44871;40124;40759;40595;32975;31835;34547;9042;11000;9528;7720;3294;2357;66;66;23;939;7762;3345
15:25:10;30.2;18989;19909;19866;6107;5752;6481;1366;1288;1525;827;792;965;708;768;707;1081;1151;1097;36574;34918;39137;16622;13274;13756;4380;4615;4038;1559;1639;1629;1423;1455;1499;1547;1360;1244;40923;40117;41290;27234;29591;29052;11727;14096;10668;3334;3258;3616;2154;2337;2135;2260;2200;2129;40953;38421;39460;37047;36426;36091;20278;21613;23146;9099;8496;10236;3494;3709;3563;2878;2766;2813;37412;37605;37561;41881;45121;42293;39271;40791;41690;26560;31448;33999;14323;14521;15692;7197;6101;6863;20209;19836;18708;37808;39651;41116;44420;42963;41681;43227;44188;44621;40081;40718;40777;32762;32060;34539;9045;10993;9517;7695;3290;2362;64;68;25;938;7782;3346
15:28:10;30.2;18928;20032;19720;6144;5791;6479;1366;1296;1537;826;793;976;717;769;712;1076;1178;1094;36268;35075;39249;16661;13168;13770;4432;4632;4009;1573;1662;1604;1428;1461;1500;1552;1372;1248;40849;40513;41308;27343;29630;28997;11635;14073;10752;3289;3275;3621;2151;2344;2104;2237;2177;2156;40779;38210;39324;36967;36219;36051;20313;21651;23133;9141;8509;10197;3499;3713;3585;2891;2774;2831;37417;37447;37425;41647;45178;42339;39457;40719;41603;26671;31344;34005;14305;14649;15700;7072;6100;6851;20128;19699;18697;37600;39614;41555;44032;43249;41730;43164;44273;45019;40019;40746;40686;33178;32002;34759;9097;10975;9513;7714;3298;2405;54;66;19;933;7781;3316
15:31:10;30.2;18973;19973;19832;6161;5839;6525;1365;1292;1516;835;815;969;705;768;709;1080;1165;1098;36473;34789;39458;16660;13148;13836;4412;4592;4044;1569;1667;1604;1401;1470;1497;1551;1367;1250;40928;40264;41229;27327;29678;29170;11686;14036;10738;3312;3292;3632;2139;2337;2122;2246;2187;2145;41118;38199;39685;36807;36127;36132;20312;21620;23093;9142;8473;10138;3509;3735;3577;2900;2762;2846;37303;37218;37329;41891;44943;41873;39196;40425;41220;26287;31372;34108;14236;14479;15744;7084;6092;6809;20261;19708;18787;37540;39612;41203;44229;43040;41509;43160;43968;44765;40241;40461;40865;32761;31893;34436;9057;10996;9497;7696;3310;2361;63;70;18;940;7779;3345
15:34:10;30.2;19091;20205;19947;6190;5840;6559;1368;1287;1536;812;804;969;728;771;718;1079;1175;1101;36482;35246;39411;16765;13215;13838;4413;4576;4028;1574;1662;1607;1407;1475;1499;1563;1386;1246;40698;40185;41269;27460;29686;29107;11614;14042;10720;3302;3323;3654;2153;2317;2133;2240;2182;2145;40779;38210;39839;36890;36290;36098;20490;21594;22936;9088;8576;10210;3491;3748;3579;2895;2774;2835;36963;37128;36705;41269;44955;42021;39235;39964;40843;25905;31221;33603;14111;14394;15538;7047;6104;6893;20287;19862;18759;37846;39759;40952;44263;43018;41819;43087;44066;44631;40501;40723;40617;32834;31989;34537;9055;10979;9428;7730;3343;2389;67;70;18;940;7741;3346
15:37:10;30.2;18991;20153;19847;6117;5817;6549;1375;1291;1513;827;809;984;716;774;710;1080;1183;1085;36527;35092;39406;16689;13168;13746;4381;4605;4050;1561;1647;1630;1424;1460;1513;1550;1358;1252;40805;40419;41260;27485;29785;29202;11650;14104;10747;3308;3320;3664;2155;2353;2127;2268;2188;2135;40800;38132;39563;36865;36282;35986;20300;21663;22855;9120;8520;10229;3482;3726;3562;2886;2770;2816;37331;37256;37297;41497;45042;42308;39460;40584;41737;26408;31498;33738;14231;14538;15923;7136;6127;6878;20206;19815;18942;38012;39749;40723;44348;42811;41800;43319;44124;44697;40388;40391;40682;32957;31882;34533;9110;11076;9412;7736;3280;2357;61;68;21;930;7824;3359
15:40:10;30.2;19053;20055;19946;6142;5835;6500;1365;1301;1512;835;803;994;723;771;714;1081;1180;1097;36462;34824;39339;16680;13108;13877;4418;4599;4035;1562;1651;1616;1429;1478;1500;1563;1367;1242;41075;40099;41459;27407;29704;29202;11674;13978;10714;3297;3304;3620;2159;2337;2136;2264;2154;2143;40461;38262;39533;37062;36332;36084;20297;21538;23017;9135;8507;10171;3479;3743;3599;2874;2767;2837;37080;37109;37034;41294;44890;42020;39106;40206;41404;25999;31353;33618;14218;14373;15675;7036;6135;6850;20198;19806;18866;37554;39871;40985;44017;43154;41474;43118;44353;44511;40108;40422;40915;32916;31738;34491;9067;11010;9449;7774;3283;2361;67;66;16;927;7746;3334
15:43:10;30.2;19196;20010;19817;6146;5815;6551;1376;1301;1534;836;824;976;712;764;711;1085;1171;1084;36704;34859;39315;16624;13154;13890;4407;4629;4061;1587;1649;1612;1430;1464;1513;1549;1382;1262;40897;40211;41092;27430;29761;28951;11635;13925;10705;3346;3285;3624;2149;2342;2112;2257;2183;2147;40497;38419;39702;36995;36332;36140;20312;21471;22878;9080;8553;10161;3496;3687;3559;2869;2765;2825;37288;37476;37286;42153;44896;42266;39133;40824;41924;26238;31680;33701;14301;14466;15761;7027;6141;6860;20333;19947;18967;37643;39856;41325;43781;42975;41657;43403;44100;44562;40447;40406;40802;33065;32075;34716;9064;11005;9453;7773;3297;2357;71;71;34;922;7737;3361
15:46:10;30.2;19022;20159;19820;6200;5810;6562;1374;1295;1506;849;812;986;720;763;715;1089;1171;1100;36686;34927;39198;16706;13127;13798;4396;4614;4027;1571;1656;1630;1414;1465;1505;1555;1382;1246;40752;40159;41311;27363;29814;29005;11617;14031;10713;3307;3288;3654;2153;2353;2136;2265;2185;2144;40910;38235;39564;36871;36165;36042;20136;21496;22812;9125;8521;10196;3492;3731;3601;2882;2764;2842;37380;37356;37222;41154;44868;42147;38866;40387;41251;26243;31303;33924;14212;14383;15655;6952;6125;6898;20127;19638;18809;37755;39645;41376;44414;43307;41383;43088;44153;44445;40161;40584;40789;32911;32133;34692;9048;10985;9450;7725;3299;2376;64;77;32;938;7759;3343
15:49:10;30.2;19015;19950;19802;6168;5851;6522;1371;1299;1518;833;816;988;721;769;720;1087;1169;1090;36323;34870;39554;16636;13226;13827;4425;4596;4049;1570;1660;1629;1423;1463;1521;1567;1383;1254;40697;40178;41074;27576;29751;29098;11626;14039;10732;3315;3290;3627;2142;2346;2130;2271;2191;2155;40452;38294;39305;37016;36489;35972;20327;21532;22778;9153;8521;10157;3473;3730;3594;2899;2767;2837;37381;37514;37106;41915;44722;42311;39123;40438;41346;26429;31508;33942;14191;14487;15744;7058;6124;6900;20209;19840;18735;37867;39683;41230;44239;42933;41848;43154;44156;44958;40193;40597;40878;32959;31886;34656;9097;10917;9575;7710;3295;2359;67;67;25;945;7732;3353
15:52:10;30.2;18953;20177;19758;6188;5863;6508;1381;1295;1528;847;813;989;715;778;711;1078;1182;1104;36487;35100;39378;16824;13203;13891;4407;4637;4046;1577;1653;1617;1434;1480;1507;1556;1392;1267;40714;40206;41266;27526;29876;29072;11677;13915;10815;3318;3304;3635;2156;2339;2134;2272;2195;2135;40515;38373;39091;36820;36145;36403;20230;21486;22965;9081;8465;10169;3493;3743;3596;2888;2772;2810;36853;37076;36723;41486;45014;41916;38890;40216;41042;26198;31281;33653;13991;14380;15581;7061;6109;6961;20156;19832;18831;38102;39794;41231;44354;43595;41620;43200;43952;44721;40247;40561;41167;32884;31943;34697;9107;10963;9466;7655;3317;2370;68;77;24;945;7795;3342
15:55:10;30.2;18958;20019;19691;6178;5829;6529;1364;1302;1521;842;803;992;721;786;714;1091;1172;1096;36345;35188;39112;16583;13156;13926;4390;4610;4043;1568;1665;1633;1412;1466;1516;1583;1370;1247;40908;40209;41227;27423;29793;28972;11675;13967;10704;3294;3294;3668;2163;2334;2127;2255;2199;2144;40719;38411;39513;36977;36063;36065;20243;21552;22993;9185;8496;10097;3500;3703;3571;2884;2772;2845;37266;37491;37383;41768;45145;42230;39279;40717;41814;26558;31561;33785;14264;14413;15652;7082;6148;6886;20118;19781;18826;37564;39701;41262;44469;43381;41624;43232;44004;44709;40389;40674;40789;32670;31920;34682;9075;11022;9528;7701;3273;2365;72;82;23;947;7758;3352
15:58:10;30.2;19110;20049;19916;6129;5882;6554;1378;1299;1550;840;830;990;728;778;719;1089;1178;1094;36622;35371;39472;16825;13200;13941;4410;4609;4010;1587;1650;1630;1416;1475;1500;1557;1389;1268;40716;40226;41261;27375;30079;29285;11651;14058;10734;3309;3301;3672;2180;2359;2124;2264;2190;2139;40956;38325;39352;36936;36273;36027;20197;21596;23101;9139;8509;10097;3493;3737;3584;2890;2753;2853;37123;37097;37170;41335;44966;42001;38881;40565;40863;26241;31544;33794;14206;14332;15701;7056;6090;6855;20226;19747;18878;37783;39679;41309;44215;42992;41562;43071;44112;44788;40312;40422;40855;32800;31918;34858;9170;11053;9442;7729;3309;2361;66;65;29;942;7687;3351
16:01:10;30.2;19066;20199;19815;6157;5916;6597;1387;1311;1541;850;813;1008;731;780;722;1095;1191;1093;36758;35533;39762;16906;13110;13897;4380;4641;4030;1567;1668;1624;1432;1493;1506;1562;1358;1251;40872;40411;41290;27412;29799;29206;11636;14005;10842;3317;3283;3643;2171;2365;2136;2280;2178;2154;40551;38563;39548;36850;36355;35900;20324;21709;22823;9068;8468;10245;3502;3756;3596;2898;2762;2836;37013;37152;36687;41499;44830;42227;39054;40491;41150;26013;31509;33798;14122;14336;15679;6992;6139;6863;20289;19715;18902;37587;39704;41152;43912;43002;41708;43201;43924;44467;40312;40685;40740;33066;32104;34588;9024;10972;9462;7690;3304;2351;63;69;29;954;7762;3370
16:04:10;30.2;18953;19970;19781;6166;5799;6517;1378;1306;1530;848;821;1000;717;780;722;1089;1170;1109;36582;35219;39289;16784;13140;13868;4402;4605;4054;1568;1661;1628;1443;1477;1505;1576;1392;1243;40750;40127;41246;27421;29756;29217;11669;14045;10759;3319;3306;3666;2155;2345;2138;2258;2203;2162;40511;37983;39666;36855;36405;36134;20279;21517;22974;9139;8514;10166;3501;3771;3580;2886;2765;2857;37114;36925;36725;41381;44885;41670;38935;39823;40726;26239;31218;33576;13978;14281;15530;7067;6149;6904;20279;19642;19022;37736;39932;41157;44339;43269;41501;43208;44108;44849;40208;40624;40832;32922;31701;34912;9032;11012;9508;7751;3346;2375;68;71;23;936;7730;3351
16:07:10;30.2;19069;20115;19748;6170;5834;6519;1395;1300;1550;857;819;998;733;767;718;1088;1180;1100;36361;35192;39520;16768;13164;13843;4366;4608;4030;1570;1689;1627;1435;1505;1504;1549;1388;1246;40855;40293;40914;27544;29765;29311;11666;14131;10776;3320;3291;3632;2159;2316;2135;2284;2181;2157;40437;38196;39460;37022;36283;35837;20327;21531;23006;9101;8545;10151;3509;3767;3622;2877;2768;2846;37343;37256;37062;41728;44915;42048;39253;40721;40999;26464;31388;33893;14238;14367;15732;6986;6102;6909;20278;19677;18768;37720;39738;41049;44581;43030;41627;43227;44267;44650;40345;40517;40860;32835;31828;34533;9061;11031;9508;7718;3307;2365;67;70;24;936;7802;3381
16:10:10;30.2;19009;20043;19791;6149;5832;6513;1390;1302;1543;839;824;999;734;789;734;1080;1186;1098;36664;35255;39587;16826;13128;13827;4430;4644;4066;1588;1652;1627;1413;1500;1522;1573;1396;1262;40683;40427;41012;27597;30067;29214;11623;13940;10745;3307;3316;3613;2167;2343;2138;2253;2211;2178;40990;38136;39457;36937;36609;36367;20262;21749;23057;9111;8570;10198;3471;3740;3606;2884;2793;2844;36873;37293;37190;41426;44787;41807;39000;40328;40988;26152;31305;33639;14210;14353;15567;7080;6132;6960;20166;19802;18709;37611;39812;41107;44419;42890;41758;43158;44019;45078;40211;40768;40680;32872;31813;34782;9051;11059;9494;7694;3277;2383;71;70;31;941;7768;3346
16:13:10;30.2;18946;19910;19942;6170;5829;6465;1375;1308;1520;854;817;1015;726;778;727;1082;1196;1113;36654;35366;39411;16781;13116;13854;4374;4610;4083;1580;1681;1631;1437;1489;1515;1560;1375;1265;41046;40451;41499;27389;29616;29291;11542;13983;10709;3309;3302;3656;2171;2339;2134;2278;2196;2160;40671;38243;39408;36997;36126;36308;20404;21607;23009;9127;8487;10144;3495;3754;3604;2883;2758;2847;37214;37356;37177;41582;44892;41995;38928;40054;41022;26343;31148;33560;14171;14565;15606;7081;6133;6946;20329;19694;18823;37644;39665;41082;44170;42784;41782;43451;44428;44752;40589;40440;41160;32909;31991;34878;9038;10934;9482;7718;3290;2367;70;70;21;943;7748;3358
16:16:10;30.2;18897;20078;19725;6114;5784;6533;1374;1316;1543;847;809;992;729;775;733;1085;1186;1101;36512;35185;39124;16755;13228;13984;4434;4603;4049;1588;1677;1639;1442;1491;1500;1563;1389;1247;41007;40219;41263;27627;29932;29295;11660;14025;10800;3329;3303;3661;2164;2361;2142;2279;2198;2174;40564;38429;39386;36802;35884;36196;20178;21685;22831;9098;8443;10122;3507;3722;3572;2905;2788;2820;37599;37259;37219;41871;45272;42384;39516;41116;41404;26407;31492;33866;14368;14539;15696;7138;6136;6874;20171;19742;18693;37733;40001;41360;44177;43332;41678;43395;44227;44534;40228;40825;41011;33020;31938;34840;9137;10972;9463;7718;3303;2393;68;67;29;947;7748;3354
16:19:10;30.2;19013;20112;19795;6158;5820;6576;1384;1316;1539;845;821;1000;727;773;717;1081;1184;1103;36367;35245;39340;16830;13186;13893;4414;4642;4082;1575;1665;1645;1423;1493;1489;1553;1401;1247;40800;40353;41356;27408;30125;29240;11656;14045;10703;3335;3324;3676;2175;2348;2131;2274;2195;2152;40939;38219;39509;36866;36251;36453;20173;21619;23041;9072;8527;10113;3543;3708;3578;2896;2794;2862;37591;37286;37506;42017;45305;42056;39489;40788;41424;26538;31577;33695;14340;14457;15659;7152;6181;6921;20217;19767;18812;37738;39555;40851;44507;43347;41590;43355;44138;44514;40694;40318;40698;32994;31905;35024;9085;10882;9349;7734;3325;2392;61;67;22;942;7765;3374
16:22:10;30.2;18981;20101;19855;6152;5848;6503;1388;1311;1529;838;823;988;727;783;728;1090;1177;1106;36666;35419;39476;16763;13154;13917;4427;4644;4044;1576;1668;1625;1452;1501;1510;1567;1405;1264;40662;40070;41007;27499;29802;29214;11613;14069;10680;3325;3292;3633;2151;2350;2125;2269;2212;2168;40674;37877;39300;37027;36260;36159;20132;21458;22965;9106;8546;10098;3530;3750;3581;2880;2754;2863;37231;37114;37064;41512;45101;41671;39307;40500;41148;26229;31510;33710;14186;14372;15654;7103;6162;6936;20177;19579;18652;37609;39812;41276;44520;43173;41751;43442;44082;44894;40214;40640;41144;32977;31772;34551;9078;11070;9424;7675;3311;2394;64;59;12;938;7769;3367
16:25:10;30.2;18996;19916;19773;6129;5801;6563;1373;1311;1537;851;830;999;734;771;719;1088;1172;1112;36622;35300;39400;16639;13215;13910;4460;4669;4068;1587;1656;1633;1463;1487;1498;1577;1405;1254;40524;40126;41378;27368;29908;29283;11588;14101;10679;3296;3316;3658;2155;2344;2134;2268;2218;2166;40484;38168;39480;36756;36275;36336;20286;21573;22958;9083;8541;10163;3512;3758;3594;2894;2779;2842;36855;37163;36964;41231;44690;41910;39189;40180;40810;26047;31267;33656;14066;14419;15688;7007;6194;6945;20197;19780;18752;37606;40034;41260;44046;43179;41837;43566;44062;44688;40359;40566;41122;33038;31868;34602;9027;11076;9451;7670;3292;2369;67;66;25;932;7759;3368
16:28:10;30.2;19139;19941;19886;6180;5820;6543;1383;1308;1547;855;829;997;721;790;727;1084;1173;1117;36274;35390;39264;16704;13224;13874;4409;4677;4020;1587;1663;1640;1442;1502;1508;1592;1389;1272;41008;40095;40948;27633;30014;29109;11662;14071;10667;3312;3287;3658;2176;2338;2149;2291;2209;2151;40812;38282;39464;36658;36336;36184;20227;21612;22802;9110;8541;10220;3508;3746;3584;2910;2779;2857;37443;37442;37560;41824;45424;42341;39553;40766;41663;26537;31540;33730;14390;14446;15677;7166;6163;6927;20263;19846;18816;37848;39744;40745;44346;43093;41711;43867;44136;45025;40193;40793;40618;32917;32023;34905;9084;10925;9386;7739;3322;2368;64;60;32;933;7766;3349
16:31:10;30.2;18999;20199;19855;6133;5850;6604;1397;1316;1548;854;837;1009;731;781;733;1099;1178;1097;36827;35379;39361;16805;13128;13791;4404;4623;4038;1580;1661;1639;1431;1485;1509;1567;1398;1259;40824;40404;41511;27432;29986;29191;11653;14015;10696;3302;3315;3622;2153;2314;2140;2270;2216;2167;40722;38234;39196;37012;36209;36105;20150;21662;23166;9111;8546;10181;3507;3752;3596;2916;2780;2845;37391;37291;37028;41610;44855;42247;39439;39843;40780;26184;31353;33838;14084;14213;15541;7036;6175;6938;20074;19703;18839;37815;39601;40948;44121;43160;41617;43550;44300;44947;40276;40657;40977;32959;32041;34578;9054;11035;9486;7714;3292;2366;53;73;19;928;7708;3356
16:34:10;30.2;18884;19974;19702;6111;5805;6546;1395;1311;1549;854;825;1003;736;784;725;1104;1173;1112;36554;35572;39317;16741;13223;13885;4418;4643;4062;1587;1662;1641;1439;1499;1520;1577;1397;1260;40581;40023;41241;27501;29808;29232;11618;14016;10745;3312;3304;3659;2175;2352;2119;2281;2194;2162;40225;38072;39374;36852;36184;36476;20304;21533;23139;9169;8550;10181;3503;3745;3603;2895;2780;2863;37395;37115;37497;41771;45023;42314;39483;40828;41455;26400;31670;33825;14281;14456;15701;7083;6146;6909;20195;19885;18916;37704;39557;41100;44211;43120;41869;43414;44263;45057;40035;40510;40759;32867;32003;34556;9071;10986;9458;7723;3318;2364;68;74;26;943;7705;3346
16:37:10;30.2;19063;20062;19821;6159;5799;6517;1385;1310;1531;848;821;1004;735;786;716;1079;1181;1107;36271;35299;39270;16773;13300;13961;4369;4616;4058;1572;1679;1643;1463;1505;1532;1585;1414;1269;40751;40227;41301;27436;29968;29385;11585;14008;10702;3320;3309;3647;2192;2363;2137;2276;2208;2179;40819;38150;39496;36662;35926;36178;20204;21612;22941;9135;8418;10200;3497;3749;3598;2900;2778;2854;37199;37431;37393;41709;45151;41933;39302;41013;41321;26522;31302;33942;14330;14360;15776;7085;6148;6876;20106;19666;18653;37454;39494;41122;44128;43172;41801;43391;44150;44564;40301;40596;40885;32688;31959;34911;9083;11065;9422;7716;3271;2376;65;65;28;934;7796;3357
16:40:10;30.2;18970;20009;19763;6197;5805;6552;1374;1304;1546;866;830;1014;731;787;733;1092;1181;1107;36558;35659;39307;16789;13267;13913;4428;4606;4030;1573;1661;1644;1448;1498;1524;1579;1394;1279;40770;40373;41194;27484;30141;29226;11650;13984;10756;3322;3327;3657;2165;2367;2139;2261;2195;2182;40656;38220;39402;36943;36170;36000;20228;21616;22948;9149;8437;10096;3528;3741;3578;2913;2793;2875;37257;37353;37160;41605;44995;41895;39026;40490;41314;26160;31288;33880;14136;14414;15749;7125;6182;6945;20279;19843;18846;38041;39663;41064;44349;43271;41591;43581;44302;44799;40273;40566;40532;32840;32071;34782;9094;10962;9469;7690;3314;2373;77;63;16;948;7762;3379
16:43:10;30.2;19031;20143;19908;6179;5830;6543;1396;1303;1532;871;835;1007;734;777;732;1103;1185;1122;36544;35507;39339;16774;13207;13911;4436;4651;4025;1588;1673;1642;1436;1507;1499;1591;1383;1251;40618;40625;41044;27624;29931;28971;11685;14045;10692;3326;3320;3677;2167;2340;2143;2275;2209;2168;40827;38183;39764;36911;36281;36146;20213;21547;23079;9134;8494;10176;3508;3731;3595;2913;2781;2847;36784;37060;37011;41014;44778;41792;38976;39844;40826;25762;31284;33485;13929;14240;15583;7040;6177;6922;20215;19679;18682;37945;39762;41007;44183;43322;41922;43516;44223;44788;40247;40547;40783;32788;31985;34807;9091;10917;9451;7756;3306;2378;67;66;26;939;7749;3364
16:46:10;30.2;19075;20109;19999;6189;5878;6531;1384;1306;1538;868;829;999;733;790;729;1107;1189;1110;36484;35573;39414;16686;13209;13839;4426;4621;4078;1602;1666;1648;1454;1512;1517;1583;1400;1263;40641;40108;41165;27684;30097;29352;11640;14013;10868;3319;3339;3670;2192;2350;2129;2266;2203;2167;41066;38333;39105;36839;35905;36309;20217;21596;23024;9161;8481;10180;3489;3713;3615;2897;2809;2878;37275;37366;37841;41702;45097;42328;39484;40629;41623;26493;31666;33958;14339;14520;15926;7202;6111;6881;20216;19778;18713;37497;39790;41214;44280;43085;41778;43467;44425;44751;40289;40404;40763;32896;32078;34785;9072;11028;9483;7729;3317;2394;65;65;37;942;7795;3391
16:49:10;30.2;19057;20172;19902;6206;5910;6560;1398;1311;1557;852;833;1023;736;801;727;1103;1175;1120;36518;35628;39339;16877;13248;13961;4444;4625;4053;1595;1670;1655;1458;1511;1524;1581;1410;1258;40826;40158;40886;27618;29878;29335;11644;13988;10717;3342;3304;3648;2169;2332;2155;2283;2205;2163;40685;38368;39567;37132;36333;36216;20266;21649;22873;9151;8586;10222;3473;3718;3590;2887;2788;2851;37104;37409;36972;41794;45047;41993;39220;40822;41431;26242;31612;33966;14185;14448;15663;7091;6192;6959;20162;19710;18768;37745;39971;41236;44319;43162;41764;43608;43775;44854;40173;40749;40937;32916;31700;35062;9101;10941;9478;7743;3305;2380;61;68;18;932;7797;3345
16:52:10;30.2;19199;20138;19889;6175;5861;6610;1383;1313;1548;863;838;1020;738;781;738;1100;1196;1114;36374;35582;39282;16764;13197;13884;4429;4670;4062;1597;1672;1652;1435;1499;1526;1592;1412;1269;40772;40302;41134;27533;29813;29156;11666;14002;10764;3319;3284;3664;2161;2353;2145;2276;2219;2170;40589;38190;39839;37092;36398;36609;20164;21506;22969;9148;8516;10198;3505;3730;3617;2897;2791;2862;37080;37134;37083;41340;44892;42078;39125;40457;41262;26488;31500;33858;14256;14436;15754;7092;6217;6918;20252;19801;18821;37768;39478;41430;44369;43303;41904;43330;44278;44926;40310;40790;40818;32812;31795;34590;8991;10948;9431;7726;3296;2374;68;67;27;932;7754;3341
16:55:10;30.2;19066;20127;20010;6221;5838;6521;1398;1313;1544;872;847;1023;729;787;738;1090;1172;1115;36275;35319;39650;16696;13251;13887;4432;4597;4082;1580;1674;1643;1444;1499;1520;1578;1395;1267;40580;40287;41329;27711;29724;29454;11670;14015;10771;3313;3326;3688;2147;2358;2142;2260;2228;2169;40654;38263;39544;36833;36257;36288;20278;21566;23015;9052;8518;10135;3503;3745;3580;2914;2779;2849;37207;37002;37065;41355;44802;42170;39246;40411;41183;26183;31582;33820;14043;14522;15642;7073;6148;6944;20258;19779;18864;37935;39550;41200;44208;43496;42027;43510;44115;44904;40428;40687;40731;32993;31743;34728;9049;10981;9475;7714;3287;2377;71;64;19;946;7815;3330
16:58:10;30.2;19181;20386;20023;6186;5915;6626;1407;1327;1564;871;843;1029;742;797;730;1102;1198;1128;36684;35380;39610;16935;13294;13841;4419;4660;4061;1594;1676;1655;1436;1511;1529;1598;1414;1271;40614;40089;41075;27566;29987;29408;11704;14051;10685;3321;3321;3658;2166;2329;2130;2269;2210;2164;40877;38317;39300;36838;36175;36138;20126;21592;23028;9171;8434;10232;3508;3700;3606;2910;2791;2852;37145;37294;37187;41675;45078;42067;39236;40434;41216;26200;31231;33718;14149;14429;15654;7012;6175;6985;20158;19830;18786;37691;39612;41085;44516;43135;42026;43402;44271;44693;40488;41149;40822;33123;32108;34807;9069;10999;9457;7688;3305;2376;62;66;22;935;7715;3376
17:01:10;30.2;19115;20179;19842;6209;5825;6548;1393;1322;1548;854;839;1011;735;788;738;1091;1174;1122;36640;35653;39282;16829;13238;13897;4412;4643;4050;1612;1670;1641;1449;1496;1516;1588;1409;1277;40840;40307;40940;27610;29913;29381;11768;14018;10685;3323;3351;3654;2168;2350;2145;2282;2233;2173;40370;38118;39504;36847;36137;36308;20222;21716;22900;9160;8559;10189;3521;3724;3588;2930;2783;2861;36817;36988;36736;41252;44640;41837;38970;39964;40635;26053;31072;33492;14015;14304;15568;7036;6146;6946;20174;19815;18663;37691;39871;41156;44227;43184;41437;43473;44038;44580;40334;40878;40766;32994;32020;34687;9053;10974;9522;7748;3300;2359;74;63;19;940;7749;3343
17:04:10;30.3;19100;20142;19852;6180;5836;6576;1384;1326;1549;871;831;1023;739;795;740;1103;1192;1105;36394;35347;39413;16783;13299;13940;4392;4647;4060;1613;1672;1654;1436;1496;1515;1589;1387;1263;40765;40265;41101;27654;29956;29397;11648;13940;10699;3310;3357;3673;2170;2360;2140;2281;2233;2170;40715;38443;39060;36792;36158;36181;20374;21520;23056;9047;8492;10251;3508;3747;3608;2910;2780;2858;37050;37342;37206;41620;45064;42224;39371;40576;41207;26180;31191;33780;14048;14412;15693;7140;6182;6961;20041;19705;18855;37687;39833;41074;44364;43239;41780;43205;44256;44975;40373;40665;40867;32940;31905;34827;9076;10961;9532;7725;3301;2361;62;73;17;941;7719;3359
17:07:10;30.3;19198;20174;19998;6129;5844;6529;1381;1310;1543;859;833;1040;740;801;737;1107;1187;1110;36517;35447;39395;16736;13242;13863;4390;4642;4050;1589;1659;1643;1448;1512;1518;1588;1399;1281;40454;40219;41199;27602;29907;29306;11682;14019;10732;3325;3327;3658;2162;2355;2160;2297;2203;2189;40754;38064;39255;36809;36294;36292;20415;21580;22891;9154;8572;10213;3512;3733;3568;2901;2775;2861;37439;37113;37337;41803;45182;42406;39771;40963;41514;26545;31686;33865;14369;14464;15742;7129;6177;6955;20247;19725;18748;38148;39642;41501;44571;43146;41588;43284;44141;44830;40225;40909;40797;33115;32146;34480;9098;10964;9486;7719;3341;2370;75;64;18;938;7720;3383
17:10:10;30.3;19092;20116;19901;6177;5828;6555;1393;1324;1562;872;832;1013;730;804;740;1089;1181;1105;36457;35477;39018;16782;13266;13842;4401;4636;4046;1580;1689;1657;1437;1495;1536;1575;1407;1261;40895;39896;41124;27556;29886;29384;11735;14093;10757;3319;3306;3680;2170;2353;2142;2265;2219;2171;40609;38035;39455;36807;36524;36339;20124;21497;22855;9065;8507;10203;3535;3732;3599;2899;2772;2822;37385;37286;36952;41584;45099;42287;39339;40481;41148;26295;31334;33634;14205;14495;15671;7082;6196;6943;20207;19836;18801;37851;39891;41103;44339;43159;41648;43571;44289;44682;40272;40785;40829;32937;31818;34657;9039;10952;9494;7693;3283;2386;66;66;21;941;7757;3350
17:13:10;30.3;19188;20294;20066;6191;5853;6608;1396;1306;1551;869;857;1033;742;797;741;1107;1195;1129;36617;35512;39453;16861;13231;13837;4434;4616;4061;1597;1663;1642;1441;1497;1529;1578;1424;1276;40393;39951;40750;27555;29852;29294;11727;13998;10702;3319;3294;3666;2182;2375;2125;2283;2214;2166;40445;38378;39346;36880;36112;35992;20180;21647;22915;9103;8479;10200;3505;3756;3597;2901;2757;2844;36736;36741;36986;41168;44883;41740;38919;40022;40780;25814;31226;33557;14047;14221;15476;7014;6165;6949;20059;19689;18784;37844;39476;41087;44347;43470;41684;43465;44473;44591;40217;40485;40926;32872;31983;34553;9067;11039;9493;7754;3328;2373;66;67;24;948;7794;3375
17:16:10;30.3;19290;20361;19892;6154;5833;6555;1382;1300;1538;870;839;1024;751;795;748;1106;1185;1103;36411;35460;39214;16742;13189;13926;4411;4602;4058;1592;1656;1648;1454;1505;1519;1583;1403;1253;40760;40047;41247;27583;29874;29365;11701;13947;10688;3321;3322;3636;2172;2342;2148;2270;2206;2148;40648;38075;39310;37111;36184;36185;20245;21547;23031;9040;8559;10109;3512;3723;3592;2890;2800;2858;37409;37314;37412;41569;45057;42188;39301;40520;41451;26469;31745;33804;14203;14452;15716;7175;6142;6911;20267;19743;18851;37876;39620;41252;44430;43319;41878;43308;44065;44862;40366;40766;40749;32948;31776;34679;8999;10970;9484;7761;3310;2386;69;72;28;935;7781;3384
17:19:10;30.3;19046;20222;19968;6161;5840;6567;1395;1332;1556;876;842;1031;733;795;750;1104;1190;1115;36490;35493;39180;16907;13289;13894;4411;4637;4061;1590;1676;1645;1461;1517;1530;1592;1414;1272;40576;40172;41009;27649;29964;29350;11644;14081;10770;3334;3319;3683;2159;2335;2152;2281;2213;2154;40540;38201;39324;36718;35815;36161;20208;21655;22776;9194;8468;10159;3528;3724;3616;2917;2819;2870;37258;37455;37365;41629;45026;42589;39402;40962;41785;26471;31754;33886;14211;14478;15786;7182;6169;6930;20143;19802;18715;37637;40046;41265;44820;42971;41926;43505;44162;44674;40423;40703;40833;32913;32128;34790;9057;10966;9415;7683;3323;2373;63;67;28;947;7769;3370
17:22:10;30.3;19138;20239;19897;6205;5847;6563;1380;1320;1545;876;828;1036;744;796;734;1100;1182;1109;36506;35194;39188;16673;13219;13973;4401;4614;4056;1597;1678;1656;1451;1499;1514;1586;1416;1273;40755;40323;41402;27693;29993;29184;11657;14090;10721;3320;3329;3655;2176;2354;2140;2287;2232;2171;40695;38375;39379;36685;36133;36056;20255;21577;22808;9167;8486;10224;3502;3768;3605;2913;2792;2848;36979;37317;37062;41242;45080;41914;39139;40006;40929;25997;31194;33554;14018;14376;15550;6981;6199;6901;20236;19828;18865;37857;39587;40897;44296;42792;41963;43378;44299;44826;40204;40498;40829;33131;31962;34727;9111;10955;9440;7700;3314;2371;79;68;22;948;7738;3332
17:25:10;30.3;19203;20186;20074;6141;5846;6590;1384;1311;1543;857;831;1015;741;787;734;1100;1189;1108;36448;35143;39075;16691;13123;13926;4419;4607;4060;1602;1656;1654;1461;1489;1519;1584;1390;1265;40705;40208;41035;27455;29887;29436;11647;13954;10676;3324;3316;3643;2176;2371;2155;2271;2232;2165;40482;38158;39181;36837;36441;36153;20388;21509;22915;9124;8535;10172;3513;3742;3596;2927;2806;2829;37155;36938;36964;41281;44876;41977;39200;40252;40957;26143;31243;33635;14050;14358;15618;7113;6206;6990;20330;19872;18860;37740;39793;40768;44166;43136;41714;43432;44197;44851;40568;40628;40926;32862;31980;34691;9017;11063;9484;7756;3284;2383;74;65;23;943;7730;3354
17:28:10;30.3;19134;20339;20027;6187;5899;6599;1402;1320;1552;885;843;1034;743;797;743;1105;1183;1117;36416;35746;39382;16920;13268;13902;4374;4594;4116;1595;1653;1652;1436;1509;1545;1592;1406;1269;40704;40011;41056;27745;29853;29393;11709;14038;10748;3292;3302;3670;2162;2348;2135;2303;2214;2173;40576;38184;39345;36878;36001;36084;20320;21552;22949;9166;8554;10170;3520;3784;3613;2907;2799;2870;37346;36973;37159;41643;45019;42295;39353;40518;40821;26158;31374;33910;14162;14374;15637;7116;6197;6916;20240;19793;18828;37674;39631;41098;44371;43367;41750;43113;44216;44462;40445;40678;40667;32830;31917;34474;9082;10981;9501;7743;3317;2370;75;70;24;921;7768;3351
17:31:10;30.3;19168;20175;19973;6187;5872;6511;1391;1320;1527;879;828;1034;750;797;737;1100;1185;1126;36317;35523;39297;16685;13223;13838;4440;4652;4026;1583;1677;1662;1445;1516;1524;1608;1396;1291;40616;40136;41336;27525;29836;29401;11614;14003;10801;3322;3304;3655;2179;2373;2172;2301;2236;2167;40870;38322;39203;36763;36163;36069;20318;21739;22775;9132;8510;10130;3504;3737;3609;2917;2771;2857;37249;37261;36935;41395;44824;41955;39314;40590;41376;26189;31242;33753;14162;14407;15671;7106;6131;6962;20142;19789;18774;37858;39843;41108;44362;43350;41556;43393;44348;44862;40375;40935;40871;32925;31856;34592;9083;11001;9429;7687;3316;2368;69;55;20;933;7719;3355
17:34:10;30.3;19271;20270;20048;6153;5834;6503;1388;1322;1545;878;838;1040;740;797;744;1098;1190;1125;36606;35459;39166;16768;13292;13811;4421;4640;4042;1600;1664;1658;1448;1510;1532;1605;1418;1281;40588;40118;41369;27411;29818;29314;11693;14024;10727;3317;3362;3664;2183;2357;2148;2267;2212;2168;40552;38299;39316;37039;35895;36297;20503;21617;23037;9113;8534;10167;3523;3732;3608;2919;2776;2879;36886;37205;36705;41626;44945;42225;39173;40609;41270;26301;31547;33611;14179;14365;15716;7091;6206;6985;20246;19701;18903;37785;39700;41238;44336;43117;41853;43340;44106;44870;40470;40794;40684;32924;31907;34821;9102;10942;9453;7705;3302;2373;73;67;19;942;7771;3389
17:37:10;30.3;19251;20130;19993;6139;5865;6544;1392;1324;1559;864;838;1031;737;793;744;1096;1174;1131;36557;35422;39252;16648;13241;13958;4408;4632;4078;1601;1680;1642;1443;1516;1524;1591;1421;1275;40795;40206;41133;27517;30010;29403;11668;13990;10776;3317;3311;3668;2162;2359;2121;2289;2237;2184;40644;38281;39303;36536;35931;36060;20212;21715;22786;9138;8453;10109;3508;3736;3569;2939;2792;2887;37237;37354;37409;41623;45067;42131;39363;40564;41485;26310;31372;33876;14310;14352;15667;7032;6201;6966;20253;19711;18742;37835;39703;41059;43967;43276;41823;43443;44061;45083;40562;40751;41174;32940;31921;34713;9075;10959;9441;7742;3291;2354;68;69;23;943;7721;3392
17:40:10;30.3;19281;20226;20005;6118;5827;6541;1411;1321;1547;879;843;1037;752;789;748;1105;1187;1105;36335;35181;39093;16653;13214;13890;4396;4661;4059;1601;1668;1654;1435;1500;1516;1583;1422;1283;40737;40143;41339;27531;29668;29490;11644;14067;10709;3349;3305;3657;2178;2355;2161;2298;2212;2178;40604;38186;39238;36659;36181;36293;20211;21610;22861;9114;8502;10162;3519;3737;3627;2894;2799;2872;37216;37228;37614;41896;45077;42315;39448;40947;41592;26525;31658;34024;14286;14498;15682;7155;6146;6936;20206;19813;18778;37753;39666;41036;44281;43216;41578;43684;44430;44745;40233;40875;40877;32934;31855;34770;9006;10992;9475;7736;3330;2369;70;71;17;946;7715;3364
17:43:10;30.3;19254;20292;20074;6164;5859;6548;1403;1326;1556;888;822;1026;739;797;734;1108;1192;1115;36436;35394;39112;16784;13176;13838;4434;4618;4067;1606;1677;1661;1454;1520;1531;1584;1427;1277;40755;40148;41309;27601;29831;29064;11666;13941;10808;3320;3340;3644;2188;2356;2147;2275;2216;2181;40900;38131;39136;37035;35989;36236;20241;21621;22871;9147;8471;10146;3475;3742;3586;2873;2781;2845;37096;36739;37242;41648;45077;42055;38899;40653;41181;26216;31477;33759;14166;14522;15556;7127;6258;6965;20287;19728;18670;37654;39850;41125;44254;43248;41634;43410;44421;44666;40453;40728;40799;33046;31861;34646;9067;11095;9442;7691;3297;2386;71;68;22;934;7748;3389
17:46:10;30.3;19258;20272;20105;6166;5880;6533;1405;1324;1552;888;855;1043;748;788;744;1121;1199;1129;36260;35515;39320;16784;13205;13935;4389;4615;4061;1603;1668;1644;1453;1495;1528;1587;1406;1279;40565;40100;40962;27646;30046;29225;11674;14013;10706;3326;3304;3634;2168;2371;2146;2304;2210;2203;40703;38428;39255;36810;35860;36481;20210;21628;22906;9106;8410;10173;3511;3743;3625;2894;2771;2861;36879;37242;36740;41611;44791;42030;38942;40320;40786;25949;31400;33432;14109;14353;15470;6979;6183;6961;20138;19700;18696;37711;39727;41230;44497;42954;41774;43342;44226;44635;40293;40648;40914;32840;31899;34796;9108;11053;9481;7736;3309;2368;67;71;24;930;7757;3361
17:49:10;30.3;19120;20167;20000;6167;5850;6534;1400;1327;1560;868;837;1034;740;800;745;1097;1189;1111;36317;35448;39137;16691;13260;13967;4406;4600;4055;1584;1653;1646;1451;1505;1518;1590;1420;1286;40633;40189;41105;27844;29748;29347;11623;13931;10723;3324;3342;3618;2171;2347;2147;2283;2252;2173;40372;38339;39314;36914;36059;36543;20192;21511;23054;9137;8524;10207;3515;3736;3590;2890;2797;2863;37028;37215;36957;41622;45140;42379;39320;40516;41090;26382;31436;33733;14217;14338;15577;7077;6165;6893;20015;19676;18756;37791;39951;41151;44152;43436;41449;43314;44333;44830;40070;40635;40690;32953;31885;34755;9074;10973;9561;7696;3278;2383;75;69;20;934;7800;3372
17:52:10;30.3;19137;20238;20031;6176;5842;6552;1399;1323;1572;868;854;1025;752;800;750;1113;1203;1121;36576;35413;39037;16804;13313;13903;4406;4646;4053;1596;1663;1654;1464;1524;1521;1590;1405;1276;40505;40013;41270;27673;29845;29345;11616;14032;10738;3323;3313;3666;2190;2353;2148;2297;2232;2168;40356;38369;39386;36680;36210;36184;20249;21632;22924;9123;8442;10189;3531;3746;3596;2904;2787;2852;37066;37153;37001;41688;45176;42356;39195;40337;41282;26184;31272;33735;14193;14316;15629;7100;6172;6968;20186;19748;18813;37896;39716;41120;44330;43338;41861;43689;44152;44989;40142;40537;40694;33098;31898;34799;9076;11022;9477;7727;3300;2392;69;52;27;932;7773;3365
17:55:10;30.3;19292;20337;20095;6157;5861;6534;1399;1335;1557;880;843;1041;748;808;745;1099;1182;1116;36479;35300;39100;16776;13210;13854;4412;4621;4060;1592;1659;1637;1465;1514;1520;1612;1421;1283;40455;39817;41212;27538;29872;29337;11708;14033;10809;3328;3339;3660;2183;2335;2165;2299;2217;2186;40522;37956;39392;36777;36006;36377;20304;21558;23065;9128;8551;10228;3492;3741;3598;2906;2802;2876;37500;37446;37313;41692;45278;42459;39371;40913;41573;26574;31612;33868;14223;14464;15721;7229;6173;6984;20247;19677;18785;37792;39457;41042;44400;43243;41731;43308;44447;44973;40429;40847;40844;32850;31808;34741;9122;10961;9489;7706;3276;2391;74;69;25;924;7806;3385
17:58:10;30.3;19204;20211;19929;6133;5869;6535;1391;1330;1548;876;835;1032;754;804;746;1079;1186;1111;36353;35596;38850;16720;13256;13835;4401;4660;4089;1610;1668;1646;1458;1503;1546;1604;1427;1279;40723;40124;41314;27636;29800;29093;11688;14047;10809;3301;3326;3664;2181;2372;2147;2263;2220;2173;40524;38129;39115;36920;36305;36175;20130;21537;22955;9093;8442;10185;3486;3725;3609;2911;2779;2869;37244;37236;37146;41530;45060;42101;39131;40433;41244;26268;31507;33522;14179;14450;15636;7071;6192;6909;20280;19764;18728;37626;39901;41107;44291;43355;41926;43219;44145;44827;40199;40734;40832;32999;31837;34789;9110;10984;9468;7688;3301;2382;69;75;13;936;7714;3427
18:01:10;30.3;19176;20306;19994;6131;5810;6546;1409;1348;1553;893;847;1031;759;798;739;1107;1201;1122;36346;35566;39177;16799;13252;13791;4457;4610;4045;1598;1672;1662;1451;1510;1539;1598;1421;1287;40606;39919;41273;27569;29692;29506;11681;13954;10808;3312;3338;3671;2173;2369;2143;2305;2202;2179;40411;38250;39448;37000;36028;36289;20321;21707;22834;9122;8474;10150;3517;3742;3614;2929;2776;2859;37107;37050;37122;41383;45058;42223;39434;40497;41031;26155;31331;33652;14212;14435;15722;7086;6219;7013;20217;19609;18771;37733;39648;41184;44596;43119;41680;43449;44559;44735;40417;40893;40846;32955;31976;34792;9059;11026;9437;7777;3304;2375;62;66;22;944;7707;3352

Results
;1;2;3;4;5;6;7;8;9;10;11;12;13;14;15;16;17;18;19;20;21;22;23;24
A;;;;;;;;;;;;;;;;;;;;;;;;;Max V [MGaptamer:610,650]
;;;;;;;;;;;;;;;;;;;;;;;;;R-Squared [MGaptamer:610,650]
;;;;;;;;;;;;;;;;;;;;;;;;;t at Max V [MGaptamer:610,650]
;;;;;;;;;;;;;;;;;;;;;;;;;Lagtime [MGaptamer:610,650]
;;;;;;;;;;;;;;;;;;;;;;;;;Max V [deGFP:485,515]
;;;;;;;;;;;;;;;;;;;;;;;;;R-Squared [deGFP:485,515]
;;;;;;;;;;;;;;;;;;;;;;;;;t at Max V [deGFP:485,515]
;;;;;;;;;;;;;;;;;;;;;;;;;Lagtime [deGFP:485,515]
B;;109000.000;106666.667;104333.333;135666.667;-124333.333;-135666.667;-109000.000;-161666.667;-194333.333;188333.333;159333.333;-191333.333;123000.000;145666.667;146666.667;-140333.333;169000.000;135666.667;99666.667;121000.000;-208666.667;-116000.000;;Max V [MGaptamer:610,650]
;;1.000;1.000;1.000;1.000;1.000;1.000;1.000;1.000;1.000;1.000;1.000;1.000;1.000;1.000;1.000;1.000;1.000;1.000;1.000;1.000;1.000;1.000;;R-Squared [MGaptamer:610,650]
;;0:58:36;0:22:36;0:40:36;1:04:36;1:22:36;1:01:36;3:13:36;2:01:36;0:55:36;0:28:36;0:25:36;1:04:36;0:55:36;0:40:36;3:22:36;0:58:36;0:19:36;1:55:36;0:19:36;0:43:36;0:43:36;0:55:36;;t at Max V [MGaptamer:610,650]
;;0:53:57;0:18:55;0:32:29;0:57:10;1:29:58;1:10:19;3:16:47;2:08:22;1:02:48;0:23:19;0:20:03;1:13:05;0:43:03;0:30:44;3:18:32;1:10:10;0:16:49;1:45:52;0:14:40;0:38:15;0:49:24;1:04:28;;Lagtime [MGaptamer:610,650]
;;129333.333;138333.333;141000.000;36333.333;-39666.667;45666.667;-12333.333;11666.667;11666.667;9333.333;11000.000;10333.333;7666.667;8666.667;7666.667;11333.333;9333.333;13000.000;213333.333;257333.333;248333.333;110666.667;;Max V [deGFP:485,515]
;;1.000;1.000;1.000;1.000;1.000;1.000;1.000;1.000;1.000;1.000;1.000;1.000;1.000;1.000;1.000;1.000;1.000;1.000;1.000;1.000;1.000;1.000;;R-Squared [deGFP:485,515]
;;2:41:40;2:20:40;3:02:40;14:44:40;14:02:40;14:44:40;14:02:40;0:53:40;14:41:40;17:26:40;17:44:40;12:50:40;11:20:40;10:41:40;10:26:40;9:14:40;9:17:40;8:53:40;3:29:40;1:44:40;2:32:40;1:14:40;;t at Max V [deGFP:485,515]
;;1:28:55;1:14:17;1:32:40;11:57:40;16:27:17;12:22:47;15:47:08;0:39:34;12:36:55;15:55:49;16:32:05;11:40:10;10:24:39;9:59:26;9:44:52;8:32:45;8:16:23;8:21:42;1:33:47;1:04:13;1:11:31;0:41:48;;Lagtime [deGFP:485,515]
C;;-148666.667;-123333.333;114000.000;-166000.000;-118666.667;178333.333;-132666.667;155666.667;-212000.000;184333.333;173333.333;-192000.000;121000.000;-150000.000;-89666.667;-152333.333;118333.333;-119666.667;-141666.667;123000.000;-128000.000;-117333.333;;Max V [MGaptamer:610,650]
;;1.000;1.000;1.000;1.000;1.000;1.000;1.000;1.000;1.000;1.000;1.000;1.000;1.000;1.000;1.000;1.000;1.000;1.000;1.000;1.000;1.000;1.000;;R-Squared [MGaptamer:610,650]
;;0:52:36;1:19:36;0:52:36;1:19:36;2:16:36;1:10:36;1:19:36;0:52:36;1:46:36;1:07:36;0:31:36;1:40:36;0:22:36;2:19:36;0:49:36;0:46:36;0:16:36;1:13:36;1:10:36;0:22:36;1:01:36;0:37:36;;t at Max V [MGaptamer:610,650]
;;0:57:54;1:23:49;0:43:19;1:24:15;2:21:55;1:03:01;1:30:30;0:44:00;1:53:21;1:00:27;0:28:29;1:48:04;0:18:21;2:24:40;1:00:03;0:52:31;0:13:59;1:19:35;1:14:53;0:18:07;1:10:51;0:48:56;;Lagtime [MGaptamer:610,650]
;;68666.667;87333.333;30000.000;24666.667;-30000.000;13666.667;13333.333;11000.000;12666.667;12666.667;14000.000;12000.000;11333.333;10000.000;252666.667;257000.000;262333.333;200666.667;192333.333;211333.333;-68666.667;75333.333;;Max V [deGFP:485,515]
;;1.000;1.000;1.000;1.000;1.000;1.000;1.000;1.000;1.000;1.000;1.000;1.000;1.000;1.000;1.000;1.000;1.000;1.000;1.000;1.000;1.000;1.000;;R-Squared [deGFP:485,515]
;;1:38:40;3:02:40;1:38:40;1:14:40;17:29:40;12:47:40;11:26:40;12:11:40;12:53:40;10:29:40;11:05:40;10:53:40;16:02:40;10:17:40;1:56:40;9:32:40;1:35:40;2:23:40;1:56:40;2:35:40;10:35:40;1:17:40;;t at Max V [deGFP:485,515]
;;0:48:14;1:28:31;0:48:54;0:39:26;?????;11:08:16;9:54:30;10:18:32;11:16:34;9:43:43;10:00:36;9:43:05;14:03:17;9:23:52;0:59:05;7:00:17;0:54:32;1:05:16;0:52:01;1:08:20;13:14:19;0:33:52;;Lagtime [deGFP:485,515]
D;;118666.667;147333.333;116666.667;-128333.333;173333.333;166666.667;163666.667;138000.000;-148666.667;169000.000;-138666.667;-94000.000;167000.000;-79000.000;112666.667;-91000.000;118666.667;-106000.000;-121333.333;-114333.333;-117666.667;119666.667;;Max V [MGaptamer:610,650]
;;1.000;1.000;1.000;1.000;1.000;1.000;1.000;1.000;1.000;1.000;1.000;1.000;1.000;1.000;1.000;1.000;1.000;1.000;1.000;1.000;1.000;1.000;;R-Squared [MGaptamer:610,650]
;;0:49:36;0:37:36;0:16:36;1:31:36;1:40:36;1:25:36;0:55:36;3:10:36;1:40:36;1:04:36;1:25:36;1:13:36;0:25:36;0:40:36;0:28:36;1:13:36;0:25:36;0:58:36;1:01:36;1:43:36;0:43:36;0:34:36;;t at Max V [MGaptamer:610,650]
;;0:43:03;0:34:04;0:13:39;1:39:30;1:33:18;1:18:25;0:48:40;3:06:21;1:50:23;0:56:06;1:29:03;1:17:20;0:22:35;0:50:24;0:21:26;1:20:51;0:20:09;1:07:23;1:11:13;1:52:09;0:54:59;0:22:52;;Lagtime [MGaptamer:610,650]
;;72000.000;23000.000;21333.333;23666.667;18333.333;20333.333;14000.000;16333.333;14333.333;17666.667;266666.667;227666.667;246333.333;277000.000;257000.000;225333.333;120333.333;152333.333;135000.000;63666.667;65333.333;75333.333;;Max V [deGFP:485,515]
;;1.000;1.000;1.000;1.000;1.000;1.000;1.000;1.000;1.000;1.000;1.000;1.000;1.000;1.000;1.000;1.000;1.000;1.000;1.000;1.000;1.000;1.000;;R-Squared [deGFP:485,515]
;;4:32:40;0:50:40;1:14:40;14:14:40;10:56:40;10:56:40;11:56:40;10:17:40;10:59:40;10:53:40;2:02:40;2:11:40;8:02:40;4:11:40;2:05:40;1:53:40;1:14:40;8:38:40;1:47:40;0:56:40;0:56:40;0:56:40;;t at Max V [deGFP:485,515]
;;2:54:30;0:31:54;0:36:19;11:44:26;9:37:53;9:31:13;9:55:10;9:03:52;9:23:50;9:38:08;1:08:07;1:13:01;5:29:46;2:17:46;1:07:56;0:56:37;0:38:38;6:25:25;0:41:51;0:29:31;0:30:25;0:28:32;;Lagtime [deGFP:485,515]
E;;267666.667;97333.333;140666.667;-112666.667;-107666.667;-104666.667;-107333.333;78000.000;88000.000;-99333.333;96333.333;-77333.333;121666.667;95333.333;-94333.333;-98333.333;148666.667;96000.000;-101000.000;-130666.667;-115000.000;-139000.000;;Max V [MGaptamer:610,650]
;;1.000;1.000;1.000;1.000;1.000;1.000;1.000;1.000;1.000;1.000;1.000;1.000;1.000;1.000;1.000;1.000;1.000;1.000;1.000;1.000;1.000;1.000;;R-Squared [MGaptamer:610,650]
;;0:49:36;0:40:36;0:34:36;3:31:36;1:55:36;2:43:36;1:01:36;1:16:36;0:16:36;1:01:36;0:49:36;2:40:36;0:34:36;0:28:36;0:37:36;1:13:36;0:19:36;0:46:36;2:55:36;1:04:36;1:04:36;1:28:36;;t at Max V [MGaptamer:610,650]
;;0:45:28;0:30:13;0:31:04;3:36:23;2:05:53;2:50:54;1:07:44;1:10:32;0:15:25;1:08:42;0:44:12;2:41:05;0:29:24;0:21:19;0:45:38;1:19:32;0:16:10;0:36:40;2:57:27;1:12:52;1:14:47;1:35:44;;Lagtime [MGaptamer:610,650]
;;29333.333;23000.000;24333.333;18333.333;21666.667;-22333.333;263000.000;-229666.667;-289666.667;-333000.000;253000.000;246000.000;-223000.000;354000.000;-317000.000;243666.667;190666.667;213666.667;136666.667;97000.000;128333.333;68666.667;;Max V [deGFP:485,515]
;;1.000;1.000;1.000;1.000;1.000;1.000;1.000;1.000;1.000;1.000;1.000;1.000;1.000;1.000;1.000;1.000;1.000;1.000;1.000;1.000;1.000;1.000;;R-Squared [deGFP:485,515]
;;14:38:40;0:41:40;10:53:40;10:41:40;11:26:40;14:59:40;2:41:40;12:47:40;16:47:40;15:44:40;1:59:40;2:23:40;6:50:40;16:14:40;15:56:40;16:44:40;1:26:40;2:05:40;16:44:40;0:56:40;15:35:40;15:23:40;;t at Max V [deGFP:485,515]
;;12:40:47;0:29:54;9:00:21;8:59:32;9:47:30;17:03:32;1:37:04;15:30:09;?????;17:49:39;0:58:10;1:14:13;9:30:56;14:20:06;?????;14:57:38;0:44:24;1:03:10;15:01:31;0:32:34;13:33:23;13:40:55;;Lagtime [deGFP:485,515]
F;;123000.000;-195666.667;109000.000;85666.667;106000.000;-85333.333;98333.333;-123666.667;117333.333;-96000.000;79333.333;-84333.333;88000.000;-76666.667;119666.667;-82666.667;-100666.667;131000.000;-140666.667;123000.000;;;;Max V [MGaptamer:610,650]
;;1.000;1.000;1.000;1.000;1.000;1.000;1.000;1.000;1.000;1.000;1.000;1.000;1.000;1.000;1.000;1.000;1.000;1.000;1.000;1.000;;;;R-Squared [MGaptamer:610,650]
;;0:22:36;1:49:36;1:01:36;0:46:36;0:46:36;0:55:36;1:19:36;0:46:36;0:19:36;1:10:36;1:07:36;2:25:36;0:19:36;1:43:36;0:34:36;1:31:36;1:19:36;0:37:36;1:16:36;0:22:36;;;;t at Max V [MGaptamer:610,650]
;;0:19:19;1:53:24;0:56:43;0:39:48;0:41:55;1:03:34;1:14:42;0:51:32;0:17:13;1:14:47;1:01:34;2:27:23;0:15:38;1:47:44;0:27:53;1:34:58;1:26:14;0:31:04;1:20:26;0:18:46;;;;Lagtime [MGaptamer:610,650]
;;41666.667;34666.667;107000.000;113000.000;131000.000;209333.333;222333.333;242000.000;252666.667;-250333.333;292333.333;258000.000;287333.333;265000.000;248000.000;266333.333;230000.000;185333.333;170000.000;195333.333;;;;Max V [deGFP:485,515]
;;1.000;1.000;1.000;1.000;1.000;1.000;1.000;1.000;1.000;1.000;1.000;1.000;1.000;1.000;1.000;1.000;1.000;1.000;1.000;1.000;;;;R-Squared [deGFP:485,515]
;;15:02:40;17:59:40;10:14:40;8:02:40;8:02:40;2:56:40;13:17:40;3:11:40;3:05:40;13:14:40;2:41:40;2:20:40;2:35:40;2:11:40;1:59:40;2:23:40;2:08:40;1:26:40;1:35:40;2:38:40;;;;t at Max V [deGFP:485,515]
;;12:38:26;14:39:58;7:07:36;5:22:53;5:49:55;1:27:09;10:19:45;1:41:21;1:21:45;16:04:47;1:35:22;1:08:52;1:17:51;1:03:23;0:59:26;1:13:25;1:00:36;0:41:46;0:47:32;1:06:33;;;;Lagtime [deGFP:485,515]
G;;-25666.667;32666.667;27666.667;-24666.667;-22000.000;22333.333;-19000.000;-25333.333;-31000.000;30333.333;23333.333;19666.667;;;;;;;;;;;;Max V [MGaptamer:610,650]
;;1.000;1.000;1.000;1.000;1.000;1.000;1.000;1.000;1.000;1.000;1.000;1.000;;;;;;;;;;;;R-Squared [MGaptamer:610,650]
;;9:49:36;9:19:36;15:22:36;10:16:36;16:22:36;6:07:36;9:10:36;1:13:36;16:37:36;13:16:36;5:01:36;6:43:36;;;;;;;;;;;;t at Max V [MGaptamer:610,650]
;;9:51:20;9:17:59;15:21:02;10:18:06;16:24:01;6:07:02;9:11:19;1:14:12;16:38:56;13:14:50;5:00:52;6:42:18;;;;;;;;;;;;Lagtime [MGaptamer:610,650]
;;51333.333;67666.667;56666.667;40666.667;24000.000;15666.667;6000.000;-5666.667;6333.333;9666.667;48333.333;-25000.000;;;;;;;;;;;;Max V [deGFP:485,515]
;;1.000;1.000;1.000;1.000;1.000;1.000;1.000;1.000;1.000;1.000;1.000;1.000;;;;;;;;;;;;R-Squared [deGFP:485,515]
;;1:17:40;6:17:40;6:56:40;4:47:40;10:08:40;10:23:40;5:17:40;15:56:40;3:11:40;8:41:40;6:02:40;17:59:40;;;;;;;;;;;;t at Max V [deGFP:485,515]
;;0:41:22;3:46:44;4:12:55;2:27:36;7:56:18;8:04:56;5:19:20;16:04:52;3:12:13;7:10:35;3:42:36;?????;;;;;;;;;;;;Lagtime [deGFP:485,515]
H;;;;;;;;;;;;;;;;;;;;;;;;;Max V [MGaptamer:610,650]
;;;;;;;;;;;;;;;;;;;;;;;;;R-Squared [MGaptamer:610,650]
;;;;;;;;;;;;;;;;;;;;;;;;;t at Max V [MGaptamer:610,650]
;;;;;;;;;;;;;;;;;;;;;;;;;Lagtime [MGaptamer:610,650]
;;;;;;;;;;;;;;;;;;;;;;;;;Max V [deGFP:485,515]
;;;;;;;;;;;;;;;;;;;;;;;;;R-Squared [deGFP:485,515]
;;;;;;;;;;;;;;;;;;;;;;;;;t at Max V [deGFP:485,515]
;;;;;;;;;;;;;;;;;;;;;;;;;Lagtime [deGFP:485,515]
I;;;;;;;;;;;;;;;;;;;;;;;;;Max V [MGaptamer:610,650]
;;;;;;;;;;;;;;;;;;;;;;;;;R-Squared [MGaptamer:610,650]
;;;;;;;;;;;;;;;;;;;;;;;;;t at Max V [MGaptamer:610,650]
;;;;;;;;;;;;;;;;;;;;;;;;;Lagtime [MGaptamer:610,650]
;;;;;;;;;;;;;;;;;;;;;;;;;Max V [deGFP:485,515]
;;;;;;;;;;;;;;;;;;;;;;;;;R-Squared [deGFP:485,515]
;;;;;;;;;;;;;;;;;;;;;;;;;t at Max V [deGFP:485,515]
;;;;;;;;;;;;;;;;;;;;;;;;;Lagtime [deGFP:485,515]
J;;;;;;;;;;;;;;;;;;;;;;;;;Max V [MGaptamer:610,650]
;;;;;;;;;;;;;;;;;;;;;;;;;R-Squared [MGaptamer:610,650]
;;;;;;;;;;;;;;;;;;;;;;;;;t at Max V [MGaptamer:610,650]
;;;;;;;;;;;;;;;;;;;;;;;;;Lagtime [MGaptamer:610,650]
;;;;;;;;;;;;;;;;;;;;;;;;;Max V [deGFP:485,515]
;;;;;;;;;;;;;;;;;;;;;;;;;R-Squared [deGFP:485,515]
;;;;;;;;;;;;;;;;;;;;;;;;;t at Max V [deGFP:485,515]
;;;;;;;;;;;;;;;;;;;;;;;;;Lagtime [deGFP:485,515]
K;;;;;;;;;;;;;;;;;;;;;;;;;Max V [MGaptamer:610,650]
;;;;;;;;;;;;;;;;;;;;;;;;;R-Squared [MGaptamer:610,650]
;;;;;;;;;;;;;;;;;;;;;;;;;t at Max V [MGaptamer:610,650]
;;;;;;;;;;;;;;;;;;;;;;;;;Lagtime [MGaptamer:610,650]
;;;;;;;;;;;;;;;;;;;;;;;;;Max V [deGFP:485,515]
;;;;;;;;;;;;;;;;;;;;;;;;;R-Squared [deGFP:485,515]
;;;;;;;;;;;;;;;;;;;;;;;;;t at Max V [deGFP:485,515]
;;;;;;;;;;;;;;;;;;;;;;;;;Lagtime [deGFP:485,515]
L;;;;;;;;;;;;;;;;;;;;;;;;;Max V [MGaptamer:610,650]
;;;;;;;;;;;;;;;;;;;;;;;;;R-Squared [MGaptamer:610,650]
;;;;;;;;;;;;;;;;;;;;;;;;;t at Max V [MGaptamer:610,650]
;;;;;;;;;;;;;;;;;;;;;;;;;Lagtime [MGaptamer:610,650]
;;;;;;;;;;;;;;;;;;;;;;;;;Max V [deGFP:485,515]
;;;;;;;;;;;;;;;;;;;;;;;;;R-Squared [deGFP:485,515]
;;;;;;;;;;;;;;;;;;;;;;;;;t at Max V [deGFP:485,515]
;;;;;;;;;;;;;;;;;;;;;;;;;Lagtime [deGFP:485,515]
M;;;;;;;;;;;;;;;;;;;;;;;;;Max V [MGaptamer:610,650]
;;;;;;;;;;;;;;;;;;;;;;;;;R-Squared [MGaptamer:610,650]
;;;;;;;;;;;;;;;;;;;;;;;;;t at Max V [MGaptamer:610,650]
;;;;;;;;;;;;;;;;;;;;;;;;;Lagtime [MGaptamer:610,650]
;;;;;;;;;;;;;;;;;;;;;;;;;Max V [deGFP:485,515]
;;;;;;;;;;;;;;;;;;;;;;;;;R-Squared [deGFP:485,515]
;;;;;;;;;;;;;;;;;;;;;;;;;t at Max V [deGFP:485,515]
;;;;;;;;;;;;;;;;;;;;;;;;;Lagtime [deGFP:485,515]
N;;;;;;;;;;;;;;;;;;;;;;;;;Max V [MGaptamer:610,650]
;;;;;;;;;;;;;;;;;;;;;;;;;R-Squared [MGaptamer:610,650]
;;;;;;;;;;;;;;;;;;;;;;;;;t at Max V [MGaptamer:610,650]
;;;;;;;;;;;;;;;;;;;;;;;;;Lagtime [MGaptamer:610,650]
;;;;;;;;;;;;;;;;;;;;;;;;;Max V [deGFP:485,515]
;;;;;;;;;;;;;;;;;;;;;;;;;R-Squared [deGFP:485,515]
;;;;;;;;;;;;;;;;;;;;;;;;;t at Max V [deGFP:485,515]
;;;;;;;;;;;;;;;;;;;;;;;;;Lagtime [deGFP:485,515]
O;;;;;;;;;;;;;;;;;;;;;;;;;Max V [MGaptamer:610,650]
;;;;;;;;;;;;;;;;;;;;;;;;;R-Squared [MGaptamer:610,650]
;;;;;;;;;;;;;;;;;;;;;;;;;t at Max V [MGaptamer:610,650]
;;;;;;;;;;;;;;;;;;;;;;;;;Lagtime [MGaptamer:610,650]
;;;;;;;;;;;;;;;;;;;;;;;;;Max V [deGFP:485,515]
;;;;;;;;;;;;;;;;;;;;;;;;;R-Squared [deGFP:485,515]
;;;;;;;;;;;;;;;;;;;;;;;;;t at Max V [deGFP:485,515]
;;;;;;;;;;;;;;;;;;;;;;;;;Lagtime [deGFP:485,515]
P;;;;;;;;;;;;;;;;;;;;;;;;;Max V [MGaptamer:610,650]
;;;;;;;;;;;;;;;;;;;;;;;;;R-Squared [MGaptamer:610,650]
;;;;;;;;;;;;;;;;;;;;;;;;;t at Max V [MGaptamer:610,650]
;;;;;;;;;;;;;;;;;;;;;;;;;Lagtime [MGaptamer:610,650]
;;;;;;;;;;;;;;;;;;;;;;;;;Max V [deGFP:485,515]
;;;;;;;;;;;;;;;;;;;;;;;;;R-Squared [deGFP:485,515]
;;;;;;;;;;;;;;;;;;;;;;;;;t at Max V [deGFP:485,515]
;;;;;;;;;;;;;;;;;;;;;;;;;Lagtime [deGFP:485,515]
```
