## Supplementary material for "Metabolic perturbations to an *E. coli*-based cell-free system reveal a trade-off between transcription and translation": Raw Data, Tidy Data, DNA GenBank files, Figures, and Jupyter Notebooks for Figure Generation and Analysis: 20220804_TXTL_WP_ZJ_Titration_of_Succinate_MGapt_deGFP_5nM_DNA_Dialyzed_Extract.txt

```
Software Version;3.04.17


Experiment File Path:;C:\Users\Biotek1\Box\biocircuits\Manisha\BioTek Runs\20220804_TXTL_WP_ZJ_Titration_of_Succinate_MGapt_deGFP_5nM_DNA_Dialyzed_Extract\20220804_TXTL_WP_ZJ_Titration_of_Succinate_MGapt_deGFP_5nM_DNA_Dialyzed_Extract.xpt
Protocol File Path:;C:\Users\Biotek1\Box\biocircuits\Manisha\BioTek Runs\Protocols\20220513_TXTL_WP_ZJ_Titration_of_3PGA_MGapt_deGFP_prt.prt


Plate Number;Plate 1
Date;8/4/2022
Time;4:23:49 PM
Reader Type:;Synergy H1
Reader Serial Number:;268449
Reading Type;Reader

Procedure Details

Plate Type;384 WELL PLATE
Well Selection;Runtime
Eject plate on completion;
Set Temperature;Setpoint 29�C
;Preheat before moving to next step
Start Kinetic;Runtime 18:00:00 (HH:MM:SS), Interval 0:03:00, 361 Reads
    Shake;Linear: 0:05 (MM:SS)
;Frequency: 360 cpm (6 mm)
    Read;MGaptamer
;Fluorescence Endpoint
;Full Plate
;Filter Set 1
;    Excitation: 610,  Emission: 650
;    Optics: Bottom,  Gain: 150
;Light Source: Xenon Flash,  Lamp Energy: High
;Read Speed: Normal,  Delay: 100 msec,  Measurements/Data Point: 10
;Read Height: 9.5 mm
    Read;deGFP
;Fluorescence Endpoint
;Full Plate
;Filter Set 1
;    Excitation: 485,  Emission: 515
;    Optics: Bottom,  Gain: 61
;Light Source: Xenon Flash,  Lamp Energy: High
;Read Speed: Normal,  Delay: 100 msec,  Measurements/Data Point: 10
;Read Height: 7 mm
End Kinetic;

Layout
;1;2;3;4;5;6;7;8;9;10;11;12;13;14;15;16;17;18;19;20;21;22;23;24
A;;;;;;;;;;;;;;;;;;;;;;;;;Well ID
B;;SPL1;SPL5;SPL9;SPL13;SPL17;SPL21;SPL25;SPL29;SPL33;SPL37;SPL41;SPL45;SPL49;SPL53;SPL57;SPL61;SPL65;SPL69;SPL73;SPL77;SPL81;SPL85;;Well ID
C;;SPL2;SPL6;SPL10;SPL14;SPL18;SPL22;SPL26;SPL30;SPL34;SPL38;SPL42;SPL46;SPL50;SPL54;SPL58;SPL62;SPL66;SPL70;SPL74;SPL78;SPL82;SPL86;;Well ID
D;;SPL3;SPL7;SPL11;SPL15;SPL19;SPL23;SPL27;SPL31;SPL35;SPL39;SPL43;SPL47;SPL51;SPL55;SPL59;SPL63;SPL67;SPL71;SPL75;SPL79;SPL83;SPL87;;Well ID
E;;SPL4;SPL8;SPL12;SPL16;SPL20;SPL24;SPL28;SPL32;SPL36;SPL40;SPL44;SPL48;SPL52;SPL56;SPL60;SPL64;SPL68;SPL72;SPL76;SPL80;SPL84;SPL88;;Well ID
F;;SPL89;SPL90;SPL91;SPL92;SPL93;SPL94;SPL95;SPL96;SPL97;SPL98;SPL99;SPL100;SPL101;SPL102;SPL103;SPL104;SPL105;SPL106;SPL107;SPL108;;;;Well ID
G;;;;;;;;;;;;;;;;;;;;;;;;;Well ID
H;;;;;;;;;;;;;;;;;;;;;;;;;Well ID
I;;;;;;;;;;;;;;;;;;;;;;;;;Well ID
J;;;;;;;;;;;;;;;;;;;;;;;;;Well ID
K;;;;;;;;;;;;;;;;;;;;;;;;;Well ID
L;;;;;;;;;;;;;;;;;;;;;;;;;Well ID
M;;;;;;;;;;;;;;;;;;;;;;;;;Well ID
N;;;;;;;;;;;;;;;;;;;;;;;;;Well ID
O;;;;;;;;;;;;;;;;;;;;;;;;;Well ID
P;;;;;;;;;;;;;;;;;;;;;;;;;Well ID

MGaptamer:610,650

Time;T� MGaptamer:610,650;B2;B3;B4;B5;B6;B7;B8;B9;B10;B11;B12;B13;B14;B15;B16;B17;B18;B19;B20;B21;B22;B23;C2;C3;C4;C5;C6;C7;C8;C9;C10;C11;C12;C13;C14;C15;C16;C17;C18;C19;C20;C21;C22;C23;D2;D3;D4;D5;D6;D7;D8;D9;D10;D11;D12;D13;D14;D15;D16;D17;D18;D19;D20;D21;D22;D23;E2;E3;E4;E5;E6;E7;E8;E9;E10;E11;E12;E13;E14;E15;E16;E17;E18;E19;E20;E21;E22;E23;F2;F3;F4;F5;F6;F7;F8;F9;F10;F11;F12;F13;F14;F15;F16;F17;F18;F19;F20;F21
0:00:06;29.0;290;282;276;219;250;345;220;280;248;236;225;157;213;225;202;281;257;220;251;246;376;369;280;234;250;262;263;284;249;352;154;226;186;282;264;113;286;199;204;252;244;129;278;228;147;252;270;305;256;316;230;276;308;152;216;378;241;306;195;240;180;202;321;130;189;212;231;168;196;206;174;270;226;295;250;162;88;127;143;230;197;76;205;168;164;138;126;204;252;186;161;206;202;168;224;195;71;204;149;149;159;211;124;159;168;127;144;152
0:03:06;29.1;405;275;306;309;373;212;368;305;302;304;372;317;292;247;235;206;256;311;216;237;348;421;256;278;358;327;214;292;300;291;221;316;281;137;196;273;141;324;317;321;366;325;299;224;304;338;348;248;218;232;301;348;177;141;273;243;237;285;165;263;238;307;219;205;269;207;186;270;209;335;265;314;316;165;278;261;294;251;189;159;253;269;222;128;216;161;161;175;228;230;250;249;239;239;261;175;184;230;165;190;192;156;145;122;170;194;184;180
0:06:06;29.1;447;362;298;393;385;294;315;331;422;326;391;405;311;384;406;359;389;268;384;297;378;393;396;467;417;329;359;322;290;341;299;344;347;232;282;375;283;309;420;390;442;263;319;331;386;300;296;305;368;367;309;329;371;241;354;280;382;225;273;283;344;312;272;378;311;351;324;340;380;298;261;288;369;304;359;290;303;197;217;338;149;264;302;331;309;335;296;227;301;254;310;325;313;204;295;201;205;258;275;276;258;273;218;205;133;258;253;284
0:09:06;29.1;398;475;565;542;469;541;561;453;381;361;520;467;418;428;482;284;517;496;495;537;454;430;572;500;401;385;411;388;411;363;370;439;357;395;343;470;469;385;450;425;505;388;370;398;395;479;525;396;440;444;363;454;287;343;379;347;415;342;450;428;422;435;355;444;385;439;508;370;487;470;350;383;427;449;417;371;408;370;270;310;434;417;370;320;405;293;368;283;417;333;443;304;385;272;355;312;236;259;362;324;298;233;331;304;303;317;270;287
0:12:06;29.0;817;577;538;547;665;543;635;647;548;691;519;615;694;359;547;533;493;482;679;637;695;748;579;523;686;607;460;502;739;525;643;576;448;418;495;574;552;611;668;548;607;520;507;766;589;643;596;693;435;550;475;547;601;495;572;525;603;474;606;774;528;543;527;550;520;726;496;650;384;508;567;457;463;494;601;455;389;419;432;537;573;389;462;445;433;508;414;473;386;478;417;483;430;393;501;312;410;478;410;277;415;507;330;429;384;432;379;393
0:15:06;29.1;888;676;707;928;973;856;724;883;730;657;563;631;676;872;752;693;579;674;885;764;950;781;806;795;746;861;811;722;745;809;772;662;785;690;565;670;694;699;725;912;766;768;702;885;789;563;771;683;719;624;518;580;610;544;679;642;880;724;703;658;749;732;607;665;675;746;539;708;513;504;553;581;539;519;408;560;662;640;537;442;574;395;666;663;685;602;605;774;514;519;459;392;563;562;477;607;483;537;518;455;491;495;486;475;435;475;487;490
0:18:06;29.1;1123;1135;873;1138;1093;1053;1144;1039;913;854;851;849;980;733;1033;858;1077;953;979;887;1047;1224;968;1007;983;1028;957;1078;748;1019;808;779;786;901;719;937;919;898;1163;950;878;951;1150;1083;879;628;1010;785;679;824;843;754;768;912;911;1007;1047;763;890;836;824;761;1065;956;975;1133;848;1025;643;532;649;757;876;553;752;702;630;683;794;739;721;728;700;706;708;628;752;988;663;737;661;728;579;869;777;700;675;680;703;659;593;582;535;583;589;520;645;747
0:21:06;29.1;1270;1079;967;1149;1230;1061;1231;1230;1078;1232;1129;1022;1101;1057;1053;908;992;1148;1179;1257;1334;1447;929;1229;1123;1148;1087;1124;1211;873;1014;1090;829;916;995;989;1073;1293;1251;1267;1194;1236;1233;1378;1283;1002;1269;987;1003;924;1018;963;946;841;1062;920;1247;819;1039;1166;965;1047;1249;1155;1152;1595;806;923;911;805;813;767;1114;597;960;1028;910;696;924;750;1013;946;994;990;1013;1011;931;960;670;886;720;710;741;799;727;577;845;709;887;867;725;762;661;951;822;675;738;723
0:24:06;29.1;1511;1423;1242;1504;1403;1098;1394;1161;1298;1303;1255;1338;1176;1378;1005;1219;1147;1211;1521;1349;1600;1650;1196;1600;1242;1190;1157;1177;1257;1100;1202;951;932;875;1163;1183;1165;1317;1293;1262;1177;1270;1263;1528;1051;931;1211;1146;1209;1002;1324;1205;1115;1043;1215;1053;1279;1489;1350;1351;997;1213;1459;1529;1589;1612;1139;1109;946;981;1167;879;923;991;1283;1212;1115;814;960;1006;1300;1184;1091;918;1067;1212;964;1275;836;1143;722;1185;891;947;987;897;893;840;974;870;760;1071;865;933;1093;898;907;928
0:27:06;29.1;1643;1775;1721;1528;1566;1345;1349;1599;1586;1335;1343;1279;1502;1561;1549;1295;1438;1648;1537;1519;1482;1896;1254;1579;1625;1512;1273;1440;1301;1294;1287;1301;1306;1192;1327;1302;1330;1484;1522;1545;1612;1536;1762;1663;1720;1245;1492;1587;1238;1255;1232;1278;1291;1349;1612;1324;1543;1450;1374;1627;1311;1473;1401;1757;1563;2016;1234;1337;1071;964;1435;1118;1353;1294;1328;1379;1221;1219;1163;1213;1287;1379;1417;1274;1366;1471;1230;1502;1029;1385;1083;1293;1305;1220;1041;1026;966;1105;991;1054;964;978;891;1023;981;1041;967;1194
0:30:06;29.1;1810;1772;1564;1860;1753;1890;1484;1813;1455;1468;1494;1684;1551;1609;1382;1422;1618;1688;1741;1825;1893;2152;1582;1776;1478;1607;1576;1611;1795;1575;1544;1245;1350;1658;1311;1765;1666;1609;1589;1807;1698;1710;2282;2022;1577;1378;1318;1576;1573;1776;1529;1432;1450;1637;1738;1545;1677;1712;1630;1596;1562;1808;1875;1692;2034;2277;1571;1582;1239;1291;1482;1282;1389;1078;1533;1387;1316;1387;1279;1300;1493;1530;1509;1300;1567;1369;1454;1552;1240;1243;1094;1126;1232;1101;1241;1088;1168;1057;1236;1490;1171;1284;1043;1119;1454;1402;1148;1204
0:33:06;29.2;1869;2011;1671;1999;2000;2240;1790;1700;1624;1884;1771;1765;2000;1805;1737;1627;1641;1474;2025;1865;1915;2094;1725;1744;1763;1699;1713;1425;2058;1568;1883;1723;1484;1565;1546;1918;1858;1761;1787;1928;1781;1936;2077;1981;1862;1863;1882;1749;1560;1687;1669;1323;1603;1585;1932;1570;1952;1609;1605;1975;1789;1794;2148;2266;1860;2670;1617;1887;1448;1457;1729;1514;1631;1198;1812;1462;1553;1396;1530;1859;1634;1686;1722;1444;1528;1630;1684;2024;1197;1610;1161;1230;1190;1329;1442;1089;1172;1392;1464;1355;1214;1413;1091;1259;1180;1179;1354;1236
0:36:06;29.2;1754;2276;1675;1947;2217;1834;1737;1936;1822;1646;1551;1978;2011;1907;1765;1972;2006;2059;1922;1987;2023;2119;1919;2244;1794;1931;1972;1861;2106;1919;2022;1964;1841;1633;1640;1815;1428;2032;2205;2068;1707;2030;2335;2279;1912;1776;2038;2141;1798;1904;1896;1721;1590;1555;1835;1670;1837;1887;1877;1712;1916;2039;2125;2090;2023;2607;1736;1947;1744;1649;1924;1468;1798;1604;1508;1721;1634;1720;1634;1635;1782;1787;1834;1680;1488;1867;1728;1847;1392;1748;1284;1517;1575;1492;1734;1278;1662;1319;1634;1308;1470;1631;1451;1328;1675;1635;1434;1455
0:39:06;29.2;1866;1825;1845;2051;1883;1880;2110;2238;2008;2166;1951;2271;2182;1963;1949;1744;1939;2003;2044;2068;2143;2648;1971;2197;2218;2097;1919;1943;2213;1807;2180;2006;1835;1980;2010;2161;2027;1965;1926;2142;2010;2042;2342;2497;1753;1791;2288;2198;1795;1803;1966;1602;1746;2037;2017;2351;2047;2138;1881;1859;1970;2317;2338;2302;2354;2571;1829;2117;1534;1594;1597;1721;1584;1790;1646;1897;1529;1633;1771;2124;1908;1878;1940;2137;1837;1979;1815;1855;1551;2064;1605;1505;1499;1615;1920;1485;1321;1495;1511;1493;1508;1504;1292;1251;1452;1592;1744;1625
0:42:06;29.2;2019;2161;1693;2402;1949;2184;2578;2099;2221;2164;1926;2061;2121;2112;1974;1905;2131;2002;2231;2123;2339;2974;2019;2372;2220;2524;2102;2112;2397;2244;2342;1910;1837;2263;1747;2247;1776;2182;1980;2462;2223;2448;2495;2525;2016;1816;2287;2500;2057;2234;2085;2074;2009;1890;1924;1992;1787;1947;2141;2275;2400;2452;2187;2328;2593;2838;2106;2324;1916;1761;1702;1953;1937;1759;1843;2028;1761;1708;1916;1962;2110;1942;1904;2045;1865;2504;1761;2105;1507;1705;1682;1721;1537;1863;1786;1277;1576;1586;1635;1834;1876;1601;1571;1509;1731;1739;1668;1580
0:45:06;29.2;1866;2338;2195;2304;2528;2698;2552;2409;2629;2260;2193;2463;2296;2161;2250;2179;2154;2145;2009;2412;2317;2956;2233;2164;2136;2664;2358;2273;2601;2630;2242;1944;1980;1924;2258;2586;1977;2204;2093;2165;2158;2597;2621;2526;2438;2307;2284;2534;2033;2518;2448;2184;2107;2248;1989;1791;1964;2163;2197;2193;2530;2354;2538;2570;2629;3069;1964;2169;2018;2203;2069;2095;2027;1588;1904;2166;1645;1931;1843;2053;2046;2154;2154;2045;2026;2273;1898;2473;1599;2106;1499;1706;1517;1596;1871;1716;1508;1846;1751;1445;1768;1674;1517;1792;1694;1794;1589;1736
0:48:06;29.3;2204;2304;1960;2463;2267;2167;2573;2660;2360;2162;2365;2345;2387;2088;2333;2368;2055;2169;1914;2315;2371;2848;2079;2386;2441;2533;2657;2175;2501;1960;2235;2208;2136;2502;2149;2506;1930;2234;2081;2442;2304;2632;2808;2538;2503;2252;2200;2516;2138;2168;2191;2455;2051;2337;1823;2042;2138;2187;1857;2593;2007;2788;2589;2625;3018;3037;2098;2573;2390;2244;2229;2023;2136;1684;1964;2296;1809;1745;2147;2333;2395;2166;2209;2462;2140;2321;1948;2075;1636;2110;1581;1931;1881;1608;1892;1653;1664;1882;1726;1940;1704;1756;1570;1828;1651;1997;1854;1804
0:51:06;29.3;1903;2060;1838;2180;2334;2235;2647;2356;2643;2327;2166;2480;2307;2282;2363;2387;2389;2236;2092;2013;2570;2628;2134;2870;2698;2465;2453;2456;2210;2265;2537;2332;2628;2190;2229;2532;2032;2209;2022;2681;2144;2498;2875;2639;2657;2296;2225;2706;2520;2641;2518;2306;1936;2037;2074;2083;2106;2232;2025;2180;1942;2545;2560;3055;2429;2664;2395;2268;2038;2220;2173;2369;1641;1909;2073;2157;2001;1925;2066;2724;2503;2334;2393;2419;2266;2396;2158;2566;1927;2265;1441;1754;1773;1843;1961;1518;1654;1757;1880;2049;1564;1907;1666;1787;1627;1907;1842;1888
0:54:06;29.3;2012;2140;2030;2804;2520;2446;2637;2646;2787;2562;2349;2500;2600;2493;2440;2531;2165;2192;1859;2064;2491;2836;2413;2513;2577;2667;2249;2540;2497;2309;2585;2183;2550;2336;2229;2651;1747;2055;1650;2415;2479;2291;2636;2910;2823;2338;2496;2800;2496;2432;2444;2304;2445;2284;1876;1978;2062;2659;2159;2385;2418;2694;2222;2961;2697;3028;2229;2515;2248;2381;2308;2413;1842;1822;2283;2212;2042;1868;2138;2322;2367;2264;2382;2350;2198;2405;1874;2673;1946;2842;1539;1922;1709;1866;2021;1449;1583;1773;2020;2181;1666;1966;1774;1940;2086;2092;1899;1818
0:57:06;29.3;1845;1896;1771;2765;2240;2310;2596;2622;2755;2705;2232;2536;2473;2653;2254;2309;2443;2357;1751;1922;2326;2774;2153;2551;2626;2742;2367;2402;2935;2688;2344;2355;2674;2480;2318;2635;1700;1806;1681;2356;2421;2524;2740;3103;2485;2007;2583;2672;2529;2261;2582;2624;2207;2359;1850;1697;1688;2437;2367;2468;2232;2641;2277;2991;2926;3270;2318;2565;2138;2216;2402;2425;1890;1849;1861;2128;1826;1862;1874;2653;2536;2434;2286;2537;2273;2481;2036;2374;2235;2556;1475;1670;1765;1808;1848;1388;1615;2224;1948;1853;1602;1975;1879;1916;1986;2059;2003;1896
1:00:06;29.3;2042;2161;1713;2738;2414;2375;2616;2487;2933;2579;2481;2607;2587;2905;2243;2491;2592;2555;1835;1893;1999;2862;2200;2545;2481;2736;2231;2273;2737;2299;2617;2338;2710;2431;1928;2647;1549;1927;1599;2564;2417;2233;2877;2881;2509;2380;2553;2815;2590;2658;2432;2462;2284;2545;2072;1898;1917;2341;2174;2242;2197;2984;2558;2962;3049;2919;2256;2977;2245;2259;2379;2397;1817;1600;1824;2088;1734;1800;1823;2265;2222;2494;2261;2508;2292;2536;2302;2857;2177;2769;1669;1494;1700;1659;1789;1319;1827;1676;1834;1996;1453;1794;1809;2089;1828;1978;2067;1992
1:03:06;29.3;1887;2074;1777;2852;2314;2282;2418;2419;2894;2726;2586;2727;2451;2559;2460;2432;2397;2518;1842;1891;1832;2777;2290;2529;2389;2916;2461;2374;2484;2400;2487;2667;2476;2261;2239;2966;1382;1868;1563;2491;2325;2165;2864;2718;2621;2453;2449;2906;2503;2773;2757;2542;2329;2635;1936;1681;1808;2444;2039;2381;2065;2694;2894;2793;2742;3316;2339;2720;2148;2441;2563;2547;1734;1763;1727;2078;1677;1748;1983;2560;2376;2255;2649;2695;2324;2339;1797;2640;2283;2534;1284;1678;1736;1785;1569;1278;1913;1773;1648;1995;1648;2008;1894;2046;1859;2369;1944;1993
1:06:06;29.3;1922;1807;1745;2352;2725;2105;2557;2721;2467;2703;2636;2733;2683;2669;2417;2787;2427;2823;1709;1930;1963;3108;2118;2216;2197;2931;2531;2594;2566;2841;2477;2760;2370;2358;2198;2957;1504;1943;1507;2436;2188;2530;3147;2525;2334;2389;2672;2672;2611;2794;2653;2618;2418;2502;1558;1684;1430;2254;1923;1968;2248;2395;2322;3021;2762;3220;2127;3015;1997;2460;2449;2513;1722;1533;1650;2236;1779;1858;2245;2543;2539;2448;2400;2424;2273;2445;1946;2709;2069;2890;1389;1381;1577;2013;1811;1367;1634;1792;1693;2250;1522;2135;2114;2253;1920;2090;1990;1932
1:09:06;29.3;1823;1652;1731;2487;2344;2455;2425;2445;2732;2661;2745;2600;2806;2530;2623;2629;2741;2454;1664;1458;1890;2674;2241;2415;2537;2619;2332;2343;2693;2653;2626;2305;2850;2588;2437;2892;1246;1702;1331;2353;2281;2074;3065;2679;2261;2138;2588;2895;2694;2614;2881;2777;2448;2738;1751;1489;1515;2364;2039;2043;2180;2988;2393;2558;2747;3196;2172;2700;2287;2639;2421;2510;1736;1649;1494;1928;1794;1746;2172;2415;2155;2591;2598;2465;2270;2557;2275;2870;2310;2277;1396;1447;1568;1561;1739;1405;1849;1905;1542;1804;1586;1943;1848;1675;1788;1984;2055;2062
1:12:06;29.4;1812;1813;1530;2174;2344;2333;2642;2604;2762;2715;2179;2492;2556;2622;2412;2639;2384;2309;1499;1569;1949;2546;2215;2558;2210;2629;2115;2597;2587;2757;2609;2466;2319;2506;2294;2803;1211;1396;1249;2189;2153;1965;2701;2639;2516;2578;2791;2660;2492;2454;2403;2950;2511;2628;1379;1404;1328;2096;1806;2370;2289;2444;2543;2734;2959;3041;2213;3024;2222;2653;2714;2568;1159;1455;1569;1970;1666;1733;1851;2417;2367;2097;2519;2647;2554;2421;1998;2474;2014;2862;1585;1417;1531;1674;1458;1162;1664;1717;1736;1871;1867;2159;2056;2169;2260;2036;1699;1740
1:15:06;29.4;1784;1633;1613;2088;2135;2385;2742;2665;2866;2397;2125;2780;2744;2492;2402;2998;2367;2591;1487;1464;1428;2259;2188;2205;2448;2619;2333;2525;2571;2352;2380;2602;2688;2554;2143;2683;1216;1558;1093;1939;2014;2124;2728;2801;2053;2265;2746;2760;2480;2623;2757;2625;2436;2483;1469;1198;1362;2021;1906;1906;2050;2620;2265;2826;2741;3193;2050;2681;2341;2351;2591;2491;1144;1352;1280;1978;1567;1820;1990;2469;2263;2457;2247;2409;2228;2519;1956;2452;2446;2843;1439;1445;1408;1422;1492;1271;1939;1857;1852;2056;1568;1992;1948;2113;1869;2222;1873;1924
1:18:06;29.4;1512;1583;1301;2236;2191;1826;2270;2424;2667;2829;2665;2695;2597;2581;2422;2834;2541;2273;1296;1146;1284;2430;1873;1917;2540;2761;2391;2415;2568;2338;2740;2349;2494;2723;2324;2978;888;1137;1015;1966;1978;2078;2532;2626;2186;2134;2833;2911;2663;2640;2484;2541;2480;2600;1405;1011;1257;1901;1806;1814;2220;2443;2364;2910;2725;2836;2237;2523;2081;2342;2752;2602;1515;1261;1087;1751;1242;1829;1814;2338;2339;2437;2605;2319;2331;2293;1940;2370;2423;2764;1131;1044;1278;1338;1288;985;1694;1872;1449;1989;1489;1832;1789;2145;1750;2072;1950;2115
1:21:06;29.4;1485;1491;1152;2233;2066;2099;2777;2220;2507;2408;2080;2581;2590;2434;2500;2747;2367;2481;1116;1152;1450;2381;1886;2037;2338;2542;2137;2554;2591;2455;2511;2502;2456;2585;2481;2926;1003;1307;1040;1841;2040;1782;2649;2616;2194;2078;2644;2965;2498;2444;2587;2608;2296;2717;1118;1056;1273;1937;1705;1726;2029;2358;2259;2710;2361;3039;2267;2600;2224;2367;2568;2619;1180;1241;1157;1623;1268;1510;1781;2299;2243;2285;2380;2457;2467;2144;2086;2343;2134;2807;1002;1099;1304;1319;1439;1371;1419;1821;1313;1576;1617;1937;1864;2198;1912;2285;1872;2189
1:24:06;29.4;1391;1382;1264;2220;2215;1811;2138;2492;2346;2543;2631;2826;2756;2459;2466;2577;2443;2714;1202;1144;1074;2657;1846;1849;2476;2326;2269;2501;2536;2601;2308;2218;2488;2489;2109;2984;873;1146;1083;1880;1869;2030;2668;2342;1991;1939;2290;2522;2688;2522;2431;2710;2578;2661;1234;1051;988;1896;1610;1908;2087;2444;2197;2837;2468;2966;2037;2892;2462;2298;2673;2401;1246;857;1020;1815;1433;1411;2082;2444;1999;2358;2574;2254;2354;2350;2208;2502;2397;2601;1087;1059;1095;1243;1161;1080;1453;1493;1346;1809;1431;1797;1901;2090;1967;2159;1785;1895
1:27:06;29.4;1297;1254;1380;1947;1960;1893;2570;2308;2877;2487;2422;2350;2385;2405;2323;2332;2056;2437;1011;818;1096;2125;1842;1702;2500;2649;2158;2149;2296;2458;2701;2395;2529;2352;2328;2805;761;769;743;1620;1636;1749;2561;2192;2297;1936;2260;2693;2399;2442;2399;2651;2659;2680;893;896;1001;1625;1529;1485;1724;2199;2139;2765;2453;2946;2224;2587;2079;2370;2434;2455;863;1208;1029;1639;1412;1714;2144;1883;1805;2458;2421;2280;2237;2230;1824;2399;2270;2610;836;940;978;1346;1138;1102;1478;1350;1631;1767;1297;2014;1532;2076;1535;1996;1938;1896
1:30:06;29.4;1080;1119;1091;2057;1922;2014;2599;2375;2335;2460;2364;2652;2493;2451;2467;2659;1973;2206;957;822;1050;1677;1686;1770;2178;2393;2266;2057;2629;2442;2083;2399;2458;2358;2218;2789;816;955;790;1558;1910;1712;2385;2119;2073;1896;2112;2241;2655;2219;2456;2867;2414;2427;785;966;838;1645;1494;1586;1619;2262;2357;2838;2206;2802;2535;2306;2015;2290;2401;2281;1071;1088;831;1484;1171;1161;1819;2002;1977;2330;2221;2022;2397;2188;1828;2736;2166;2466;1033;890;1011;1158;1115;1144;1330;1585;1374;1551;1373;1883;1799;2043;1751;1904;1865;2044
1:33:06;29.4;1082;1083;1155;1947;1907;2079;2395;2313;2478;2421;2341;2403;2602;2156;2195;2811;2151;2208;803;767;974;1903;1693;1525;1883;2277;1965;2212;2498;2128;2025;2246;2319;2349;1839;2882;708;778;799;1447;1639;1646;2381;1885;2255;1854;2578;2438;2225;2627;2561;2852;2122;2309;1137;763;909;1532;1294;1406;1739;1961;2091;2545;2338;3034;2087;2659;1946;2237;2507;2578;893;898;928;1396;1105;1134;1733;2122;1972;2084;2169;2312;2463;2194;1668;2335;1923;2207;799;802;886;1124;1048;962;1136;1224;1242;1640;1411;1707;1849;2044;1916;2132;2145;1582
1:36:06;29.5;971;1182;975;1898;1913;1602;2337;1962;2231;2294;2398;2597;2683;2464;2304;2463;2108;2259;947;868;780;1844;1512;1606;1990;2467;2265;1994;2126;2373;2056;2291;2398;1934;1695;2508;606;874;871;1553;1566;1473;2287;1951;2281;1986;2509;2720;2216;2323;2347;2575;2252;2534;848;920;923;1611;1291;1310;1576;2262;1735;2780;2326;2673;2079;2580;1966;2405;2486;2292;913;934;953;1341;923;1129;1787;2080;1808;1865;2399;2198;1932;2169;1688;2232;2240;2308;820;924;897;1051;1159;1028;1048;1533;1386;1389;1294;1492;1561;1684;1592;1885;1615;1896
1:39:06;29.5;1116;1171;1007;1732;1914;1681;2270;2108;2623;2412;2283;2381;2711;2240;2139;2398;2094;2039;742;859;965;1865;1619;1472;1953;2347;1728;1983;1912;2316;2244;2467;2115;2470;1918;2878;707;826;705;1471;1473;1179;2592;1835;1848;1978;2354;2524;2227;2431;2311;2841;2286;2449;908;654;822;1297;1074;1105;1634;2192;1974;2726;2123;2767;2140;2339;1733;2486;2620;2332;816;774;547;1187;1055;1138;1768;1832;1932;2041;1857;2238;1683;2225;1664;2366;2161;2449;724;767;930;1040;950;1114;1086;1418;1111;1406;1175;1492;1719;1898;1664;1892;1791;1861
1:42:06;29.5;1116;934;911;1731;1670;1458;2131;2183;2147;2217;2196;2473;2249;2019;2291;2529;2033;2133;936;694;973;1539;1509;1522;2113;2293;1776;2000;1967;2039;2134;2423;2272;2196;1977;2639;638;793;561;1392;1267;1264;2155;1827;1785;2112;2014;2356;2296;2082;2013;2695;2117;2383;811;823;746;1289;1195;1249;1311;1975;1919;2443;2155;2647;2135;2458;2006;2333;2215;2378;792;757;868;954;927;978;1668;1732;1582;2102;2206;2135;2213;2133;1608;2253;2037;2406;833;656;996;906;920;929;1218;1201;1038;1453;1324;1395;1822;1998;1551;1950;2060;1687
1:45:06;29.5;903;899;994;1652;1705;1705;1808;1662;2251;2339;2010;2402;2335;2065;2050;2205;2047;2250;707;643;913;1526;1676;1304;1927;2176;1767;1895;2110;2075;2075;2452;2333;2277;1921;2592;789;625;568;1388;1169;1246;2043;1804;1739;1560;2116;2104;2189;2099;2116;2369;2059;2328;743;699;626;1072;1023;856;1519;2184;1872;2605;2069;2502;1978;2299;1795;2338;2364;2372;647;728;724;976;868;933;1192;1718;1758;1919;1775;2122;1957;1930;1953;2224;1861;2117;513;692;678;779;806;973;1174;1102;985;1571;1087;1767;1597;2054;1717;1906;1562;1447
1:48:06;29.5;1159;980;958;1724;1830;1371;1939;1992;2070;2044;2257;2052;2356;2103;1879;2323;1837;2105;672;839;877;1700;1124;1410;1708;1976;1767;2042;2453;2276;2135;2113;2135;2227;2060;2624;643;829;718;1199;1386;1194;2020;1705;1739;1946;1845;2094;2249;2164;1950;2332;2287;2252;845;661;744;1213;850;1265;1350;1672;1610;2000;1873;2286;1885;2137;1956;2139;2134;2201;604;725;713;1026;816;1056;1325;1621;1571;1750;1769;1655;1986;1656;1521;1896;2175;2381;603;625;668;858;709;831;989;1116;1179;1272;1125;1528;1521;1826;1548;2287;1716;1444
1:51:06;29.5;968;756;949;1801;1608;1465;1567;1910;2129;2080;1815;2407;2043;2181;2200;2046;1839;2069;692;593;756;1490;1626;1274;1571;2001;1432;1788;1774;2244;2020;2130;2115;2032;1845;2666;628;702;440;1205;1229;1095;2013;1673;1653;1779;2069;1827;2271;1907;1970;2370;2128;2059;738;693;646;1189;831;1053;1190;1724;1422;2140;1929;2372;2060;2243;2087;2200;2168;2155;638;820;569;769;831;636;1489;1685;1461;1905;1867;1821;1788;1675;1548;1835;1699;2227;613;796;754;831;745;833;1048;885;1033;1284;1150;1417;1661;1884;1314;1885;1721;1443
1:54:06;29.5;1014;826;812;1652;1475;1275;1920;1761;1985;1946;2020;2126;2173;2174;1879;2140;1592;1978;674;644;908;1174;1391;1279;1761;2172;1693;1752;1989;1962;1835;1895;1888;2218;1854;2459;490;585;411;1352;1207;1122;2058;1524;1536;1782;1975;2095;2274;2007;2303;2418;2082;1904;693;583;593;972;892;1037;1414;1738;1775;2049;1850;2050;1782;1931;2029;2101;2405;2108;687;696;668;1014;716;936;1324;1595;1522;1711;1694;1869;1948;1768;1566;1901;1948;1902;593;646;533;802;823;637;1025;1210;948;1189;981;1424;1586;1702;1434;1716;1711;1540
1:57:06;29.5;945;799;844;1262;1362;1438;1749;1660;1924;2168;1705;2063;2181;2068;1792;2097;1869;2152;502;613;656;1246;1474;1204;1539;2217;1644;1871;1773;2020;1913;2187;2124;2088;1737;2455;705;590;566;971;1213;1031;1557;1752;1841;1547;2011;2033;1788;2039;1765;2367;1882;2477;709;789;512;946;936;1118;1179;1402;1488;1663;1741;1904;1710;2189;1553;1921;2310;2364;764;595;651;936;682;854;1578;1364;1594;1594;1696;1667;1990;1756;1429;1800;1558;2059;581;751;575;852;726;563;1067;1188;897;1636;1028;1089;1565;2015;1427;1524;1353;1478
2:00:06;29.5;896;890;785;1309;1318;1135;1787;1786;1898;1886;2042;1916;1983;1773;1820;2645;1815;1817;546;668;574;1300;1281;1034;1529;2026;1454;1732;1906;1801;1716;1616;1870;2087;1566;2339;581;699;581;1147;1055;1029;1580;1491;1475;1537;1580;1970;1992;1891;1916;2125;1815;1941;557;524;539;942;1053;922;1316;1506;1432;1973;1785;1771;1594;2077;1969;2084;2084;2199;595;526;667;897;727;697;1291;1444;1156;1568;1687;1674;1616;1802;1545;1794;1847;2038;574;694;555;696;592;671;1086;985;823;1164;898;1212;1299;1751;1296;1562;1758;1646
2:03:06;29.6;788;836;900;1301;1105;1419;1621;1817;1806;1889;1710;1899;2298;1631;1649;1822;1598;1779;580;691;585;1302;1200;1173;1574;1855;1490;1613;1630;2129;1902;2008;1614;2126;1555;2319;630;593;561;1040;1232;856;1645;1542;1439;1711;1883;2160;1898;1739;1807;2122;1955;2142;643;573;602;943;1016;986;1163;1538;1410;1984;1895;2057;1905;2319;1643;1796;1978;2267;647;552;551;911;806;738;1249;1351;1338;1655;1660;1557;1594;1574;1502;1637;1829;1951;685;600;594;643;706;726;685;1104;724;1097;981;1088;1498;1673;1229;1349;1517;1349
2:06:06;29.6;648;864;757;1432;1297;1260;1780;1595;1624;1630;1774;1915;1945;1886;1561;1793;1728;1755;598;510;612;1126;1282;1284;1348;1670;1490;1733;1813;1728;1614;2125;1738;1738;1757;2365;304;570;479;924;995;1043;1616;1328;1497;1684;1494;1963;1762;1876;2012;2008;1716;2098;547;532;583;892;825;809;1339;1365;1475;1855;1563;2047;1500;1953;1695;1742;1615;1966;507;575;584;798;630;606;1159;1479;1235;1542;1747;1705;1643;1603;1366;1825;2000;2008;585;457;658;678;586;617;823;857;795;1117;1156;1087;1117;1814;1188;1444;1310;1247
2:09:06;29.6;695;816;829;1386;1180;1307;1683;1552;1688;1407;1518;1674;1958;1649;1635;1789;1772;1456;637;683;686;1120;1037;1065;1413;1807;1438;1638;1776;1919;1658;1905;1648;1859;1602;2326;409;618;480;1120;1014;996;1751;1477;1348;1644;1702;1695;1634;1675;1524;2149;1748;2071;556;454;545;986;849;957;1006;1543;1380;1671;1838;1807;1480;1984;1666;1965;2091;1806;493;469;416;728;607;735;1081;1403;1365;1404;1448;1347;1728;1432;1266;1740;1904;1763;491;620;499;644;581;608;859;867;631;1185;939;1020;1379;1529;1236;1457;1426;1395
2:12:06;29.6;864;753;657;1521;1438;1285;1447;1402;1599;1725;1608;1942;1800;1697;1521;2166;1567;1640;602;584;609;1124;1040;1130;1404;1589;1148;1739;1609;1691;1829;1637;1766;1895;1488;2067;414;462;422;955;949;1000;1562;1390;1197;1281;1601;1596;1803;1602;1541;2085;1627;2031;546;411;469;907;777;941;1230;1577;1559;1605;1344;1705;1637;2054;1566;1690;1842;2030;537;586;481;782;539;470;958;1368;918;1658;1348;1546;1552;1618;1372;1533;1789;1762;400;601;597;569;568;513;1085;983;870;995;940;1038;1408;1563;1503;1368;1396;1280
2:15:06;29.6;969;656;660;1160;1146;1141;1385;1524;1662;1360;1618;1617;1780;1537;1696;1921;1443;1512;576;550;626;891;913;944;1344;1485;1237;1450;1708;1790;1660;1606;1690;1697;1453;1985;529;454;548;880;969;919;1494;1600;1443;1367;1847;1928;1562;1583;1577;1974;1428;1771;631;476;496;835;885;987;1153;1221;1361;1585;1578;1700;1290;1822;1711;1820;1890;1747;488;524;559;712;533;651;1109;1289;822;1655;1512;1407;1287;1584;1405;1613;1682;1778;378;523;614;498;575;690;841;718;780;1083;808;1018;1159;1474;1291;1422;1530;1385
2:18:06;29.6;699;625;827;892;1407;1318;1469;1460;1434;1582;1634;1553;1751;1491;1632;1813;1366;1510;685;593;656;1175;1131;1133;1565;1375;1417;1388;1651;1681;1659;1854;1584;1549;1380;2114;397;498;468;932;935;826;1669;1359;1262;1572;1480;1864;1824;1696;1457;2093;1854;1665;639;685;388;986;825;657;1019;1422;1447;1715;1326;1758;1585;1958;1671;1553;1687;1879;578;497;515;681;562;631;1102;1259;945;1572;1344;1324;1518;1423;1155;1448;1783;1462;524;531;536;459;542;775;674;864;699;1243;844;990;1269;1485;1095;1514;1174;1104
2:21:06;29.6;800;646;770;1371;1348;1229;1350;1281;1488;1321;1525;1525;1515;1557;1421;1567;1252;1539;427;431;669;947;1157;905;1190;1490;1166;1649;1503;1818;1779;1762;1719;1519;1373;2047;480;446;462;1008;895;990;1445;1387;1236;1232;1307;1550;1425;1447;1665;1841;1637;1469;472;591;588;850;774;807;1265;1267;1371;1577;1542;1627;1331;1833;1499;1619;1794;1980;555;491;467;591;486;752;882;1091;1167;1150;1549;1404;1544;1286;1337;1499;1523;1830;598;466;612;592;431;622;783;1028;658;914;827;1101;1192;1465;1116;1648;1436;1283
2:24:06;29.6;733;638;574;1242;1094;1048;1313;1303;1272;1620;1598;1486;1781;1424;1442;1502;1462;1646;398;523;571;1080;1116;1257;1455;1508;1185;1515;1670;1674;1398;1801;1732;1992;1519;2128;413;402;505;986;977;958;1298;1291;1083;1508;1449;1594;1692;1457;1674;1831;1543;1610;459;438;545;800;833;634;970;1192;1190;1688;1369;1448;1404;1850;1722;1294;1811;1772;414;442;402;648;538;478;783;999;937;1328;1303;1351;1550;1270;1151;1421;1716;1406;378;339;338;564;533;530;941;764;617;937;898;915;976;1577;1226;1477;1193;1320
2:27:06;29.6;708;825;735;1213;981;1097;1427;1358;1506;1528;1673;1558;1700;1483;1530;1466;1537;1540;357;526;588;1022;1020;916;1181;1455;1557;1409;1314;1548;1374;1597;1350;1609;1367;1850;428;594;465;825;960;715;1295;1373;1062;1226;1403;1481;1590;1371;1528;1745;1610;1661;540;493;355;603;764;827;1044;1249;1065;1214;1270;1719;1278;1640;1533;1451;1858;1600;467;431;429;761;542;521;1017;1172;993;1356;1170;1264;1180;1304;1226;1687;1315;1744;318;421;412;595;527;370;551;759;603;1053;769;1025;1088;1189;1116;1399;1408;1050
2:30:06;29.6;562;643;634;1016;1069;981;1525;1422;1489;1400;1425;1629;1628;1536;1575;1580;1336;1557;533;512;522;946;914;1163;1256;1373;1075;1512;1474;1502;1423;1704;1410;1397;1308;1928;431;421;400;725;720;722;1246;1222;1186;1316;1242;1316;1523;1430;1538;1759;1559;1538;499;465;362;567;755;711;1066;1305;1241;1293;1173;1516;1547;1718;1311;1560;1802;1559;481;395;399;687;479;634;899;1011;987;1295;1233;1402;1389;1381;1222;1406;1409;1579;338;377;526;619;456;542;607;777;658;728;832;1011;1023;1365;1088;1411;1335;1221
2:33:06;29.6;784;601;642;1304;1044;1029;1479;1296;1395;1319;1511;1490;1689;1408;1385;1588;1487;1482;399;445;500;849;999;1070;1244;1192;1236;1339;1359;1383;1367;1588;1417;1738;1428;1879;430;482;449;771;949;894;1454;1216;1130;1407;1454;1563;1524;1288;1291;1530;1500;1599;418;362;403;716;738;661;955;1323;1019;1430;1333;1381;1344;1851;1377;1511;1741;1496;276;457;356;583;690;617;925;972;1158;1344;1100;1112;1097;1302;1199;1368;1509;1505;402;421;483;485;532;477;559;777;706;961;906;901;904;1157;1271;1362;1351;1076
2:36:06;29.6;688;522;684;1189;1095;1212;1422;1189;1340;1214;1276;1565;1569;1424;1599;1256;1224;1501;437;585;565;857;948;937;1237;1105;1370;1248;1657;1461;1296;1518;1324;1403;1354;1846;332;388;287;857;1054;886;1189;1330;1276;1239;1498;1594;1643;1288;1433;2076;1417;1547;402;403;432;791;645;808;1071;1020;1164;1540;1376;1679;1080;1605;1492;1593;1640;1434;379;507;508;603;670;679;970;1185;857;1206;1218;1160;1154;1257;1198;1334;1341;1533;387;399;464;496;590;543;742;612;515;1229;824;1094;899;1329;970;1285;1334;1195
2:39:06;29.6;569;503;528;1171;1077;1263;1162;1188;1382;1240;1284;1386;1744;1479;1197;1521;1203;1367;484;543;559;967;911;1029;1440;1311;1100;1267;1315;1675;1436;1591;1212;1309;1513;1620;312;461;378;667;916;875;1326;1220;1075;1159;1340;1357;1473;1211;1318;1709;1372;1597;379;531;436;755;690;671;852;1270;1414;1317;1514;1421;1374;1509;1545;1679;1624;1739;288;409;495;649;455;495;1166;1044;880;1194;1331;1082;1166;1085;1195;1370;1430;1447;340;377;403;546;339;384;672;736;659;977;783;928;925;1074;968;1251;1136;1144
2:42:06;29.6;606;547;444;1162;970;978;1427;1268;1198;1222;1180;1346;1376;1298;1130;1453;1180;1465;458;464;464;849;838;946;1126;1281;1222;1120;1230;1378;1370;1512;1222;1398;1363;1578;362;416;363;663;871;886;1246;1073;1214;1125;1405;1258;1409;1330;1271;1794;1262;1563;475;372;344;689;595;582;981;1216;1020;1206;1377;1474;1532;1335;1461;1652;1567;1348;368;335;353;543;429;508;963;852;759;1150;1131;1046;1266;1182;1032;1479;1347;1313;498;454;444;412;455;334;629;793;589;926;654;1095;882;1121;1114;1325;1219;1161
2:45:06;29.6;653;731;542;1042;1047;996;1344;1318;1223;1398;1287;1429;1492;1367;1310;1317;1263;1408;433;480;454;928;1017;910;1151;1360;986;1172;1294;1535;1378;1322;1384;1313;1128;1796;352;400;294;753;836;814;1274;1161;847;1058;1413;1380;1310;1268;1482;1549;1310;1393;364;437;374;505;646;695;941;1172;1213;1578;1140;1397;1241;1500;1269;1468;1588;1513;304;419;292;478;441;477;996;905;866;1174;1034;1241;1375;1140;890;1175;1629;1474;308;425;324;415;446;487;595;667;628;678;790;1063;1081;1298;1036;1253;1267;1131
2:48:06;29.6;580;574;508;921;1025;1023;1349;1097;1080;1367;1118;1334;1411;1445;1371;1493;1283;1400;473;370;549;930;836;834;1001;1176;1094;1139;1228;1432;1390;1201;1135;1495;1134;1743;404;332;319;796;783;686;1161;1183;1132;1115;1183;1439;1457;1428;1185;1697;1714;1414;465;321;320;710;641;646;995;1226;1052;1374;1201;1506;1201;1450;1163;1687;1503;1381;506;368;433;500;539;577;822;995;911;1154;1122;1211;1052;1325;944;1325;1328;1497;291;367;362;572;338;340;614;723;400;793;883;747;939;1049;1020;1337;1224;1239
2:51:06;29.6;739;529;620;865;1048;904;1313;1110;1274;1205;1330;1345;1485;1243;1200;1462;1170;1410;366;460;460;1037;1138;599;1114;1350;1270;1246;1282;1344;1344;1405;1233;1024;1149;1661;285;363;377;853;663;712;1027;1076;996;1248;1233;1426;1248;1296;1310;1600;1304;1524;371;327;478;746;629;681;863;1264;1019;1254;1259;1310;1387;1418;1413;1295;1355;1567;280;284;337;521;507;554;753;1016;859;1011;1119;1131;1164;1187;984;1246;1407;1538;312;309;378;364;399;584;623;644;500;852;762;958;722;1137;911;1287;1112;1096
2:54:06;29.6;663;340;597;957;932;778;1173;1260;1227;1142;1557;1313;1413;1253;1246;1351;1301;1448;392;438;417;689;1024;870;1095;1179;1014;1197;1210;1439;1094;1440;1278;1206;1137;1730;310;276;304;819;750;843;1255;1160;943;1169;1221;1484;1347;1306;1292;1450;1419;1413;461;401;314;612;651;635;1023;1061;1014;1193;1115;1284;1044;1390;997;1441;1616;1352;421;407;390;558;406;442;793;910;899;1054;1095;1234;1077;1108;1186;1266;1176;1370;390;309;377;410;454;550;600;586;624;782;933;838;906;968;788;1127;1152;1049
2:57:06;29.7;513;520;492;919;843;907;1153;1116;891;1329;1448;1145;1325;1246;1004;1395;1308;1187;345;316;519;972;808;660;1188;1264;1047;1116;1332;1158;1156;1328;1274;1052;1212;1563;367;264;333;700;770;737;1114;1021;1099;972;1275;1183;1235;1135;1423;1427;1185;1597;457;300;399;717;634;673;976;1075;1016;1156;1251;1315;1206;1547;1244;1423;1458;1258;396;264;381;522;352;368;815;961;685;1000;1031;1118;912;1333;1105;1260;1071;1363;342;396;418;427;380;384;611;589;609;820;754;711;1071;1018;918;1306;1281;963
3:00:06;29.7;423;486;535;990;925;848;1260;983;1110;1349;1069;1089;1358;1257;1271;1375;1233;1105;426;369;388;791;845;665;885;1109;1031;1010;1334;1387;1252;1263;1284;1370;995;1436;287;293;235;687;876;628;1129;1014;1242;1069;1137;1554;1440;1292;985;1364;1347;1518;343;457;462;619;526;527;699;1166;1096;1142;1144;1304;1141;1306;1281;1353;1459;1300;343;365;241;381;412;559;843;863;760;1148;919;989;1079;1031;862;1286;1212;1102;304;362;337;335;356;458;438;620;452;825;627;731;1034;1183;927;1164;1007;1058
3:03:06;29.7;447;547;526;852;899;941;959;1157;1087;1204;991;1376;1181;1216;1244;1376;1099;1290;434;382;340;681;584;789;1012;942;1209;980;1226;1113;1030;1384;1600;1158;1091;1438;268;374;389;693;723;705;1109;998;1115;1043;1020;1343;1376;1006;1311;1416;1373;1174;337;325;319;648;608;573;863;1009;996;1213;1007;1269;1100;1344;1252;1380;1353;1341;369;337;384;470;455;476;882;866;889;1037;1174;1041;953;1091;858;1310;1022;1325;286;412;384;350;309;424;652;565;563;756;749;975;781;1022;923;1113;1178;1107
3:06:06;29.7;391;343;370;838;822;777;1127;1146;1335;1086;1144;1443;1158;1171;1260;1257;1260;1246;473;316;397;870;768;842;992;1240;1142;987;1311;999;1105;1205;1308;1180;1269;1479;275;315;281;635;687;732;1153;1096;1139;1075;1160;1089;1147;1297;1014;1370;1191;1263;328;260;488;506;629;611;839;922;871;1134;1250;1474;1276;1305;1117;1274;1233;1386;367;366;331;487;485;448;688;836;685;939;964;1054;1098;1097;1096;1209;1295;1317;353;345;394;362;491;398;686;688;550;751;724;853;994;953;944;1042;1110;1017
3:09:06;29.7;524;410;420;861;827;1124;1204;1063;1092;951;1247;1159;1327;1164;1101;1243;1280;1155;453;381;377;827;798;801;1031;1095;984;988;1285;1111;1196;1221;1217;1479;1129;1236;280;253;313;577;692;726;1055;1215;1100;1005;1203;1232;1459;1190;884;1368;1216;1244;393;278;334;651;497;587;740;1203;907;1249;1273;1250;1171;1388;1478;1333;1182;1421;332;438;329;562;498;383;795;897;998;980;961;893;1206;1027;1018;1215;1120;1366;426;428;350;488;416;376;634;609;373;767;682;741;902;1130;862;1064;1161;1176
3:12:06;29.7;615;411;393;870;839;826;1198;1020;1300;872;1233;1116;1335;1067;1028;1019;1017;1137;346;238;471;634;858;656;951;1102;926;1102;1042;1125;1015;1322;1065;1194;990;1243;254;331;291;642;537;528;1042;1095;998;1024;960;1292;869;936;1328;1262;1264;1318;443;352;274;597;602;599;817;841;1053;1119;1087;1251;1128;1418;1098;1314;1226;1252;263;379;278;400;421;472;844;1145;662;890;984;848;1068;1173;856;1142;1091;1206;348;451;350;436;286;471;499;581;517;672;559;899;773;1036;827;1192;1063;1027
3:15:06;29.7;503;356;387;970;831;858;1065;1152;1016;1244;998;1062;1232;1201;1190;1426;1260;1153;410;281;485;909;754;839;928;1034;936;1027;1109;1197;1194;1250;1196;1201;1089;1396;280;353;315;537;750;705;903;1154;1010;1174;1136;1315;1089;1169;1019;1528;1203;1222;255;269;347;544;569;507;928;966;931;1117;1103;1201;1009;1198;1079;1151;1136;1054;358;309;336;355;359;362;591;923;699;937;852;893;1075;1111;904;1176;1004;1221;336;314;204;418;404;430;591;491;548;835;803;676;726;1038;1033;1209;1008;1155
3:18:06;29.7;504;410;425;863;990;836;1067;1055;952;1124;919;1230;1159;1195;1179;1209;1125;1249;348;300;301;782;723;866;1044;841;825;1088;1038;1271;856;1283;1137;1004;956;1194;330;224;288;723;658;644;1090;1004;1031;1196;1250;1044;1219;1081;1212;1480;1202;1261;329;365;289;574;461;469;755;903;937;1201;1078;1364;1105;1368;1284;1119;1364;1025;304;420;389;459;334;488;734;788;785;787;1008;914;1071;991;912;1073;1083;1088;257;296;245;330;415;418;485;656;526;724;609;822;717;1161;846;1298;1022;907
3:21:06;29.7;500;507;381;948;719;697;981;1024;1176;1074;1045;1198;1203;1024;1086;1288;1203;1242;257;308;336;954;616;833;1113;977;788;1084;1149;1181;965;1112;1204;1337;1021;1417;238;241;228;779;500;545;1095;990;866;872;1173;1159;1273;1098;1203;1106;1129;1171;228;271;406;512;554;547;622;881;820;1202;978;1212;1167;1324;1125;1092;1148;1247;331;328;363;434;334;281;740;830;674;830;885;931;1151;1259;985;1212;1151;1219;344;284;386;430;394;292;482;660;537;711;699;769;640;870;1027;1086;921;997
3:24:06;29.7;418;348;453;850;845;919;885;1051;1076;1144;968;1199;1101;1286;1031;1088;983;1043;303;337;470;746;667;803;990;975;873;1086;905;1159;1075;1005;1131;966;1200;1022;333;283;278;645;477;632;934;1094;1006;955;1042;1033;1213;956;1004;1277;1284;1068;332;368;310;380;479;535;986;1009;864;1091;1015;1136;1021;1039;1085;1309;1358;1042;331;359;315;602;395;429;616;742;773;1011;900;842;1116;1037;729;1133;1142;1380;304;364;265;525;357;467;448;633;435;634;634;617;1008;990;856;1058;990;1038
3:27:06;29.7;400;357;483;785;872;866;889;962;1027;1142;958;1096;1196;1037;1116;947;1023;1118;248;302;305;731;610;607;935;945;1049;967;1042;1078;1056;1220;1049;1071;1008;1380;343;342;286;667;717;528;1140;1086;905;1086;1122;990;1037;1313;1086;1260;1036;1059;350;271;298;611;521;463;703;982;916;1135;1142;1100;1031;1275;1285;1142;1135;1178;296;216;343;289;418;408;638;831;548;1169;892;937;920;1101;939;1097;1056;991;287;343;322;192;386;377;372;655;431;668;471;664;823;861;719;1183;978;880
3:30:06;29.7;439;360;481;909;828;646;1141;921;1040;1063;957;1157;1047;960;1072;1150;979;1263;395;301;280;776;694;613;958;1063;858;1099;1079;1262;1051;1216;1134;1028;973;1373;320;299;226;550;536;569;1144;1000;913;868;1001;1296;1014;1076;853;1220;1151;1114;366;366;280;427;497;635;796;792;854;1148;1118;1089;918;1044;1259;1129;1221;973;371;328;274;443;322;275;604;705;742;895;719;994;1078;907;925;1049;1095;1176;397;275;370;452;378;344;499;610;560;664;567;733;664;933;777;1126;1068;1044
3:33:06;29.7;597;374;323;740;785;733;998;902;1001;999;1033;1161;1149;1002;963;1211;1055;1404;342;387;350;684;718;622;883;981;1114;1013;949;1029;896;1144;1257;932;1056;1270;222;278;158;706;627;575;907;1039;951;797;1040;957;974;1047;1098;1283;1138;1083;243;252;186;528;525;519;763;824;886;828;1169;1185;1035;1030;1023;908;1318;1232;199;309;392;318;314;358;586;699;760;814;895;1010;890;973;797;1210;943;951;284;260;289;344;412;375;575;580;596;726;601;648;851;970;864;892;1061;965
3:36:06;29.7;389;371;433;784;639;736;1012;795;997;1085;1041;965;1100;1104;936;1165;1016;958;294;413;290;815;683;579;858;816;804;1204;886;1168;914;1223;1128;1157;1055;1095;242;258;278;566;672;444;773;838;1029;864;1083;1192;914;1153;1086;1443;1301;1105;343;273;264;542;560;569;742;853;845;1086;934;1087;821;1282;1151;1192;1338;1169;462;222;247;361;330;442;592;800;603;911;989;1004;1108;1030;917;1051;1071;1102;315;310;290;294;376;303;454;583;429;475;630;612;800;925;807;1068;1065;879
3:39:06;29.7;476;306;384;834;983;824;1021;1013;985;949;927;980;925;1028;937;1065;975;1112;342;376;288;650;869;549;809;934;941;1076;1085;1142;1057;1124;1015;1051;1123;1257;311;277;335;584;470;528;660;827;911;1003;1235;877;1109;829;955;1228;1042;1246;339;307;296;503;483;549;776;899;787;1042;907;1184;936;1045;866;817;1302;905;237;399;225;361;233;321;565;831;538;891;771;993;994;1037;879;1183;1022;1188;309;333;387;382;437;402;403;473;410;577;646;728;678;906;837;1028;1030;1003
3:42:06;29.7;360;421;388;1000;708;728;979;963;1034;1000;911;1156;1170;985;1107;1055;1000;985;215;389;354;683;660;692;811;1047;877;899;936;1046;834;1002;1165;1088;884;1133;258;271;254;542;584;471;1140;815;860;759;880;1159;1016;952;842;1216;986;1021;239;227;324;354;476;478;807;968;763;994;1072;1067;873;1062;984;1178;1164;1126;222;354;259;311;295;305;614;687;822;966;983;931;981;929;1011;1034;1165;950;318;313;221;357;263;457;508;435;367;688;502;730;865;858;814;1196;950;804
3:45:06;29.7;416;389;339;789;824;686;859;856;994;1022;1056;1048;1160;842;768;1241;1175;977;222;369;496;930;691;489;744;876;846;877;886;1139;948;1258;1179;1005;1004;1111;325;189;194;520;495;452;942;978;855;862;751;983;1107;902;994;1037;904;1084;247;182;285;493;408;427;596;902;930;909;906;946;1110;1194;1146;940;1030;1122;307;329;256;394;394;339;529;600;558;894;820;884;1049;1060;838;977;1147;924;219;321;267;298;372;254;382;548;379;676;682;653;776;813;819;849;1054;967
3:48:06;29.8;565;377;332;661;755;650;902;976;1149;912;1086;1014;1224;985;902;1224;973;1087;378;316;442;602;642;562;740;857;784;933;956;991;896;1102;1001;1037;879;1153;303;296;234;354;418;510;968;932;884;1021;996;882;1034;902;860;1234;996;1113;253;286;377;388;382;454;796;888;869;972;828;1118;980;1168;822;1099;1054;946;291;294;229;307;296;408;656;645;648;846;779;821;1024;832;890;1020;952;1038;225;242;309;364;315;367;405;517;533;732;546;664;655;932;650;973;911;864
3:51:06;29.8;425;330;359;714;595;690;887;900;897;992;918;1004;1066;932;1099;1157;975;1224;300;352;355;645;725;633;924;1002;789;984;874;1173;1064;1048;1000;1076;857;1220;320;265;299;482;622;440;833;880;859;822;1014;970;1208;931;1053;1226;785;974;297;150;330;366;499;462;678;913;653;1151;1092;1051;1090;923;870;980;959;918;239;186;258;387;308;303;718;787;589;785;735;763;960;1001;712;910;818;1041;273;217;243;348;350;367;424;428;431;645;476;601;802;777;651;1035;774;930
3:54:06;29.8;386;290;336;688;716;720;1032;833;949;781;861;1145;989;1003;1029;1179;873;1057;389;344;304;698;680;544;836;780;757;761;977;980;853;925;1044;977;865;1055;294;283;224;522;437;492;900;860;715;891;881;1145;1036;1070;759;1163;988;1186;325;237;279;384;449;408;708;701;600;1043;1052;1083;936;1099;1187;945;1036;1004;327;265;248;420;246;328;500;654;655;960;841;803;898;984;868;941;1159;992;204;177;289;375;242;348;374;537;320;478;563;531;700;858;813;886;936;878
3:57:06;29.8;290;290;319;782;1004;704;946;646;981;931;1070;894;1113;961;948;914;925;1058;186;267;284;575;676;621;910;863;810;941;1021;932;862;1148;1043;927;767;1070;277;293;253;670;546;444;879;745;795;819;919;981;1034;864;975;1093;942;1047;270;286;325;490;534;407;627;825;873;955;839;1058;839;1256;1056;1008;947;1106;326;234;266;374;360;312;826;649;628;748;973;668;966;840;721;1001;882;1188;235;376;264;321;231;266;375;439;539;497;433;639;849;928;724;1001;755;818
4:00:06;29.8;506;433;369;788;648;693;1071;740;971;1025;1013;1041;1044;832;1152;899;840;941;333;305;423;738;684;515;905;937;668;990;986;1063;971;917;748;1119;1025;1076;242;265;270;467;420;514;903;870;794;803;957;924;921;893;812;1121;1082;868;325;177;334;350;362;416;764;807;786;971;899;1014;844;1059;831;1093;935;1070;265;222;259;272;335;290;590;618;655;891;613;675;930;825;742;830;910;952;273;235;374;310;309;218;411;327;447;498;706;497;836;737;748;903;972;857
4:03:06;29.8;300;343;352;662;719;666;854;1037;722;892;897;1035;913;962;838;988;1007;1050;226;223;248;474;770;586;920;1059;736;804;989;934;1036;975;908;925;828;1151;217;222;243;423;488;407;688;695;832;809;903;948;1038;917;877;956;1047;825;236;307;254;331;415;315;576;875;644;1010;837;1090;1004;959;748;831;1020;901;230;243;295;283;291;279;567;615;552;753;749;804;1024;998;799;1014;803;1069;295;366;343;260;314;343;348;414;501;554;634;501;648;805;727;776;950;828
4:06:06;29.8;383;357;233;721;779;574;1004;822;891;1009;865;885;1109;1077;959;1048;908;946;302;230;255;730;673;585;853;745;731;897;994;938;808;1038;723;902;673;1082;202;237;220;515;490;558;775;879;768;783;898;1019;1055;756;791;1098;983;921;336;190;191;332;424;404;584;734;588;878;1046;1019;972;997;887;1213;1093;984;144;239;261;325;301;395;543;709;719;748;810;940;796;788;836;949;902;1026;280;415;293;359;295;377;494;350;389;586;579;771;657;844;789;916;796;906
4:09:06;29.8;342;410;339;684;537;597;876;932;872;832;990;985;1097;964;1040;1162;1005;984;294;280;328;669;473;429;795;769;725;791;1041;991;979;1019;919;972;897;1006;249;205;278;476;323;440;804;652;680;807;854;1005;886;896;703;929;832;871;312;190;280;399;432;418;667;752;748;826;739;856;723;962;978;856;959;1082;231;269;247;320;296;317;544;739;464;846;794;636;864;861;770;975;932;1031;243;223;274;306;249;286;424;463;353;451;595;522;679;809;590;1068;894;706
4:12:06;29.8;417;195;417;682;727;696;891;870;819;796;915;979;951;894;986;859;862;1212;297;306;276;683;561;640;798;879;712;757;928;1083;912;927;909;1147;921;807;259;194;271;619;552;400;738;810;609;808;794;1010;809;977;952;1125;936;766;308;220;242;319;389;392;712;872;548;806;818;1075;840;948;820;910;1017;961;235;186;241;336;286;259;604;773;625;614;869;936;850;958;791;950;884;977;221;194;227;285;311;271;421;383;381;605;600;644;644;757;775;822;586;828
4:15:06;29.8;385;262;262;678;628;703;847;777;663;704;983;874;952;852;809;1030;893;903;295;293;238;562;521;573;869;722;676;616;963;961;768;934;956;1063;962;1108;200;275;224;442;435;428;643;766;825;802;817;857;889;851;825;1068;878;828;313;282;218;513;275;299;529;697;748;736;762;916;804;1040;742;824;952;1066;177;190;306;257;324;243;546;613;590;640;713;707;758;701;700;732;786;926;289;174;291;272;408;317;350;410;368;567;418;763;689;736;701;959;889;821
4:18:06;29.8;361;360;354;638;629;624;858;860;873;715;865;928;919;824;902;999;921;990;238;347;326;638;667;570;755;921;1019;847;862;939;654;895;1037;984;879;1067;261;265;249;317;547;348;670;782;921;797;854;833;888;862;1016;1215;1028;780;308;133;213;337;340;413;657;650;457;793;829;781;768;956;969;843;1120;878;371;308;210;397;282;280;653;677;420;562;749;684;833;932;722;933;729;935;346;366;340;265;291;319;414;426;355;573;471;769;747;843;858;925;944;835
4:21:06;29.8;260;281;356;661;745;675;920;671;884;771;741;937;883;857;727;960;746;774;226;298;388;646;549;560;752;907;686;696;982;832;946;773;908;1003;941;1220;270;334;290;475;458;527;809;585;676;756;798;881;750;874;709;1176;875;1011;317;155;282;408;365;469;604;679;702;715;804;981;786;946;937;1101;898;902;267;254;239;336;242;316;477;710;436;765;800;707;673;870;985;905;874;974;253;276;241;241;241;261;362;419;358;582;478;636;656;660;716;680;704;712
4:24:06;29.8;319;233;316;642;622;630;884;777;859;750;898;877;968;892;727;935;853;763;220;275;208;596;624;671;911;940;618;934;994;913;818;812;797;927;792;1104;270;336;239;375;403;312;813;760;813;646;792;980;933;832;833;1121;845;1079;204;241;317;399;338;315;464;642;658;726;658;795;839;921;782;1010;1042;884;264;213;261;289;230;355;526;617;544;760;863;678;787;956;681;876;842;879;143;192;225;191;284;395;376;266;417;442;444;493;688;694;688;913;999;809
4:27:06;29.8;274;350;383;607;688;673;819;854;778;826;850;987;954;817;889;881;901;899;180;297;304;331;507;504;969;630;763;815;853;904;785;884;951;893;989;1134;272;264;276;346;437;408;609;702;818;693;792;901;858;771;784;920;956;953;179;148;252;378;349;342;580;574;572;929;762;771;823;912;808;1034;903;900;254;265;247;257;249;203;544;752;578;691;775;720;930;764;829;900;902;954;305;203;280;368;324;278;268;428;365;572;510;660;706;812;638;952;807;792
4:30:06;29.8;220;260;299;495;643;587;906;851;791;932;786;845;924;1004;759;982;935;897;142;189;311;628;459;616;1000;884;762;726;836;927;777;784;810;997;791;984;185;181;153;396;405;387;799;719;839;702;847;855;833;910;822;908;1004;774;197;176;262;323;384;329;507;682;659;803;872;848;915;895;873;919;915;805;253;243;264;328;244;314;420;563;499;627;694;685;827;796;692;936;858;883;181;177;286;293;312;324;335;503;313;574;500;508;695;717;640;691;854;821
4:33:06;29.8;313;304;354;633;673;530;755;716;805;858;708;918;922;821;880;933;916;971;213;208;367;568;449;503;858;582;748;704;722;730;789;1160;733;907;931;898;216;161;183;454;417;380;871;652;649;883;922;865;855;689;692;902;831;867;196;222;274;349;373;421;636;610;719;820;859;1111;855;875;704;873;1051;783;225;213;237;305;256;307;399;471;559;810;812;691;856;811;629;843;902;712;244;266;257;329;300;372;427;408;373;523;532;564;619;766;697;757;879;645
4:36:06;29.8;251;245;301;520;631;645;670;646;755;707;768;765;945;834;986;1042;921;1097;291;300;213;462;626;622;825;790;641;714;795;786;819;803;906;801;895;1065;230;308;273;379;444;335;809;673;639;752;803;911;667;892;744;835;794;949;247;173;196;398;339;293;454;556;673;807;775;931;691;887;842;851;757;917;202;202;228;329;367;229;504;597;491;692;785;652;660;714;788;811;883;951;209;229;133;246;220;175;403;480;324;512;521;537;630;734;673;722;755;857
4:39:06;29.8;263;216;309;566;586;529;752;740;897;730;659;908;826;800;1021;906;868;847;227;238;282;499;597;526;869;874;844;890;680;695;882;909;767;844;849;985;225;240;293;394;502;268;591;633;735;804;784;810;849;842;741;917;830;877;295;186;230;479;441;298;746;484;755;785;824;904;730;1037;865;893;983;823;324;227;265;223;230;214;459;610;517;770;592;722;836;827;766;801;817;928;189;240;231;259;239;279;355;341;385;580;432;604;471;823;738;1029;881;730
4:42:06;29.8;257;255;356;626;612;757;755;802;806;725;894;828;809;877;812;793;888;862;244;312;332;473;410;530;597;714;738;821;810;853;806;793;888;892;896;1130;252;222;182;430;367;316;661;803;677;665;945;952;757;838;840;1002;852;796;181;163;167;350;437;333;418;630;763;951;600;908;919;726;854;840;859;742;240;245;125;418;245;210;448;612;547;685;620;754;877;738;592;854;769;808;273;231;220;217;259;308;337;334;348;563;537;570;686;815;659;859;925;928
4:45:06;29.8;216;274;272;583;582;547;755;611;670;818;803;807;881;743;732;999;778;887;248;236;229;524;591;471;709;652;540;653;816;683;791;833;786;900;806;1019;297;240;285;413;381;434;730;669;693;767;806;694;814;877;860;960;963;735;281;186;309;411;355;366;530;465;472;860;781;763;778;816;862;822;809;937;206;232;149;307;186;264;432;756;530;528;713;551;756;816;803;616;769;894;267;227;288;252;261;268;474;358;262;638;477;604;550;802;684;672;761;877
4:48:06;29.8;328;262;303;483;630;438;656;746;823;685;860;894;685;754;759;979;930;970;165;170;240;552;411;416;806;683;719;715;952;850;761;928;839;886;771;1116;151;226;263;280;467;390;656;677;628;608;682;841;854;830;751;823;807;792;134;135;194;300;410;373;601;575;569;641;700;887;743;1110;856;748;786;824;212;289;291;235;219;254;424;691;478;612;727;605;826;637;683;841;912;1058;196;228;184;232;286;300;316;398;286;443;525;491;667;575;663;760;843;812
4:51:06;29.8;231;207;405;617;572;640;717;546;873;754;739;722;738;928;796;789;799;735;161;207;239;495;442;595;705;711;695;675;785;754;598;963;634;897;1025;983;251;303;239;403;340;331;752;802;752;650;744;849;738;718;750;913;815;690;192;164;198;203;330;290;631;636;669;697;604;809;882;849;813;624;888;611;275;150;206;320;238;178;445;466;370;541;715;832;738;632;659;1095;943;998;236;266;229;263;216;234;365;309;231;536;431;616;482;774;671;902;607;674
4:54:06;29.8;270;243;306;740;537;582;707;508;728;662;825;738;783;821;638;802;742;848;268;242;257;638;663;496;680;698;632;679;842;903;643;781;1020;787;775;1045;164;204;261;266;469;268;725;650;654;739;680;894;651;822;683;897;739;770;310;183;183;248;257;290;538;618;660;593;827;668;689;1025;784;795;817;785;184;261;204;287;183;249;451;509;541;718;643;785;718;761;637;755;852;750;262;257;356;201;225;177;398;352;394;525;531;553;638;716;669;719;766;821
4:57:06;29.8;249;279;266;526;599;443;660;724;660;752;745;715;800;787;739;832;621;817;243;175;170;524;447;509;778;760;710;902;743;834;857;847;757;857;726;1000;164;248;199;388;287;322;759;468;506;664;786;836;765;730;645;800;681;734;162;302;153;265;312;357;438;604;610;756;685;819;878;893;666;827;929;577;220;294;221;193;161;305;530;520;575;656;647;636;665;796;656;880;908;881;224;294;269;235;289;322;398;339;334;562;435;539;564;634;762;688;657;676
5:00:06;29.8;353;198;276;552;571;526;561;699;830;740;686;664;903;771;841;729;727;872;224;185;248;413;385;413;869;857;648;636;675;733;655;823;700;930;763;1036;116;156;121;397;374;380;723;582;750;736;621;670;919;621;759;900;792;1016;180;122;205;236;387;200;494;562;603;629;694;882;790;770;889;709;955;658;217;114;215;305;183;205;476;536;516;638;765;562;694;729;563;828;626;847;210;242;171;276;320;196;389;303;392;506;418;387;470;629;568;831;636;714
5:03:06;29.8;272;217;286;752;531;613;738;687;697;729;706;729;832;636;701;771;806;761;284;162;236;397;488;424;638;839;763;883;761;836;690;774;770;935;774;1058;137;210;233;384;354;327;665;636;632;612;656;817;712;606;662;841;690;757;159;152;212;291;312;278;498;692;643;720;730;920;630;721;727;864;787;727;247;278;227;269;331;248;381;528;428;671;705;755;876;900;500;877;868;699;231;148;235;368;239;164;341;473;262;478;415;606;712;585;711;903;816;663
5:06:06;29.8;271;286;208;519;469;570;612;739;625;724;752;757;842;653;838;763;722;629;210;352;206;472;484;476;872;614;587;757;742;737;653;665;733;754;800;832;185;278;172;264;381;340;702;685;568;701;745;797;675;696;655;753;667;613;212;104;211;321;148;308;389;660;439;775;780;810;572;746;748;872;809;801;304;243;131;292;172;180;406;592;428;519;640;630;681;721;581;636;721;725;175;165;241;245;203;235;335;375;328;581;373;590;450;652;525;782;679;745
5:09:06;29.8;187;208;326;611;574;561;668;730;626;684;733;678;945;839;590;799;924;809;175;191;176;506;540;411;643;615;591;650;642;744;640;688;718;674;743;858;232;198;192;431;355;423;605;558;694;502;823;703;572;724;577;829;671;731;225;228;368;225;355;348;494;547;746;695;618;750;611;843;638;737;725;791;224;227;197;324;260;254;469;405;431;644;461;535;816;751;608;842;730;704;342;232;215;107;197;266;244;332;260;492;383;500;659;652;633;717;732;862
5:12:06;29.8;297;179;224;516;686;532;732;700;651;793;719;720;783;762;789;813;663;746;179;149;210;394;507;382;719;646;742;578;659;759;629;807;777;864;817;837;266;169;260;454;403;419;751;628;731;560;806;759;645;920;724;990;695;954;287;154;157;214;283;286;427;491;499;625;595;969;789;870;555;725;796;856;280;228;199;247;184;229;352;388;369;603;642;656;686;723;583;878;726;887;233;207;152;237;210;197;264;191;215;479;352;399;647;669;522;739;754;778
5:15:06;29.8;256;220;238;614;372;489;649;666;658;784;690;765;769;790;773;759;770;637;196;217;278;449;489;467;647;670;470;575;775;700;615;848;643;608;745;823;206;243;223;383;337;300;614;596;600;518;749;971;730;735;814;735;816;934;240;177;163;296;227;373;442;494;614;662;602;570;562;893;687;794;828;943;281;180;170;224;142;215;414;498;423;543;573;433;793;846;680;720;841;727;249;233;247;260;267;176;351;323;354;461;395;381;556;759;594;659;809;681
5:18:06;29.8;242;227;332;606;551;616;653;593;677;603;766;514;776;662;848;808;761;866;177;179;296;296;402;384;717;734;567;808;670;731;730;694;705;617;662;783;187;168;121;376;380;331;487;499;643;706;764;592;680;707;598;814;757;757;155;194;298;300;344;299;440;578;740;661;637;724;727;765;698;908;901;785;259;197;252;319;190;207;317;388;448;592;605;765;599;791;608;672;716;770;245;215;197;307;303;240;213;368;268;398;349;482;561;635;454;910;731;671
5:21:06;29.8;222;258;239;581;445;518;627;611;529;590;648;615;1046;743;651;784;796;725;225;222;196;509;414;366;659;521;593;627;821;769;795;794;563;737;705;815;266;229;90;407;413;220;625;588;715;695;592;778;646;816;580;917;823;723;208;90;196;216;238;189;441;659;461;770;640;696;772;644;687;760;839;763;293;201;285;268;266;280;429;510;366;501;603;566;659;651;670;681;902;819;182;199;199;304;284;209;266;435;242;431;495;466;538;579;655;868;694;502
5:24:06;29.8;145;176;292;433;449;403;682;657;687;685;654;636;653;740;607;733;672;798;172;196;221;377;552;433;685;683;775;708;799;731;709;809;603;720;649;939;179;103;194;359;307;335;602;707;619;512;564;598;769;768;622;862;473;580;238;215;189;302;340;305;435;518;663;578;565;844;722;883;885;809;792;787;282;291;269;157;255;207;445;561;430;625;547;649;647;602;722;719;667;860;196;155;241;191;266;155;354;322;220;425;402;428;573;740;602;826;674;720
5:27:06;29.8;252;162;298;398;485;525;662;581;668;667;661;737;706;695;695;771;640;651;169;144;200;407;371;357;663;693;596;790;560;739;669;889;737;695;753;1013;267;236;192;349;368;376;584;514;589;740;558;764;663;730;644;804;678;745;118;155;187;278;181;259;401;606;518;617;544;832;599;832;793;713;901;784;227;185;239;266;217;257;261;445;295;658;435;587;675;722;754;769;861;836;195;123;153;193;240;232;259;268;239;470;354;428;515;694;715;767;717;755
5:30:06;29.8;227;96;333;564;445;501;662;619;635;589;681;522;704;798;731;907;703;926;176;219;170;365;441;426;709;565;591;657;623;724;640;733;786;776;736;944;213;211;164;374;307;276;630;589;705;692;777;790;690;632;669;773;749;501;126;260;187;238;152;282;465;641;405;744;684;815;611;844;603;768;783;901;262;195;200;244;297;271;407;548;414;553;532;514;557;621;591;537;869;730;225;251;115;202;176;202;371;326;352;420;402;411;518;599;478;782;648;786
5:33:06;29.8;235;192;206;504;602;611;691;785;475;622;660;831;829;670;673;652;811;779;148;189;241;440;390;506;624;601;622;896;711;596;795;771;565;817;711;826;234;202;220;425;305;351;572;563;590;551;601;642;728;629;713;893;784;633;154;225;211;270;373;258;409;522;562;572;601;740;591;804;659;778;824;759;235;183;127;179;255;204;440;497;344;562;652;474;750;557;581;548;615;606;258;210;293;328;165;189;308;320;374;405;385;613;609;600;490;559;601;705
5:36:06;29.8;208;227;263;399;642;474;582;540;589;796;651;666;761;602;582;887;720;755;182;221;256;304;494;475;600;641;610;614;689;651;623;779;809;805;593;706;190;115;226;356;326;313;639;561;557;631;596;638;730;676;647;896;798;697;168;252;197;233;253;326;400;534;465;644;843;709;683;710;583;642;746;868;209;150;221;251;206;210;335;340;400;740;557;667;648;719;606;755;638;827;247;211;227;207;220;197;375;249;297;381;342;477;463;572;589;653;496;589
5:39:06;29.8;220;245;223;557;522;486;611;679;518;492;696;709;796;727;711;730;815;741;163;174;284;377;371;490;575;632;509;636;448;607;588;625;734;920;808;853;175;105;160;272;204;326;704;493;614;468;813;731;795;648;614;839;728;731;162;130;285;212;267;228;536;508;552;533;537;670;658;773;620;807;765;702;104;95;201;219;111;160;314;475;411;667;670;463;662;753;576;882;557;636;194;163;189;229;174;197;203;263;201;560;432;440;683;642;377;657;599;470
5:42:06;29.8;172;320;195;447;404;428;630;411;742;571;667;685;866;578;526;808;651;617;191;247;266;375;326;365;730;623;650;775;534;689;475;626;650;544;770;796;207;216;183;323;299;263;537;608;631;534;636;767;736;736;754;852;731;655;169;172;127;238;271;319;448;484;474;665;641;674;658;832;619;726;657;651;160;158;176;173;152;331;439;281;401;613;467;430;647;679;622;609;733;630;172;276;156;165;239;261;363;292;347;471;270;407;607;633;577;724;824;597
5:45:06;29.8;253;293;254;622;324;436;489;590;514;591;680;665;650;674;610;804;644;730;174;140;176;377;468;356;650;640;634;682;643;662;687;739;580;720;663;784;182;230;247;244;308;332;551;597;526;478;613;629;505;693;540;726;629;575;215;216;151;169;313;171;380;591;475;709;667;648;520;643;657;739;780;564;237;161;183;365;137;195;462;330;446;521;525;534;670;601;511;580;592;609;190;192;170;410;277;265;278;318;238;469;344;499;528;501;478;602;587;655
5:48:06;29.8;194;223;167;463;475;476;463;721;714;633;686;675;620;775;644;646;519;745;167;167;130;266;466;441;641;869;567;502;582;663;630;659;651;870;581;653;174;162;101;252;279;288;576;569;625;599;571;621;679;636;534;844;645;629;251;163;169;239;202;225;447;523;526;668;548;532;621;678;749;810;621;629;182;153;265;269;243;142;383;486;364;592;550;536;503;715;454;819;648;858;286;149;144;162;159;217;271;288;277;415;320;471;379;640;532;691;559;806
5:51:06;29.8;265;192;185;463;545;444;705;775;634;649;575;620;675;622;640;706;580;612;154;219;262;435;457;400;685;623;679;545;547;720;717;689;664;725;549;790;163;176;194;249;432;246;535;568;480;668;689;576;674;598;491;782;783;653;233;171;179;209;210;215;411;477;589;598;522;619;680;778;776;490;849;975;175;198;227;227;139;188;422;497;310;517;456;670;671;484;532;852;713;671;162;212;177;162;199;257;287;215;237;391;397;523;653;587;610;624;647;698
5:54:06;29.8;215;209;164;477;512;343;605;518;650;562;652;668;665;591;621;771;614;557;141;180;175;390;506;407;400;691;496;483;605;568;601;660;558;779;575;577;165;97;109;307;354;378;657;515;575;668;645;657;771;435;713;617;678;670;210;126;105;240;235;284;446;568;514;646;635;661;462;887;743;669;753;660;259;235;161;235;173;216;445;413;279;522;553;576;529;506;588;939;572;784;204;254;166;218;227;122;228;277;262;418;398;489;508;560;595;680;600;665
5:57:06;29.8;216;150;205;410;420;432;551;561;538;678;585;679;673;737;658;649;577;800;227;237;199;382;282;369;689;567;565;571;648;659;691;676;625;616;710;787;102;207;86;251;434;285;624;510;655;790;505;673;714;623;475;736;566;573;160;129;200;325;234;226;456;517;628;634;615;858;464;616;622;760;636;741;98;174;161;155;179;213;354;351;304;576;580;518;604;466;610;634;737;678;133;196;155;153;163;214;216;327;203;436;345;405;513;561;530;710;576;544
6:00:06;29.8;213;172;212;467;379;446;592;425;529;588;644;740;754;634;650;680;633;660;167;177;188;384;428;316;533;597;515;628;567;633;657;608;591;724;634;776;191;171;178;274;230;292;514;490;449;358;559;740;751;626;602;733;734;713;176;174;96;257;194;401;464;492;543;701;522;660;702;811;659;641;986;659;112;161;187;133;183;207;414;507;432;535;440;569;654;490;540;733;750;633;254;262;81;151;229;150;310;275;284;377;395;377;468;572;591;662;800;490
6:03:06;29.8;262;87;342;451;407;503;607;621;569;489;683;669;668;602;690;683;568;827;142;169;158;313;503;337;574;414;485;605;670;705;626;736;576;701;573;584;108;198;180;335;161;293;459;422;578;535;697;519;660;519;628;827;724;755;184;153;215;253;277;167;395;487;515;783;526;592;485;726;602;555;712;715;228;200;163;200;108;221;328;353;437;368;471;439;658;595;649;556;722;703;219;125;183;140;193;259;247;268;142;433;360;387;603;550;580;545;611;736
6:06:06;29.7;179;180;186;437;504;386;542;544;556;454;456;608;599;638;643;710;591;567;122;160;187;334;397;407;516;681;596;665;711;751;600;875;580;713;671;637;91;239;151;306;249;341;489;503;523;539;579;631;544;509;611;912;541;610;89;159;163;211;209;206;368;401;348;615;454;594;626;739;633;563;622;803;168;203;181;217;266;148;345;373;304;386;490;529;598;595;528;682;686;665;269;229;174;261;129;149;240;258;198;450;424;338;497;614;453;677;677;539
6:09:06;29.8;168;195;205;374;529;303;605;442;603;526;607;487;650;445;675;733;642;661;100;163;223;213;336;348;516;450;506;513;558;539;472;672;585;610;605;860;79;187;215;311;199;191;622;642;582;467;674;498;555;612;693;737;676;544;189;136;132;196;316;325;429;511;529;544;601;656;566;656;641;645;674;641;177;172;260;207;114;228;491;328;337;477;539;553;602;616;612;809;755;732;205;145;164;172;209;278;354;270;276;377;317;332;549;570;460;646;550;607
6:12:06;29.7;162;153;252;363;577;444;542;424;636;577;538;488;698;559;609;601;569;728;209;101;236;389;311;444;431;523;627;479;551;598;646;610;471;660;557;671;165;192;109;224;330;236;494;460;615;502;548;583;452;556;567;603;642;733;241;194;112;204;144;255;454;447;384;503;578;561;602;506;643;602;657;610;189;124;132;182;161;228;312;382;313;554;537;575;546;622;556;712;580;607;156;168;155;160;219;200;208;252;248;453;329;511;432;577;665;751;569;564
6:15:06;29.7;165;258;237;302;380;473;611;512;505;371;562;441;706;666;794;633;798;512;160;147;169;365;379;269;588;516;448;530;594;413;523;689;600;638;735;788;194;139;74;189;317;271;435;507;488;416;421;555;729;487;567;589;739;658;261;139;155;276;160;351;487;611;385;528;456;619;630;677;554;704;668;648;150;172;222;253;64;204;366;358;354;474;632;503;656;609;554;656;487;558;64;233;223;249;197;188;285;234;232;495;295;347;504;580;500;747;578;575
6:18:06;29.7;189;209;192;427;452;455;677;521;534;635;520;674;611;703;681;674;488;544;138;108;306;329;405;329;560;582;498;520;458;596;566;595;504;602;533;529;176;84;162;196;233;221;550;600;496;554;630;592;572;520;690;689;668;564;170;110;83;233;177;251;385;463;566;488;417;580;599;554;688;643;645;561;169;135;183;143;175;203;286;522;344;580;475;516;383;580;494;650;523;653;176;211;133;198;192;269;268;155;242;332;309;353;522;501;479;626;536;671
6:21:06;29.7;172;107;273;397;374;387;488;498;576;517;519;588;632;660;495;661;509;653;140;153;174;313;241;390;472;537;600;536;654;561;531;516;573;677;609;756;192;147;162;196;189;132;483;478;528;498;572;507;587;599;532;702;671;607;173;144;124;225;202;237;364;415;458;417;537;645;641;638;563;668;748;635;180;143;225;190;197;214;347;378;352;488;454;418;575;638;391;627;500;500;250;127;226;224;237;149;180;248;188;282;359;419;554;509;463;704;635;477
6:24:06;29.7;170;178;211;298;428;420;651;652;495;684;538;521;683;558;671;706;624;519;191;168;111;267;345;308;383;481;522;462;505;472;601;496;594;577;581;600;161;146;130;229;259;189;485;439;379;404;666;701;567;462;597;670;774;752;166;124;181;164;126;177;319;485;286;450;450;673;577;755;657;604;690;623;203;108;121;198;172;162;284;291;356;321;434;444;486;495;410;649;546;538;144;212;227;298;178;139;217;279;173;326;237;246;480;485;391;631;614;549
6:27:06;29.7;187;174;225;355;430;494;673;441;616;612;479;523;630;716;545;582;596;515;207;147;203;223;396;381;370;598;439;631;504;602;620;768;646;762;567;685;183;282;122;182;182;254;605;463;441;638;595;490;467;656;551;532;556;543;143;123;177;251;206;132;282;417;438;546;523;545;410;589;563;718;711;561;183;121;180;152;213;236;219;410;315;529;363;456;418;551;593;652;661;761;151;102;234;177;209;119;255;252;172;292;276;446;436;651;579;599;529;665
6:30:06;29.7;182;187;195;416;390;349;557;477;516;455;665;494;579;595;678;636;452;623;123;165;147;261;391;293;488;714;380;610;688;585;536;560;448;525;537;660;180;109;148;229;208;177;480;499;470;420;472;632;473;497;506;589;691;538;222;155;168;204;196;211;363;498;435;534;528;600;579;734;690;596;620;550;170;200;189;191;141;213;242;332;210;404;510;530;566;468;420;620;677;601;182;154;132;200;102;167;212;274;262;334;370;381;488;487;497;683;478;487
6:33:06;29.7;138;173;163;406;405;412;479;507;560;358;465;465;581;581;696;553;538;693;161;222;213;295;264;266;527;488;518;407;540;588;501;509;563;565;573;635;180;186;270;265;203;276;451;444;423;467;564;492;540;530;471;577;556;628;188;88;158;219;146;145;359;399;408;570;631;614;582;536;438;539;791;561;222;185;102;183;146;139;318;293;313;529;446;473;560;489;575;455;584;723;98;137;165;128;201;141;196;249;232;363;243;387;379;559;469;743;627;584
6:36:06;29.7;225;138;173;350;408;409;596;452;426;410;493;525;753;516;515;594;523;548;137;140;150;274;416;325;436;570;480;588;533;621;670;501;559;498;552;635;128;166;131;200;221;214;374;446;494;420;525;468;561;441;603;647;651;489;156;101;162;192;117;166;295;499;374;519;486;630;606;738;641;766;504;750;149;209;148;217;186;166;253;281;220;397;486;560;627;596;476;650;515;722;140;128;162;241;216;214;260;212;176;256;389;410;451;429;396;667;576;658
6:39:06;29.7;215;213;198;420;389;361;511;488;476;531;525;507;551;625;540;545;572;599;184;157;173;277;259;324;514;448;417;449;597;580;430;504;491;526;560;610;211;137;177;270;353;156;531;450;609;408;487;661;490;549;516;620;747;649;189;99;120;202;245;165;347;454;437;559;572;512;498;519;463;657;608;627;137;150;94;98;137;158;317;247;224;344;568;458;530;513;475;707;520;591;172;257;210;230;191;189;210;256;187;363;329;309;371;439;502;627;483;544
6:42:06;29.7;201;179;196;344;345;411;512;396;542;439;452;683;426;524;439;585;552;477;156;213;188;228;319;242;391;439;510;517;419;684;455;570;441;473;521;719;102;157;189;265;207;209;520;440;443;468;590;608;544;561;666;654;605;538;201;109;168;168;250;144;401;419;367;774;511;589;493;625;532;751;648;588;220;150;134;70;198;250;398;253;266;437;393;343;661;623;653;549;492;489;208;167;146;224;260;172;303;171;209;422;338;365;506;485;451;530;468;482
6:45:06;29.7;127;136;256;408;323;355;525;459;449;541;496;613;794;466;647;543;514;549;139;174;151;226;233;231;530;529;466;553;476;571;659;552;571;514;600;511;154;31;201;239;203;158;549;412;389;439;402;698;572;667;389;764;658;770;144;126;116;237;259;260;348;509;296;627;554;606;601;526;523;595;576;588;150;180;132;172;217;136;344;245;372;375;501;536;487;519;376;613;646;580;105;129;235;164;195;118;259;317;225;260;278;247;342;520;349;618;538;558
6:48:06;29.7;195;140;193;361;315;336;388;456;463;474;431;701;685;453;491;477;552;593;173;220;115;243;225;207;424;548;460;589;579;481;534;640;663;589;530;725;156;143;146;190;236;220;475;419;434;448;505;585;561;548;482;553;583;493;240;95;184;184;265;191;422;490;430;478;600;429;554;676;667;700;593;700;193;195;148;279;204;210;204;316;219;407;429;643;486;543;484;628;678;608;135;139;113;157;218;105;195;202;220;350;330;273;400;576;517;529;612;512
6:51:06;29.7;279;195;153;318;386;351;508;438;471;472;527;534;580;422;535;574;526;646;218;191;187;253;307;255;593;686;367;335;548;517;584;678;480;572;401;667;230;152;98;228;197;185;483;447;572;420;607;379;542;541;538;618;622;471;163;155;156;130;201;232;277;462;403;416;459;595;442;693;569;597;707;570;166;144;144;253;257;145;351;220;321;474;569;589;572;514;547;519;561;698;152;147;180;233;182;170;196;235;165;280;308;320;537;544;495;720;573;536
6:54:06;29.7;195;223;197;275;303;352;561;455;492;397;392;399;643;507;501;552;652;541;155;138;191;223;263;354;400;552;454;498;548;406;380;494;639;416;414;714;81;122;149;160;222;214;480;445;406;442;570;413;562;524;521;797;504;615;177;114;171;134;203;235;337;396;451;561;490;482;504;450;486;522;560;586;170;170;110;150;163;179;314;278;315;435;431;417;569;574;432;504;547;521;117;201;167;197;183;210;184;240;140;358;382;316;363;420;364;652;611;496
6:57:06;29.7;181;158;219;381;297;323;500;566;566;512;384;503;522;473;404;462;529;551;188;143;136;319;305;316;531;459;395;465;418;485;562;511;433;482;414;470;130;114;112;206;231;115;453;397;389;448;520;434;488;582;402;622;607;532;223;80;217;188;210;205;388;365;388;452;347;612;484;487;428;653;634;459;116;207;185;214;133;193;236;224;332;370;466;428;496;402;531;474;445;542;230;112;175;187;190;166;175;215;168;422;332;315;407;593;400;535;539;308
7:00:06;29.7;185;132;187;256;294;283;587;526;480;460;551;529;754;397;442;549;485;480;165;172;153;255;329;262;514;527;321;476;479;528;486;447;466;569;447;584;86;153;94;178;270;122;557;422;366;495;376;387;576;363;388;531;640;582;167;164;115;210;159;151;342;459;406;503;327;598;469;579;424;469;535;520;104;191;175;199;168;149;322;363;267;453;534;548;431;446;325;657;552;483;146;167;137;159;190;169;246;293;152;291;190;331;275;546;364;523;600;541
7:03:06;29.7;182;155;187;329;260;280;409;440;489;481;487;443;583;505;511;518;535;521;165;159;112;251;252;287;366;559;423;473;455;418;478;456;565;576;424;473;170;155;145;222;282;196;405;418;470;463;469;579;522;515;344;679;568;466;163;100;103;175;135;124;336;446;388;442;338;587;355;631;528;574;732;605;131;166;82;218;267;196;248;247;235;439;404;355;517;462;483;468;518;536;96;147;120;208;150;237;204;220;140;312;257;286;425;510;376;586;604;553
7:06:06;29.7;135;141;181;405;362;225;466;430;386;371;551;327;581;565;517;395;470;507;78;224;227;226;349;303;468;443;463;491;494;539;416;502;496;582;388;511;166;138;77;241;236;210;370;301;468;361;508;559;419;417;392;574;552;482;179;161;138;196;154;178;272;364;426;504;375;307;424;611;451;635;689;492;170;115;135;176;141;209;280;345;292;395;461;513;492;436;388;535;529;574;150;208;104;189;102;115;267;303;171;343;333;336;339;281;352;550;590;484
7:09:06;29.7;144;149;202;263;338;292;465;353;300;430;578;529;408;445;509;509;459;403;196;126;172;223;143;255;480;482;327;380;423;497;456;513;430;547;537;626;166;126;178;163;237;241;411;412;489;493;576;493;327;388;450;624;547;374;152;137;95;154;183;201;299;410;413;494;364;530;442;568;565;598;616;629;173;148;216;212;191;215;213;270;292;419;480;516;531;548;431;458;576;635;125;138;227;118;166;192;157;314;226;323;339;251;305;364;320;421;544;555
7:12:06;29.7;182;173;171;225;223;399;410;533;523;365;415;481;478;420;378;542;489;404;144;120;99;208;269;196;416;527;242;426;374;536;519;532;383;456;481;602;153;139;198;148;168;137;318;407;373;385;419;469;549;530;549;624;380;460;154;96;141;250;160;199;195;384;411;512;493;530;320;611;564;533;604;499;130;176;177;183;235;259;277;309;284;421;421;440;465;524;386;423;583;518;106;174;142;215;158;142;107;218;202;345;226;408;466;508;346;653;419;465
7:15:06;29.7;183;218;168;273;323;346;390;251;364;377;487;560;503;472;551;389;444;403;183;126;192;306;295;270;426;536;508;386;567;502;449;578;480;547;331;530;120;189;145;219;232;149;481;392;445;326;475;435;469;422;367;618;415;448;131;95;140;116;163;174;289;377;448;534;462;490;516;442;497;462;567;401;149;167;150;251;153;147;147;278;249;402;367;499;499;356;426;540;480;609;140;110;172;225;160;137;133;320;126;344;293;334;445;406;465;611;420;593
7:18:06;29.7;211;171;157;374;228;323;402;386;506;467;496;364;581;501;369;512;433;622;162;165;218;207;401;220;480;347;280;485;574;530;523;421;469;462;480;519;118;134;99;193;216;83;311;471;454;331;380;500;429;526;558;483;495;475;158;122;178;226;180;191;334;343;394;358;429;472;378;528;561;624;484;622;129;131;152;129;159;169;244;351;330;454;251;454;403;373;401;451;556;565;188;232;204;155;195;164;180;210;165;267;187;279;254;507;371;460;444;583
7:21:06;29.7;161;221;218;359;336;243;402;436;498;398;493;502;492;532;381;450;408;366;87;161;225;266;278;191;325;477;272;377;452;465;409;537;449;463;393;547;83;46;85;117;122;243;416;443;342;392;456;388;377;436;458;463;579;457;124;165;143;221;195;155;241;282;271;383;336;412;398;532;548;497;646;614;161;105;95;149;126;104;211;280;392;286;378;387;660;466;338;575;500;486;152;137;174;169;56;131;171;213;218;208;227;222;251;502;362;566;421;572
7:24:06;29.7;170;114;156;259;300;326;460;423;356;456;494;396;463;470;408;614;364;414;156;123;188;210;278;230;465;461;436;437;478;425;488;527;444;397;385;458;111;112;157;229;190;195;411;236;351;440;481;327;434;463;362;575;496;437;171;107;117;172;112;161;262;345;325;523;426;434;559;560;502;520;477;549;180;140;121;139;110;187;203;205;216;266;340;454;500;418;472;540;665;599;117;118;147;183;284;222;147;298;140;279;306;340;456;396;406;535;394;394
7:27:06;29.7;227;126;213;256;334;298;485;447;466;409;518;429;531;438;412;543;440;436;153;152;119;185;137;193;324;530;384;318;406;482;416;386;418;471;403;486;166;79;88;155;187;217;328;351;315;364;473;455;409;526;435;665;508;410;134;173;106;191;169;172;351;423;226;377;230;563;521;490;466;461;533;489;140;151;110;178;159;85;310;252;268;398;343;377;368;420;506;444;492;501;161;124;192;171;155;239;193;254;80;339;273;391;333;452;351;467;516;506
7:30:06;29.7;139;126;174;391;312;322;458;418;453;423;424;453;381;465;454;410;428;509;208;172;208;318;253;187;398;331;450;432;500;483;458;416;472;512;544;531;155;158;113;211;237;208;445;325;447;353;478;457;446;478;433;562;477;499;127;163;78;157;189;143;232;346;408;390;219;477;453;613;505;560;563;432;133;194;105;187;173;192;162;314;116;389;388;381;396;510;314;505;562;511;158;131;87;177;136;122;218;123;245;350;230;400;363;369;369;463;473;528
7:33:06;29.7;144;211;149;294;291;227;387;418;519;357;385;397;454;409;403;382;461;366;164;177;160;211;243;235;412;402;380;393;352;497;452;532;340;353;396;552;107;177;236;141;176;155;244;289;362;343;450;376;390;431;388;515;407;499;111;90;108;150;168;152;325;426;330;444;501;356;453;508;427;471;481;563;120;213;118;241;143;201;240;297;199;399;374;519;383;485;369;539;495;563;71;96;141;213;169;181;183;187;189;223;305;259;378;477;410;570;536;565
7:36:06;29.7;131;181;135;274;294;280;298;384;534;442;460;456;419;409;354;535;402;421;188;129;79;171;209;290;372;543;450;472;504;547;344;523;456;531;393;677;44;178;82;141;181;158;391;314;406;446;320;495;462;439;396;621;407;477;156;100;153;183;114;141;286;316;325;407;378;476;500;387;452;517;506;462;101;133;144;186;195;209;230;287;204;334;431;352;485;504;527;538;416;586;130;182;164;145;193;229;144;169;154;295;315;378;389;428;319;583;428;440
7:39:06;29.7;144;186;163;196;248;265;406;387;358;365;382;357;415;459;313;445;402;464;119;105;97;212;227;249;304;328;366;443;457;338;347;445;357;437;291;606;138;93;60;200;184;202;449;400;351;353;509;383;352;419;467;566;420;436;152;128;171;124;148;185;268;348;274;507;409;347;265;594;502;539;412;452;75;166;121;172;155;126;219;280;201;379;438;383;417;398;399;605;450;609;118;180;137;93;153;252;194;138;160;297;299;287;358;406;374;502;375;415
7:42:06;29.7;198;128;257;350;205;245;481;290;324;393;569;382;507;379;484;509;409;367;85;161;140;153;258;159;370;424;392;357;440;404;382;494;392;398;549;572;129;52;183;170;188;118;504;302;454;220;366;493;425;520;364;381;398;540;72;124;138;114;116;136;298;342;474;488;418;380;502;491;424;440;602;477;105;157;190;188;129;150;254;205;206;272;358;383;275;442;390;466;392;401;148;145;65;223;217;130;105;215;131;271;261;260;462;462;386;459;486;544
7:45:06;29.7;100;139;245;321;252;318;434;354;386;292;402;401;323;406;467;494;369;384;188;212;155;209;194;169;426;416;282;467;415;323;387;559;433;394;390;457;115;203;117;123;141;194;295;391;320;351;473;443;389;401;354;515;523;356;167;80;169;141;78;217;200;317;355;395;370;377;345;401;348;424;474;430;124;116;153;93;127;109;248;249;261;387;380;321;468;401;375;543;563;534;141;103;87;143;241;219;183;152;121;194;241;235;483;349;333;474;500;379
7:48:06;29.7;184;161;143;489;240;271;481;433;390;465;395;387;391;378;487;455;433;414;96;90;95;170;201;207;535;380;363;484;381;433;422;402;605;528;312;483;152;137;141;167;147;115;443;235;283;314;477;438;501;516;331;585;442;306;192;146;110;100;169;176;222;252;244;555;377;368;323;590;506;494;487;474;116;137;120;184;124;127;171;233;197;320;305;363;331;450;372;349;479;439;141;156;116;82;206;160;202;141;216;183;267;238;279;372;417;546;400;465
7:51:06;29.7;122;117;244;283;257;289;377;328;495;448;416;376;471;338;438;519;342;477;169;144;93;178;280;197;374;482;250;394;408;409;449;473;375;406;427;528;150;204;147;210;247;188;372;299;356;327;359;379;393;311;419;522;510;357;214;96;142;144;178;173;222;339;289;441;390;470;498;479;284;340;384;414;191;135;158;170;115;184;251;165;173;269;387;234;373;335;212;523;501;401;98;148;188;162;85;173;169;182;196;282;204;230;378;510;372;444;418;459
7:54:06;29.7;125;146;198;234;260;191;327;350;337;278;522;471;555;437;355;414;287;385;94;176;141;220;278;221;429;356;300;356;285;490;409;449;440;403;496;350;91;130;118;108;134;144;314;250;365;308;390;422;446;324;295;339;388;338;152;67;60;124;60;123;250;257;335;429;386;459;412;424;469;415;462;413;90;113;177;256;134;195;141;272;126;319;361;334;340;469;405;384;546;512;60;84;141;192;73;158;236;200;219;347;292;258;440;336;304;398;403;414
7:57:06;29.7;145;110;138;201;218;270;311;316;438;376;329;428;391;367;299;407;359;382;149;177;153;191;175;171;336;358;337;340;476;439;450;390;447;559;477;384;146;100;65;214;70;163;253;355;345;441;435;405;328;355;277;359;340;471;136;81;129;145;153;183;228;307;298;333;350;421;396;471;398;407;490;530;120;122;103;187;178;199;199;246;189;296;368;353;497;482;275;570;400;452;120;128;149;161;237;266;164;184;199;296;259;234;330;468;383;466;458;364
8:00:06;29.7;189;113;216;292;274;276;292;240;365;287;411;409;386;317;352;478;237;438;195;115;227;221;188;137;437;538;200;334;518;429;428;419;349;320;303;304;109;100;115;153;136;216;237;295;282;284;359;283;466;475;462;415;316;371;192;128;93;155;250;191;238;242;403;231;367;305;411;403;514;383;495;484;123;116;167;155;150;143;199;239;182;388;326;290;308;467;288;549;414;366;87;148;162;81;198;121;139;284;204;263;236;290;390;326;381;583;354;389
8:03:06;29.7;144;201;103;172;211;216;232;335;360;369;451;458;460;359;431;326;343;459;135;151;188;232;176;300;355;265;317;365;392;371;188;454;390;428;336;357;115;128;84;118;131;143;197;275;259;301;299;390;355;381;386;433;540;332;113;29;197;81;91;207;219;360;253;395;346;481;396;435;412;351;421;419;87;94;161;172;125;189;180;198;249;390;334;345;389;443;254;355;362;468;132;106;123;185;157;132;191;201;179;293;191;207;387;383;310;468;384;448
8:06:06;29.7;184;97;244;247;218;214;249;368;398;297;345;427;328;365;346;553;392;452;185;109;232;240;186;130;372;371;370;356;344;335;307;449;451;294;270;355;141;142;136;171;102;121;272;249;411;230;532;423;415;441;374;452;470;319;137;142;100;144;119;140;189;216;263;359;459;416;419;394;307;436;410;347;79;81;58;122;87;117;176;281;203;407;270;284;386;346;327;405;421;500;190;153;131;111;173;139;196;214;207;182;338;260;253;323;415;540;407;442
8:09:06;29.7;137;132;143;328;216;254;391;369;351;321;409;264;371;316;379;338;305;376;245;98;120;211;129;227;342;347;330;372;452;316;365;353;391;345;314;326;76;161;145;144;166;159;260;300;316;374;409;352;371;322;287;471;380;315;78;72;73;142;122;127;215;334;277;601;421;460;432;393;391;448;383;460;160;153;102;158;218;129;147;181;232;290;395;361;294;363;444;423;499;383;164;158;120;166;130;166;190;187;171;124;230;186;358;411;356;489;362;434
8:12:06;29.7;137;191;140;248;253;232;392;304;308;375;324;365;355;291;305;406;304;343;136;144;167;240;156;185;365;352;294;389;383;513;298;472;377;311;298;410;99;149;124;70;100;173;377;324;220;253;398;372;434;342;307;471;326;283;158;121;114;118;103;146;216;250;267;412;335;460;451;373;346;417;477;448;81;153;114;112;129;178;242;277;202;290;295;203;259;358;424;486;403;480;95;167;146;112;142;130;219;220;217;185;258;281;360;325;250;395;453;336
8:15:06;29.7;168;124;158;231;262;219;436;378;263;271;314;408;421;287;438;403;299;346;77;125;223;140;278;146;336;459;292;358;317;384;378;448;497;375;191;421;149;92;138;102;152;153;217;273;320;267;425;368;498;378;323;281;440;405;109;98;142;103;152;122;200;244;326;336;364;433;341;456;332;351;477;472;120;122;106;166;220;168;151;216;218;334;307;378;383;389;327;443;452;415;200;110;210;129;135;193;217;207;219;288;201;283;406;426;321;611;446;531
8:18:06;29.7;131;77;143;235;239;272;341;355;355;292;340;342;464;335;299;262;332;377;141;200;207;196;208;191;309;302;264;407;373;378;390;418;334;398;340;396;104;188;75;138;111;152;270;298;288;336;382;401;354;401;362;340;412;407;116;104;82;175;213;121;179;301;339;361;305;369;348;429;432;301;460;453;149;149;149;170;151;149;281;129;198;302;317;250;381;367;370;451;384;531;113;103;154;89;143;123;135;220;115;182;129;237;396;277;420;511;418;386
8:21:06;29.7;152;153;207;212;175;260;353;280;324;311;324;362;316;237;428;283;341;316;151;84;117;175;150;248;301;407;229;288;334;310;261;395;399;249;338;385;95;122;111;156;172;86;243;327;215;268;450;280;374;427;315;316;353;305;144;149;103;145;136;132;174;262;262;329;275;352;483;468;506;412;416;511;214;161;124;91;166;124;278;257;234;312;172;362;374;301;223;537;438;466;196;175;65;114;129;176;181;123;161;199;193;185;215;341;282;420;421;409
8:24:06;29.7;220;113;128;247;203;304;268;291;331;394;327;335;427;329;237;310;350;356;147;112;179;213;113;127;262;325;338;350;336;372;388;336;312;445;336;433;118;160;158;177;115;133;334;173;355;294;248;344;261;297;364;462;439;283;121;71;186;136;156;147;148;339;224;338;310;319;396;436;512;471;558;452;129;148;119;83;157;176;174;249;186;386;339;289;434;372;375;377;516;404;111;158;129;116;146;95;123;183;108;250;155;222;297;369;300;347;407;377
8:27:06;29.7;72;139;90;198;218;226;391;342;247;333;265;372;375;385;271;381;307;338;191;128;172;170;223;183;322;374;309;433;260;342;282;410;358;428;285;428;140;132;118;132;204;94;365;201;212;211;332;273;315;310;358;455;231;437;98;160;97;113;86;179;206;330;318;432;316;353;411;276;353;380;383;386;91;120;108;157;152;100;231;283;171;332;308;277;439;363;237;502;374;554;145;103;179;186;70;124;134;116;94;301;227;223;299;352;240;487;477;420
8:30:06;29.7;145;114;100;224;257;256;362;414;241;304;349;347;392;307;283;370;292;233;125;116;108;132;218;89;427;364;343;324;312;340;412;356;388;291;273;341;166;89;159;157;213;134;413;276;258;299;304;409;428;379;353;310;352;395;102;112;96;110;83;78;208;189;235;405;332;329;409;445;402;386;377;402;106;147;104;112;106;116;211;195;276;323;270;295;474;429;304;304;428;462;120;157;184;166;100;123;129;151;176;206;101;258;346;297;355;443;373;477
8:33:06;29.7;127;159;143;239;201;177;367;279;391;380;324;330;409;316;295;450;301;358;142;95;155;212;173;194;259;265;395;268;349;351;328;298;397;481;241;334;105;127;64;149;142;143;230;281;369;338;349;441;542;259;286;305;357;348;145;86;131;210;95;149;167;233;346;426;355;248;327;523;249;375;274;394;102;104;155;107;57;90;133;194;215;243;354;341;403;342;320;351;379;327;183;135;261;252;188;150;112;189;162;141;182;155;365;340;328;386;366;449
8:36:06;29.7;161;227;144;207;195;186;255;309;316;361;428;344;404;296;321;347;243;288;185;187;107;145;149;141;219;393;263;286;299;271;275;335;299;292;269;403;113;143;81;165;105;91;334;294;316;295;357;314;394;407;372;388;277;256;94;77;101;201;165;86;165;169;242;332;432;290;317;384;390;355;352;319;155;166;142;216;123;76;193;176;151;282;234;226;454;411;230;465;419;543;107;121;100;122;112;159;108;180;150;226;233;177;241;343;183;462;404;338
8:39:06;29.7;111;104;168;175;207;212;329;223;326;386;400;308;298;266;242;340;257;239;157;158;111;187;213;218;297;305;309;350;350;360;237;349;350;298;277;300;158;62;122;91;166;196;313;194;195;257;352;286;399;398;311;250;453;347;110;59;87;88;128;145;192;182;292;275;303;341;425;417;373;253;367;333;49;139;121;133;70;119;249;233;156;363;251;312;368;203;354;416;410;449;114;163;185;127;186;140;112;123;120;233;180;242;236;340;345;390;368;393
8:42:06;29.7;111;137;146;226;199;222;240;211;269;249;276;318;289;305;303;290;217;310;177;81;79;185;126;150;303;355;260;245;242;315;225;251;298;334;228;377;153;125;180;164;77;82;315;188;250;183;309;185;377;391;243;412;347;290;121;167;159;110;146;164;204;294;274;329;295;270;399;433;473;371;254;225;116;121;127;69;151;160;199;217;110;390;255;209;361;344;253;346;432;542;112;109;146;98;188;148;257;198;182;207;131;225;329;299;314;569;442;404
8:45:06;29.7;131;167;159;242;217;163;239;354;380;272;435;355;295;322;258;320;309;193;184;200;134;123;194;192;269;327;264;235;317;425;214;331;267;265;311;319;125;124;109;147;87;112;348;261;419;399;317;348;295;332;304;292;414;380;121;105;154;177;77;146;163;285;252;305;398;367;356;304;344;368;368;313;119;133;181;187;131;133;184;156;128;270;350;283;436;422;272;358;436;403;130;159;160;93;162;151;171;89;102;274;218;177;454;313;280;401;384;503
8:48:06;29.7;176;142;92;194;183;194;286;291;328;284;401;386;322;265;250;314;198;296;69;95;131;162;128;124;241;336;260;333;337;301;269;303;393;249;199;403;63;69;97;108;173;151;266;172;314;257;368;315;378;370;319;384;234;313;80;156;88;183;80;147;191;215;212;212;329;344;303;297;356;301;371;298;81;79;59;88;114;130;184;211;168;207;251;350;382;279;368;377;327;396;143;155;100;170;105;212;115;131;182;216;263;191;346;391;290;345;406;327
8:51:06;29.7;155;64;193;198;205;190;311;304;319;306;365;419;394;197;277;298;293;237;121;149;111;218;190;97;373;322;284;393;335;312;340;356;328;296;319;347;153;103;162;147;176;176;358;274;318;214;275;320;319;318;349;315;268;372;171;97;97;94;88;193;120;284;277;404;223;195;310;435;342;365;284;334;115;99;92;135;172;234;205;135;180;279;272;153;347;303;308;433;394;446;76;115;94;184;76;154;163;125;141;208;275;327;224;445;305;291;478;504
8:54:06;29.7;191;95;140;237;187;165;306;265;266;286;284;299;310;312;315;337;174;235;130;158;83;180;211;215;192;315;298;242;383;275;339;282;305;281;197;374;87;34;48;207;84;175;287;166;354;342;249;354;294;407;255;438;304;270;162;145;134;94;121;111;196;206;272;223;353;345;312;436;319;353;194;302;114;163;84;116;131;164;225;182;74;224;268;266;398;243;258;253;247;398;144;103;139;113;207;87;89;141;158;118;132;168;297;330;230;378;380;343
8:57:06;29.7;116;91;179;214;191;270;293;210;263;221;267;300;218;307;301;256;337;206;72;130;150;227;202;89;297;221;300;281;355;281;247;262;305;283;186;405;124;84;69;76;187;100;318;271;303;250;280;417;170;316;184;359;291;254;135;98;192;127;134;124;152;235;289;308;344;333;326;423;341;342;299;405;105;56;82;53;126;131;136;238;259;308;191;290;353;366;360;319;309;495;123;97;77;69;84;114;148;126;140;194;187;246;315;289;264;336;304;305
9:00:06;29.7;137;164;97;114;114;183;283;229;435;325;278;327;344;244;326;254;324;262;126;120;126;159;161;187;238;256;233;294;254;360;201;349;220;327;277;291;103;145;97;108;150;115;298;202;287;300;308;288;304;372;373;378;222;195;132;119;94;81;221;191;142;187;186;269;320;269;489;284;308;411;307;314;117;205;113;130;151;116;190;193;212;169;309;162;363;333;256;324;414;401;149;121;134;202;189;132;165;118;81;214;154;203;214;270;311;384;384;305
9:03:06;29.7;143;110;122;307;151;219;332;221;262;253;358;351;331;172;375;237;236;285;139;129;180;182;290;124;304;286;189;236;390;262;232;273;371;238;278;392;105;92;97;151;44;126;237;263;262;296;348;224;333;338;319;390;282;266;116;116;187;77;104;146;158;184;248;429;200;370;347;407;390;320;228;250;112;120;163;160;138;198;211;107;180;205;203;287;357;263;202;343;344;377;68;82;186;118;133;107;121;90;55;222;185;204;235;241;296;337;403;376
9:06:06;29.7;190;124;135;195;151;200;295;345;321;303;305;343;339;271;312;304;293;247;132;90;144;168;173;186;305;307;295;260;357;319;252;342;288;221;204;279;132;123;121;184;100;104;279;248;318;373;221;234;250;266;346;307;370;272;66;126;106;108;128;177;194;184;140;362;221;350;333;357;278;336;242;433;164;90;77;164;114;120;215;134;227;232;284;307;410;340;298;325;275;331;114;83;118;108;129;126;184;161;205;210;159;220;319;299;254;363;335;308
9:09:06;29.7;105;81;125;136;230;236;285;276;275;330;281;355;351;324;337;269;223;351;98;99;124;171;110;115;177;271;307;269;382;271;151;281;398;344;210;301;98;128;56;123;152;84;338;158;232;217;263;292;379;373;287;310;300;227;100;69;120;182;141;121;132;255;297;297;311;365;226;421;352;299;236;469;113;187;101;58;106;126;139;163;101;254;310;235;250;315;300;418;397;390;66;57;106;120;168;113;165;118;127;157;184;197;229;316;331;354;292;408
9:12:06;29.7;176;137;160;164;124;210;236;264;363;284;283;316;348;252;218;173;252;346;109;141;191;168;138;143;278;299;305;291;272;251;175;315;263;193;263;357;120;18;139;82;102;103;281;306;287;379;268;387;325;338;241;265;233;309;120;108;85;97;102;143;203;264;172;322;246;392;213;278;270;290;329;276;76;63;90;64;142;215;199;212;193;197;329;294;276;252;208;347;307;276;158;109;83;113;109;109;192;176;173;239;189;156;328;221;255;316;364;268
9:15:06;29.7;127;124;117;264;187;145;284;324;250;280;352;361;270;215;136;336;298;292;90;81;138;104;203;109;217;273;234;263;267;400;211;209;240;311;217;270;93;59;116;50;160;145;165;225;238;260;294;308;386;280;314;285;260;243;82;80;55;91;109;148;164;229;200;269;356;216;318;339;365;254;271;275;189;95;111;173;134;177;120;148;112;287;313;315;315;322;318;533;385;362;115;84;96;162;106;210;128;168;55;214;202;173;275;252;331;328;320;310
9:18:06;29.7;154;173;132;194;166;206;235;237;236;268;236;294;330;157;258;269;249;311;142;79;92;99;116;170;221;296;241;238;275;261;217;220;326;214;197;279;134;95;131;127;68;135;295;269;281;269;269;357;243;236;229;329;218;307;129;103;80;51;70;93;182;256;314;245;327;250;336;314;199;258;286;322;93;77;121;131;66;87;177;242;147;190;278;236;302;306;241;321;390;256;79;78;154;135;142;108;177;129;70;232;126;245;143;268;267;317;360;269
9:21:06;29.7;139;132;128;139;167;159;274;187;273;271;284;211;274;212;237;315;306;261;95;170;129;195;129;155;295;336;138;299;304;296;263;335;286;302;209;258;147;92;137;73;83;126;187;186;328;264;262;288;328;312;206;288;206;296;73;103;195;151;66;113;188;196;197;315;276;294;264;404;254;247;274;351;109;131;145;181;91;124;120;171;237;248;158;183;193;243;203;280;332;386;114;168;85;80;161;116;165;138;36;161;167;248;273;222;219;325;400;290
9:24:06;29.7;128;109;116;180;160;118;198;235;234;227;255;292;219;253;185;190;234;164;123;189;187;129;182;152;220;254;222;312;270;301;210;320;329;176;198;266;88;118;73;93;105;109;266;238;179;357;379;287;269;219;259;250;210;263;137;100;103;144;89;81;193;296;233;306;292;292;347;367;233;208;207;198;82;83;109;99;156;204;166;137;87;228;186;233;321;329;236;368;357;315;117;85;149;106;115;149;132;196;64;119;191;189;281;258;200;409;255;329
9:27:06;29.7;146;140;77;237;106;143;296;295;282;316;328;398;246;300;224;319;228;210;206;67;98;205;229;181;221;365;210;313;303;357;318;338;231;276;186;305;116;112;57;153;172;169;255;273;184;223;235;254;341;256;250;388;317;339;84;43;103;141;207;172;186;256;266;218;309;197;322;362;333;226;299;242;135;110;55;70;87;103;160;119;155;229;179;298;249;273;266;205;365;279;128;134;48;144;173;191;72;131;69;139;179;185;251;265;300;300;380;297
9:30:06;29.7;113;65;123;217;225;183;316;326;322;282;196;242;180;231;226;343;155;166;57;109;117;88;121;181;318;406;235;238;204;274;211;275;268;277;271;252;137;79;91;97;137;72;275;227;250;381;237;268;281;266;257;270;245;193;119;108;63;168;121;133;223;132;182;355;313;257;205;385;373;332;254;251;77;118;155;123;144;118;136;265;154;182;268;248;281;272;303;293;366;407;132;62;99;126;110;105;91;216;218;197;212;142;226;177;287;401;379;356
9:33:06;29.7;124;196;139;115;170;241;245;208;265;214;305;288;253;148;201;238;270;226;34;108;120;155;159;200;228;285;194;431;280;217;245;303;197;244;207;286;88;68;85;124;89;114;260;208;245;206;286;291;338;179;282;389;256;213;88;81;139;90;71;98;162;112;175;303;354;345;309;331;236;382;200;233;113;108;146;147;100;155;53;140;177;204;270;308;200;398;247;286;353;309;98;58;56;174;160;120;147;114;112;210;143;239;318;355;326;267;352;326
9:36:06;29.7;148;176;99;193;159;92;143;166;203;247;213;304;204;277;159;280;202;200;114;78;125;131;91;148;231;217;201;315;207;325;244;426;253;133;205;194;208;62;88;113;128;98;201;213;163;227;265;278;223;321;243;345;204;191;102;100;128;61;94;111;221;275;197;234;155;346;250;222;239;393;313;274;111;71;108;102;127;92;159;157;170;231;193;192;288;269;263;286;348;257;78;167;43;155;149;150;189;145;61;108;109;261;233;330;277;280;361;520
9:39:06;29.7;99;92;102;124;224;172;168;222;209;295;225;267;245;169;169;277;156;288;97;125;92;174;160;143;234;266;262;244;317;270;198;288;231;220;172;190;147;104;68;128;98;142;215;216;178;322;260;300;269;261;134;167;162;239;106;105;134;154;71;137;189;171;192;271;211;334;167;263;287;220;223;243;102;69;113;131;112;189;229;182;167;189;108;219;200;215;281;294;192;325;106;138;139;71;127;121;103;208;104;150;130;194;323;417;272;346;233;353
9:42:06;29.7;113;97;130;124;234;128;154;227;233;272;322;286;296;174;107;203;227;258;155;135;149;93;151;163;202;305;302;288;270;299;184;277;373;201;152;264;86;90;161;127;77;88;259;273;157;244;239;269;171;256;327;207;178;289;92;117;102;122;117;106;120;150;191;376;214;251;323;337;298;221;334;226;160;134;80;151;82;146;101;120;197;187;183;230;260;352;181;186;307;340;86;58;101;79;187;108;165;175;107;125;138;174;321;322;230;339;255;324
9:45:06;29.7;101;36;125;236;188;213;220;191;158;199;265;251;272;94;265;155;322;194;109;115;149;192;172;101;230;270;145;230;332;235;211;321;350;163;220;254;110;129;69;116;82;84;188;225;203;271;340;299;164;222;267;288;207;242;105;146;135;133;135;137;130;224;201;232;164;173;323;284;214;252;231;224;106;68;102;96;136;65;187;164;87;228;215;224;325;281;184;255;325;289;66;89;205;143;86;139;66;178;150;168;137;197;129;301;303;284;220;215
9:48:06;29.7;133;137;121;247;244;115;196;215;292;244;199;263;270;215;219;261;251;243;59;129;119;77;114;115;208;247;164;222;220;158;301;245;300;202;233;193;95;90;109;121;117;124;277;180;174;268;274;238;270;217;189;296;202;185;104;83;76;87;146;85;218;245;186;262;281;287;207;301;292;149;233;166;95;126;164;75;134;62;167;181;168;238;237;190;321;211;237;222;243;354;78;144;90;132;115;77;107;131;158;150;91;287;257;300;270;280;338;280
9:51:06;29.7;196;129;87;164;147;209;228;215;270;207;326;334;216;217;198;273;243;218;53;121;105;145;78;133;162;149;278;211;303;203;235;354;263;237;235;225;34;159;54;141;111;100;238;240;235;148;229;232;267;168;299;236;250;221;132;71;72;99;98;118;143;165;219;249;216;258;341;269;280;292;258;209;107;133;79;162;79;167;154;141;142;211;195;217;216;341;295;280;274;238;110;95;140;181;103;146;134;98;48;170;174;128;144;216;244;275;364;319
9:54:06;29.7;144;160;135;204;150;268;208;234;183;190;274;205;241;311;296;225;160;220;41;120;106;75;139;85;218;204;201;231;298;137;223;179;282;270;114;186;122;70;154;126;132;112;207;242;177;197;259;326;300;210;230;192;267;159;52;92;114;107;126;98;119;124;197;224;209;283;260;338;234;201;208;167;69;173;67;97;89;145;111;191;109;240;261;208;274;249;173;390;337;282;117;119;153;56;93;94;124;97;141;120;132;124;222;205;201;301;294;374
9:57:06;29.7;152;160;166;189;108;153;172;115;220;308;198;277;273;125;205;167;251;143;150;91;88;141;139;131;166;292;176;176;214;238;210;287;192;192;257;231;150;66;115;93;155;95;264;157;105;201;165;290;288;304;276;259;191;139;123;29;118;118;62;78;106;200;287;236;185;259;266;319;267;224;334;259;121;79;65;147;97;113;92;140;135;205;158;152;215;263;272;256;287;324;79;126;59;100;75;134;151;122;79;152;200;126;243;266;162;311;297;334
10:00:06;29.7;120;127;150;127;138;130;229;254;233;251;225;210;284;311;170;209;211;202;82;203;99;115;96;147;176;162;106;329;208;208;128;234;227;212;192;236;69;131;114;108;127;108;205;180;209;182;203;278;260;279;302;326;175;154;80;156;99;51;44;121;163;248;177;353;254;288;301;337;366;167;169;218;72;117;91;88;81;160;138;186;114;218;171;269;230;284;199;265;357;301;75;132;146;93;116;202;193;117;92;190;94;220;169;211;224;267;300;321
10:03:06;29.7;113;125;145;177;129;163;218;197;229;288;220;221;241;112;193;194;189;227;92;78;152;104;120;73;181;258;154;279;264;304;110;180;211;209;193;222;121;109;71;119;65;102;279;264;233;220;318;289;276;222;253;289;233;223;87;144;110;93;93;63;91;239;127;200;248;307;219;306;243;154;187;263;71;138;118;82;73;140;172;136;165;289;182;220;214;177;301;185;248;280;96;136;67;84;56;156;89;106;71;155;182;118;201;302;272;323;226;322
10:06:06;29.7;101;93;104;109;138;160;209;172;206;241;304;200;255;151;214;152;279;273;156;86;86;143;104;137;217;222;247;208;246;277;181;208;108;145;124;220;159;135;95;74;71;80;164;231;133;169;298;270;255;229;229;210;194;167;154;112;89;104;94;92;153;261;187;170;186;260;255;316;248;248;182;230;98;125;138;94;152;70;143;153;145;203;259;218;174;253;217;275;270;387;205;111;73;111;51;56;45;81;60;137;231;181;227;265;317;366;264;270
10:09:06;29.7;79;114;111;134;94;123;169;183;179;212;362;246;274;220;150;224;161;158;117;102;99;147;163;99;322;206;185;250;180;346;270;241;240;297;178;183;92;85;64;168;149;105;237;235;243;153;205;230;237;191;184;182;168;183;101;75;91;112;153;173;166;100;190;151;222;146;237;316;250;276;153;257;97;93;109;98;59;125;108;158;95;186;113;143;262;194;144;188;192;269;153;146;106;62;114;72;139;150;160;158;186;151;159;229;173;397;316;262
10:12:06;29.7;96;63;195;142;137;130;222;323;261;198;173;234;251;213;177;146;201;202;105;106;136;84;200;171;188;148;157;230;230;239;161;142;189;258;150;170;111;105;62;148;124;146;181;166;200;189;319;165;214;165;154;268;218;258;106;53;136;84;147;73;160;175;259;206;189;200;263;317;199;249;229;170;88;33;125;81;118;150;93;190;157;181;152;143;328;317;355;259;276;271;42;54;86;153;111;127;41;75;141;127;133;256;156;236;208;243;266;237
10:15:06;29.7;100;144;60;91;145;239;190;189;138;170;219;259;203;218;191;245;175;175;65;84;160;79;80;149;178;180;162;245;191;242;149;300;249;210;168;258;130;130;78;125;110;68;133;195;143;171;163;140;246;209;292;332;196;130;51;80;90;209;116;117;170;227;131;263;216;204;243;171;221;252;194;284;126;91;90;57;106;114;128;89;132;263;254;159;214;310;215;247;282;308;55;99;164;142;87;83;113;118;80;178;147;133;270;118;214;317;310;344
10:18:06;29.7;116;61;124;113;120;144;224;213;175;165;254;221;176;109;190;190;94;196;122;127;121;105;203;106;251;278;189;279;275;243;161;328;191;185;233;290;70;123;107;78;212;83;134;111;253;267;267;237;268;291;158;254;174;134;170;75;97;127;72;113;126;173;246;185;164;195;282;273;202;312;241;259;103;101;108;149;108;191;104;108;117;244;185;180;210;173;253;189;267;328;138;116;58;120;128;160;90;177;109;170;149;200;208;217;238;315;288;389
10:21:06;29.7;130;136;131;147;147;177;212;165;254;180;267;296;171;145;153;179;237;157;113;96;111;79;168;114;177;223;190;271;188;263;220;158;173;154;207;238;177;114;105;137;123;41;181;136;179;183;242;171;173;240;204;212;139;154;83;97;100;69;176;155;197;165;120;246;268;317;313;136;180;231;318;185;74;121;42;116;41;113;191;121;207;153;240;171;267;264;234;294;215;278;105;46;128;70;50;172;156;141;104;173;83;166;225;262;168;313;336;295
10:24:06;29.7;112;172;152;161;162;68;183;214;160;162;257;211;130;167;166;271;140;232;108;107;103;100;169;135;173;222;297;234;207;173;186;231;216;208;151;197;184;84;117;136;107;50;181;151;227;144;310;228;178;166;224;279;252;157;131;72;123;100;108;75;127;139;159;312;258;218;274;239;122;218;217;217;108;88;78;109;118;75;104;152;94;159;199;119;240;249;162;313;251;208;143;74;43;155;146;53;109;96;88;206;123;181;169;303;265;276;278;242
10:27:06;29.7;67;150;103;240;119;200;201;193;194;202;231;261;195;175;166;161;197;296;119;181;142;133;169;161;194;174;121;248;229;230;210;141;187;205;197;152;39;75;168;85;93;74;295;127;166;198;209;270;287;172;167;361;167;117;87;79;113;86;137;196;140;192;225;187;166;193;232;293;292;209;191;189;113;75;94;205;148;45;108;126;153;119;202;157;202;208;195;335;223;175;110;128;127;139;133;78;126;71;178;142;105;155;218;199;223;174;417;230
10:30:06;29.7;118;87;162;173;190;182;144;261;176;270;302;249;274;190;176;147;183;194;145;155;161;101;150;153;213;281;212;148;249;319;193;177;224;156;213;220;138;59;89;108;127;124;252;208;231;281;229;268;177;217;156;233;174;132;106;81;18;80;33;112;163;267;159;214;215;196;239;268;258;190;239;211;87;124;62;49;97;113;189;209;123;190;218;223;186;251;269;231;250;264;81;77;87;98;86;39;107;102;77;73;129;147;205;210;170;333;319;284
10:33:06;29.7;83;83;140;136;172;136;163;189;190;239;232;258;177;104;142;274;121;166;59;49;131;129;169;149;241;228;248;237;238;219;201;178;285;222;203;264;56;79;94;126;148;120;129;173;223;254;189;233;200;210;163;196;102;206;198;111;119;99;109;101;132;148;144;151;222;280;211;285;287;166;164;169;147;123;127;119;67;125;125;166;145;191;185;191;168;323;207;154;237;342;71;137;112;159;120;132;142;186;130;235;115;121;253;186;162;202;308;253
10:36:06;29.7;101;64;127;195;90;166;229;199;254;175;232;210;117;206;236;231;172;163;79;90;115;133;233;174;184;215;191;203;280;216;181;219;204;133;151;282;112;98;108;152;131;95;216;148;187;165;167;238;188;241;209;127;161;225;116;128;183;119;111;204;162;232;177;208;166;257;191;310;195;271;260;236;133;110;79;119;122;115;112;193;90;147;229;205;266;320;277;221;220;228;74;55;50;105;170;151;87;99;44;188;134;104;174;182;161;274;254;256
10:39:06;29.7;104;155;84;194;115;102;190;136;202;207;139;216;173;110;161;240;184;233;104;48;89;118;123;122;185;228;225;171;215;262;216;234;221;121;157;232;164;66;133;108;80;95;117;83;146;188;264;239;145;256;186;239;146;230;123;50;144;98;84;156;94;269;121;283;238;156;206;249;192;199;175;254;51;123;126;129;70;126;175;159;125;181;237;179;220;243;174;178;204;246;151;155;103;83;120;121;113;102;136;111;104;164;204;209;225;239;325;184
10:42:06;29.7;123;64;96;184;141;108;277;177;229;163;253;179;222;156;115;192;196;110;87;105;162;152;149;94;248;161;147;299;290;247;134;207;218;120;190;222;98;72;102;156;58;146;134;149;121;181;227;231;132;215;171;196;183;193;123;89;107;89;109;91;147;116;224;142;187;208;193;290;216;283;147;235;100;99;84;152;115;137;88;176;60;152;187;159;235;251;243;210;211;210;149;97;149;85;145;81;91;116;92;176;127;148;221;230;169;201;284;259
10:45:06;29.7;173;78;98;142;70;141;149;245;201;195;160;256;253;185;164;206;209;180;45;140;98;192;171;118;167;189;104;212;141;252;205;271;124;282;214;230;78;146;126;93;159;82;130;196;125;270;221;207;218;221;209;293;183;124;119;139;55;112;61;110;207;211;144;242;197;205;274;219;150;249;182;207;105;145;63;132;70;89;122;103;113;112;215;266;202;162;210;203;208;257;62;113;99;86;77;143;135;92;132;104;100;171;180;150;211;386;203;194
10:48:06;29.7;170;150;183;169;103;173;202;176;244;239;228;175;284;146;106;202;256;152;45;98;140;121;127;138;260;151;176;158;196;281;210;207;224;165;168;293;129;30;98;142;83;154;176;152;100;219;192;216;142;206;134;217;272;198;50;84;75;104;64;56;139;131;194;187;154;252;283;259;272;179;202;199;92;84;108;76;87;100;123;117;104;199;259;234;266;149;233;221;152;275;165;66;133;129;132;184;152;119;150;162;159;183;189;223;157;274;233;352
10:51:06;29.7;122;96;84;143;130;202;245;172;216;172;207;232;152;165;171;170;175;213;72;84;82;111;103;63;147;194;171;209;163;201;178;226;177;215;125;181;82;81;128;110;144;142;151;170;161;169;169;246;181;165;191;302;184;232;126;80;105;106;116;97;178;98;188;237;204;231;181;235;199;222;279;236;109;30;87;64;113;102;64;95;69;221;194;117;143;228;175;212;165;310;90;69;109;112;62;115;112;94;126;153;168;139;248;212;184;233;219;361
10:54:06;29.7;125;105;124;220;246;108;238;202;216;161;123;216;182;240;210;200;129;311;55;88;59;106;161;99;162;178;256;173;254;258;236;180;135;167;229;222;96;60;56;113;124;57;127;236;156;142;185;163;244;180;154;144;173;230;125;157;74;86;153;149;106;203;141;177;265;134;222;222;241;124;249;204;113;130;106;98;73;104;82;106;80;191;236;154;254;236;252;250;118;287;65;120;73;136;105;89;116;135;103;134;203;68;183;155;178;216;250;177
10:57:06;29.7;168;81;72;115;91;133;207;186;192;186;187;217;153;241;163;160;199;241;73;107;94;136;118;78;141;178;135;156;171;215;172;176;177;138;185;147;102;87;45;93;89;124;159;166;185;233;199;268;145;111;219;184;153;151;96;51;77;41;40;57;146;110;169;201;162;183;158;198;266;216;152;201;48;95;88;61;168;91;142;186;150;231;211;168;212;246;150;247;220;207;209;80;88;142;79;112;57;54;91;205;107;239;246;227;137;228;260;265
11:00:06;29.7;124;57;163;176;133;147;241;229;119;141;226;223;252;140;172;262;163;226;129;91;124;142;169;73;215;173;136;145;299;210;133;231;188;148;123;187;81;110;122;46;126;44;118;130;160;146;204;150;196;136;181;205;162;175;93;70;71;85;88;67;211;206;180;229;213;183;179;275;215;228;161;129;114;96;83;105;136;85;163;134;183;157;123;215;176;263;176;243;139;254;81;115;67;129;76;140;147;86;70;160;116;161;190;121;293;246;289;258
11:03:06;29.7;144;93;86;144;169;171;268;229;95;200;226;242;236;227;149;215;191;176;102;120;102;103;125;127;180;165;174;133;193;204;147;174;152;122;219;148;95;98;33;131;82;57;229;157;166;137;119;233;231;161;231;198;211;152;94;138;109;107;107;107;131;135;235;207;115;203;155;208;185;103;91;213;131;58;69;19;87;114;115;81;178;157;117;145;134;273;194;256;218;257;102;105;87;91;109;140;113;127;56;97;169;109;128;293;176;280;202;252
11:06:06;29.7;61;159;97;153;75;94;145;143;162;184;166;179;173;107;142;128;197;182;146;132;130;117;131;138;211;177;136;141;183;247;258;154;148;140;194;209;128;158;105;120;78;94;225;154;146;219;159;256;172;248;86;231;242;168;60;65;62;69;90;66;81;147;149;245;131;277;190;262;171;125;187;168;60;103;130;110;69;109;70;141;120;180;110;171;214;168;158;209;196;184;82;37;86;166;110;103;104;31;84;113;142;100;143;301;205;259;353;235
11:09:06;29.7;60;150;139;164;118;84;70;184;290;200;233;183;135;176;136;136;108;132;73;147;140;52;114;95;129;166;154;216;252;201;128;177;195;231;120;158;77;90;62;109;51;26;103;130;160;191;198;188;117;258;177;235;204;202;89;93;113;41;126;64;141;187;198;185;162;162;171;118;310;133;188;224;78;214;77;79;130;109;167;98;70;125;135;93;191;144;203;186;243;277;63;86;92;87;103;132;99;172;111;93;148;115;196;216;105;287;173;281
11:12:06;29.7;106;71;156;194;144;156;210;169;119;140;283;133;276;189;118;184;152;117;112;99;86;99;137;137;160;241;178;171;189;204;177;126;167;202;197;155;100;46;88;49;21;51;145;205;186;197;168;186;186;149;125;164;199;204;110;68;85;70;104;116;99;132;116;251;204;252;123;190;150;160;189;188;72;103;112;79;44;69;64;122;135;98;128;177;155;250;193;208;120;136;134;103;100;160;138;94;148;141;76;115;151;81;220;174;108;318;290;302
11:15:06;29.7;106;40;88;130;127;131;244;157;203;168;251;187;121;122;139;145;172;91;89;91;85;138;108;137;181;143;242;240;188;182;92;231;205;231;185;214;111;126;112;62;88;85;163;144;225;270;157;227;214;204;140;241;171;155;90;110;84;129;139;46;238;101;266;225;157;291;224;136;213;208;159;196;103;168;98;50;83;130;90;222;192;170;166;149;227;242;126;217;143;199;151;54;97;85;106;165;106;165;126;176;212;181;131;174;195;320;228;215
11:18:06;29.7;92;96;59;88;127;154;162;161;108;147;143;227;158;190;162;124;202;172;42;73;63;136;129;143;181;207;97;202;214;176;175;173;138;189;196;147;58;119;97;89;109;89;176;110;114;185;227;184;194;189;172;233;161;125;40;101;39;78;102;109;90;135;127;183;150;175;174;257;174;161;223;212;89;71;104;105;90;33;80;107;48;148;239;225;175;188;238;197;242;270;93;193;103;81;96;54;151;54;56;177;120;138;180;131;131;332;269;236
11:21:06;29.7;122;151;160;126;75;199;153;146;199;174;159;155;126;201;114;242;184;175;85;53;100;131;129;133;178;173;197;227;251;243;159;208;151;153;134;181;52;89;145;139;100;91;162;92;229;240;192;186;212;150;197;202;140;154;118;61;101;76;126;183;149;136;201;260;182;157;222;235;154;200;206;166;102;70;96;110;129;110;68;86;81;162;130;126;154;134;227;129;181;268;100;42;100;96;84;161;120;129;49;73;139;117;256;239;154;218;285;327
11:24:06;29.7;70;88;78;61;109;79;63;184;129;185;205;295;86;165;208;178;100;239;146;91;77;86;160;93;139;141;152;225;226;221;179;201;211;120;179;216;102;110;60;92;57;100;257;192;157;230;176;235;228;129;148;125;211;184;146;81;139;72;124;36;87;106;169;124;119;186;218;134;220;160;182;131;64;105;31;115;95;124;73;67;112;130;112;188;173;271;205;157;170;258;119;37;109;88;77;131;110;90;67;92;74;98;138;200;219;181;283;294
11:27:06;29.7;144;80;89;93;132;117;228;251;164;231;163;225;121;152;161;247;132;134;100;105;83;94;149;105;141;162;197;165;239;252;141;190;154;158;165;137;103;103;93;58;86;116;126;120;119;181;150;208;187;287;162;286;129;202;153;77;103;98;122;170;78;195;145;117;181;141;142;236;181;127;227;174;105;105;48;77;66;81;112;110;149;193;181;122;187;116;205;229;306;221;63;82;83;110;77;125;56;166;50;157;155;140;146;101;130;219;277;286
11:30:06;29.7;142;44;108;204;135;94;115;148;122;192;164;248;210;50;128;195;199;224;45;117;93;138;98;119;255;144;175;229;196;186;141;172;126;176;138;185;70;105;78;69;64;92;134;149;244;194;262;234;191;131;112;237;148;80;55;101;100;54;87;106;145;82;121;179;218;308;235;229;190;210;125;238;81;112;107;90;159;104;130;134;111;200;124;143;229;171;188;136;184;245;77;129;90;101;112;69;106;108;68;133;162;104;108;166;189;206;162;232
11:33:06;29.7;138;114;76;129;181;71;177;154;211;105;164;155;156;179;196;132;242;167;84;91;52;54;166;107;161;262;141;230;237;212;160;151;159;168;241;157;75;136;82;95;167;82;195;116;211;130;243;243;194;129;170;206;151;163;90;89;98;75;125;65;92;95;169;220;230;153;152;235;255;157;176;218;112;89;102;31;77;68;91;143;115;112;155;203;154;134;241;184;232;183;65;71;68;75;118;106;68;101;111;141;115;122;114;206;155;195;190;259
11:36:06;29.7;85;60;72;129;140;141;194;102;185;174;234;156;207;89;105;186;175;141;115;90;97;83;61;136;104;199;187;131;140;199;114;213;167;186;208;191;74;117;117;95;63;87;129;130;157;155;217;294;276;124;203;215;83;141;107;45;48;73;71;109;177;73;166;204;194;276;247;248;156;115;108;182;72;105;107;63;82;87;83;130;72;153;152;199;165;229;296;199;144;189;145;79;62;79;84;116;82;126;57;157;98;197;189;197;158;226;197;159
11:39:06;29.7;122;144;76;142;43;120;180;194;186;264;204;252;212;173;252;84;119;211;77;88;71;118;101;63;196;186;207;243;101;224;75;160;148;169;103;238;96;41;86;128;58;115;133;194;215;164;177;145;274;177;133;114;125;183;68;126;49;79;93;80;105;106;100;168;161;158;183;237;137;237;200;196;58;151;63;143;49;63;142;111;103;135;221;166;141;128;194;226;210;283;77;78;73;148;121;104;135;59;116;133;91;204;110;129;175;265;182;210
11:42:06;29.7;140;125;123;159;118;136;198;98;199;192;211;272;185;153;152;202;96;120;129;112;92;42;59;141;213;187;185;144;70;225;183;172;145;146;205;186;50;63;74;94;95;77;187;118;112;178;187;139;201;153;157;177;136;139;51;38;102;98;111;102;56;146;78;221;254;152;134;245;158;116;130;177;171;54;145;117;63;82;98;109;55;181;160;101;216;163;180;119;255;301;26;107;134;51;101;135;54;33;69;115;109;98;217;143;174;201;243;131
11:45:06;29.7;121;114;63;121;170;96;164;113;165;145;183;228;169;140;75;181;120;138;110;68;157;82;148;143;121;81;203;142;102;194;122;110;145;186;127;149;63;49;74;151;172;99;136;107;183;229;158;134;203;253;185;139;95;182;127;39;77;95;123;126;97;161;62;160;220;215;285;198;162;163;120;124;125;41;113;140;120;63;88;118;129;204;174;219;183;329;167;181;227;189;105;139;53;127;80;111;174;40;76;111;112;114;162;173;210;228;202;185
11:48:06;29.7;146;120;141;172;127;62;227;146;119;178;226;150;307;182;109;143;143;85;77;113;84;95;192;142;183;175;119;213;202;155;114;94;152;168;88;152;38;53;71;117;54;88;124;141;168;211;219;156;176;110;131;270;169;172;73;80;67;109;68;10;107;72;158;144;113;196;203;156;167;153;232;166;69;88;115;93;108;68;139;132;192;112;191;268;210;201;195;232;127;231;67;102;61;127;97;103;78;108;54;144;112;62;207;120;118;179;217;228
11:51:06;29.7;110;173;32;154;50;176;167;162;205;206;134;201;138;182;113;202;190;107;78;93;96;135;178;92;129;173;184;169;177;68;118;216;146;176;70;233;57;42;102;71;100;145;114;166;171;154;213;149;138;219;181;156;129;105;107;53;104;142;121;166;156;122;195;175;143;114;110;202;185;164;179;152;61;163;173;100;99;79;74;120;87;109;140;112;281;241;127;176;198;203;152;80;63;77;71;139;152;149;130;154;77;118;213;151;210;259;192;217
11:54:06;29.7;56;142;87;199;105;149;126;206;159;233;239;259;156;133;196;126;162;130;81;52;100;156;90;118;154;165;153;153;135;187;170;162;143;222;203;156;69;48;51;103;133;85;144;179;162;167;264;179;182;147;190;203;132;162;115;144;75;58;36;118;97;108;169;188;264;188;159;269;185;169;134;181;58;47;66;113;125;125;110;171;72;160;126;132;227;278;144;179;262;167;90;109;74;248;83;104;143;157;108;75;136;171;101;151;191;201;238;185
11:57:06;29.7;178;58;65;160;95;76;208;113;149;72;155;128;218;158;170;171;182;188;23;91;101;62;110;110;160;211;266;170;218;204;160;147;127;218;166;152;34;19;59;68;61;95;129;198;175;157;138;148;152;111;163;174;122;149;146;81;73;57;116;65;171;204;158;99;177;91;245;207;177;167;226;136;96;81;27;107;140;138;80;135;107;72;161;176;282;111;160;210;112;247;54;163;66;129;123;157;81;149;84;73;97;146;138;154;181;222;244;213
12:00:06;29.7;82;110;128;202;161;131;126;184;129;199;222;164;147;128;138;129;132;191;110;88;146;73;143;91;204;140;156;214;90;196;156;154;203;154;113;68;79;81;117;170;100;62;177;148;226;125;78;186;185;161;166;179;230;137;138;95;134;105;82;102;89;221;205;106;160;204;117;222;166;95;144;150;69;88;70;137;128;93;18;45;110;93;97;88;181;182;187;102;219;147;117;137;148;108;82;92;95;87;71;147;125;163;109;190;129;217;236;141
12:03:06;29.7;93;48;44;127;111;98;167;221;204;195;231;167;136;138;187;148;183;118;104;51;90;129;159;88;119;149;151;191;153;170;137;222;109;157;78;188;90;35;134;95;119;104;110;122;82;207;112;172;85;200;204;169;106;199;74;85;101;139;82;81;63;140;113;121;184;219;149;147;242;174;157;223;108;79;121;51;88;100;84;182;103;135;154;215;169;107;176;181;149;185;130;123;92;105;72;92;62;97;141;180;93;167;208;119;140;222;238;201
12:06:06;29.7;99;123;51;145;94;127;155;118;132;134;165;165;181;135;133;226;179;131;50;118;144;90;101;130;169;176;157;285;235;247;119;224;131;93;187;144;129;98;77;104;126;146;147;50;138;192;183;184;195;201;144;106;126;211;84;65;42;102;119;117;118;233;125;206;169;255;133;207;189;174;86;97;67;20;97;64;71;68;147;179;94;161;159;120;143;163;213;188;150;170;101;73;139;166;122;110;67;88;63;84;89;157;198;110;151;171;238;179
12:09:06;29.7;41;82;119;139;72;108;196;157;204;132;158;187;181;188;123;130;115;208;28;107;136;96;106;114;164;147;199;166;186;196;74;192;178;159;167;164;109;111;149;49;118;86;185;104;193;169;179;145;220;143;98;188;186;182;110;116;60;95;101;79;118;142;127;125;131;161;210;240;239;129;131;113;24;75;84;76;70;155;145;123;128;148;209;160;78;139;139;178;222;147;65;94;124;142;154;131;62;78;159;154;160;62;202;196;154;217;197;298
12:12:06;29.7;114;113;77;120;126;107;149;134;185;152;155;246;193;137;242;169;146;79;123;115;97;107;123;73;218;199;101;215;192;203;174;182;165;124;139;174;52;82;87;51;41;111;170;165;224;147;146;102;156;187;108;104;149;157;130;93;65;95;52;84;129;136;135;178;106;132;143;232;132;153;207;154;110;45;92;193;58;72;84;154;85;121;189;228;155;114;146;210;101;141;108;96;71;112;111;96;136;97;71;140;75;121;120;127;111;171;183;217
12:15:06;29.7;133;82;54;135;87;134;253;210;215;144;145;160;155;127;117;80;132;184;76;80;85;69;176;77;85;140;165;248;174;188;144;236;143;139;141;122;112;60;111;114;29;141;156;95;156;125;125;138;104;119;154;125;140;162;97;98;90;78;43;77;152;186;173;177;206;137;127;169;207;130;158;130;124;55;121;46;93;135;95;147;63;118;93;150;173;112;205;113;234;154;103;57;66;93;115;72;145;61;107;70;120;128;167;151;212;241;216;232
12:18:06;29.7;88;40;120;126;167;73;253;139;157;197;183;130;186;135;76;116;142;141;100;152;63;84;70;114;234;148;221;160;113;213;157;127;117;159;123;202;70;62;101;71;92;71;171;167;65;174;197;138;175;122;224;113;112;140;125;75;100;116;46;68;67;87;82;135;143;186;216;196;120;173;240;120;38;120;57;67;110;77;85;91;112;113;127;106;125;107;101;216;113;133;51;69;27;122;86;56;106;71;105;44;102;91;106;166;178;212;168;187
12:21:06;29.7;97;126;143;108;129;119;182;161;133;182;129;129;172;64;135;107;142;135;43;43;116;127;98;101;217;161;184;145;156;193;83;155;173;108;91;118;67;91;70;97;62;50;45;164;134;148;187;137;140;159;140;152;141;72;111;43;124;45;69;124;164;113;180;154;198;239;116;139;159;155;113;187;70;3;124;56;73;91;57;137;119;120;170;54;213;147;99;150;108;174;125;68;102;94;55;62;105;109;66;135;92;108;181;143;153;287;186;265
12:24:06;29.7;54;49;91;96;69;163;168;185;115;176;106;225;130;70;157;155;169;151;81;81;119;81;102;77;129;139;203;173;114;221;142;163;165;167;172;80;66;118;81;80;87;74;149;184;162;133;202;139;159;187;79;189;132;119;160;46;19;75;105;96;164;95;130;143;246;150;179;184;132;137;165;137;139;111;77;112;100;153;110;92;62;148;149;183;139;203;142;189;188;138;117;42;115;65;90;92;78;82;151;50;91;92;177;117;137;243;220;200
12:27:06;29.7;135;54;76;126;144;63;151;144;180;201;165;154;132;112;146;90;99;179;92;108;64;86;134;159;177;181;73;212;182;196;225;229;109;120;82;203;89;74;128;138;99;53;161;175;236;85;136;223;100;137;134;162;125;142;102;59;153;119;74;79;113;162;103;174;104;104;217;213;185;137;135;244;105;74;54;119;120;112;146;74;114;108;135;57;132;221;147;97;137;287;85;75;49;51;63;110;54;100;89;136;121;111;101;142;268;208;221;199
12:30:06;29.7;77;164;58;91;116;99;186;190;179;235;116;216;104;146;83;165;164;61;88;57;87;96;129;123;180;167;152;115;169;194;183;176;138;87;151;164;74;5;25;49;93;44;176;191;183;147;173;183;196;98;161;158;109;91;46;58;73;36;122;15;31;97;224;193;123;99;153;120;151;232;194;164;89;120;91;158;51;87;84;117;86;131;140;176;200;132;121;232;140;141;112;93;103;94;38;113;70;120;49;81;115;118;154;158;97;121;144;213
12:33:06;29.7;122;87;102;66;162;110;156;141;189;113;166;198;55;61;138;106;135;123;54;99;104;182;104;123;104;201;153;175;197;96;166;204;111;135;139;160;50;116;110;63;119;36;221;161;122;203;162;223;146;163;152;83;184;128;32;68;70;87;78;111;106;136;161;205;115;159;218;308;126;173;164;108;112;89;79;139;43;100;95;96;61;130;163;126;137;164;192;169;200;217;106;75;72;96;96;73;79;42;37;88;175;191;145;121;119;191;223;174
12:36:06;29.7;128;84;94;127;69;85;191;94;152;202;143;175;99;156;114;126;220;114;116;108;108;144;97;117;101;130;76;136;161;169;107;124;173;186;94;134;119;112;88;125;117;58;172;104;78;143;155;209;208;202;162;112;166;130;51;52;57;72;71;56;71;200;96;220;204;98;161;177;183;147;260;130;104;109;72;79;44;82;62;84;104;109;143;132;164;224;126;194;229;219;79;44;73;70;80;44;162;42;53;160;119;102;172;127;186;184;198;225
12:39:06;29.7;73;84;100;112;157;103;177;146;159;194;175;276;136;86;139;112;104;159;77;67;107;140;154;140;157;126;104;178;228;152;77;184;145;159;134;109;105;60;110;163;53;24;121;88;126;160;209;130;98;216;162;215;75;126;67;52;108;68;73;109;126;158;119;157;150;119;125;223;148;96;176;100;80;143;111;51;96;92;85;135;92;167;128;139;167;157;120;138;152;137;70;71;85;116;111;74;53;70;43;114;107;134;151;90;101;181;155;165
12:42:06;29.7;122;86;68;150;126;107;151;171;149;100;82;157;175;121;78;161;106;178;80;62;71;94;169;77;195;161;147;119;207;155;125;153;100;81;89;162;97;131;92;73;81;86;163;113;162;154;205;229;112;189;141;115;134;65;100;27;70;69;118;60;105;185;96;105;187;133;155;189;159;119;173;110;105;32;74;60;73;133;71;112;71;184;144;235;94;246;210;116;130;105;75;81;55;89;77;97;78;89;92;117;94;130;105;159;212;173;183;140
12:45:06;29.7;107;133;66;99;92;137;110;198;149;201;216;128;206;148;83;124;133;157;134;100;65;78;157;100;134;196;229;175;158;165;128;147;161;127;130;158;102;74;91;89;143;47;154;132;182;77;133;235;104;73;140;199;130;119;47;108;74;38;60;93;111;38;127;184;122;153;211;225;237;80;197;142;50;88;70;82;145;100;76;106;73;146;147;60;125;174;112;99;126;230;102;88;32;71;107;99;108;79;83;93;60;59;177;165;162;153;158;148
12:48:06;29.7;90;95;81;136;122;164;89;91;187;219;157;175;144;78;100;153;165;195;163;84;58;77;155;101;107;180;167;160;139;243;109;142;124;103;172;164;54;88;47;72;91;94;179;72;136;208;159;131;110;162;130;94;107;175;79;80;103;39;132;143;89;80;144;123;211;174;180;201;238;115;140;161;57;58;51;78;60;163;95;177;50;115;112;149;260;157;146;166;106;203;65;70;126;81;97;111;106;104;64;158;122;166;67;133;119;168;197;184
12:51:06;29.7;116;73;67;115;49;146;216;163;150;186;160;150;206;94;109;123;236;72;85;57;134;124;101;126;135;122;152;162;133;150;107;102;101;97;194;149;21;74;94;49;90;84;206;142;72;121;105;149;130;133;130;202;128;154;92;130;56;93;55;187;60;102;170;97;196;157;109;141;171;236;192;86;108;98;78;52;76;89;109;52;84;148;112;197;205;140;145;174;138;280;81;84;47;73;105;47;108;115;71;142;104;78;239;124;173;258;158;167
12:54:06;29.7;51;113;98;101;101;170;125;146;162;92;97;108;195;98;109;196;125;71;100;14;63;121;88;89;122;146;94;128;156;99;158;135;163;209;118;204;70;53;81;120;33;92;135;162;170;168;158;171;215;164;97;112;153;63;123;59;95;124;78;42;73;146;149;171;180;206;86;190;141;137;97;149;30;81;80;77;59;76;60;60;20;166;110;128;198;167;132;145;144;205;49;63;88;146;41;46;104;115;78;119;113;102;112;185;99;141;117;286
12:57:06;29.7;71;129;92;99;198;142;119;168;168;139;153;144;250;105;149;99;180;108;112;85;90;146;84;122;105;147;181;187;199;269;104;122;181;94;193;150;74;86;64;97;100;27;114;128;147;194;100;158;101;129;168;43;131;113;42;79;49;68;95;24;47;158;150;183;126;129;130;244;178;211;129;138;98;55;106;64;81;96;104;90;95;98;199;190;154;154;128;168;152;127;99;43;69;124;101;40;77;158;133;97;77;100;190;189;141;105;167;149
13:00:06;29.7;95;13;104;178;38;65;150;139;235;156;119;105;122;117;149;196;144;181;106;32;90;153;57;119;74;196;158;142;175;266;111;150;161;123;121;186;101;121;49;111;96;83;92;90;164;142;135;205;149;231;135;187;123;124;106;69;27;86;42;79;180;160;89;134;122;176;122;149;130;180;164;103;105;64;56;53;59;41;82;98;59;83;59;44;200;187;125;194;145;251;59;43;23;90;81;68;84;81;65;108;82;174;186;131;121;170;234;174
13:03:06;29.7;103;157;123;137;94;164;152;139;153;143;141;157;126;76;106;180;64;183;149;47;99;102;123;115;155;168;172;151;171;228;98;161;139;203;138;84;67;125;71;60;107;79;136;240;144;198;134;165;172;194;99;160;83;161;85;86;59;32;32;71;111;96;224;159;138;132;170;114;168;89;88;146;17;124;111;94;49;89;48;134;82;59;142;114;93;160;72;120;143;99;77;73;66;106;52;103;87;72;122;179;120;162;140;133;223;145;197;209
13:06:06;29.7;76;93;78;108;113;67;140;176;152;190;192;152;171;126;150;162;150;98;55;108;45;163;184;58;61;129;95;209;156;135;154;210;138;134;140;131;91;103;107;66;123;65;197;116;259;126;104;162;167;120;147;116;129;93;98;108;114;86;101;103;109;154;201;102;129;142;164;188;165;136;170;171;29;79;143;72;48;49;99;138;127;174;133;164;141;218;163;155;162;88;34;86;31;71;92;94;72;159;80;155;102;133;192;149;250;114;187;248
13:09:06;29.7;37;80;112;106;107;130;120;116;196;100;155;140;159;101;138;147;156;87;37;39;68;150;59;73;171;199;146;152;212;160;118;86;82;168;145;151;95;65;117;47;122;84;203;120;182;89;145;118;135;123;97;135;137;122;65;68;82;74;104;82;120;88;200;158;96;198;196;126;125;163;166;184;59;44;86;52;50;125;119;92;54;115;126;132;173;214;156;165;86;119;143;122;68;79;91;137;65;122;62;108;131;102;129;169;191;241;192;250
13:12:06;29.8;59;141;115;49;86;115;146;141;144;177;145;198;91;181;75;190;132;99;99;111;63;107;123;83;166;129;172;118;73;159;146;129;84;166;191;130;50;59;47;26;102;64;117;199;119;185;195;105;124;118;157;83;133;142;76;60;95;123;62;56;98;134;103;165;151;94;112;156;253;113;116;81;59;63;64;103;117;37;69;126;103;81;202;174;52;127;190;124;99;187;103;81;71;57;115;60;79;67;24;116;117;81;136;217;104;218;178;134
13:15:06;29.8;90;90;153;79;138;69;145;174;110;144;130;107;154;171;112;191;142;147;100;50;113;77;127;78;194;147;160;116;87;289;63;109;110;111;161;242;78;58;104;83;80;56;113;171;124;128;184;164;91;89;156;145;125;133;102;110;87;55;82;56;121;134;164;73;219;223;134;174;148;150;217;136;35;171;69;30;32;57;69;57;55;171;164;166;134;166;117;172;164;102;72;78;46;58;89;89;75;53;69;67;70;147;202;191;177;224;135;171
13:18:06;29.8;118;72;82;120;44;192;173;120;123;144;160;107;151;139;116;159;130;89;44;58;54;102;92;96;206;155;143;102;95;169;125;129;158;146;183;133;118;53;63;65;66;75;185;211;92;104;218;171;102;146;80;117;156;128;15;104;109;127;39;75;91;228;127;157;220;135;141;181;124;190;114;160;22;77;102;66;67;95;74;78;112;129;130;147;153;123;106;148;59;233;54;89;99;65;61;74;71;80;130;114;100;85;168;115;166;184;155;205
13:21:06;29.8;57;80;122;134;148;137;207;199;162;95;253;176;131;113;58;114;139;121;44;136;78;129;86;73;198;105;177;184;100;206;132;180;126;122;136;135;38;80;72;63;109;114;143;141;206;154;174;104;176;176;109;93;107;140;92;103;85;57;33;57;151;70;129;96;99;90;154;105;153;134;157;136;82;143;57;101;97;42;93;77;63;63;181;168;80;116;217;130;153;129;35;94;63;128;92;151;144;70;129;92;56;58;86;110;130;127;155;107
13:24:06;29.8;98;80;84;130;117;113;197;137;169;144;110;187;108;109;148;147;196;166;40;78;87;136;57;86;159;156;138;166;103;186;178;127;93;196;183;140;53;180;66;100;63;131;79;78;119;139;137;109;173;136;61;144;191;162;77;64;83;63;124;119;130;62;143;126;135;162;142;174;174;142;146;133;55;85;55;80;21;184;75;114;164;112;151;99;124;107;96;141;95;157;77;72;70;5;95;118;49;82;73;105;136;129;70;225;90;228;146;142
13:27:06;29.8;100;105;109;86;67;73;128;233;116;163;164;136;126;104;140;103;131;76;70;141;111;81;106;142;207;145;162;143;177;157;131;170;135;162;98;97;84;113;33;99;31;59;183;105;156;98;189;190;145;136;179;88;72;107;48;32;49;81;92;44;106;89;116;180;88;142;160;156;240;97;209;218;57;92;47;50;47;82;90;93;87;130;123;194;120;98;194;130;214;98;75;46;65;104;94;99;39;92;99;68;69;141;126;121;272;267;186;129
13:30:06;29.8;95;29;103;91;78;109;190;136;143;88;149;75;162;100;174;205;216;233;85;81;79;117;142;76;146;159;148;103;101;190;167;128;150;133;122;140;45;74;37;32;87;69;125;127;153;69;162;120;136;122;141;249;107;56;59;88;89;110;74;118;123;158;181;128;117;160;178;149;96;215;134;136;123;100;74;119;112;82;82;79;71;105;134;157;87;120;84;126;145;173;99;82;79;103;74;51;54;68;93;137;120;67;159;150;100;161;129;131
13:33:06;29.8;105;65;78;151;116;137;111;160;117;147;180;145;137;69;106;99;159;94;95;98;67;98;60;72;181;176;160;97;132;185;195;153;137;220;166;121;54;119;143;53;88;62;191;135;141;103;250;75;56;62;141;63;73;87;70;118;42;66;101;95;87;64;217;159;144;158;137;146;102;130;159;117;66;59;87;169;86;70;62;75;81;108;149;96;100;145;121;129;92;144;43;33;7;108;95;64;102;105;88;46;50;112;149;148;178;175;278;136
13:36:06;29.8;89;70;100;56;96;124;195;130;164;150;178;144;91;142;101;109;78;146;125;55;81;87;154;139;151;154;192;123;128;118;126;141;209;59;93;104;76;31;116;73;68;133;138;77;215;155;196;151;186;185;140;187;136;142;84;100;108;60;35;83;127;112;110;110;77;194;125;215;141;144;107;90;87;107;59;64;84;49;115;81;51;163;173;133;144;114;155;166;128;189;71;90;92;54;176;93;125;94;96;104;37;112;104;98;150;163;158;217
13:39:06;29.8;63;104;84;61;64;46;168;113;214;133;148;76;80;85;127;163;146;112;33;99;101;73;99;108;129;135;96;138;150;47;114;70;118;79;131;169;64;79;51;83;73;68;115;200;95;66;140;174;54;131;125;145;141;145;44;72;83;110;66;40;48;117;133;97;102;211;116;133;155;158;103;168;76;65;55;52;85;61;81;125;49;100;102;141;178;51;113;121;180;82;70;84;98;131;97;84;93;123;111;188;103;140;219;84;85;201;166;218
13:42:06;29.8;51;73;90;121;125;121;155;98;161;171;163;92;139;135;129;112;134;177;62;47;107;102;63;86;81;110;97;129;69;128;125;154;184;145;122;131;39;61;13;74;17;49;144;146;116;127;93;137;127;110;146;110;142;168;93;151;88;4;87;104;91;76;164;107;129;191;102;191;140;148;125;89;72;217;57;95;72;102;79;78;56;136;92;188;103;135;215;157;109;126;56;53;14;91;110;94;65;96;114;134;88;112;93;172;190;164;143;164
13:45:06;29.8;47;87;122;68;79;84;144;139;104;170;170;162;108;86;110;130;61;165;111;96;140;101;80;116;102;101;158;163;111;140;63;81;206;129;119;130;59;96;52;115;66;70;167;98;131;113;204;129;180;113;155;90;143;127;115;14;55;99;24;56;67;102;110;104;135;125;148;90;177;122;98;158;72;105;76;64;82;92;138;65;73;91;149;94;167;107;96;173;129;130;70;96;134;69;88;49;70;98;70;108;82;73;144;144;163;125;165;185
13:48:06;29.8;108;67;62;169;96;106;130;160;127;78;126;183;208;69;147;122;148;94;76;90;72;71;145;85;98;84;140;125;88;128;131;110;189;137;92;131;66;85;78;155;82;79;101;88;129;93;148;122;165;197;101;144;146;86;143;107;33;117;69;109;51;141;145;108;89;91;151;141;106;133;105;81;65;80;89;92;114;89;101;125;88;94;137;145;29;105;182;94;165;166;25;80;97;77;95;102;111;77;82;69;128;126;80;215;127;182;185;97
13:51:06;29.8;95;66;62;125;88;149;134;121;64;110;78;154;115;84;145;149;110;118;70;73;112;35;109;109;151;155;163;130;129;124;168;148;69;139;165;162;33;38;68;57;124;59;145;124;48;82;160;156;182;104;137;135;103;117;64;81;88;45;65;57;114;141;98;110;121;155;139;185;182;131;121;203;132;89;88;98;60;52;95;95;90;174;114;150;151;100;108;122;71;143;30;34;121;67;51;63;94;67;74;101;48;117;221;153;52;189;144;62
13:54:06;29.8;108;111;93;115;68;103;165;118;103;107;120;144;117;77;93;142;108;117;84;46;78;94;77;73;83;132;202;108;103;91;123;101;120;127;122;177;102;46;142;131;74;85;263;172;147;122;180;177;151;131;83;154;92;128;73;40;134;66;135;59;87;148;125;155;184;265;87;253;127;93;80;76;32;94;75;76;44;42;134;123;108;176;126;223;157;98;103;155;236;152;38;85;77;121;151;47;81;84;91;99;58;40;168;192;197;190;135;133
13:57:06;29.8;88;50;145;163;105;108;136;150;78;129;145;183;44;138;132;98;157;117;71;134;102;136;90;149;160;122;105;129;130;136;150;118;150;183;86;151;68;67;21;92;148;62;88;106;159;77;100;191;182;146;109;47;148;166;108;41;60;44;26;39;132;58;112;147;112;154;108;175;114;75;136;142;122;70;85;126;46;85;141;92;60;163;147;139;93;155;130;157;118;77;13;86;135;104;85;14;67;114;112;56;63;126;165;111;77;107;140;148
14:00:06;29.8;160;70;99;115;131;139;148;118;115;137;229;35;131;98;197;143;143;89;68;108;126;91;155;80;94;221;136;189;202;167;123;96;151;147;64;115;110;59;36;70;60;61;142;55;99;104;85;35;203;111;84;142;151;198;87;140;89;68;66;55;111;135;98;204;170;113;144;88;124;140;119;151;135;84;57;54;63;60;115;125;184;108;121;126;202;152;196;183;115;164;118;40;128;138;89;51;78;45;80;121;79;91;170;105;55;136;105;172
14:03:06;29.8;81;70;50;107;135;77;135;107;124;151;147;138;121;94;115;124;87;88;77;46;85;136;111;78;204;148;187;91;119;121;145;92;72;104;114;121;44;63;57;81;77;95;117;127;192;97;124;145;92;72;103;132;100;113;65;66;103;95;75;107;97;98;173;190;88;122;188;138;152;112;110;137;33;121;77;84;58;50;85;72;80;61;241;97;114;157;70;170;165;201;133;28;48;76;116;74;73;98;90;106;78;167;114;159;77;139;216;145
14:06:06;29.8;127;97;109;99;106;98;169;119;127;158;195;109;139;142;124;185;168;151;92;66;68;88;135;66;118;157;192;99;179;90;106;114;204;116;107;127;36;90;47;66;80;74;128;129;118;89;108;157;125;61;62;181;118;144;107;62;113;100;39;54;146;221;144;171;103;132;136;152;83;144;141;148;90;83;91;47;13;119;87;128;95;126;68;132;168;106;135;127;178;155;72;67;49;73;127;97;133;111;54;104;44;33;198;93;106;129;198;61
14:09:06;29.7;102;105;55;114;69;76;103;209;154;145;75;92;157;117;119;127;117;186;35;77;95;100;186;63;186;179;101;161;164;118;133;136;138;155;76;136;125;74;37;75;72;83;95;55;113;131;100;129;80;64;92;97;137;198;48;91;40;92;58;123;75;81;125;121;90;95;109;233;181;236;149;196;60;48;42;58;24;62;64;195;122;93;79;183;136;117;130;104;115;95;91;65;44;119;69;153;97;85;42;108;70;125;97;102;90;157;157;120
14:12:06;29.8;67;50;143;102;64;147;54;130;137;100;151;137;122;86;59;148;157;141;58;63;55;114;127;106;114;128;118;78;176;33;96;149;111;103;110;138;74;71;7;98;64;86;140;143;165;93;102;131;135;59;110;159;100;77;90;45;73;57;90;39;117;149;126;138;196;150;177;108;160;120;152;97;105;64;49;123;58;78;94;96;106;208;80;167;162;93;118;193;145;211;69;59;104;122;81;49;72;79;69;66;135;105;81;148;86;150;199;145
14:15:06;29.7;62;91;75;181;86;80;136;86;70;219;156;118;90;146;117;90;153;92;138;81;85;135;105;103;107;84;127;152;167;155;90;162;200;121;105;101;90;159;11;65;51;68;77;154;61;55;191;182;169;183;93;125;152;126;78;45;58;69;112;99;109;120;111;99;110;112;117;195;176;83;153;143;123;84;132;48;65;91;26;111;129;95;72;173;175;168;110;125;114;103;98;70;77;59;80;82;98;108;126;128;55;81;121;208;166;100;138;160
14:18:06;29.7;54;64;65;87;98;126;117;135;90;181;111;59;138;119;45;119;156;128;95;118;98;89;107;66;260;125;134;166;171;137;67;80;121;161;111;185;44;61;123;89;104;73;159;132;79;123;124;133;93;83;125;90;131;112;92;84;86;136;39;73;128;173;173;162;131;142;208;169;184;99;114;129;68;121;58;71;43;45;114;80;149;63;150;124;156;100;162;140;39;107;124;68;12;129;115;55;99;77;29;103;61;112;175;149;61;176;159;121
14:21:06;29.7;137;44;93;93;90;92;127;169;172;110;159;88;75;158;74;130;105;64;69;24;68;59;115;73;179;144;71;187;82;141;58;189;94;61;121;126;73;52;24;87;72;103;140;133;115;138;100;108;138;157;94;118;100;133;50;9;69;105;159;42;122;68;120;78;112;159;103;63;66;47;52;123;54;98;117;47;57;97;71;32;153;79;130;103;118;88;164;132;90;142;64;76;61;85;97;85;77;97;96;84;60;46;151;154;90;158;152;127
14:24:06;29.7;70;77;22;96;70;121;198;106;98;70;89;118;119;143;142;101;154;179;75;122;71;90;118;46;181;184;168;175;93;133;135;154;112;99;148;139;44;49;122;116;69;87;97;156;155;124;77;173;116;76;128;165;163;189;132;98;63;66;67;50;124;137;174;150;90;133;141;143;105;148;152;68;98;94;54;93;105;96;65;97;106;98;108;193;146;170;115;156;207;174;54;59;86;72;66;42;69;84;95;131;63;34;100;112;88;47;85;116
14:27:06;29.7;98;64;50;162;69;115;91;75;66;158;104;132;150;121;137;89;104;194;22;79;75;131;150;71;138;129;111;179;187;83;44;119;184;107;129;85;87;72;78;126;177;68;121;127;138;83;145;122;116;117;225;208;214;88;83;60;54;29;43;118;109;123;97;168;125;103;141;113;103;172;127;144;149;72;140;57;64;26;102;118;79;156;112;77;199;139;96;99;152;131;33;16;82;80;107;84;34;81;44;161;45;113;137;134;68;89;123;258
14:30:06;29.7;56;102;57;152;88;124;151;124;95;122;98;161;112;93;82;144;174;231;70;71;109;131;81;60;101;157;143;116;125;196;97;136;158;204;139;188;81;51;63;61;82;90;144;117;139;108;106;128;178;101;90;128;79;123;79;143;33;65;38;81;113;166;159;102;130;90;71;211;126;117;164;75;49;92;65;101;88;47;65;91;46;97;88;174;85;88;52;117;151;193;92;43;11;59;93;24;47;102;31;98;91;115;89;141;103;161;98;154
14:33:06;29.7;111;105;99;132;124;95;129;199;135;59;154;100;143;99;178;118;122;88;60;44;84;66;86;144;126;145;154;80;48;117;81;183;83;121;125;85;77;35;79;98;80;48;121;84;134;153;142;161;65;112;77;163;123;67;80;66;61;101;31;113;99;78;93;135;162;134;102;208;91;112;109;101;57;102;73;43;57;77;87;157;59;214;135;84;124;73;122;103;110;136;92;133;96;130;56;73;71;33;74;106;89;78;112;181;106;112;210;178
14:36:06;29.7;18;71;100;132;43;199;124;123;136;134;76;45;93;41;104;144;144;147;76;30;69;73;119;63;124;145;71;125;69;63;122;146;77;134;164;143;35;67;70;61;53;105;106;158;138;99;138;112;139;89;64;190;66;155;56;98;54;37;68;103;128;135;144;158;134;140;147;115;109;151;123;166;78;69;72;136;77;129;54;96;63;115;96;114;128;194;185;100;97;148;47;46;90;126;87;47;155;93;100;109;56;65;134;54;78;166;155;126
14:39:06;29.7;84;34;77;77;103;144;88;92;86;132;209;82;120;131;80;146;137;192;92;80;55;124;102;87;152;123;143;102;78;81;178;90;135;156;99;102;61;42;88;115;55;52;185;94;134;122;117;86;48;128;110;98;214;204;83;65;21;132;88;37;73;172;71;90;122;129;136;136;197;118;170;143;69;52;45;136;49;23;119;109;99;164;105;130;98;83;113;156;111;111;77;77;137;77;86;48;66;72;52;175;77;88;124;166;126;175;95;112
14:42:06;29.7;92;61;61;57;85;124;138;132;123;124;85;94;121;98;125;153;109;61;35;117;77;93;75;73;74;77;107;108;41;147;109;107;133;172;150;70;68;137;87;74;31;94;156;157;71;128;99;163;98;93;109;162;151;159;71;65;73;42;100;37;79;117;122;93;146;88;75;228;143;73;92;167;68;131;50;68;91;53;100;106;81;133;65;132;115;138;51;172;128;123;61;26;28;128;39;61;131;61;66;106;123;57;53;78;56;142;109;201
14:45:06;29.7;99;62;116;172;109;144;113;145;95;122;58;59;148;33;117;239;157;101;62;99;47;114;64;131;110;114;143;94;121;108;138;65;112;106;162;143;50;89;84;135;36;77;113;80;94;130;140;171;95;178;105;46;71;125;107;42;38;64;51;39;42;189;109;77;102;80;123;146;140;99;144;82;94;65;5;22;98;19;117;100;95;161;141;103;53;131;167;146;156;101;52;74;38;58;123;136;118;45;51;72;90;75;105;192;83;98;172;176
14:48:06;29.7;52;86;78;120;67;153;164;61;98;80;202;150;88;48;74;121;104;129;147;119;143;70;53;106;152;122;185;155;86;123;60;150;83;72;110;96;99;64;57;77;60;85;129;152;137;121;102;128;103;103;66;130;139;95;102;72;49;109;48;29;70;101;185;112;102;119;123;168;154;53;118;188;45;57;62;103;63;75;135;99;64;60;108;95;64;137;103;147;116;102;85;70;49;91;101;70;60;100;32;172;97;110;131;91;57;174;173;148
14:51:06;29.7;81;47;75;94;83;79;114;78;188;130;93;97;114;99;55;132;106;133;106;112;47;104;156;77;92;104;157;110;94;118;146;133;115;105;144;129;92;63;64;123;35;84;130;142;119;97;118;154;114;86;75;122;202;154;70;77;40;87;93;54;101;88;95;190;106;143;105;175;105;108;92;86;85;37;20;55;95;83;118;131;61;101;106;94;108;130;67;191;114;95;81;71;111;75;44;95;111;46;45;37;76;74;149;67;123;167;97;67
14:54:06;29.7;22;57;119;114;65;149;113;168;115;68;72;122;107;122;77;142;151;138;127;48;89;162;114;93;195;148;144;131;117;141;73;123;127;184;147;164;83;61;106;53;22;79;122;182;53;108;124;149;76;133;217;178;157;84;97;11;34;79;88;45;64;94;148;190;121;144;101;165;233;122;135;114;57;106;69;80;52;114;59;102;127;84;94;98;145;100;129;66;111;125;56;65;42;140;34;86;90;87;98;111;79;106;84;134;112;74;153;196
14:57:06;29.7;60;67;81;86;82;113;168;141;110;82;186;165;115;124;67;185;172;168;71;100;58;98;98;87;152;132;38;81;55;114;97;104;163;139;75;137;78;84;48;28;83;90;102;86;127;52;123;113;89;138;135;158;117;119;49;68;90;47;49;30;73;127;97;115;114;143;139;187;115;133;131;119;65;67;38;56;25;61;76;75;57;179;131;135;89;132;66;113;158;126;51;89;56;93;100;120;119;27;75;31;117;162;129;124;115;89;158;99
15:00:06;29.8;119;55;123;96;67;82;125;58;100;125;131;103;147;127;121;108;132;82;73;58;135;133;110;45;153;161;68;99;116;105;131;117;113;66;150;80;50;13;8;93;85;87;141;120;56;141;84;108;26;114;152;119;69;147;74;105;24;49;97;106;167;38;134;98;79;120;132;124;181;134;133;146;142;36;97;125;28;67;72;87;63;58;105;66;146;176;100;195;72;125;73;38;99;75;48;69;8;134;38;184;109;106;107;117;107;132;167;137
15:03:06;29.8;143;138;57;133;111;60;96;125;116;159;136;127;80;170;85;165;172;177;71;110;48;31;89;70;169;175;105;128;147;126;115;156;120;190;90;107;43;67;43;84;93;61;115;125;180;78;122;140;142;107;62;117;97;100;96;60;64;53;76;85;63;167;97;58;107;94;83;184;162;76;84;272;53;54;116;76;38;68;62;70;36;98;124;151;102;124;98;103;115;135;128;49;86;105;46;100;63;83;65;78;98;152;63;143;146;202;139;135
15:06:06;29.8;66;96;77;81;82;87;88;99;72;135;132;174;104;94;45;107;48;126;68;45;85;40;69;59;92;145;142;100;109;137;139;163;126;135;156;88;54;26;20;83;79;50;99;123;156;137;135;98;104;130;83;135;121;154;36;105;58;79;40;32;57;112;80;56;100;147;153;154;133;104;170;125;109;82;100;38;112;120;105;98;95;169;120;137;165;170;88;134;115;161;51;26;123;85;106;71;32;68;58;54;98;64;146;100;128;183;136;134
15:09:06;29.8;69;106;21;89;47;74;109;72;84;103;101;141;110;87;91;57;103;128;54;75;27;50;135;60;114;139;114;69;109;74;96;99;89;116;93;120;84;87;47;59;159;54;86;154;113;158;66;167;203;165;113;121;141;153;73;57;71;66;52;67;102;157;130;122;63;186;110;112;109;101;139;137;79;83;47;51;44;155;88;96;80;78;147;72;119;92;84;88;169;122;90;44;33;62;60;89;49;88;20;93;75;88;154;135;198;141;157;93
15:12:06;29.8;76;98;103;103;36;140;177;74;88;74;157;167;105;102;127;131;70;107;83;96;68;66;65;118;136;166;73;147;147;100;104;93;139;64;124;147;42;76;68;49;78;32;71;123;118;78;133;72;131;112;179;108;85;100;54;59;33;57;46;39;56;85;75;61;79;88;155;177;143;141;136;118;49;81;132;99;67;75;54;63;130;153;137;75;171;106;116;157;125;135;105;51;58;84;120;73;111;70;48;119;77;109;135;131;78;157;85;106
15:15:06;29.8;56;52;78;50;94;54;183;78;98;132;86;168;103;112;44;108;167;156;21;47;66;105;64;104;131;112;116;113;80;93;118;48;138;86;130;147;41;23;87;39;40;109;136;44;116;80;88;186;111;58;92;98;48;100;51;34;50;28;59;92;75;102;57;121;49;162;68;95;103;81;139;173;37;25;125;107;68;63;77;88;121;100;135;102;90;173;76;97;136;132;74;59;85;53;52;65;125;50;80;74;57;62;134;142;169;135;71;220
15:18:06;29.8;41;80;84;116;75;50;128;136;56;147;164;131;100;141;66;93;109;79;75;92;26;88;82;83;134;132;91;123;92;50;72;120;144;161;109;97;15;37;76;113;62;59;101;142;112;125;142;125;108;216;85;185;171;100;116;60;65;48;91;50;36;127;105;135;87;116;116;144;147;161;121;225;43;86;98;114;89;56;52;115;126;69;114;106;55;99;117;87;125;136;60;107;99;31;120;179;57;38;65;61;122;127;100;96;115;74;96;129
15:21:06;29.8;52;125;84;133;35;122;126;98;193;110;114;86;86;123;134;132;94;111;19;130;77;38;60;131;137;144;173;125;236;97;170;101;127;111;111;95;110;10;98;88;125;59;164;107;69;115;202;134;62;143;192;136;129;102;57;75;98;55;133;31;101;93;117;124;54;114;107;136;140;100;127;177;159;99;69;71;68;65;79;44;55;107;93;158;143;169;96;118;168;158;128;53;74;78;80;104;55;69;74;87;41;107;106;161;111;112;109;157
15:24:06;29.8;74;114;66;94;95;122;133;99;87;149;61;147;141;156;104;71;134;104;63;54;43;42;74;69;200;59;34;131;152;69;132;128;94;130;110;103;38;92;27;116;53;90;81;151;170;64;99;147;107;159;117;130;145;144;105;53;66;66;57;29;52;65;88;117;113;97;99;31;168;157;102;102;53;61;52;87;104;30;133;57;95;102;140;70;85;70;123;133;218;143;107;93;75;45;75;71;85;49;99;109;67;56;133;89;112;111;119;99
15:27:06;29.8;161;51;72;148;103;123;41;103;160;118;130;101;134;115;166;67;119;140;62;69;69;119;111;133;140;96;96;76;122;93;69;129;154;163;140;199;31;70;69;66;46;50;109;150;140;83;170;104;150;78;91;82;139;119;91;67;56;57;74;60;72;132;77;140;111;171;211;135;105;109;82;129;39;51;80;52;19;61;99;72;107;100;171;113;127;91;68;127;156;194;59;60;70;90;47;60;89;62;138;76;53;111;78;64;121;122;143;112
15:30:06;29.8;55;111;90;108;96;129;112;156;150;118;171;116;170;146;132;108;125;195;16;86;34;69;73;100;142;145;74;110;70;134;115;146;135;64;124;81;77;49;49;51;73;112;70;107;59;146;122;67;163;176;110;130;165;184;52;65;103;66;62;90;52;70;118;80;126;63;154;145;126;98;130;111;81;0;115;75;84;73;65;78;138;85;108;86;99;94;123;145;110;94;60;81;70;112;75;72;35;49;104;69;102;122;140;64;104;115;76;123
15:33:06;29.8;74;47;120;65;72;88;188;58;92;92;85;131;127;43;84;109;36;156;49;97;77;98;68;90;101;123;118;142;141;87;150;113;69;184;101;91;72;101;103;86;60;28;72;97;204;70;122;77;116;98;100;66;139;94;82;87;30;26;53;60;85;111;118;108;106;67;133;103;181;103;80;52;90;93;83;71;73;85;88;130;79;61;82;143;95;160;137;141;166;63;73;45;71;73;96;87;71;61;81;111;61;44;158;58;102;177;46;144
15:36:06;29.8;138;52;34;168;75;126;76;81;173;102;126;82;70;59;101;150;72;188;107;125;67;97;61;83;119;138;129;105;158;138;110;129;126;93;189;146;84;77;82;60;57;25;153;112;113;156;229;196;117;172;98;153;96;71;70;45;47;63;65;118;131;96;86;104;120;170;73;218;176;91;143;176;91;50;36;67;79;76;97;82;52;110;133;106;129;136;107;144;113;161;4;86;35;66;63;160;80;94;31;86;82;96;55;202;93;167;101;154
15:39:06;29.8;81;70;65;102;80;60;118;103;85;51;133;122;37;51;93;117;60;115;102;46;72;68;118;109;164;121;50;79;127;148;156;129;200;121;99;128;76;60;59;102;98;92;61;112;135;114;136;109;106;112;131;125;97;83;72;59;51;59;66;18;50;94;130;102;184;78;107;136;73;53;178;66;78;71;131;58;51;74;112;85;104;124;112;156;116;81;90;141;127;117;57;109;109;82;109;70;49;83;73;34;84;80;90;140;143;114;145;129
15:42:06;29.8;75;137;70;122;79;77;67;89;101;151;148;126;91;99;47;92;77;78;39;31;38;90;117;68;131;141;102;95;166;136;106;94;94;125;88;134;60;76;64;66;103;82;114;65;103;173;78;133;202;108;112;110;113;78;114;96;43;54;88;21;82;104;108;137;98;118;102;92;152;113;118;101;70;111;59;50;67;84;79;60;111;77;114;87;114;144;135;124;86;173;49;102;99;69;93;68;54;58;41;89;95;106;106;84;102;90;83;96
15:45:06;29.8;115;78;81;198;35;104;243;101;91;130;163;139;124;31;143;160;143;141;72;53;66;95;100;97;137;143;120;78;185;112;83;124;94;86;166;160;78;67;17;95;49;84;137;80;44;143;165;147;67;127;140;89;148;119;55;76;101;13;74;52;66;105;86;100;82;131;98;95;92;138;86;98;86;11;79;99;39;55;103;67;60;38;112;122;88;95;58;119;149;111;54;102;93;41;88;38;108;73;53;67;85;72;114;145;52;168;143;129
15:48:06;29.8;54;41;85;79;128;63;93;159;87;126;124;114;84;155;123;141;108;121;52;51;69;60;93;61;125;169;137;133;128;115;81;83;149;127;114;142;74;69;68;67;84;85;77;121;130;138;104;66;156;82;103;92;156;115;35;53;52;55;84;58;83;88;116;40;136;102;109;154;110;117;96;152;28;59;100;77;93;70;90;126;85;88;80;188;99;155;120;46;113;145;65;78;84;90;60;90;129;108;79;94;138;119;110;65;110;163;94;120
15:51:06;29.8;65;79;99;88;98;88;111;105;139;114;128;141;102;117;86;136;129;73;67;57;59;95;127;48;153;129;96;121;90;118;69;123;72;158;92;72;71;54;56;110;81;19;134;73;135;125;128;44;77;129;128;77;138;119;6;57;17;111;70;91;84;97;124;120;115;98;160;102;134;70;94;73;52;38;82;53;36;82;102;126;95;117;98;98;77;178;121;91;125;118;74;97;104;125;89;74;95;69;89;95;57;76;110;124;62;117;176;78
15:54:06;29.8;114;101;100;99;100;91;127;96;149;107;141;85;126;114;107;128;134;148;47;56;54;53;140;95;88;112;107;80;88;110;179;134;116;147;163;60;14;55;117;58;47;91;72;139;120;106;145;124;106;107;123;139;128;77;30;60;32;91;94;108;142;139;117;75;87;122;123;173;205;140;142;123;74;68;68;63;41;49;48;137;40;131;124;122;149;114;145;149;103;119;67;37;61;37;61;67;100;46;83;105;109;107;136;122;116;112;79;144
15:57:06;29.8;73;64;116;93;78;131;142;131;140;147;162;110;60;112;128;147;144;120;79;64;37;54;97;56;40;114;101;133;158;73;76;106;136;149;78;212;87;53;129;79;78;104;136;140;98;102;125;110;106;72;133;80;128;93;42;56;63;57;59;67;99;121;68;48;74;93;73;144;117;105;126;126;67;88;110;72;113;41;72;90;63;130;130;112;141;100;61;74;96;90;85;45;60;54;104;31;6;37;79;46;94;168;84;31;105;68;145;170
16:00:06;29.8;86;121;91;86;44;108;87;92;130;63;92;119;150;123;100;183;67;94;54;86;66;102;98;83;60;90;84;84;102;216;88;86;86;163;181;72;78;57;47;67;72;33;101;166;83;115;75;103;96;86;47;154;127;172;71;18;14;50;37;52;117;70;127;126;88;104;122;151;77;161;135;127;93;44;82;60;99;133;82;79;44;82;106;110;96;110;148;130;108;97;90;120;48;91;67;72;68;101;83;118;76;144;70;107;69;125;115;106
16:03:06;29.8;35;58;28;61;207;116;117;74;142;148;126;104;110;93;88;156;164;98;78;102;79;52;73;81;76;151;158;115;67;136;94;96;173;122;95;150;68;57;63;53;117;49;104;142;99;73;196;126;97;75;94;94;80;119;98;72;43;14;28;47;81;88;44;98;85;50;111;81;167;142;119;168;97;45;139;67;93;75;71;84;114;80;133;94;102;94;101;142;159;88;48;51;64;86;47;67;98;74;112;87;68;84;106;129;105;154;70;116
16:06:06;29.8;111;100;61;95;135;86;93;88;113;120;120;75;96;70;80;230;96;139;92;67;81;100;105;51;85;152;183;86;89;90;161;120;153;109;122;152;83;84;63;61;86;39;137;108;192;66;123;111;144;83;159;130;143;93;68;63;97;90;104;140;80;154;40;78;86;49;95;140;84;92;75;95;88;61;62;91;89;68;101;105;63;94;104;130;165;130;69;164;64;117;68;26;88;85;12;117;56;118;37;88;72;100;96;73;89;108;216;78
16:09:06;29.8;85;89;31;88;104;84;135;129;82;102;125;138;121;149;84;118;165;181;63;92;84;147;107;98;129;155;107;97;123;60;81;117;52;181;142;115;70;46;36;118;59;71;96;84;100;98;108;108;64;121;160;84;93;142;84;30;107;30;45;11;109;126;86;74;100;157;137;223;88;175;88;94;49;40;97;122;39;43;65;36;84;82;106;168;89;111;116;87;84;122;121;91;53;77;59;70;54;139;49;89;65;109;118;130;108;137;113;97
16:12:06;29.8;71;74;81;100;46;124;118;137;130;85;112;131;102;93;74;55;126;116;42;82;72;78;103;144;93;78;30;125;137;87;43;97;108;116;93;117;60;61;95;99;91;16;171;76;76;112;55;99;231;110;72;155;139;117;68;54;69;40;77;95;33;28;118;172;102;77;136;148;64;111;171;185;79;114;86;90;80;75;68;117;98;213;142;105;93;109;89;132;81;159;21;64;144;45;48;55;66;79;82;120;106;91;53;81;122;128;94;76
16:15:06;29.8;54;92;40;98;69;64;113;105;67;137;99;77;111;58;130;113;173;107;83;49;104;128;132;40;190;110;110;92;144;157;124;89;56;113;114;103;54;92;41;106;70;95;109;138;36;80;57;136;150;99;74;247;147;149;84;46;47;45;67;67;45;131;108;59;92;117;112;63;96;96;129;126;100;6;68;75;105;83;54;52;103;98;103;131;101;68;111;151;88;116;56;48;74;44;88;47;132;42;37;140;100;87;60;69;38;126;102;91
16:18:06;29.8;25;59;67;75;72;43;90;119;98;68;94;113;128;122;55;103;128;71;52;46;35;41;76;74;70;108;58;135;120;88;58;137;102;87;138;105;64;74;63;69;64;53;130;36;87;43;148;86;113;103;66;63;89;127;65;43;67;52;80;115;64;158;93;73;107;102;129;193;145;112;106;82;14;40;61;60;65;111;120;114;110;89;61;124;133;41;126;98;99;162;68;56;81;51;27;81;83;70;79;78;77;87;80;120;126;126;154;159
16:21:06;29.8;95;66;80;107;163;63;95;207;84;102;120;89;139;83;53;95;48;63;57;56;55;33;81;58;134;139;87;99;120;100;79;106;167;196;87;111;63;51;94;51;89;79;97;184;68;81;111;65;113;107;107;163;186;72;46;67;49;60;70;62;70;64;87;66;103;162;122;136;87;122;79;106;41;89;78;65;69;83;56;91;64;71;95;87;62;85;90;113;120;124;45;67;68;58;51;85;81;82;66;126;107;75;51;127;70;138;103;55
16:24:06;29.8;91;96;52;82;108;61;144;155;90;111;78;108;94;70;116;188;105;137;49;80;43;67;152;86;141;158;76;160;130;117;118;95;86;174;105;133;44;39;72;125;99;123;70;55;97;191;124;197;43;69;109;90;109;78;96;56;58;59;69;80;68;87;84;95;125;95;102;161;154;155;72;98;92;52;138;82;49;84;84;148;103;50;130;150;110;54;136;109;67;85;62;52;79;61;67;135;76;32;53;72;36;104;103;106;94;115;74;99
16:27:06;29.8;41;78;85;64;85;119;115;169;120;185;107;134;104;92;66;165;108;92;38;33;75;89;73;89;79;116;138;76;112;111;96;152;128;86;176;78;36;100;77;77;57;51;156;63;160;101;78;66;68;72;139;51;100;110;57;43;80;37;62;97;75;117;95;76;64;125;122;238;104;104;95;167;59;65;56;26;84;98;53;70;54;60;79;122;109;65;59;123;150;204;60;67;107;63;48;44;76;80;91;75;56;107;102;44;177;148;86;96
16:30:06;29.8;27;71;53;78;96;80;112;84;133;99;196;91;122;129;85;85;99;123;55;76;54;152;80;42;99;85;114;89;73;127;108;138;64;80;82;105;25;64;11;47;93;42;69;108;64;141;138;102;69;158;95;78;138;105;66;46;88;75;69;57;52;87;76;138;52;72;153;97;85;63;128;70;109;67;54;62;42;52;77;87;89;40;95;140;154;65;109;111;169;162;40;34;18;137;25;57;66;78;41;117;76;122;77;101;99;137;173;75
16:33:06;29.8;127;97;81;136;76;59;180;92;78;183;110;99;139;133;117;91;88;186;65;19;37;133;83;96;148;128;100;94;97;156;107;120;57;133;88;94;38;15;66;59;115;60;79;155;116;103;149;98;55;48;119;90;117;110;66;44;46;64;49;57;116;70;127;86;127;165;92;148;83;131;36;62;60;69;73;33;50;48;39;84;45;118;71;69;102;46;102;87;185;130;82;56;40;78;48;60;114;58;32;48;28;116;86;52;58;78;72;88
16:36:06;29.8;111;20;51;89;56;145;135;95;133;107;69;156;141;83;138;158;81;128;93;63;50;128;85;69;93;86;95;118;85;127;67;80;90;31;74;73;55;40;76;127;37;80;82;100;66;144;72;87;85;115;50;96;120;75;71;54;51;78;19;71;98;101;62;57;120;91;143;109;148;91;139;182;47;91;72;64;73;70;99;60;64;89;125;121;71;112;70;116;103;107;105;80;46;120;53;30;39;75;30;33;39;117;46;94;103;114;136;167
16:39:06;29.8;79;100;75;55;98;139;79;96;193;72;74;131;110;59;28;165;195;85;37;45;30;42;54;110;54;135;117;73;105;58;95;127;95;147;111;85;58;63;29;112;86;62;76;113;100;120;72;109;94;131;97;104;217;47;37;52;59;42;113;91;109;92;105;146;94;122;111;139;156;122;154;97;86;115;60;124;13;29;69;95;65;81;35;39;156;107;55;129;137;122;42;56;79;75;69;113;99;19;49;21;44;51;120;71;84;154;70;75
16:42:06;29.8;109;59;152;22;55;97;101;77;88;106;167;93;101;113;95;127;136;104;76;108;75;50;75;57;93;133;97;50;89;143;151;124;141;120;52;120;48;59;60;109;118;75;51;146;99;41;65;86;118;64;107;91;189;150;47;51;20;36;47;61;80;111;79;89;80;89;150;159;71;81;48;97;41;55;92;77;63;48;125;85;127;91;118;92;130;181;80;88;149;103;54;120;83;86;72;36;34;63;61;61;61;56;101;81;131;126;66;87
16:45:06;29.8;77;103;79;92;61;65;113;139;101;111;104;123;127;68;73;128;93;163;28;73;79;63;121;106;60;82;101;105;95;169;129;93;126;108;178;71;63;93;22;40;102;78;59;132;114;80;104;77;104;55;79;189;92;132;111;25;58;77;62;52;64;81;92;113;84;120;68;110;260;79;107;100;46;87;58;106;70;56;138;72;44;34;97;86;108;103;104;72;166;167;35;47;41;135;109;91;48;51;29;67;73;53;81;146;85;111;106;107
16:48:06;29.8;89;101;67;124;107;35;132;108;109;106;110;117;100;48;55;123;135;63;47;52;27;116;130;44;91;49;121;88;130;124;98;140;161;75;102;81;65;51;31;83;74;77;174;45;131;92;106;66;35;86;25;174;102;69;52;60;91;76;59;46;20;82;127;183;96;156;131;138;121;67;105;120;14;22;55;56;103;55;87;102;85;111;82;68;119;112;107;70;97;106;54;82;91;97;92;48;60;57;38;100;77;89;98;79;71;89;82;123
16:51:06;29.8;68;71;75;118;120;48;109;85;111;78;109;135;50;118;73;82;78;149;80;93;18;105;51;96;75;119;129;192;107;166;81;144;72;108;138;105;45;48;49;71;93;111;130;52;121;62;114;77;138;94;90;100;101;154;73;39;33;45;33;91;91;121;111;60;107;136;93;113;148;75;138;51;34;89;30;24;39;89;31;101;102;85;79;136;47;113;77;196;128;162;41;51;89;57;111;32;66;80;81;81;57;135;100;81;97;73;82;46
16:54:06;29.8;88;49;60;142;176;33;165;92;141;93;114;96;93;72;39;93;125;133;33;90;70;153;114;36;92;66;68;103;68;108;111;140;128;127;57;79;111;28;83;69;19;51;118;87;64;59;106;83;107;89;158;109;103;103;64;108;64;77;43;75;111;50;110;145;176;169;125;85;84;67;151;184;73;67;96;91;47;70;86;113;96;81;116;30;77;110;52;162;122;79;107;72;87;49;133;88;111;36;65;68;81;102;91;74;85;123;143;136
16:57:06;29.8;62;86;52;61;58;129;156;127;112;74;53;137;75;53;46;55;148;144;82;75;32;126;77;116;100;79;64;120;128;102;48;94;132;111;141;125;33;86;44;49;212;42;109;83;51;89;71;100;58;117;84;109;100;38;75;26;47;30;51;70;103;59;93;52;110;122;139;117;60;61;94;128;75;63;18;96;40;58;49;92;36;103;147;62;79;121;109;140;108;133;49;56;56;54;65;94;77;112;104;41;78;85;106;48;76;122;128;127
17:00:06;29.8;29;48;101;116;150;89;109;104;68;118;80;107;145;92;100;100;87;162;62;39;25;80;103;72;104;130;114;105;90;67;68;91;54;148;93;140;59;27;61;35;30;46;45;70;178;89;201;140;107;94;64;134;110;136;55;38;57;43;86;61;69;122;117;117;106;65;93;79;130;106;106;123;87;70;53;37;45;45;56;88;75;145;98;139;63;92;39;121;139;149;113;72;52;120;97;59;30;74;76;76;87;126;86;83;93;95;179;99
17:03:06;29.8;56;71;99;59;92;190;113;101;130;89;96;152;114;98;77;159;121;153;21;78;31;54;115;66;67;155;68;139;131;179;90;92;175;128;126;80;98;95;42;89;65;64;61;117;73;62;89;112;124;123;91;81;49;198;94;57;48;28;66;111;93;61;110;141;100;87;134;117;151;92;140;133;37;67;40;55;70;55;63;91;64;91;85;100;72;66;109;82;79;156;81;95;58;11;57;20;52;55;82;59;67;82;113;52;85;102;153;148
17:06:06;29.8;76;117;99;91;72;125;128;108;97;111;79;108;132;86;93;75;78;156;51;69;81;29;101;102;79;75;143;101;86;134;101;95;77;184;114;59;93;61;104;62;49;47;117;111;120;111;92;97;37;114;79;102;91;87;65;38;59;108;119;61;97;98;127;96;153;107;62;188;133;134;49;126;30;49;68;102;24;119;34;77;116;127;119;89;90;144;72;101;82;131;77;81;54;53;46;69;125;29;50;41;104;66;121;111;40;88;100;70
17:09:06;29.8;66;73;63;133;80;78;103;179;154;172;124;96;47;87;104;151;122;174;54;64;56;99;103;97;106;121;76;55;118;191;76;136;91;63;108;103;116;89;51;69;87;38;75;75;112;97;73;101;108;127;107;102;117;118;75;100;51;84;86;59;72;142;95;108;82;64;40;130;92;79;156;79;75;72;87;41;35;116;89;144;50;141;123;110;160;88;119;41;105;105;83;74;42;67;76;33;42;55;51;62;68;37;56;73;56;107;107;129
17:12:06;29.8;60;34;122;125;98;97;125;81;202;158;137;136;156;48;178;90;84;112;51;62;73;57;81;70;115;143;60;102;101;61;114;47;108;157;156;119;39;56;33;104;60;58;62;114;107;108;94;86;65;48;47;110;51;77;72;60;125;70;95;45;179;97;172;95;111;87;80;144;109;78;152;134;94;103;25;140;56;55;151;155;104;67;92;88;47;60;71;148;75;81;55;18;57;88;122;16;83;84;42;64;32;58;92;155;38;103;115;58
17:15:06;29.8;80;58;66;95;84;110;135;87;80;86;109;97;115;139;81;58;55;111;110;58;76;74;89;58;83;127;134;67;106;73;90;126;105;101;143;164;47;75;35;67;57;54;57;104;56;163;55;112;78;94;92;114;128;129;30;20;51;49;73;108;97;47;81;136;107;153;84;106;169;159;108;114;100;41;61;129;93;82;75;110;128;98;73;80;60;141;64;119;46;181;67;97;49;88;2;40;43;113;96;21;87;22;86;39;22;130;121;127
17:18:06;29.8;31;74;37;116;81;60;85;156;71;118;136;145;101;107;89;99;98;148;69;110;113;118;66;77;109;98;189;145;94;114;68;85;132;165;106;146;33;91;46;100;95;91;72;94;79;103;81;105;104;143;105;82;129;134;35;53;62;10;37;59;21;98;78;110;155;108;66;78;92;130;138;60;98;52;40;57;34;49;94;38;53;61;110;24;130;123;98;114;122;112;109;80;41;53;85;74;90;116;62;88;74;109;115;97;75;122;161;119
17:21:06;29.8;51;87;48;77;75;114;160;112;75;79;121;99;123;63;98;81;72;110;65;48;78;91;101;62;77;98;48;116;98;137;116;170;61;60;124;85;98;57;72;132;104;53;86;61;201;75;110;138;98;157;94;135;122;85;66;42;40;64;64;34;71;80;124;82;86;94;85;90;170;75;128;138;71;70;32;100;55;75;78;69;64;40;118;47;90;113;84;139;90;84;54;36;67;34;53;80;58;142;49;71;64;83;116;95;149;101;65;62
17:24:06;29.8;87;31;80;77;89;76;52;104;89;143;76;137;102;75;95;103;91;98;47;53;48;92;180;136;154;92;143;85;92;100;101;68;69;88;140;132;45;71;62;111;76;52;136;110;126;106;88;125;77;155;134;142;95;141;24;20;50;104;47;65;80;87;149;156;79;138;124;79;109;79;59;104;20;52;104;102;76;106;92;109;92;105;58;140;110;28;145;102;85;93;49;58;59;76;79;89;47;82;65;49;38;129;76;102;32;74;41;147
17:27:06;29.8;70;72;94;58;82;138;77;140;139;98;99;96;193;88;96;80;99;124;58;54;64;105;63;59;91;113;119;117;137;126;81;156;78;94;103;134;33;52;45;64;47;67;103;82;64;142;75;117;121;83;114;151;168;31;54;46;36;82;62;79;98;176;87;143;75;80;157;70;100;102;123;114;20;61;57;71;82;50;104;70;152;89;82;86;118;152;65;69;181;81;60;23;64;49;66;38;26;75;85;60;39;61;33;50;78;74;70;141
17:30:06;29.8;72;73;55;70;112;77;73;138;155;119;66;114;111;76;42;160;131;66;41;37;115;84;50;19;105;162;99;91;99;40;81;89;113;86;162;179;92;61;50;57;75;70;87;74;106;125;78;115;171;127;44;131;98;153;63;50;21;59;53;45;55;56;108;78;184;77;149;60;100;97;47;90;31;18;41;44;52;85;53;24;44;133;81;46;114;81;95;129;106;141;103;26;29;48;148;49;54;62;73;107;102;122;77;89;140;89;112;73
17:33:06;29.8;65;41;79;79;99;94;62;87;76;86;112;127;65;104;191;123;77;35;31;46;59;118;87;97;84;76;141;51;137;110;62;104;96;142;133;76;52;70;61;36;62;36;93;52;111;74;85;49;105;105;156;102;97;66;77;64;64;43;119;26;61;74;103;148;28;89;132;160;104;107;97;95;16;105;52;56;48;54;37;101;55;107;71;81;113;100;72;127;82;231;39;73;53;66;78;80;124;46;35;43;37;59;160;40;118;131;84;73
17:36:06;29.8;21;79;64;95;79;167;108;152;67;118;87;124;117;71;82;157;122;116;57;23;66;51;95;107;49;78;99;96;77;78;57;110;98;103;180;164;87;68;88;74;97;53;96;64;75;135;82;74;165;98;81;42;151;153;68;78;50;75;61;67;59;56;145;133;118;98;176;56;127;110;98;61;66;80;55;70;24;90;23;140;64;45;118;74;100;98;138;89;80;50;51;90;95;47;76;37;37;65;102;38;74;58;54;48;134;88;82;82
17:39:06;29.8;72;83;78;123;108;98;106;80;139;85;125;110;205;78;99;86;129;109;47;88;55;69;108;66;112;63;88;86;138;121;70;151;142;113;61;81;55;90;73;93;68;90;148;42;105;49;113;81;70;116;105;76;140;109;79;35;66;47;55;47;97;104;114;69;47;48;115;148;95;125;121;139;44;78;56;71;56;75;46;84;54;103;112;88;90;102;121;126;53;110;32;70;16;52;121;150;94;76;74;50;62;73;41;101;135;136;66;133
17:42:06;29.8;84;62;66;23;114;73;91;96;108;152;153;127;88;57;120;139;120;78;53;61;52;65;115;92;98;73;79;95;145;125;91;33;180;68;42;59;67;51;23;72;83;36;89;103;62;83;140;180;119;121;74;102;100;127;109;39;50;35;103;65;64;118;115;79;135;73;120;103;91;78;125;60;65;42;54;53;76;54;123;105;85;58;43;168;65;117;29;123;108;117;127;51;82;85;43;69;52;106;64;94;52;69;97;61;50;88;148;63
17:45:06;29.8;93;39;50;147;124;128;95;146;59;108;118;94;177;44;123;65;51;120;64;75;99;78;94;46;199;81;70;101;100;40;152;71;145;119;51;135;25;63;54;94;73;60;86;74;136;124;129;173;98;83;148;112;104;66;32;77;96;37;127;75;154;40;111;155;41;46;66;148;73;89;134;76;106;100;43;123;77;58;36;82;73;85;59;107;83;61;129;131;87;122;61;54;37;40;46;42;68;65;147;68;123;74;138;123;55;67;53;117
17:48:06;29.8;52;71;130;123;92;157;77;75;107;92;108;113;154;111;96;103;63;135;65;132;75;80;99;57;77;63;72;111;39;114;89;37;127;107;85;90;31;54;48;100;58;94;87;89;104;96;172;147;114;93;39;129;110;93;62;89;46;87;41;121;47;86;89;91;118;54;88;135;172;130;99;139;48;53;71;54;40;55;43;43;114;88;67;95;113;75;85;105;128;170;78;33;61;62;56;91;57;85;53;87;40;97;93;142;94;69;67;118
17:51:06;29.8;60;83;67;89;89;74;150;87;98;138;49;81;118;138;84;82;88;150;37;65;77;61;133;55;130;123;84;170;136;156;95;225;101;87;90;122;56;24;92;92;66;52;95;145;161;25;62;71;63;88;76;96;71;155;23;18;86;63;57;55;35;42;102;92;87;88;141;148;82;107;160;139;6;121;35;16;62;61;95;88;92;64;73;98;96;126;102;80;114;135;85;83;84;81;38;48;96;70;91;40;35;89;102;89;73;102;118;116
17:54:06;29.8;102;115;128;70;85;47;115;40;50;134;139;106;141;82;70;93;147;107;32;78;57;113;49;81;58;109;99;102;140;77;82;102;126;102;130;123;89;39;70;100;65;86;105;64;88;67;96;180;143;93;135;113;130;121;49;66;65;26;78;30;51;109;135;102;68;124;84;94;86;83;107;77;95;92;58;78;53;85;60;104;75;68;64;109;126;58;96;133;110;70;97;56;82;61;16;92;107;42;134;30;39;93;108;109;39;80;82;86
17:57:06;29.8;79;49;97;99;118;71;137;89;85;121;84;158;117;113;175;113;72;133;52;57;77;68;78;122;123;62;114;124;171;143;184;56;106;123;125;86;53;25;59;61;50;56;58;124;66;50;125;109;88;83;110;140;94;110;75;80;58;10;61;63;121;57;77;100;105;98;109;134;118;107;116;99;71;90;50;76;73;76;72;62;43;56;64;64;90;117;43;101;92;103;42;36;32;156;73;169;80;60;68;110;49;60;46;62;80;104;60;123
18:00:06;29.8;64;30;77;67;187;113;130;140;69;148;121;107;102;85;59;63;98;126;65;53;66;78;89;47;86;54;109;79;89;136;112;59;81;61;106;135;37;66;69;151;108;71;54;180;89;92;106;129;43;122;79;93;74;105;56;60;32;65;61;64;37;51;143;163;74;80;137;107;157;156;130;111;29;51;43;59;110;25;142;131;60;48;107;83;131;101;100;87;147;159;44;72;27;85;81;86;34;59;98;66;70;64;95;36;77;133;123;104

deGFP:485,515

Time;T� deGFP:485,515;B2;B3;B4;B5;B6;B7;B8;B9;B10;B11;B12;B13;B14;B15;B16;B17;B18;B19;B20;B21;B22;B23;C2;C3;C4;C5;C6;C7;C8;C9;C10;C11;C12;C13;C14;C15;C16;C17;C18;C19;C20;C21;C22;C23;D2;D3;D4;D5;D6;D7;D8;D9;D10;D11;D12;D13;D14;D15;D16;D17;D18;D19;D20;D21;D22;D23;E2;E3;E4;E5;E6;E7;E8;E9;E10;E11;E12;E13;E14;E15;E16;E17;E18;E19;E20;E21;E22;E23;F2;F3;F4;F5;F6;F7;F8;F9;F10;F11;F12;F13;F14;F15;F16;F17;F18;F19;F20;F21
0:01:00;29.0;22;17;19;18;16;25;20;16;19;16;16;12;16;17;14;20;15;15;17;18;21;24;20;21;19;8;19;14;20;18;19;13;17;18;15;13;20;11;18;18;17;12;18;17;16;9;15;20;18;16;17;18;21;16;21;17;15;10;17;18;14;26;19;19;17;18;16;18;18;18;15;14;12;18;15;13;19;18;15;18;13;17;20;6;25;14;17;10;17;12;19;10;17;16;18;18;22;24;21;6;24;18;15;9;23;9;18;14
0:04:00;29.1;15;20;21;16;6;19;14;15;27;10;19;11;14;15;14;24;17;15;17;16;14;11;10;13;19;17;15;17;14;12;14;16;15;14;19;20;15;14;18;16;20;18;10;13;11;15;17;13;14;21;11;16;11;14;17;14;18;13;12;21;14;17;14;15;9;17;24;14;15;13;15;7;19;20;17;5;19;18;16;18;14;8;8;17;4;13;12;18;13;17;15;14;19;15;12;16;21;15;15;17;17;15;17;17;21;12;19;14
0:07:00;29.1;16;9;16;12;17;14;15;17;13;12;12;14;14;7;11;18;13;8;14;15;20;16;19;9;17;15;5;11;13;13;10;12;10;17;22;13;14;15;14;13;10;12;16;18;14;13;12;5;18;18;13;15;12;11;12;9;9;13;11;11;16;15;14;14;11;10;8;12;13;12;16;20;16;12;14;12;14;11;11;11;17;10;3;13;16;15;19;19;12;16;13;14;14;12;20;20;14;15;15;14;13;8;7;10;15;14;18;14
0:10:00;29.1;14;18;17;12;9;12;5;11;12;9;10;14;13;8;13;12;12;11;14;14;16;13;9;15;15;14;18;17;15;14;18;14;17;11;14;18;8;15;12;12;25;15;21;21;12;11;10;17;10;12;12;3;13;12;16;9;16;4;17;6;11;13;19;14;6;13;13;4;11;21;19;19;15;15;6;9;13;19;9;10;14;13;14;13;0;2;5;9;10;11;17;14;11;13;20;15;12;15;13;16;16;19;13;18;17;13;18;17
0:13:00;29.1;18;14;22;16;16;22;12;5;16;14;13;8;13;13;15;11;18;10;23;20;15;14;15;0;16;14;15;11;15;18;4;11;11;12;14;15;19;20;8;18;15;19;14;9;18;11;7;12;13;17;17;12;15;8;21;17;17;17;16;18;10;9;13;5;11;6;13;13;16;14;11;11;28;18;6;13;14;15;18;17;18;10;8;17;3;14;9;13;15;17;18;14;25;12;18;11;17;16;16;15;10;9;13;18;7;10;11;8
0:16:00;29.1;31;30;41;24;21;22;13;15;9;11;16;17;14;14;12;17;14;14;30;32;38;33;23;22;17;9;5;13;20;14;15;16;7;10;9;13;27;35;40;25;31;30;21;13;16;16;12;10;14;8;15;20;8;12;37;33;35;28;23;31;16;20;21;15;19;12;14;11;8;14;17;11;38;30;31;27;21;22;19;22;21;17;20;16;14;14;12;19;8;13;34;21;28;19;25;27;20;21;22;12;14;13;11;16;15;17;11;14
0:19:00;29.1;46;43;46;26;31;25;15;22;22;19;17;9;17;12;16;15;17;10;64;52;65;38;36;37;19;17;20;13;14;12;19;11;8;7;13;11;48;52;62;45;42;54;14;29;20;17;14;12;11;11;12;18;18;13;59;54;66;45;47;45;18;30;24;14;19;21;24;5;11;4;13;12;68;50;61;46;40;45;21;35;29;19;28;16;15;14;6;16;5;22;45;48;56;43;43;44;40;41;29;18;21;22;16;11;18;11;11;20
0:22:00;29.1;71;69;68;37;40;42;24;18;18;15;14;11;13;15;20;12;21;10;96;94;105;75;50;53;17;24;19;12;18;16;11;10;4;9;8;12;81;88;107;78;70;78;37;43;29;20;13;13;15;21;13;16;15;12;100;90;108;82;88;81;39;41;42;15;27;28;17;14;16;9;18;9;111;82;93;95;78;79;46;61;61;20;20;32;13;16;16;10;12;11;79;94;97;78;83;70;56;45;55;33;34;40;13;15;21;11;12;12
0:25:00;29.1;115;96;106;60;64;63;23;27;29;14;15;12;11;8;17;16;13;4;152;155;176;103;80;75;32;30;27;14;17;17;12;9;21;10;20;17;127;142;173;112;109;125;52;58;36;21;22;15;15;10;12;10;13;11;166;146;178;125;135;138;57;76;70;29;27;38;19;18;8;11;18;14;166;142;159;132;125;127;79;95;85;37;39;39;8;13;16;18;17;13;136;153;155;132;130;105;92;99;90;46;51;54;29;30;27;15;15;17
0:28:00;29.1;170;137;155;82;92;85;25;22;29;10;14;23;9;13;7;19;9;17;236;231;256;168;111;107;37;38;46;18;22;17;28;19;12;12;4;10;212;220;265;175;161;184;78;94;50;36;26;29;13;15;15;12;14;12;249;217;269;188;214;200;88;104;105;39;38;55;13;18;15;11;0;8;264;209;255;221;196;191;116;154;151;65;63;60;27;19;26;21;12;11;207;228;230;195;217;173;141;162;153;87;89;86;36;41;40;28;17;23
0:31:00;29.2;235;200;224;107;129;116;40;42;45;19;17;13;18;16;22;19;17;16;342;334;364;222;157;150;58;50;57;23;21;18;14;12;9;18;15;18;317;324;380;252;227;262;105;112;68;26;32;31;12;22;15;15;13;11;348;330;372;270;295;285;120;136;141;45;55;68;15;22;19;16;15;11;379;315;363;308;276;279;159;206;218;83;88;83;41;29;35;16;15;18;302;329;341;281;311;244;216;230;220;122;115;142;55;47;62;36;17;29
0:34:00;29.2;317;262;306;144;163;151;46;55;50;20;28;16;10;19;18;14;15;22;468;459;490;288;201;193;70;64;85;23;34;40;21;16;14;19;25;14;426;451;520;340;295;352;133;144;85;35;37;35;23;22;14;17;16;14;492;446;508;358;408;379;164;186;186;66;68;91;19;23;14;12;9;15;527;432;509;449;384;370;219;293;296;121;115;117;47;41;48;19;5;28;413;457;461;404;441;338;294;334;303;168;168;194;77;87;82;36;35;39
0:37:00;29.2;407;337;405;178;203;194;68;64;57;30;22;27;19;17;14;19;18;19;625;601;649;347;247;251;81;88;86;32;36;36;26;17;18;17;14;16;580;590;695;430;390;450;161;193;114;35;50;42;19;16;21;7;14;9;627;603;661;474;524;500;216;232;231;88;78;112;17;22;17;18;15;15;701;586;671;575;492;498;287;379;371;149;156;148;59;44;55;28;8;25;546;618;608;535;583;439;393;431;401;227;231;264;107;112;122;55;49;59
0:40:00;29.2;500;447;515;219;247;215;70;68;68;25;28;29;19;21;20;8;21;21;806;778;813;432;292;298;104;108;102;37;37;42;5;28;18;16;21;16;755;754;880;540;481;552;200;229;133;50;51;61;25;26;17;22;17;8;820;759;854;589;647;639;253;275;278;107;99;122;24;27;23;17;17;19;885;755;869;741;631;629;349;462;468;176;194;189;75;65;69;33;17;23;711;779;778;708;760;561;508;556;512;289;304;332;137;130;146;67;58;66
0:43:00;29.2;604;549;627;264;297;256;79;86;84;35;27;31;24;19;19;26;18;17;991;968;999;510;351;361;111;113;128;45;50;46;23;20;21;18;20;22;942;939;1089;623;578;682;228;270;162;59;70;65;24;23;18;18;21;10;1013;937;1063;719;799;770;304;326;319;124;117;155;32;43;38;22;11;19;1120;962;1108;928;772;763;424;548;560;215;238;227;85;80;90;33;23;40;892;993;982;881;941;688;636;686;620;362;368;395;169;170;185;83;79;80
0:46:00;29.3;751;672;755;289;348;295;92;95;98;43;41;37;20;24;12;20;15;24;1199;1162;1190;584;417;412;142;134;144;51;54;54;23;22;14;17;19;24;1166;1162;1332;744;684;802;256;305;178;66;80;73;25;20;20;18;20;18;1208;1150;1275;846;957;927;358;379;375;142;141;173;40;41;42;19;27;20;1379;1182;1360;1124;940;931;521;653;657;251;265;260;94;98;110;29;30;48;1090;1208;1183;1065;1143;838;770;816;767;428;430;493;205;202;222;100;99;80
0:49:00;29.3;864;799;882;342;400;343;103;104;104;40;47;35;25;20;16;22;25;25;1413;1387;1413;676;461;487;156;149;172;51;59;65;33;21;26;22;18;19;1397;1395;1583;864;787;933;295;344;207;68;95;91;24;39;29;20;21;18;1448;1367;1504;995;1091;1071;411;436;432;161;156;189;38;31;50;24;20;19;1613;1408;1580;1307;1122;1100;601;738;758;298;313;296;112;99;112;52;28;40;1319;1439;1399;1269;1354;997;894;951;887;499;502;570;247;247;258;117;106;111
0:52:00;29.3;1005;932;1028;392;445;379;118;121;120;42;48;45;23;13;20;27;16;14;1659;1646;1654;769;521;545;175;162;194;71;59;79;25;29;28;27;23;10;1655;1657;1861;995;894;1070;322;390;237;80;98;90;39;38;33;21;22;29;1679;1618;1782;1134;1266;1237;456;488;478;174;175;221;43;44;51;24;22;20;1882;1638;1853;1501;1300;1279;670;845;856;337;355;335;130;118;122;42;28;46;1513;1704;1621;1484;1557;1161;1058;1120;1052;582;596;663;277;285;302;133;123;125
0:55:00;29.3;1176;1076;1204;437;507;432;127;126;137;49;52;57;22;25;22;17;21;22;1919;1914;1917;862;581;614;185;184;204;71;74;84;23;28;34;19;25;20;1924;1913;2155;1098;1022;1190;360;435;256;88;109;110;32;44;32;19;27;28;1920;1875;2026;1302;1436;1419;511;538;526;201;187;234;48;49;52;15;24;24;2161;1915;2103;1699;1520;1461;774;938;952;367;401;382;152;136;135;54;32;55;1734;1935;1858;1703;1757;1322;1201;1256;1196;658;659;746;319;323;327;158;142;148
0:58:00;29.3;1319;1235;1315;474;545;468;134;145;144;41;52;54;26;25;32;24;27;18;2181;2192;2182;948;657;692;207;202;227;76;84;82;24;39;31;23;14;22;2219;2167;2464;1239;1121;1318;414;476;283;103;118;110;39;41;41;31;27;20;2210;2136;2321;1440;1606;1589;567;600;585;218;210;253;39;53;51;25;27;30;2452;2177;2395;1912;1725;1667;854;1015;1064;415;439;415;189;145;158;59;35;60;1986;2208;2132;1917;1995;1499;1363;1427;1344;734;746;845;361;367;365;168;159;161
1:01:00;29.3;1490;1385;1505;524;603;521;158;155;158;54;56;53;27;26;24;33;15;18;2462;2482;2496;1031;690;768;238;215;257;80;90;101;36;40;31;22;19;18;2532;2477;2755;1353;1273;1460;431;520;306;111;127;125;44;45;46;30;24;25;2484;2450;2619;1611;1800;1761;626;649;638;241;237;288;46;56;59;31;27;37;2762;2455;2689;2167;1932;1863;942;1133;1176;465;496;459;186;156;172;58;39;66;2265;2494;2396;2160;2214;1712;1512;1576;1509;821;816;928;411;404;407;186;175;178
1:04:00;29.3;1654;1572;1692;561;656;574;161;166;172;51;59;57;31;31;29;21;22;19;2737;2809;2789;1130;752;837;247;236;262;100;93;99;32;34;45;22;25;21;2836;2794;3065;1508;1368;1594;471;552;333;109;134;129;43;47;45;25;30;24;2803;2741;2922;1794;2003;1949;687;706;687;261;251;301;59;67;54;33;29;25;3083;2740;3009;2371;2158;2065;1028;1228;1295;486;524;501;189;174;189;64;42;70;2534;2803;2627;2396;2457;1878;1672;1768;1666;909;892;1044;441;443;448;193;182;191
1:07:00;29.3;1845;1783;1885;611;709;618;173;176;184;63;63;68;35;27;41;27;27;27;3085;3136;3146;1244;814;898;268;248;287;97;91;103;40;42;38;25;18;22;3211;3160;3428;1653;1513;1752;497;597;356;122;143;137;52;55;50;33;30;21;3099;3087;3327;1971;2209;2155;734;758;740;277;265;311;56;66;64;26;35;30;3383;3066;3314;2611;2399;2277;1105;1335;1382;532;564;537;212;182;210;69;44;78;2819;3112;2945;2632;2678;2071;1847;1926;1830;987;976;1127;488;480;488;221;203;203
1:10:00;29.4;2025;1926;2071;653;772;660;180;180;183;71;64;61;33;31;34;23;26;21;3399;3475;3479;1333;873;965;280;266;311;95;106;110;38;39;43;27;21;28;3524;3491;3786;1803;1630;1927;537;642;382;132;154;144;48;56;54;33;31;18;3475;3478;3684;2180;2368;2346;800;812;811;295;290;338;61;87;72;29;30;31;3732;3351;3695;2840;2646;2473;1205;1446;1502;582;606;585;235;190;218;74;42;73;3104;3413;3231;2896;2949;2284;2000;2099;1967;1069;1059;1220;524;514;519;241;225;229
1:13:00;29.4;2256;2159;2295;701;820;710;197;200;204;67;64;66;33;26;30;29;28;22;3729;3877;3860;1449;937;1028;305;284;331;101;102;108;33;46;44;25;27;23;3896;3876;4118;1950;1770;2065;568;678;406;152;161;156;49;58;63;34;32;29;3798;3818;4052;2361;2610;2547;862;861;866;319;302;365;62;76;61;34;32;34;4074;3716;4066;3069;2853;2711;1280;1565;1617;601;644;632;248;199;233;77;52;82;3412;3691;3495;3156;3217;2489;2161;2289;2111;1144;1136;1314;561;553;548;243;233;242
1:16:00;29.4;2455;2357;2520;752;863;760;206;206;214;73;72;63;31;30;29;19;28;26;4003;4161;4215;1555;998;1112;321;299;346;105;113;123;51;47;42;19;30;14;4232;4185;4495;2110;1884;2215;603;711;428;140;167;160;46;59;61;35;32;21;4185;4185;4464;2533;2799;2757;894;922;913;326;313;378;75;75;76;35;31;28;4436;3962;4386;3326;3089;2957;1369;1668;1740;649;702;664;248;216;259;80;52;90;3675;4014;3823;3365;3492;2713;2392;2489;2287;1235;1215;1391;600;587;577;265;247;251
1:19:00;29.4;2677;2593;2711;803;930;795;210;216;231;75;75;66;38;30;28;23;27;26;4407;4574;4580;1624;1064;1179;345;316;369;111;132;131;46;48;51;37;30;32;4651;4632;4906;2251;2021;2399;638;759;454;155;180;173;57;62;53;39;28;31;4634;4609;4904;2752;3024;2996;954;962;969;339;336;411;70;75;78;32;28;41;4826;4349;4865;3627;3380;3168;1481;1752;1840;691;748;713;269;233;272;87;50;89;4004;4364;4179;3678;3805;2933;2560;2705;2420;1306;1300;1486;655;636;623;291;265;268
1:22:00;29.4;2874;2784;2922;842;970;844;228;225;239;74;75;78;37;32;33;25;25;26;4720;4968;5024;1728;1128;1237;363;334;382;112;138;137;53;40;48;21;34;30;4990;5005;5324;2418;2175;2530;661;791;477;161;186;180;52;63;57;27;37;29;4998;5012;5295;2940;3200;3182;1010;1013;1012;356;346;413;79;81;83;33;33;36;5345;4721;5256;3916;3644;3419;1557;1866;1966;734;783;728;288;236;278;94;55;100;4300;4744;4505;3959;4104;3173;2711;2891;2621;1392;1377;1564;688;670;658;294;287;292
1:25:00;29.4;3099;3028;3143;890;1023;893;245;238;256;79;73;78;37;34;43;24;21;34;5100;5353;5316;1823;1183;1324;382;359;399;115;128;132;52;48;49;27;26;27;5430;5517;5721;2566;2306;2724;687;839;495;168;189;194;59;59;70;40;35;32;5412;5393;5744;3117;3397;3377;1066;1061;1067;380;381;432;81;85;83;33;38;40;5658;5136;5686;4188;3854;3666;1617;1962;2048;756;784;780;297;258;298;91;57;100;4639;5162;4835;4252;4400;3417;2915;3056;2780;1470;1474;1640;720;690;710;313;295;301
1:28:00;29.4;3369;3257;3383;935;1081;944;248;251;252;84;85;80;35;33;29;27;27;23;5425;5769;5733;1943;1246;1384;400;368;406;125;144;141;53;52;50;27;27;30;5877;5920;6211;2709;2417;2851;722;881;527;172;198;186;62;63;71;34;38;33;5878;5866;6211;3315;3641;3620;1128;1115;1115;389;379;452;80;85;86;38;38;38;6154;5556;6126;4490;4141;3900;1720;2085;2170;793;844;809;316;266;319;96;54;95;4967;5471;5224;4550;4758;3631;3051;3258;2971;1541;1536;1723;758;737;737;318;298;319
1:31:00;29.4;3587;3510;3646;975;1145;988;261;254;269;84;85;82;35;36;37;24;26;31;5732;6177;6154;2026;1309;1453;404;387;435;135;143;133;42;53;55;34;29;35;6208;6292;6612;2858;2553;3013;743;915;538;180;205;199;61;69;69;38;33;28;6334;6255;6613;3543;3824;3806;1168;1167;1162;407;393;470;83;85;95;40;39;35;6598;5922;6627;4794;4385;4155;1808;2170;2298;838;895;845;315;268;329;111;57;99;5334;5789;5560;4848;5044;3929;3250;3433;3122;1608;1623;1834;789;771;766;336;315;324
1:34:00;29.5;3813;3708;3865;1034;1183;1028;267;263;283;86;86;78;33;31;42;26;21;8;6098;6521;6537;2103;1362;1535;425;398;450;129;152;154;53;55;57;22;28;31;6675;6796;7042;3007;2683;3159;786;946;560;183;212;209;66;64;75;37;35;29;6722;6694;7114;3734;4075;4024;1211;1210;1202;431;401;487;76;96;93;41;37;44;7051;6322;7145;5051;4670;4448;1910;2271;2426;874;920;878;343;289;349;97;58;108;5746;6266;5996;5113;5412;4211;3419;3688;3264;1681;1704;1915;806;793;813;350;333;342
1:37:00;29.5;4076;3965;4073;1070;1240;1072;274;278;300;89;91;94;39;38;40;35;31;34;6474;6924;6948;2224;1417;1614;447;409;469;136;146;152;52;59;48;31;29;33;7069;7251;7548;3176;2796;3312;808;984;579;193;228;219;61;71;76;36;39;35;7186;7202;7557;3936;4284;4275;1292;1258;1256;434;420;498;85;94;98;31;37;31;7607;6723;7586;5366;4909;4670;1968;2367;2533;898;963;922;354;291;355;101;68;114;6043;6685;6412;5490;5761;4465;3600;3833;3459;1770;1788;2017;856;827;837;376;345;354
1:40:00;29.5;4283;4198;4321;1126;1283;1124;280;283;306;83;85;92;38;33;49;28;26;33;6819;7347;7365;2306;1493;1675;460;421;475;136;156;164;57;57;52;25;32;33;7518;7731;8067;3320;2931;3460;830;1007;597;198;231;219;67;78;74;44;41;33;7689;7665;8076;4140;4474;4460;1314;1293;1309;466;435;514;84;102;101;39;51;34;7943;7172;8042;5678;5286;4964;2050;2484;2633;937;985;952;355;297;365;101;75;121;6522;7072;6786;5805;6094;4727;3783;4036;3636;1839;1871;2094;882;860;874;389;365;372
1:43:00;29.5;4577;4481;4576;1175;1358;1188;289;289;311;95;94;86;40;38;40;28;32;30;7224;7785;7753;2383;1539;1732;475;438;492;144;156;178;58;61;59;25;40;37;7920;8174;8539;3472;3078;3633;859;1030;622;202;230;231;67;74;76;36;41;34;8055;8153;8517;4365;4632;4677;1357;1347;1358;472;441;525;89;98;103;44;34;38;8508;7555;8397;5990;5478;5190;2149;2561;2758;955;1020;974;370;303;391;105;66;120;6864;7545;7118;6128;6429;4963;3969;4195;3796;1919;1946;2147;924;879;918;388;371;378
1:46:00;29.5;4780;4702;4772;1215;1388;1208;304;293;323;96;97;95;43;42;40;30;26;35;7561;8147;8107;2453;1601;1796;485;458;510;144;166;175;50;60;51;27;27;31;8414;8606;9002;3598;3190;3767;886;1070;635;208;241;233;71;79;74;40;44;35;8575;8560;8957;4567;4877;4885;1423;1386;1383;485;463;547;90;102;101;44;40;43;9007;8067;8961;6326;5791;5434;2213;2627;2817;983;1047;1001;379;319;395;107;64;119;7274;8067;7530;6519;6888;5188;4123;4408;4006;1998;2026;2223;944;916;935;415;391;394
1:49:00;29.5;5057;4936;5017;1241;1432;1244;316;301;331;91;105;103;38;45;38;36;27;24;7869;8570;8520;2557;1657;1860;512;464;525;147;162;175;52;56;62;31;34;33;8830;8938;9421;3737;3279;3915;887;1102;661;203;245;252;74;78;74;44;46;33;8960;8983;9416;4691;5022;5092;1460;1437;1426;493;489;554;98;103;97;44;29;41;9385;8463;9401;6590;5994;5738;2308;2752;2949;1022;1071;1047;387;324;400;111;62;127;7583;8417;7945;6891;7154;5542;4311;4593;4134;2068;2110;2321;990;948;964;418;389;404
1:52:00;29.5;5316;5182;5183;1278;1477;1296;317;316;334;97;91;93;41;36;42;28;30;30;8238;8999;8976;2629;1713;1926;510;486;534;151;177;170;55;63;64;30;33;32;9259;9473;9804;3859;3389;4073;930;1116;679;218;245;242;71;81;82;38;42;33;9423;9468;9884;4901;5235;5302;1478;1470;1462;495;483;566;87;110;104;42;44;33;10021;8892;9897;6950;6278;5989;2354;2846;3061;1054;1115;1083;398;340;404;113;70;122;8006;8784;8256;7255;7494;5834;4480;4800;4301;2109;2162;2392;1008;965;999;430;420;412
1:55:00;29.5;5502;5413;5473;1321;1541;1319;328;321;343;90;101;98;39;36;39;21;29;31;8629;9396;9246;2737;1753;1980;524;508;554;163;182;176;59;61;53;38;29;23;9697;10002;10236;4006;3510;4202;950;1145;697;222;262;242;70;85;81;41;46;39;9982;9920;10297;5120;5417;5435;1529;1529;1504;515;485;569;98;105;104;44;44;40;10414;9510;10359;7206;6609;6247;2455;2930;3130;1066;1132;1114;412;347;429;117;75;133;8386;9327;8752;7627;7840;6156;4687;4983;4492;2181;2249;2489;1039;1001;1036;437;415;423
1:58:00;29.5;5727;5614;5695;1359;1566;1361;334;322;357;99;104;101;43;42;44;28;30;35;8868;9804;9582;2788;1808;2030;545;508;556;159;177;185;53;65;69;33;33;35;10182;10429;10665;4118;3604;4315;972;1181;718;217;262;252;75;90;84;42;49;39;10416;10443;10817;5293;5642;5652;1553;1575;1544;517;499;593;94;112;114;44;46;41;10930;9890;10854;7479;6843;6534;2498;3044;3239;1116;1169;1137;419;345;435;121;66;131;8738;9734;9173;7981;8305;6385;4832;5198;4691;2230;2324;2521;1070;1025;1057;453;439;436
2:01:00;29.5;5961;5896;5929;1405;1602;1390;338;343;361;102;106;106;41;41;40;33;31;21;9294;10296;9958;2841;1848;2101;558;513;571;157;187;183;67;56;68;30;27;31;10628;10821;11167;4262;3698;4468;991;1196;739;220;257;259;72;81;84;37;45;35;10893;10925;11340;5484;5745;5787;1595;1581;1555;542;514;595;106;113;113;42;44;45;11399;10206;11270;7782;7113;6704;2602;3139;3330;1127;1180;1161;426;347;438;117;73;136;9195;10126;9574;8260;8563;6644;4960;5376;4836;2318;2421;2621;1104;1046;1090;462;431;437
2:04:00;29.6;6183;6160;6165;1441;1673;1460;342;345;368;105;102;114;48;31;46;31;31;26;9617;10614;10434;2923;1904;2150;574;531;595;164;197;183;63;63;64;34;32;35;11092;11344;11546;4347;3806;4551;1019;1226;747;235;278;261;73;86;84;52;46;43;11247;11355;11787;5631;5922;5992;1634;1629;1608;547;517;620;105;117;112;44;49;39;11924;10852;11818;8080;7340;7006;2647;3210;3384;1161;1219;1181;438;360;454;133;70;136;9562;10607;10003;8743;9022;6958;5171;5537;5004;2364;2471;2680;1133;1077;1107;482;446;457
2:07:00;29.6;6399;6399;6470;1465;1706;1475;353;356;376;102;99;110;46;47;42;33;39;25;9962;11048;10802;3004;1968;2194;585;544;608;162;193;184;68;66;68;31;39;36;11475;11718;12033;4525;3872;4650;1036;1222;763;241;270;264;71;87;87;38;52;36;11715;11873;12114;5761;6094;6205;1689;1670;1637;553;533;616;99;119;121;46;44;47;12398;11216;12258;8437;7687;7240;2712;3304;3495;1192;1250;1215;450;357;459;127;80;144;9927;11171;10419;9065;9464;7243;5300;5719;5165;2409;2539;2747;1154;1104;1150;480;455;460
2:10:00;29.6;6636;6631;6683;1492;1747;1507;362;353;381;108;108;102;45;40;43;32;32;34;10238;11438;11172;3046;1995;2271;592;549;625;167;194;190;60;67;55;32;34;33;11971;12242;12487;4570;4002;4778;1060;1257;785;247;273;270;79;86;86;42;47;29;12283;12291;12552;5919;6214;6391;1703;1678;1679;559;542;625;105;116;109;43;47;43;12852;11639;12797;8719;7889;7533;2786;3339;3569;1196;1264;1228;460;376;463;133;75;141;10434;11623;10769;9346;9829;7512;5506;5878;5333;2491;2595;2802;1181;1116;1182;492;457;477
2:13:00;29.6;6871;6839;6893;1530;1796;1544;365;357;393;103;107;108;39;43;45;34;30;36;10652;11886;11455;3132;2045;2313;601;562;626;173;193;200;58;69;66;35;39;33;12393;12673;12744;4628;4081;4905;1068;1292;796;243;287;275;86;93;85;47;46;52;12613;12788;13028;6094;6399;6487;1726;1718;1687;565;548;633;107;127;122;48;52;55;13261;12168;13235;8945;8212;7766;2846;3434;3659;1228;1302;1258;465;380;480;134;76;146;10896;12050;11236;9811;10105;7825;5639;6072;5495;2552;2676;2888;1205;1147;1196;493;468;488
2:16:00;29.6;7130;7084;7113;1558;1815;1574;362;359;390;112;114;118;42;44;45;26;29;33;10953;12155;11903;3188;2100;2357;614;570;636;172;198;206;64;70;63;35;36;28;12785;13093;13073;4787;4137;5006;1085;1332;804;256;287;272;78;99;87;41;49;39;13112;13209;13311;6299;6581;6643;1792;1751;1722;570;559;646;108;123;123;55;51;49;13743;12660;13710;9369;8453;8026;2905;3502;3723;1253;1330;1276;463;381;481;131;65;147;11325;12446;11589;10100;10457;8029;5809;6178;5642;2619;2749;2928;1223;1172;1231;519;488;504
2:19:00;29.6;7302;7376;7350;1601;1851;1602;381;363;401;110;111;114;49;46;43;30;37;31;11325;12525;12228;3235;2145;2444;624;583;640;175;203;204;59;67;69;34;37;35;13154;13504;13635;4920;4278;5117;1102;1340;805;251;297;285;77;86;91;48;59;40;13406;13640;13880;6373;6682;6764;1791;1813;1765;597;557;656;117;112;124;49;46;45;14236;13100;14156;9600;8750;8234;2982;3558;3799;1262;1343;1301;482;384;483;140;79;146;11698;12977;12113;10441;10792;8425;5977;6356;5852;2653;2842;2999;1250;1187;1263;517;491;498
2:22:00;29.6;7518;7601;7561;1607;1890;1628;382;364;416;101;109;118;46;42;33;25;37;33;11643;12806;12514;3269;2187;2442;640;582;655;177;208;204;68;71;70;46;37;37;13474;13861;14025;4965;4352;5150;1108;1376;836;254;302;278;81;90;89;51;47;42;13803;14121;14377;6581;6779;6934;1818;1827;1779;590;585;657;124;127;135;45;49;49;14664;13515;14660;9703;9038;8477;3037;3648;3841;1294;1365;1321;478;391;488;132;72;155;12077;13392;12240;10682;11221;8694;6100;6542;6007;2701;2874;3056;1280;1203;1272;534;499;517
2:25:00;29.6;7731;7846;7839;1648;1922;1674;389;381;405;117;109;110;44;38;50;29;27;34;11922;13194;12919;3350;2220;2475;642;602;660;172;199;211;61;69;70;25;36;31;13813;14294;14387;5055;4397;5252;1125;1393;838;258;307;290;83;94;91;56;49;42;14275;14504;14737;6666;6927;7071;1860;1851;1808;599;572;669;111;122;127;50;44;51;15191;13897;15085;10069;9292;8703;3055;3705;3968;1322;1375;1338;491;408;510;138;83;152;12492;13789;12897;11078;11445;8975;6263;6695;6119;2785;2934;3128;1306;1238;1298;545;519;520
2:28:00;29.6;8039;8033;8097;1669;1935;1694;391;383;419;113;108;121;47;41;46;23;36;35;12269;13510;13209;3411;2251;2558;667;608;676;181;211;212;63;78;71;33;43;35;14346;14719;14739;5147;4481;5357;1139;1402;862;259;310;289;86;92;97;53;51;36;14839;15053;15010;6798;7091;7196;1886;1863;1807;617;590;681;115;129;127;45;49;48;15569;14371;15438;10442;9483;8901;3147;3761;3973;1330;1388;1372;495;405;503;138;82;148;12840;14090;13182;11382;11723;9223;6327;6821;6284;2814;2978;3187;1334;1241;1326;559;516;524
2:31:00;29.6;8224;8333;8366;1718;1991;1722;396;386;421;114;120;115;52;41;41;34;34;40;12646;13764;13563;3447;2312;2590;656;616;692;185;207;221;66;73;72;34;38;42;14582;14910;14948;5227;4526;5421;1164;1421;873;266;300;296;82;93;89;41;46;43;15035;15536;15615;6950;7140;7305;1889;1925;1871;606;588;679;115;124;129;53;60;54;15960;14816;15951;10680;9738;9162;3190;3842;4078;1355;1419;1382;492;408;508;141;88;155;13292;14571;13608;11773;12151;9478;6526;7007;6429;2876;3060;3220;1319;1254;1340;570;525;538
2:34:00;29.6;8368;8538;8548;1725;2010;1759;398;393;432;115;119;111;47;55;42;43;41;39;12833;14143;13811;3455;2338;2632;663;636;694;187;209;214;66;70;68;37;30;36;14954;15341;15408;5321;4628;5584;1168;1432;885;261;312;292;92;97;102;56;54;42;15507;15840;15921;7045;7326;7406;1910;1937;1883;609;595;695;112;127;135;52;52;47;16364;15132;16270;10892;9998;9427;3233;3923;4145;1371;1430;1388;500;409;518;142;92;155;13552;14906;14000;12094;12340;9784;6618;7153;6562;2894;3089;3268;1367;1282;1362;563;527;550
2:37:00;29.6;8684;8748;8875;1763;2054;1754;402;399;426;108;121;116;54;44;44;37;28;29;13166;14436;14262;3564;2371;2695;681;637;697;187;215;224;73;74;75;34;38;38;15239;15725;15719;5414;4661;5590;1185;1452;911;265;317;299;80;94;95;42;49;40;15889;16162;16294;7182;7429;7598;1952;1955;1904;611;614;705;125;134;131;52;52;56;17019;15619;16753;11209;10323;9631;3284;3959;4196;1365;1473;1418;505;427;520;149;84;164;14193;15426;14388;12271;12782;10077;6790;7219;6673;2987;3156;3368;1399;1308;1394;568;547;553
2:40:00;29.6;8824;8992;9074;1785;2071;1799;415;388;437;112;120;119;43;53;45;36;37;35;13359;14739;14449;3603;2422;2729;697;637;718;185;215;219;67;76;75;35;41;35;15573;16085;16047;5522;4721;5654;1204;1479;896;278;315;295;87;95;93;47;49;43;16296;16584;16554;7311;7534;7735;1982;1975;1913;625;608;706;113;117;131;50;54;52;17231;16072;17211;11432;10477;9876;3345;4022;4251;1402;1472;1429;512;421;531;151;85;160;14393;15722;14826;12750;12980;10261;6906;7408;6889;3009;3196;3376;1406;1321;1413;581;551;558
2:43:00;29.6;9060;9259;9332;1800;2074;1832;403;391;435;113;110;118;55;50;46;25;41;24;13678;15139;14733;3617;2474;2778;692;661;722;187;220;220;69;81;74;40;39;38;15970;16461;16264;5526;4791;5757;1229;1487;919;273;314;306;84;99;98;51;46;46;16574;16893;17034;7463;7660;7838;1985;2024;1948;641;621;724;124;135;132;59;52;50;17685;16419;17526;11739;10745;10092;3351;4072;4296;1417;1471;1448;513;423;541;138;86;160;14693;16128;15135;13025;13395;10570;7040;7555;6946;3036;3269;3456;1418;1350;1435;589;555;558
2:46:00;29.6;9346;9415;9616;1807;2106;1866;404;406;443;118;117;116;51;39;43;38;33;35;13968;15425;15058;3689;2500;2788;707;660;735;194;223;220;71;74;73;39;38;36;16299;16740;16631;5649;4847;5820;1212;1517;933;266;321;308;88;102;101;46;55;44;17027;17356;17375;7511;7803;8016;2015;2045;1968;640;631;715;117;138;134;52;54;50;18173;16792;17968;11940;10942;10360;3432;4180;4377;1452;1514;1475;525;428;532;140;86;161;15193;16505;15487;13242;13640;10866;7150;7651;7137;3120;3296;3490;1450;1369;1430;588;557;561
2:49:00;29.6;9508;9682;9741;1840;2134;1884;423;415;450;122;119;122;46;45;47;35;34;26;14276;15684;15356;3703;2533;2797;715;671;739;194;223;226;62;70;74;38;40;40;16620;17124;16995;5677;4931;5846;1238;1508;925;277;322;308;84;95;101;52;52;44;17301;17610;17792;7653;7968;8142;2025;2034;1970;649;643;726;121;134;139;53;54;51;18521;17038;18455;12198;11174;10533;3494;4193;4418;1460;1500;1481;522;441;545;142;87;165;15318;16990;15887;13549;13917;11103;7267;7759;7323;3133;3324;3513;1466;1373;1456;595;570;583
2:52:00;29.6;9788;9947;9954;1870;2168;1910;424;396;457;129;117;122;53;45;46;29;42;34;14490;15956;15708;3758;2577;2844;716;679;739;196;219;227;64;72;80;38;46;34;16896;17382;17188;5784;4962;5943;1246;1527;956;282;324;322;89;104;96;49;51;45;17672;18080;18074;7706;8020;8192;2045;2068;2006;661;626;734;118;141;140;52;43;52;18872;17639;18784;12442;11397;10808;3557;4282;4476;1473;1554;1495;525;434;554;150;87;161;15739;17242;16215;13820;14163;11334;7393;7929;7350;3227;3398;3594;1467;1401;1480;603;574;592
2:55:00;29.6;10065;10275;10227;1902;2186;1968;427;412;458;122;125;124;51;40;46;34;37;22;14739;16215;15956;3782;2596;2864;720;677;751;193;218;232;72;73;73;46;44;35;17076;17779;17586;5838;5010;6030;1250;1523;955;281;329;309;90;105;103;50;63;43;17863;18383;18418;7848;8161;8232;2054;2082;1996;653;631;734;127;137;137;55;58;50;19275;17888;19137;12677;11669;10923;3557;4314;4517;1465;1553;1512;542;441;551;149;92;167;16133;17596;16573;14108;14464;11512;7456;8000;7498;3195;3395;3616;1489;1396;1495;604;577;582
2:58:00;29.7;10220;10378;10433;1916;2198;1938;427;414;456;120;122;123;54;46;48;34;38;29;15026;16560;16329;3838;2626;2916;732;681;760;197;222;233;79;74;72;38;36;39;17442;18168;17831;5883;5067;6094;1270;1553;978;294;332;312;94;105;102;56;50;47;18362;18622;18828;8029;8213;8411;2066;2107;2038;675;652;736;122;139;136;53;56;55;19714;18240;19580;12868;11847;11183;3659;4404;4556;1499;1549;1518;536;442;543;153;86;167;16418;17976;17018;14366;14735;11871;7627;8111;7638;3256;3485;3657;1509;1438;1505;617;597;592
3:01:00;29.7;10409;10659;10697;1914;2242;1968;435;422;465;120;134;124;52;56;42;34;36;30;15217;16794;16431;3845;2648;2935;734;691;763;191;224;231;75;72;76;41;42;38;17766;18430;18061;5931;5088;6183;1276;1571;973;287;339;318;95;99;93;52;49;44;18584;19099;19006;8049;8285;8460;2085;2121;2042;679;652;739;129;139;139;49;54;52;20067;18629;19781;13071;12083;11495;3666;4400;4603;1499;1563;1534;546;445;547;145;83;182;16860;18294;17255;14690;15082;12061;7672;8231;7718;3278;3528;3676;1543;1447;1517;614;583;599
3:04:00;29.7;10616;10860;10850;1914;2245;1981;426;433;461;114;129;126;50;51;49;27;33;32;15588;17070;16802;3902;2701;2995;737;688;777;201;228;237;67;77;73;42;44;35;18033;18589;18282;6053;5152;6196;1272;1572;989;286;336;327;89;96;101;51;58;44;18919;19314;19510;8150;8429;8498;2086;2115;2057;676;647;750;125;137;141;51;56;53;20429;18998;20204;13437;12323;11632;3714;4445;4659;1508;1589;1555;551;456;557;152;93;172;17086;18613;17654;14837;15290;12248;7840;8340;7816;3299;3527;3748;1521;1438;1544;617;586;602
3:07:00;29.7;10757;11090;10974;1940;2245;2013;430;428;474;120;123;114;54;48;48;40;30;39;15679;17319;17142;3941;2721;3021;761;710;781;205;234;246;70;78;75;42;42;39;18288;19077;18752;6086;5231;6189;1286;1579;988;293;331;329;93;101;98;53;65;43;19296;19698;19710;8230;8495;8685;2104;2152;2061;679;652;749;121;143;155;54;59;45;20744;19344;20661;13645;12435;11885;3719;4514;4734;1523;1590;1569;555;450;569;148;92;178;17631;19252;18028;15181;15649;12589;7992;8457;7969;3387;3579;3820;1568;1455;1555;628;591;606
3:10:00;29.7;11153;11326;11206;1970;2288;2037;440;424;468;126;137;138;53;50;40;35;42;47;15954;17517;17210;3974;2752;3032;753;701;788;201;239;243;77;78;73;40;36;40;18599;19306;18885;6132;5208;6277;1299;1601;1007;303;343;324;92;101;100;59;55;45;19541;19820;19919;8329;8500;8738;2119;2166;2062;694;660;765;118;144;147;54;54;57;21132;19909;20933;13743;12636;12039;3780;4502;4704;1535;1610;1565;556;450;561;159;99;179;17827;19382;18318;15362;15783;12776;8047;8571;7981;3423;3647;3804;1577;1479;1542;627;593;607
3:13:00;29.7;11287;11614;11429;1981;2292;2051;435;442;478;122;125;129;59;49;49;35;39;37;16166;17808;17529;4007;2782;3046;762;704;794;205;226;242;80;77;80;37;43;36;18847;19665;19253;6232;5269;6376;1299;1592;1003;284;336;314;97;106;106;53;50;45;19838;20104;20278;8364;8623;8822;2119;2181;2102;669;661;757;131;145;144;55;55;57;21389;19996;21269;13971;12847;12228;3784;4575;4760;1558;1627;1585;548;456;573;156;91;170;18061;19764;18636;15660;16044;13086;8193;8726;8108;3440;3644;3836;1609;1489;1571;635;596;618
3:16:00;29.7;11409;11798;11623;1999;2325;2065;442;436;482;118;128;128;58;60;41;41;38;35;16259;18006;17673;4029;2820;3081;767;705;801;205;231;246;75;81;76;35;45;33;19068;20002;19307;6210;5327;6437;1330;1607;1014;286;342;327;92;99;103;54;49;41;20115;20443;20590;8522;8703;8905;2147;2208;2120;692;669;771;124;142;140;56;57;57;21753;20343;21551;14229;12800;12281;3802;4603;4794;1543;1615;1595;564;461;572;162;91;168;18352;20054;18857;15883;16221;13224;8279;8806;8288;3452;3711;3903;1602;1489;1588;646;607;614
3:19:00;29.7;11583;11917;11789;2012;2332;2087;440;446;482;120;133;121;58;45;41;38;38;49;16653;18356;17973;4020;2850;3130;762;713;798;200;234;247;73;78;76;40;44;36;19182;19994;19446;6260;5350;6455;1320;1610;1006;301;331;329;93;105;106;56;57;44;20369;20787;21021;8658;8844;8976;2159;2209;2126;689;663;770;133;142;149;54;53;60;22069;20633;21929;14431;13119;12547;3841;4635;4843;1574;1640;1601;564;471;574;166;97;170;18745;20286;19200;16082;16527;13536;8394;8902;8366;3483;3738;3912;1604;1507;1590;652;605;614
3:22:00;29.7;11904;12174;12042;2016;2359;2115;455;441;493;120;125;133;56;44;52;35;36;34;16846;18440;18150;4052;2879;3125;773;722;794;212;234;240;74;78;77;41;51;42;19604;20488;19864;6300;5417;6479;1322;1624;1020;297;350;330;95;106;105;51;56;50;20661;21101;21187;8717;8954;9083;2172;2242;2137;707;668;781;131;145;147;59;58;53;22408;21010;22141;14633;13307;12738;3875;4674;4896;1581;1656;1612;569;468;578;156;83;179;18965;20683;19500;16261;16703;13640;8462;9010;8511;3534;3742;3966;1617;1530;1606;652;613;624
3:25:00;29.7;11985;12195;12188;2025;2356;2136;442;441;489;125;126;141;52;51;40;31;36;33;16954;18417;18217;4083;2882;3140;776;739;811;206;239;240;78;81;80;43;49;40;19780;20652;20102;6408;5390;6552;1329;1623;1020;306;340;324;100;111;105;52;56;43;20959;21302;21509;8797;8941;9182;2175;2246;2146;699;678;765;140;142;145;50;55;56;22544;21362;22423;14725;13488;12988;3911;4748;4916;1583;1645;1615;570;467;590;159;92;181;19226;21080;19757;16412;17082;13926;8621;9124;8574;3535;3782;3984;1638;1542;1612;664;612;621
3:28:00;29.7;12161;12356;12291;2035;2391;2129;446;435;491;125;136;123;49;44;53;37;37;37;17118;18434;18467;4116;2916;3193;780;732;803;207;235;252;81;83;74;44;43;43;19942;20941;20376;6452;5494;6652;1331;1615;1043;297;353;326;100;112;108;67;55;56;21242;21444;21597;8824;9008;9114;2191;2254;2150;701;675;770;132;147;150;62;57;59;22988;21471;22663;15035;13670;13048;3950;4765;4972;1607;1659;1639;578;474;584;162;101;172;19472;21377;20119;16699;17185;14255;8624;9198;8654;3553;3800;4031;1652;1540;1607;666;617;635
3:31:00;29.7;12263;12410;12297;2068;2384;2163;460;438;486;113;134;128;57;54;48;32;30;33;17342;18740;18651;4158;2938;3190;768;736;806;211;231;240;77;82;79;45;39;41;20312;21232;20645;6476;5523;6697;1358;1622;1035;305;346;326;93;111;110;60;54;40;21549;21813;21997;8951;9168;9331;2200;2265;2175;703;685;794;138;146;150;58;60;53;23171;21786;23036;15108;13749;13414;3976;4815;4997;1599;1677;1651;576;480;585;158;99;178;19728;21516;20475;16883;17527;14347;8744;9260;8698;3605;3862;4061;1671;1553;1623;659;617;638
3:34:00;29.7;12468;12516;12503;2077;2428;2156;461;448;495;136;131;127;56;40;50;39;35;30;17295;18798;18834;4192;2964;3212;783;724;818;211;237;249;76;79;87;42;39;41;20527;21439;20748;6521;5571;6708;1336;1651;1048;299;350;329;89;104;112;62;59;52;21670;22141;22309;8985;9222;9410;2208;2288;2174;710;686;783;132;150;148;57;57;60;23557;22150;23458;15284;13971;13402;4038;4872;5000;1611;1699;1634;592;474;594;152;89;174;20072;21806;20789;17165;17637;14558;8897;9368;8816;3612;3884;4098;1665;1569;1625;659;628;642
3:37:00;29.7;12597;12567;12647;2081;2442;2186;455;459;499;127;135;137;64;48;55;40;37;34;17403;19046;18871;4203;2997;3246;796;744;831;208;231;256;70;86;83;40;46;46;20918;21660;20881;6530;5601;6790;1365;1662;1046;296;356;331;98;103;106;53;58;55;21893;22443;22479;9052;9193;9518;2180;2298;2193;716;684;792;131;138;143;60;57;60;23712;22462;23692;15593;14174;13624;4001;4899;5069;1626;1697;1655;577;475;589;166;95;178;20230;22261;21020;17261;17970;14710;8983;9482;8929;3640;3895;4137;1686;1590;1641;658;642;645
3:40:00;29.7;12555;12695;12651;2103;2446;2191;469;452;494;129;133;136;51;48;50;35;40;35;17471;18950;18912;4226;3036;3263;797;738;841;214;232;259;80;82;79;45;40;44;20889;21911;21153;6605;5623;6777;1368;1661;1074;297;361;345;97;107;107;52;59;45;22221;22629;22794;9193;9310;9485;2201;2312;2197;708;688;793;142;151;154;61;62;66;24124;22606;23923;15688;14313;13756;4116;4884;5079;1635;1702;1676;597;475;596;160;93;176;20667;22444;21284;17650;18161;14977;9008;9583;8957;3708;3921;4158;1685;1556;1669;681;633;634
3:43:00;29.7;12671;12806;12754;2105;2449;2202;464;460;506;131;130;130;54;50;48;40;41;40;17673;19033;19051;4220;3017;3289;801;752;845;205;255;257;77;88;86;43;45;40;21130;22198;21479;6618;5673;6872;1359;1675;1066;316;354;337;95;107;104;58;50;58;22511;22739;22898;9225;9374;9596;2215;2313;2202;716;697;786;131;148;153;56;64;61;24274;22871;24142;15753;14451;13878;4095;4956;5131;1633;1701;1680;597;482;586;161;98;177;20626;22664;21703;17841;18306;15121;9119;9636;9037;3737;3965;4202;1698;1587;1681;675;636;651
3:46:00;29.8;12847;12906;12865;2134;2489;2214;463;452;513;128;142;136;51;43;48;36;39;37;17588;19019;19262;4294;3066;3293;802;750;837;212;253;268;78;85;84;43;43;43;21479;22408;21714;6657;5681;6867;1365;1673;1080;312;361;333;96;105;113;52;53;48;22842;23194;23334;9372;9542;9744;2263;2345;2218;716;698;803;143;155;147;59;59;60;24537;23278;24392;15989;14593;14116;4109;4971;5156;1643;1716;1693;607;480;610;160;98;181;21294;22721;21734;17913;18516;15444;9241;9677;9080;3704;3982;4233;1707;1611;1675;684;634;651
3:49:00;29.8;12871;12915;12864;2115;2454;2238;460;450;507;124;128;134;52;50;53;34;44;43;17773;19074;19022;4256;3093;3325;809;743;831;213;242;254;70;86;81;44;46;42;21609;22598;21670;6724;5696;6926;1378;1680;1076;311;366;347;102;116;108;62;57;59;23009;23350;23571;9343;9478;9778;2232;2348;2228;722;689;790;140;147;157;56;64;60;24704;23389;24490;16055;14747;14158;4153;5015;5179;1658;1710;1694;593;489;593;162;94;180;21218;23172;22093;18138;18490;15433;9186;9788;9184;3753;3994;4232;1729;1601;1681;682;640;652
3:52:00;29.8;12956;12971;12904;2161;2491;2261;469;456;501;132;132;137;59;50;51;34;41;39;17793;19157;19185;4282;3092;3353;807;761;842;215;238;252;76;87;87;49;42;43;21708;22736;21787;6780;5802;6941;1379;1683;1075;307;366;340;98;108;116;45;65;60;23180;23507;23580;9461;9541;9764;2253;2364;2223;733;703;804;141;152;156;57;66;58;24949;23542;24656;16225;14867;14255;4132;5041;5183;1658;1725;1720;592;487;592;162;97;177;21651;23389;22511;18251;18823;15761;9318;9806;9298;3785;4009;4248;1732;1627;1677;693;650;656
3:55:00;29.8;13055;12954;12868;2164;2506;2238;467;459;505;133;135;127;56;54;60;42;45;40;17681;19188;19399;4340;3109;3405;809;757;838;215;249;250;79;93;77;44;37;41;21877;22944;21996;6814;5778;6995;1394;1671;1084;308;366;341;92;112;111;53;61;47;23710;23898;23630;9535;9602;9832;2246;2360;2242;721;693;798;134;149;152;60;63;54;25323;23832;25240;16464;14969;14549;4175;5064;5210;1679;1745;1715;593;486;601;164;100;186;21758;23452;22619;18400;18878;15929;9445;9987;9361;3796;4065;4295;1748;1650;1694;672;644;659
3:58:00;29.8;13076;13011;13061;2167;2511;2283;459;460;509;136;134;134;64;54;53;44;37;37;17828;19329;19268;4348;3115;3378;813;752;862;220;242;256;81;85;81;35;50;42;22132;23069;22133;6830;5901;6954;1381;1696;1095;310;373;351;98;116;109;55;58;53;23687;24072;24077;9668;9679;9967;2235;2384;2237;732;699;801;127;145;154;59;60;53;25560;24147;25410;16573;15173;14678;4220;5138;5245;1674;1752;1712;590;496;608;168;94;178;21939;23800;22841;18612;19143;16177;9569;10013;9443;3824;4042;4301;1737;1625;1709;692;642;665
4:01:00;29.8;12977;12987;13100;2169;2520;2306;472;452;511;133;131;139;54;50;52;33;44;39;17882;19386;19374;4347;3163;3433;819;780;855;210;248;264;80;89;88;51;52;41;22373;23309;22150;6877;5845;7054;1386;1695;1103;308;366;350;102;107;108;58;59;51;23917;24363;24277;9743;9797;10110;2269;2384;2256;727;710;813;136;151;148;66;61;64;25719;24251;25761;16778;15298;14742;4210;5118;5269;1688;1767;1717;600;490;611;166;96;189;22320;23932;22960;18885;19388;16229;9584;10130;9520;3851;4094;4336;1755;1638;1718;687;650;663
4:04:00;29.8;13195;12974;13061;2153;2549;2299;476;477;519;128;134;143;54;55;60;44;40;36;17971;19262;19490;4418;3187;3443;825;762;855;227;257;264;82;82;88;49;43;49;22536;23145;22273;6935;5914;7108;1398;1718;1096;310;367;346;96;119;111;64;63;47;23991;24492;24372;9724;9847;10057;2251;2390;2258;719;707;805;136;148;160;59;63;59;26008;24513;25700;16934;15435;14851;4288;5157;5276;1692;1776;1711;608;488;602;163;101;186;22436;24397;23244;18922;19490;16367;9697;10173;9592;3881;4092;4372;1778;1643;1721;683;665;654
4:07:00;29.8;13124;13158;13090;2181;2546;2308;477;472;511;130;142;137;55;49;52;41;41;31;17911;19239;19455;4456;3188;3434;834;764;870;215;253;262;91;90;82;46;46;43;22758;23402;22071;6970;5914;7175;1411;1711;1094;296;369;338;99;113;113;67;54;45;24626;24783;24646;9860;9933;10066;2291;2383;2274;741;705;823;139;154;154;55;56;69;26289;24686;26139;17016;15579;15028;4272;5144;5294;1683;1746;1737;611;494;602;164;106;180;22548;24470;23533;19045;19594;16658;9758;10187;9666;3898;4125;4400;1785;1651;1730;693;662;663
4:10:00;29.8;13131;13071;13046;2181;2538;2312;473;474;520;135;128;127;56;47;53;43;44;36;17936;19353;19381;4418;3210;3481;829;758;872;225;255;258;80;91;91;49;35;42;22890;23564;22392;6987;5961;7122;1410;1695;1097;303;371;341;99;117;105;59;65;53;24542;24847;24677;9823;9890;10165;2253;2395;2279;733;699;807;140;150;150;67;67;67;26423;24962;26170;17271;15582;15064;4271;5209;5343;1700;1773;1748;609;496;606;164;104;181;22694;24700;23632;19416;19834;16861;9763;10362;9829;3897;4138;4399;1764;1663;1722;691;661;671
4:13:00;29.8;13373;13051;13063;2197;2566;2312;474;469;518;129;132;136;57;51;51;43;43;41;18058;19429;19418;4462;3248;3452;831;780;855;219;249;260;78;92;87;46;43;40;22757;23455;22396;6988;6006;7226;1406;1703;1109;297;373;355;98;106;113;63;66;45;24785;24773;25017;9811;10050;10182;2277;2396;2262;733;698;812;142;158;156;63;61;63;26543;25222;26622;17455;15727;15177;4283;5211;5386;1708;1776;1753;614;492;613;169;98;183;22957;24970;23834;19399;20040;16989;9818;10496;9794;3949;4180;4420;1780;1660;1742;701;656;672
4:16:00;29.8;13284;13158;13144;2233;2564;2334;486;467;526;129;141;138;52;62;55;32;42;34;17891;19422;19413;4477;3274;3513;830;762;867;218;256;253;83;86;93;46;41;38;23053;23587;22416;7080;6006;7211;1409;1737;1103;311;369;349;102;109;112;64;62;48;24912;25379;25202;10001;10043;10172;2286;2399;2296;743;695;813;147;154;152;61;63;62;26878;25517;26702;17611;15850;15289;4336;5265;5344;1710;1777;1749;612;495;619;171;98;192;23043;25113;24153;19511;20119;16980;9901;10431;9833;3932;4174;4464;1789;1684;1756;686;660;666
4:19:00;29.8;13255;13154;13211;2228;2599;2339;476;465;514;136;139;140;55;51;49;43;40;34;17908;19599;19413;4466;3269;3504;841;771;884;222;252;258;81;83;90;47;50;43;23066;23632;22404;7097;6057;7269;1414;1730;1117;310;364;342;103;106;112;56;60;59;25040;25655;25478;9987;10127;10319;2287;2430;2291;750;716;812;139;159;154;60;60;62;26970;25595;27021;17639;16040;15459;4384;5319;5423;1707;1783;1752;610;492;621;184;104;185;23289;25241;24097;19685;20236;17248;10020;10586;9941;3957;4176;4481;1818;1676;1746;706;667;672
4:22:00;29.8;13276;13242;13123;2256;2617;2350;471;463;525;136;138;141;59;53;51;44;44;36;18119;19596;19649;4538;3305;3508;839;773;875;230;252;263;78;89;88;48;45;51;23114;23747;22577;7088;6030;7278;1434;1720;1117;306;369;354;106;108;109;61;65;52;25401;25852;25612;10157;10187;10384;2297;2429;2288;750;705;826;134;153;165;70;58;67;27068;25657;26755;17723;16139;15520;4391;5297;5428;1712;1801;1747;611;497;616;169;96;194;23422;25343;24378;19691;20515;17475;10052;10588;9984;3961;4219;4523;1801;1701;1755;698;661;673
4:25:00;29.8;13384;13199;13256;2227;2615;2362;476;477;520;134;140;141;58;53;65;41;38;40;18182;19435;19568;4529;3315;3569;840;779;881;226;253;269;80;92;87;45;44;40;23326;23783;22514;7136;6087;7275;1404;1724;1129;318;376;354;104;106;107;60;57;68;25453;25825;25715;10092;10236;10475;2305;2446;2298;740;714;835;135;152;160;57;60;53;27303;25834;26952;17745;16183;15625;4402;5337;5467;1736;1796;1773;616;496;605;163;100;193;23720;25629;24427;19937;20529;17618;10124;10591;10100;3997;4238;4488;1828;1706;1748;705;658;684
4:28:00;29.8;13343;13214;13334;2271;2632;2376;483;476;522;138;137;138;60;62;56;42;36;42;18214;19483;19610;4559;3307;3559;844;781;889;226;248;267;75;99;89;48;42;52;23298;23950;22394;7172;6116;7342;1429;1712;1120;312;372;346;100;108;121;53;70;45;25743;26006;25759;10143;10223;10504;2320;2426;2325;746;719;822;142;164;155;57;64;59;27366;25891;27300;18188;16406;15853;4406;5341;5453;1746;1804;1765;613;511;610;173;112;183;23756;25858;24810;20197;20829;17801;10193;10730;10126;4029;4291;4562;1831;1696;1762;702;667;679
4:31:00;29.8;13419;13185;13280;2250;2637;2389;490;481;535;132;144;139;60;55;52;44;43;44;18069;19429;19588;4549;3347;3588;839;790;883;223;249;270;86;86;83;43;44;43;23424;23970;22705;7222;6124;7369;1434;1752;1140;323;375;363;103;105;113;71;62;49;25824;26337;26113;10167;10424;10504;2335;2453;2317;765;715;830;139;154;158;64;58;64;27558;26234;27571;18245;16396;15877;4412;5355;5452;1743;1816;1745;613;494;617;170;100;182;24087;25970;24898;20348;20845;17810;10356;10849;10151;4015;4270;4540;1838;1684;1773;709;677;689
4:34:00;29.8;13327;13194;13342;2262;2658;2384;488;479;520;131;149;127;60;56;55;45;37;41;18038;19437;19606;4593;3365;3612;840;782;877;220;251;275;74;97;93;44;44;44;23477;23866;22688;7279;6175;7454;1429;1729;1134;317;378;363;107;105;118;57;57;53;25942;26492;26256;10236;10439;10518;2338;2465;2335;738;710;823;146;163;167;69;65;62;27752;26318;27782;18190;16619;15998;4446;5436;5521;1737;1810;1772;621;498;617;174;104;187;24053;26148;25148;20323;20904;18044;10316;10883;10219;4057;4265;4579;1831;1720;1779;718;676;683
4:37:00;29.8;13428;13308;13234;2258;2646;2398;485;467;523;143;147;142;62;56;50;45;43;34;18226;19549;19724;4595;3363;3615;847;787;885;213;254;266;78;83;85;50;46;47;23420;24118;22741;7273;6173;7444;1443;1739;1134;306;379;358;110;118;109;61;66;52;26233;26653;26470;10257;10480;10510;2316;2463;2327;754;723;830;142;152;156;77;76;70;28027;26783;27676;18502;16532;16100;4450;5362;5506;1742;1822;1766;626;493;631;164;104;188;24342;26274;25171;20364;21205;18136;10332;10946;10297;4067;4287;4605;1858;1724;1773;702;669;701
4:40:00;29.8;13401;13293;13330;2269;2652;2398;491;475;526;141;127;143;61;54;52;41;40;43;18205;19603;19734;4628;3399;3627;861;793;890;223;256;268;84;85;90;51;51;41;23660;23915;22652;7397;6225;7422;1441;1744;1139;318;374;353;106;118;118;56;65;43;26290;26674;26695;10265;10474;10528;2344;2482;2319;743;723;830;149;163;163;64;61;57;28293;26668;27953;18515;16673;16161;4495;5420;5619;1745;1833;1798;631;497;633;169;105;188;24502;26610;25578;20594;21217;18249;10422;11017;10309;4077;4286;4604;1854;1727;1786;713;665;679
4:43:00;29.8;13542;13264;13309;2301;2662;2414;485;466;528;135;145;140;60;45;58;46;40;35;18107;19546;19578;4660;3413;3630;846;797;891;225;257;264;82;84;91;46;43;48;23454;24179;22987;7344;6195;7494;1435;1738;1142;320;379;364;105;113;113;66;65;56;26337;26895;26764;10239;10510;10681;2328;2465;2341;757;713;818;151;155;158;62;55;66;28353;26935;28164;18602;16996;16400;4454;5491;5555;1749;1827;1778;623;510;627;173;102;188;24709;26621;25558;20789;21568;18359;10553;11073;10492;4096;4324;4633;1864;1728;1798;720;675;690
4:46:00;29.8;13527;13229;13351;2305;2679;2443;490;471;542;135;145;139;63;54;53;45;39;43;18203;19560;19892;4679;3426;3642;848;793;877;222;262;269;81;91;88;44;45;47;23652;24019;22840;7432;6331;7522;1440;1746;1142;312;379;368;106;112;116;61;62;51;26527;26787;26907;10347;10547;10613;2351;2512;2324;754;721;847;142;163;163;64;62;63;28600;27176;28210;18697;17079;16351;4508;5521;5661;1755;1816;1812;623;506;633;169;103;190;24813;26736;25700;20827;21366;18627;10490;11192;10550;4095;4337;4672;1868;1764;1802;713;676;689
4:49:00;29.8;13518;13501;13381;2308;2687;2456;483;484;535;137;139;149;63;52;56;40;42;49;18269;19755;19933;4672;3444;3659;852;793;890;228;264;277;96;91;86;43;42;44;23650;23985;22652;7455;6262;7677;1447;1760;1146;321;381;363;103;117;117;57;58;59;26919;27009;27173;10412;10608;10703;2354;2501;2352;754;725;839;149;167;161;58;59;65;28788;27447;28557;18860;17060;16541;4527;5523;5613;1784;1827;1781;625;511;617;167;102;193;24835;26985;25918;20985;21614;18738;10590;11174;10523;4107;4367;4661;1858;1744;1813;715;685;684
4:52:00;29.8;13546;13378;13436;2334;2723;2447;494;490;537;138;141;143;56;58;53;32;38;41;18276;19747;19900;4712;3462;3651;856;799;884;229;253;271;74;86;93;48;47;52;23653;24170;22742;7451;6361;7680;1454;1758;1158;337;385;365;106;115;113;64;65;57;26958;27145;27100;10281;10633;10748;2367;2490;2339;760;742;844;150;159;165;68;66;64;28851;27527;28677;19056;17213;16762;4571;5586;5648;1788;1839;1808;634;515;611;174;101;189;24977;27260;26045;21099;21780;18687;10698;11341;10615;4125;4367;4687;1881;1764;1808;730;682;691
4:55:00;29.8;13512;13392;13452;2315;2703;2491;489;487;538;138;138;146;65;56;56;41;39;38;18258;19667;19959;4714;3476;3698;859;790;903;231;260;282;91;95;86;48;43;46;23792;24252;22930;7492;6355;7614;1448;1770;1142;324;382;356;116;120;118;62;66;59;27065;26852;27272;10428;10671;10730;2349;2507;2340;758;721;842;146;160;160;59;58;63;28928;27547;28544;19085;17302;16669;4615;5533;5649;1762;1838;1809;631;512;632;176;102;190;25010;27183;26202;21265;21801;18995;10792;11302;10633;4140;4386;4708;1858;1755;1803;722;689;688
4:58:00;29.8;13584;13388;13403;2334;2716;2491;494;483;548;138;146;152;59;54;51;43;43;38;18345;19827;19904;4724;3525;3718;871;805;913;227;257;271;80;89;91;47;51;51;23789;24332;22725;7473;6386;7705;1439;1759;1163;330;373;362;122;114;116;60;60;52;27111;26847;27354;10391;10687;10737;2348;2525;2355;760;726;833;150;166;160;64;66;56;29273;27587;28840;19159;17511;16938;4594;5512;5720;1769;1837;1793;635;504;622;174;99;190;25211;27389;26186;21477;21935;19046;10772;11442;10718;4197;4437;4703;1895;1755;1802;721;685;695
5:01:00;29.8;13578;13399;13468;2311;2715;2488;492;480;548;145;149;142;61;61;60;41;44;40;18276;19856;19907;4780;3511;3714;869;798;886;230;256;272;82;95;83;44;46;47;23887;24105;22886;7624;6447;7649;1449;1765;1159;322;381;376;103;117;118;52;66;52;27329;27175;27497;10469;10739;10758;2370;2524;2347;769;722;838;145;156;165;64;65;66;29095;27865;29228;19208;17305;17019;4603;5568;5710;1779;1834;1812;637;507;631;171;111;187;25472;27514;26610;21378;22159;18986;10857;11498;10818;4169;4453;4696;1854;1767;1812;711;684;698
5:04:00;29.8;13579;13408;13378;2334;2735;2485;494;483;547;138;145;137;56;55;54;44;44;40;18303;19737;19834;4773;3499;3764;878;803;897;228;268;277;77;95;84;47;47;47;23788;24284;22776;7624;6430;7718;1475;1757;1153;336;387;367;110;108;117;60;69;54;27559;27212;27656;10454;10652;10787;2362;2509;2375;762;727;843;143;162;156;73;68;65;29498;27878;29163;19268;17550;17040;4622;5649;5760;1795;1852;1810;624;508;629;170;118;191;25588;27770;26588;21641;22153;19266;10975;11502;10796;4175;4442;4731;1904;1785;1815;731;684;700
5:07:00;29.8;13714;13499;13549;2355;2749;2509;502;484;541;133;139;139;66;56;57;37;43;42;18385;19737;19820;4776;3535;3774;863;807;904;231;254;271;83;94;86;42;50;47;23725;24295;22835;7640;6475;7752;1454;1762;1145;323;379;365;105;122;116;48;70;59;27534;27367;27835;10447;10726;10795;2371;2518;2380;752;727;835;147;161;161;68;67;64;29522;28270;29254;19234;17501;17075;4641;5638;5713;1776;1862;1815;625;509;617;176;107;188;25621;27859;26636;21824;22336;19336;10971;11555;10876;4240;4434;4767;1913;1768;1816;724;686;703
5:10:00;29.8;13637;13503;13501;2350;2753;2504;502;482;547;133;139;141;63;52;64;35;50;44;18507;19773;19738;4801;3530;3775;858;803;900;224;258;263;84;95;90;48;57;50;23733;24322;23116;7658;6519;7783;1461;1778;1160;328;383;358;109;113;120;65;62;45;27703;27295;28067;10494;10763;10830;2363;2541;2388;771;733;835;150;157;164;59;57;68;29463;28197;29610;19300;17656;17207;4627;5600;5739;1790;1854;1822;642;502;630;166;103;188;26069;28131;26923;21861;22733;19481;11069;11704;11000;4242;4489;4802;1895;1773;1827;733;698;697
5:13:00;29.8;13672;13525;13671;2388;2766;2509;504;486;539;140;151;134;62;53;55;37;40;44;18324;19838;19925;4808;3569;3793;867;807;913;229;263;274;86;95;85;47;42;46;24139;24424;22930;7646;6541;7786;1467;1780;1162;318;387;359;103;115;114;59;71;53;28001;27322;28109;10494;10765;10760;2371;2534;2372;765;731;843;143;173;166;67;71;63;29735;28383;29498;19424;17709;17281;4672;5657;5819;1772;1860;1820;630;514;627;170;109;188;25963;28201;27068;22092;22658;19661;11173;11683;11041;4249;4481;4798;1913;1791;1838;724;686;704
5:16:00;29.8;13640;13454;13500;2347;2761;2516;504;488;550;151;144;138;64;53;58;46;45;43;18362;19840;19876;4830;3563;3797;870;815;912;227;249;271;87;92;91;46;47;46;24053;24151;22888;7722;6534;7848;1476;1772;1161;324;386;368;110;113;113;64;64;58;28031;27409;28226;10430;10763;10926;2391;2548;2368;760;734;844;157;167;171;58;65;65;29968;28689;29659;19519;17933;17241;4665;5721;5794;1781;1862;1820;627;515;638;186;111;177;26125;28188;27051;22013;22695;19653;11128;11729;11051;4262;4475;4800;1900;1782;1839;733;701;714
5:19:00;29.8;13724;13540;13546;2362;2755;2531;501;488;539;141;147;148;57;53;53;49;41;29;18377;19888;19880;4856;3584;3794;867;807;918;227;260;271;79;92;87;44;42;50;23857;24452;22865;7759;6579;7863;1458;1786;1173;333;386;365;107;121;119;66;64;53;28228;27582;28359;10481;10844;10877;2380;2561;2392;762;730;847;143;164;164;61;61;66;30164;28668;29958;19567;17801;17303;4670;5719;5805;1815;1866;1834;641;513;645;174;107;199;26312;28324;27207;22027;22798;19775;11220;11790;11018;4250;4524;4822;1917;1792;1831;725;694;690
5:22:00;29.8;13734;13599;13584;2367;2781;2527;499;491;540;136;145;148;59;54;54;36;43;43;18494;19929;20002;4854;3600;3818;888;815;918;231;267;275;87;82;89;50;39;44;23979;24418;22841;7802;6596;7893;1479;1788;1161;326;384;361;120;119;122;60;64;50;28308;27377;28601;10483;10833;10898;2398;2548;2394;768;725;851;150;156;167;62;64;62;30086;28668;30024;19512;17809;17439;4710;5721;5804;1805;1841;1823;623;521;644;181;107;199;26200;28374;27189;22140;22837;19783;11224;11885;11118;4262;4518;4855;1930;1789;1824;727;701;706
5:25:00;29.8;13723;13616;13650;2397;2793;2572;494;489;547;146;148;143;62;55;56;44;38;44;18427;19795;20015;4867;3601;3798;870;826;892;219;257;275;82;87;88;41;48;41;23945;24421;23082;7848;6600;7911;1482;1795;1171;320;391;356;113;126;119;71;65;64;28402;27523;28457;10557;10780;10980;2396;2573;2408;764;737;860;144;162;164;64;68;56;30250;29026;30290;19620;18001;17467;4713;5767;5813;1808;1884;1826;635;515;631;177;103;202;26461;28517;27482;22332;22844;19931;11232;11894;11259;4308;4518;4852;1918;1813;1852;733;697;710
5:28:00;29.8;13745;13651;13605;2387;2786;2538;497;483;539;141;149;143;63;56;52;47;41;39;18447;19838;19980;4885;3609;3865;869;803;908;232;264;274;88;100;87;52;47;44;24076;24625;23003;7881;6638;7932;1479;1786;1170;325;387;367;111;116;125;57;67;50;28591;27475;28712;10575;10862;10941;2409;2570;2404;779;737;856;151;157;160;64;67;64;30374;29020;30523;19478;17802;17592;4706;5739;5860;1800;1864;1832;639;521;613;177;106;200;26631;28949;27727;22423;23225;20065;11336;11987;11248;4302;4549;4876;1932;1800;1852;753;702;709
5:31:00;29.8;13748;13608;13739;2386;2781;2566;499;480;547;138;153;138;58;55;56;44;38;39;18574;19975;20144;4920;3637;3843;885;814;933;238;260;269;83;94;84;48;45;50;23946;24463;23050;7886;6692;8031;1481;1796;1170;338;384;365;106;107;128;59;67;59;28681;27373;28663;10566;10842;10944;2414;2568;2408;762;738;833;144;167;162;61;65;67;30633;29490;30184;19667;17919;17523;4750;5742;5865;1806;1871;1849;634;518;634;178;104;201;26703;29024;27718;22451;23202;20218;11353;12004;11336;4302;4548;4849;1931;1807;1853;734;692;698
5:34:00;29.8;13728;13602;13593;2379;2808;2574;499;495;548;139;150;146;67;50;52;41;40;47;18497;19899;19914;4930;3671;3863;876;807;914;232;263;277;85;100;93;50;50;48;24055;24295;23014;7893;6718;8051;1477;1774;1165;328;383;364;106;118;117;63;64;56;28540;27407;28540;10600;10827;10942;2395;2575;2409;761;739;833;147;163;165;66;68;59;30766;29073;30479;19540;18183;17652;4778;5819;5941;1800;1862;1839;637;518;646;176;101;197;26642;29056;27979;22547;23385;20263;11442;11974;11337;4331;4572;4888;1948;1802;1850;729;705;717
5:37:00;29.8;13766;13661;13640;2410;2803;2552;498;485;557;150;143;139;62;60;59;38;45;41;18635;19984;20100;4941;3666;3883;887;810;912;234;262;272;89;95;91;53;46;47;23992;24182;23008;7917;6720;8047;1475;1793;1176;324;386;370;108;106;120;63;66;54;29082;27560;28786;10533;10891;10973;2400;2580;2396;779;734;834;151;170;163;64;67;67;30761;29427;30656;19748;18029;17684;4779;5813;5953;1814;1868;1849;641;518;637;175;106;200;26917;29126;27959;22570;23368;20424;11446;12149;11395;4289;4618;4926;1946;1810;1843;756;690;707
5:40:00;29.8;13718;13661;13600;2385;2835;2571;499;481;545;140;139;144;66;62;53;52;46;37;18489;19994;19962;4930;3704;3882;872;822;915;234;261;275;84;92;82;47;51;49;24169;24526;22960;7977;6719;8057;1489;1793;1183;330;390;374;109;122;117;63;65;59;29027;27474;28955;10632;10932;11032;2408;2574;2414;778;734;856;127;169;176;63;72;70;30585;29628;30738;19894;18120;17733;4758;5785;5886;1825;1885;1830;638;518;638;177;104;194;27112;29316;27821;22928;23487;20548;11535;12044;11389;4344;4594;4914;1926;1816;1852;742;699;715
5:43:00;29.8;13775;13651;13747;2401;2844;2588;496;501;552;145;152;145;64;57;56;52;45;44;18482;19982;20178;5015;3693;3890;880;824;930;222;273;270;88;90;88;50;51;46;24207;24535;23097;7957;6794;8143;1487;1790;1175;322;397;371;111;117;114;68;65;48;28983;27604;29068;10667;10999;11027;2421;2603;2430;775;741;853;146;164;163;57;58;65;31148;29645;30708;19774;18176;17685;4802;5813;5943;1806;1878;1843;644;517;652;177;105;195;26922;29307;28128;22790;23421;20617;11597;12174;11455;4372;4614;4894;1950;1826;1872;742;705;702
5:46:00;29.8;13890;13692;13758;2432;2843;2619;505;491;548;140;147;149;56;54;57;51;45;40;18601;19914;20262;4986;3706;3921;902;812;916;235;277;279;83;96;93;43;50;48;24280;24538;23137;8039;6881;8137;1497;1814;1182;325;393;369;101;123;119;56;65;62;29153;27749;29145;10713;10880;11033;2431;2602;2416;779;732;854;146;162;165;75;66;65;31184;29604;30935;19634;18068;17686;4800;5836;5986;1831;1881;1843;644;515;640;170;105;183;27131;29365;28307;22901;23716;20679;11601;12288;11618;4382;4639;4952;1945;1830;1882;738;701;705
5:49:00;29.8;13878;13710;13752;2423;2853;2624;503;489;551;140;143;150;60;58;61;47;44;45;18564;19949;20045;5003;3756;3936;893;825;926;232;265;276;84;93;89;44;49;46;24257;24669;23113;8103;6810;8159;1499;1807;1197;328;385;372;110;130;127;62;67;57;29127;27749;29080;10697;10935;10970;2406;2593;2427;776;739;857;143;170;161;66;74;70;31120;29866;30928;19730;18247;17809;4820;5864;5965;1818;1885;1845;638;511;641;179;109;202;27281;29765;28371;23007;23651;20724;11662;12345;11592;4374;4588;4984;1950;1832;1866;738;700;712
5:52:00;29.8;13949;13826;13796;2437;2848;2618;503;498;557;137;149;153;62;53;56;38;45;48;18761;20090;20308;5050;3747;3938;882;818;921;228;258;281;82;90;94;49;42;46;24191;24483;23321;8057;6884;8253;1490;1803;1192;331;386;372;107;113;123;63;74;55;29427;27797;28998;10646;10985;11027;2426;2588;2443;778;730;868;151;166;168;64;65;82;31219;30161;31404;19967;18205;17675;4821;5966;6011;1814;1902;1851;636;530;646;178;109;194;27465;29550;28664;22917;23835;20887;11711;12280;11591;4375;4651;4942;1961;1819;1861;737;696;718
5:55:00;29.8;13860;13782;13731;2430;2873;2611;507;493;544;142;147;150;64;51;57;37;36;42;18604;20000;20037;5024;3736;3964;889;819;911;226;265;269;85;90;89;42;51;45;24181;24651;23089;8100;6887;8303;1510;1796;1170;328;394;373;108;114;123;64;71;57;29285;27649;29351;10654;10976;11020;2421;2613;2425;780;737;851;142;170;170;65;63;69;31307;30119;31408;19915;18257;17825;4781;5900;6011;1803;1911;1852;645;520;644;191;103;202;27575;29798;28691;23163;23942;20941;11695;12362;11614;4423;4676;4986;1947;1830;1859;740;701;718
5:58:00;29.8;13885;13870;13813;2459;2894;2634;517;489;568;144;147;149;63;60;59;44;42;46;18759;20232;20308;5079;3752;3944;888;826;932;227;266;279;91;104;95;52;38;48;24259;24423;23141;8164;6876;8263;1486;1792;1176;322;396;367;106;113;120;66;66;54;29230;27779;29343;10686;11079;11121;2459;2615;2445;768;746;855;157;164;161;71;67;65;31591;30123;31185;19840;18064;17816;4864;5956;6039;1813;1873;1852;636;520;639;179;109;199;27664;29585;28914;23306;23971;21170;11700;12396;11693;4436;4638;4964;1967;1841;1883;741;707;720
6:01:00;29.8;13969;13834;13945;2446;2902;2643;508;507;552;148;148;141;62;60;60;44;42;45;18639;20002;20232;5103;3769;3974;880;826;928;234;272;286;92;97;83;48;52;45;24314;24607;23208;8188;6943;8297;1482;1800;1191;344;381;368;119;117;124;61;74;51;29329;27687;29345;10715;10955;11069;2419;2628;2447;779;734;857;142;162;170;70;66;61;31598;30015;31512;19738;18240;17800;4920;5930;6007;1817;1896;1865;648;516;649;171;109;199;27747;30075;28826;23344;24139;21130;11767;12477;11707;4422;4693;5003;1967;1848;1878;754;708;705
6:04:00;29.8;13814;13837;13754;2464;2871;2632;509;494;549;147;145;148;61;52;58;43;40;36;18648;20074;20364;5104;3787;4009;894;821;945;232;264;278;81;100;98;47;50;49;24335;24618;23366;8158;6911;8271;1484;1807;1188;333;388;378;108;121;115;69;60;53;29534;27636;29416;10782;11027;11096;2428;2603;2426;775;745;859;150;153;176;65;72;63;31758;30437;31559;19858;18274;17889;4860;5971;6014;1833;1896;1881;643;519;641;181;111;204;27778;29902;28784;23260;24280;21031;11829;12532;11800;4440;4709;4994;1962;1866;1876;734;714;708
6:07:00;29.8;13952;13793;13937;2476;2949;2674;506;496;543;145;148;144;64;58;52;43;50;50;18758;20281;20222;5116;3842;4046;888;829;931;235;269;283;80;87;92;55;51;49;24225;24724;23299;8212;6938;8368;1501;1802;1208;336;399;373;110;128;121;69;63;58;29352;27928;29454;10786;11161;11090;2450;2605;2453;767;758;859;151;164;168;65;68;77;31599;30380;31828;19967;18197;17988;4862;5949;6059;1824;1906;1844;635;516;642;173;105;201;27980;29915;29312;23556;24342;21382;11856;12644;11857;4454;4682;5039;1970;1862;1882;751;705;721
6:10:00;29.7;14064;13866;13879;2457;2912;2632;505;495;543;146;142;146;64;55;58;50;48;46;18746;20172;20247;5124;3822;4046;886;825;929;226;268;285;82;95;94;54;43;50;24265;24647;23289;8206;7047;8385;1490;1816;1184;348;395;369;109;111;122;62;65;53;29668;27682;29411;10765;11169;11141;2435;2624;2462;778;744;860;142;166;168;70;72;66;31948;30561;31812;19938;18193;17946;4923;5975;6095;1839;1898;1854;651;516;638;179;107;203;27987;30385;29018;23587;24315;21292;11893;12594;11796;4427;4702;5016;1969;1846;1891;740;705;728
6:13:00;29.7;14082;13964;13974;2478;2923;2657;506;505;555;135;145;149;73;57;62;53;39;45;18889;20242;20476;5166;3884;4030;889;823;940;236;264;274;86;102;89;56;44;52;24349;24752;23253;8318;7024;8395;1502;1815;1192;314;393;380;106;122;127;62;68;58;29666;27919;29537;10771;11131;11150;2446;2647;2426;789;759;854;150;160;173;63;64;67;32150;30617;31868;20025;18387;17761;4926;5963;6029;1839;1892;1869;647;527;645;178;110;205;28207;30507;29132;23604;24335;21357;11958;12692;11917;4465;4705;5055;1960;1872;1864;743;713;716
6:16:00;29.7;14096;13803;14037;2480;2937;2666;497;500;549;150;149;147;70;58;56;47;52;46;18936;20192;20314;5136;3861;4019;890;830;938;230;267;284;88;93;89;53;49;39;24464;24612;23147;8307;7126;8402;1500;1799;1184;326;397;373;111;120;118;61;67;53;29684;27804;29418;10708;11013;11072;2437;2647;2460;781;755;866;150;160;165;72;67;74;32150;30722;32017;19930;18339;17984;4951;6007;6083;1839;1907;1887;659;528;650;187;109;195;28027;30599;29305;23594;24426;21545;11988;12592;12039;4469;4725;5025;1973;1864;1886;734;705;721
6:19:00;29.7;14096;14006;13961;2489;2918;2677;506;516;547;153;144;155;57;57;53;46;41;41;18919;20377;20444;5178;3902;4068;898;820;917;237;272;278;89;92;96;49;49;48;24487;24863;23247;8288;7097;8390;1516;1806;1185;332;399;378;111;118;122;68;66;52;29693;28142;29505;10777;11187;11095;2468;2642;2474;779;752;862;150;171;170;65;66;71;32322;30525;32098;20071;18232;17889;4952;6043;6125;1833;1900;1862;653;523;656;183;111;200;28062;30836;29334;23858;24593;21569;12048;12724;12039;4506;4734;5069;1970;1851;1881;756;702;722
6:22:00;29.7;14114;13993;14049;2491;2925;2701;504;496;563;147;156;147;63;58;56;37;44;48;18875;20225;20407;5196;3873;4093;889;826;939;226;271;280;85;94;83;47;52;50;24267;24586;23409;8250;7181;8398;1516;1817;1182;325;396;374;107;122;121;71;68;55;29438;27722;29523;10820;11142;11065;2451;2619;2470;775;748;859;153;168;172;71;73;63;32225;31102;32151;19975;18276;17931;4969;6070;6126;1839;1916;1872;648;526;639;183;115;201;28500;30898;29361;23915;24779;21637;12079;12814;12150;4449;4746;5070;1996;1859;1895;752;711;716
6:25:00;29.7;14122;14014;14033;2495;2969;2696;504;502;557;148;149;151;67;61;53;39;53;49;18811;20129;20447;5178;3885;4085;906;835;919;234;266;281;87;93;86;55;48;48;24423;24690;23348;8322;7149;8427;1512;1821;1190;332;392;367;110;114;117;64;65;56;29699;27813;29147;10791;11123;11181;2469;2649;2459;788;743;869;154;163;159;70;68;65;32092;30870;32365;19910;18314;18020;4969;6023;6164;1871;1919;1889;661;529;648;181;108;200;28445;30598;29613;23844;24663;21647;12035;12844;12103;4485;4749;5052;1970;1863;1903;742;711;726
6:28:00;29.7;14123;14013;14043;2517;2966;2697;506;506;562;145;142;152;69;54;54;43;40;58;18836;20392;20299;5218;3916;4126;903;842;943;234;266;279;88;90;89;54;43;47;24388;24692;23318;8298;7181;8439;1514;1829;1203;333;390;374;113;126;125;66;66;56;29839;27857;29610;10805;11160;11141;2483;2667;2478;785;742;853;148;166;168;67;66;62;32461;31123;32166;19965;18309;17865;5017;6101;6176;1852;1908;1888;662;523;649;183;112;195;28613;31036;29680;24090;24765;21799;12113;12858;12203;4508;4740;5164;1975;1859;1910;753;711;730
6:31:00;29.7;14234;14102;14103;2525;3006;2721;508;496;563;142;152;156;61;56;58;49;48;40;18907;20451;20592;5251;3918;4131;900;834;940;240;269;281;82;99;90;50;54;51;24403;24664;23403;8365;7226;8539;1507;1835;1215;330;394;377;106;119;123;66;64;58;29866;27814;29768;10834;11125;11249;2449;2648;2488;784;736;852;153;171;171;70;66;65;32498;31063;32321;19990;18433;18056;5006;6075;6182;1847;1914;1899;649;529;642;176;108;206;28357;31025;29907;24253;24863;21902;12236;12883;12117;4516;4772;5103;1996;1846;1895;763;716;716
6:34:00;29.7;14132;13995;14150;2502;3001;2731;517;501;562;141;151;150;64;57;57;58;39;42;19032;20486;20478;5286;3961;4145;905;836;932;235;267;291;84;102;93;43;58;47;24559;24924;23392;8342;7212;8511;1508;1835;1199;337;395;369;114;121;121;66;72;50;29963;28067;29617;10795;11240;11169;2494;2662;2482;789;759;862;145;154;176;65;68;63;32652;31146;32395;19976;18307;18017;5006;6144;6224;1846;1910;1894;638;531;646;176;115;198;28727;30979;29764;24139;24973;21847;12240;12926;12264;4513;4800;5110;2001;1883;1895;752;715;717
6:37:00;29.7;14231;14109;14050;2527;3013;2752;521;509;559;144;146;149;64;62;62;39;44;46;18831;20451;20550;5287;3974;4153;888;828;943;232;256;282;83;90;93;52;38;52;24385;24856;23374;8367;7218;8606;1503;1803;1206;330;395;374;107;121;119;66;67;59;29794;27867;29574;10832;11198;11195;2464;2663;2492;783;748;864;159;168;173;60;66;63;32544;31299;32576;20018;18337;18012;5029;6130;6183;1845;1918;1893;644;527;651;188;110;197;28953;31226;29965;24154;25119;21928;12334;12953;12185;4514;4814;5137;2005;1851;1906;758;715;734
6:40:00;29.7;14185;14024;14214;2536;3000;2759;504;504;553;141;142;154;55;60;56;48;46;36;19157;20510;20554;5297;3945;4163;911;841;944;229;274;285;82;96;89;53;47;44;24467;24719;23367;8356;7287;8598;1515;1831;1198;330;403;372;113;126;122;54;63;56;30054;27936;29595;10864;11181;11203;2468;2671;2509;797;755;859;150;172;167;71;60;66;32870;31200;32689;20098;18343;17968;5052;6130;6179;1874;1918;1888;656;517;648;179;107;200;28894;31298;29971;24213;25139;22063;12301;12989;12344;4514;4792;5177;1987;1887;1908;755;705;728
6:43:00;29.7;14159;14162;14141;2530;2985;2743;506;501;555;142;149;152;62;62;59;46;45;47;19125;20500;20555;5301;4002;4201;896;831;948;231;268;281;84;98;91;48;45;49;24504;24844;23324;8393;7253;8533;1508;1828;1211;325;405;377;107;127;119;64;60;51;30027;27937;29774;10881;11266;11226;2469;2685;2491;783;749;870;154;159;175;68;74;70;32808;31464;32617;20079;18409;17941;5073;6171;6279;1860;1919;1898;660;526;655;184;104;206;28685;31293;30192;24418;25264;22060;12247;13041;12304;4556;4779;5142;1990;1883;1909;743;720;727
6:46:00;29.7;14356;14165;14309;2547;3042;2774;508;504;556;151;151;155;68;65;55;38;49;42;19015;20615;20516;5374;4022;4169;900;827;926;228;269;278;85;97;91;51;47;48;24514;24832;23453;8340;7329;8550;1533;1831;1220;331;389;372;113;112;121;64;64;61;29985;27843;29647;10827;11137;11136;2486;2684;2486;775;751;858;151;165;168;69;70;66;33029;31597;32594;20066;18362;18121;5044;6182;6253;1858;1938;1886;659;534;651;184;104;203;29130;31415;29934;24365;25139;22016;12402;13024;12383;4563;4801;5164;2015;1875;1900;750;723;716
6:49:00;29.7;14300;14192;14198;2547;3020;2789;515;499;556;145;145;147;63;61;55;48;42;46;19012;20571;20596;5408;4000;4188;897;838;946;235;275;294;84;113;83;53;49;42;24508;24858;23492;8391;7311;8627;1538;1836;1224;345;398;376;112;117;121;73;72;63;30059;27940;29732;10831;11272;11231;2485;2684;2480;795;753;870;143;166;161;71;66;70;32979;31487;32947;20056;18390;18111;5066;6180;6248;1851;1925;1904;653;528;651;176;112;202;29164;31535;30132;24492;25273;22306;12334;13100;12333;4602;4797;5203;1998;1869;1906;753;720;729
6:52:00;29.7;14369;14222;14370;2591;3063;2796;520;500;562;142;150;147;61;55;51;52;37;47;19259;20664;20727;5369;4034;4224;914;848;946;240;280;285;88;101;95;51;55;49;24580;24814;23509;8360;7277;8605;1530;1837;1217;336;396;394;116;118;119;64;64;62;30006;28099;29701;10813;11248;11278;2510;2693;2480;796;751;866;154;171;165;67;67;69;32817;31755;32764;20054;18522;17970;5058;6167;6304;1871;1918;1899;648;525;656;182;113;205;29070;31424;30231;24449;25248;22262;12383;13139;12400;4550;4850;5194;2015;1883;1925;751;702;721
6:55:00;29.7;14272;14260;14261;2556;3035;2776;514;509;562;151;153;167;63;57;59;49;48;44;19110;20644;20633;5385;4037;4238;905;833;954;237;266;278;86;87;97;56;46;50;24341;24820;23533;8409;7415;8690;1501;1854;1213;341;385;377;109;124;119;62;63;58;30135;27958;29834;10801;11235;11281;2486;2719;2495;787;750;860;158;168;179;66;64;71;33158;31642;33184;20170;18574;17927;5075;6198;6334;1867;1950;1908;659;532;656;181;109;200;29221;31563;30152;24446;25317;22475;12494;13111;12404;4597;4834;5222;1995;1881;1936;758;717;737
6:58:00;29.7;14459;14271;14199;2582;3070;2791;523;506;553;154;147;156;62;58;60;44;47;40;19088;20625;20600;5429;4082;4249;916;833;959;239;272;282;90;99;97;49;46;56;24584;24782;23433;8440;7339;8587;1525;1840;1208;344;397;369;112;115;122;70;71;51;30026;27928;29665;10919;11274;11263;2501;2693;2494;790;757;871;151;169;169;69;71;72;32961;31923;33116;20158;18416;18013;5136;6238;6285;1884;1929;1897;648;528;648;183;116;193;29292;31641;30490;24628;25508;22420;12534;13157;12462;4585;4832;5203;2012;1879;1928;755;724;721
7:01:00;29.7;14353;14362;14306;2593;3070;2815;506;503;560;152;155;154;63;56;57;43;46;50;19126;20846;20514;5377;4058;4248;893;837;953;237;270;280;92;101;85;45;44;44;24494;24949;23588;8404;7347;8561;1533;1837;1222;336;398;374;108;121;125;65;63;57;29965;28050;29764;10888;11364;11299;2535;2710;2498;782;750;874;153;181;162;69;66;67;33274;31798;33052;20183;18490;18002;5090;6215;6304;1873;1932;1889;653;532;657;179;115;213;29288;31787;30628;24751;25655;22412;12526;13350;12517;4636;4889;5249;2007;1882;1949;765;713;726
7:04:00;29.7;14303;14266;14242;2598;3049;2808;508;504;562;145;142;155;64;50;61;40;45;50;19033;20544;20651;5410;4056;4285;911;838;943;245;273;283;91;94;101;45;47;48;24565;24740;23654;8414;7343;8611;1530;1856;1219;338;393;373;114;130;122;62;70;62;30135;27954;29899;10922;11311;11246;2506;2705;2538;788;755;869;150;164;171;68;65;65;33303;31932;33338;20120;18440;18049;5107;6273;6330;1879;1941;1920;658;535;661;189;119;211;29239;31974;30597;24810;25418;22542;12591;13257;12466;4599;4858;5199;2026;1887;1911;761;724;729
7:07:00;29.7;14369;14315;14339;2567;3070;2806;512;507;563;142;149;147;62;58;54;35;47;48;19020;20561;20687;5415;4097;4282;912;826;956;233;268;285;89;96;87;49;49;53;24601;24997;23481;8469;7379;8652;1532;1838;1223;332;402;371;109;131;125;61;66;64;30102;28036;29789;10972;11346;11271;2513;2724;2523;787;757;871;141;167;175;72;76;68;33402;31866;33156;20065;18396;18013;5092;6287;6312;1876;1953;1913;648;539;654;185;106;201;29149;31932;30598;24778;25511;22571;12540;13361;12573;4645;4834;5221;2008;1892;1923;770;726;733
7:10:00;29.7;14542;14407;14534;2621;3088;2842;515;504;560;156;148;146;68;52;50;51;50;38;19194;20775;20996;5463;4134;4310;899;829;942;238;268;283;87;99;94;52;49;52;24598;24810;23554;8396;7412;8668;1527;1839;1204;334;400;380;110;125;126;65;73;71;30005;28028;29789;10929;11406;11358;2505;2714;2497;797;759;861;156;172;168;63;62;66;33307;31964;33257;20161;18541;18081;5099;6252;6351;1866;1933;1893;651;523;658;175;117;201;29554;32159;30457;24966;25726;22619;12624;13251;12576;4651;4913;5258;2009;1903;1918;759;712;728
7:13:00;29.7;14497;14438;14260;2595;3078;2812;507;499;550;142;149;148;65;60;56;51;39;43;19255;20651;20716;5455;4112;4312;893;839;942;230;260;284;87;89;94;49;49;54;24587;24868;23463;8421;7402;8531;1535;1838;1204;336;402;377;107;125;126;63;67;57;30330;27783;29745;10951;11243;11433;2505;2734;2537;791;759;874;150;161;167;70;77;66;33655;31819;33323;19879;18581;18157;5111;6243;6359;1881;1922;1896;670;539;656;190;120;198;29592;31792;30803;24763;25785;22681;12593;13315;12690;4626;4916;5246;2020;1890;1908;771;722;723
7:16:00;29.7;14561;14351;14474;2605;3093;2834;507;500;574;146;152;150;68;66;56;44;45;44;19159;20818;20793;5473;4130;4309;921;833;970;240;275;280;88;99;95;55;59;51;24650;24746;23533;8396;7438;8620;1533;1852;1224;339;392;376;115;126;121;73;69;63;30023;27817;29609;10935;11231;11222;2484;2696;2501;776;754;858;161;170;172;74;63;69;33576;32209;33515;20136;18460;18091;5118;6254;6404;1862;1951;1897;651;529;660;188;109;206;29699;31981;30846;24762;25815;22618;12713;13495;12725;4674;4920;5231;2050;1919;1928;762;720;744
7:19:00;29.7;14565;14388;14504;2615;3096;2829;516;509;556;156;145;147;58;60;58;47;45;51;19147;20805;20742;5552;4167;4335;907;845;960;235;270;285;80;101;93;50;59;58;24855;24986;23646;8428;7374;8644;1541;1838;1206;343;404;372;110;122;117;71;66;65;29930;28155;29806;10875;11380;11316;2533;2733;2505;791;747;871;160;173;167;66;65;73;33380;32148;33451;20061;18619;18142;5178;6328;6344;1866;1954;1910;649;526;656;183;111;195;29620;32073;30931;25036;25898;22669;12665;13401;12618;4657;4905;5263;2036;1895;1928;764;713;727
7:22:00;29.7;14451;14392;14522;2633;3128;2876;518;500;568;137;151;149;56;50;59;53;46;44;19233;20804;20887;5497;4148;4358;908;841;954;242;267;283;89;97;88;50;55;51;24819;25197;23766;8423;7393;8664;1528;1868;1193;337;395;377;105;121;126;66;73;51;30021;27921;29713;10988;11360;11317;2523;2718;2514;795;764;873;150;168;169;71;71;67;33577;32084;33390;20128;18422;18059;5191;6343;6394;1892;1921;1921;648;527;651;184;106;210;29692;32170;30984;25147;25741;22696;12691;13432;12662;4642;4904;5234;2023;1903;1932;767;720;721
7:25:00;29.7;14544;14384;14541;2644;3103;2882;520;506;562;146;154;147;64;53;60;42;43;42;19354;20925;20946;5560;4174;4381;909;847;954;237;262;292;90;98;98;53;52;54;24598;24918;23757;8453;7403;8692;1533;1858;1227;332;382;372;120;129;123;61;70;59;30194;27837;29875;10962;11323;11305;2512;2755;2515;796;753;860;152;168;173;67;77;69;33652;32147;33560;20063;18503;18073;5179;6363;6473;1907;1934;1920;657;522;653;188;108;201;29662;32229;31021;25083;25859;22847;12575;13409;12758;4685;4937;5273;2017;1907;1963;762;723;739
7:28:00;29.7;14446;14635;14611;2641;3118;2870;519;509;574;143;147;154;70;60;65;55;46;37;19414;20908;20938;5563;4179;4384;901;842;961;239;270;293;81;97;95;57;57;50;24570;25020;23945;8482;7504;8645;1536;1856;1208;332;405;374;108;114;126;69;72;52;30182;28128;29803;11011;11280;11284;2500;2750;2539;795;768;857;152;175;181;67;73;72;33602;32432;33486;20114;18446;18157;5123;6384;6389;1908;1954;1928;654;532;653;173;119;208;29829;32416;30883;25075;25841;22944;12784;13582;12775;4715;4943;5333;2026;1905;1948;755;723;728
7:31:00;29.7;14483;14677;14371;2654;3162;2899;525;509;565;148;158;152;67;57;57;47;46;47;19391;21074;20864;5549;4194;4393;904;835;949;234;266;281;88;93;95;60;52;52;24850;24962;23582;8542;7493;8710;1549;1852;1221;345;400;380;118;118;128;72;73;55;30157;27859;29705;10947;11323;11312;2514;2764;2511;783;757;885;156;168;175;72;71;78;33859;32389;33613;20224;18348;18144;5153;6397;6428;1894;1950;1924;657;535;652;190;114;190;29695;32346;31128;25202;26107;22897;12819;13566;12785;4697;4953;5330;2042;1914;1928;766;725;733
7:34:00;29.7;14544;14607;14548;2682;3152;2881;519;508;572;145;148;148;67;58;54;43;45;45;19218;20781;20615;5549;4180;4446;905;842;969;237;269;284;85;94;91;51;52;53;24823;25089;23713;8523;7528;8707;1543;1854;1230;347;400;371;118;123;122;62;72;56;30170;28067;29894;11062;11267;11324;2523;2733;2537;787;756;857;155;172;172;79;68;67;33575;32389;33890;20179;18541;18095;5139;6382;6460;1887;1969;1910;657;529;665;176;114;201;29888;32278;31294;25220;26022;23053;12820;13585;12830;4701;4969;5316;2045;1918;1957;754;729;738
7:37:00;29.7;14579;14562;14614;2675;3168;2911;522;506;572;145;153;149;69;60;60;51;53;45;19505;21034;21074;5636;4231;4405;896;851;954;243;269;285;83;88;97;54;47;54;24635;25098;23679;8526;7460;8722;1536;1855;1215;342;402;382;110;130;127;70;76;66;30210;27916;29782;11069;11345;11374;2513;2739;2536;793;744;866;156;177;176;72;72;68;33970;32434;33618;20148;18627;18232;5209;6389;6420;1899;1973;1921;650;541;669;179;114;198;30042;32590;31026;25126;25957;23266;12787;13555;12785;4706;4976;5275;2052;1927;1926;760;725;728
7:40:00;29.7;14719;14681;14739;2660;3161;2885;518;508;574;152;158;166;67;64;66;43;47;48;19480;21257;20928;5638;4233;4444;925;847;968;237;279;274;91;93;91;55;56;54;24740;25129;23821;8466;7522;8716;1543;1858;1235;334;397;377;111;120;119;60;71;67;30087;28100;29736;10958;11427;11313;2522;2735;2559;797;750;859;157;166;165;72;70;66;33736;32586;33755;20134;18680;18293;5262;6365;6440;1897;1946;1934;658;539;658;184;110;202;29982;32766;31204;25420;26232;23087;12870;13828;12941;4746;4995;5386;2022;1920;1972;758;730;726
7:43:00;29.7;14682;14629;14686;2691;3175;2938;509;508;570;136;154;152;72;55;55;43;49;40;19470;20906;20966;5663;4294;4420;910;838;968;232;270;281;87;102;88;53;62;53;24839;25069;23856;8489;7498;8739;1559;1847;1228;334;405;374;110;121;119;72;78;63;30219;27948;30033;11014;11368;11329;2528;2741;2544;788;757;875;155;171;168;70;75;72;33951;32570;33892;20175;18509;18142;5234;6446;6443;1879;1955;1920;657;536;663;184;113;206;30179;32517;31320;25367;26217;23321;12948;13657;12780;4749;4976;5389;2032;1907;1928;756;725;735
7:46:00;29.7;14720;14713;14723;2675;3221;2952;518;513;577;138;145;153;68;60;60;51;47;45;19603;20999;21123;5673;4267;4481;908;842;968;243;260;286;89;102;89;55;67;53;24808;25002;23816;8547;7468;8670;1547;1878;1210;344;402;382;102;108;128;67;72;69;30196;27888;29632;10993;11442;11404;2546;2756;2551;801;762;872;154;170;159;74;62;80;34110;32608;33581;20308;18404;18203;5241;6372;6507;1910;1968;1937;654;538;666;186;108;200;30094;32634;31311;25249;26029;23075;12946;13700;12834;4705;4967;5346;2046;1914;1948;780;717;740
7:49:00;29.7;14857;14701;14814;2717;3221;2941;521;515;570;141;149;154;84;66;58;43;45;47;19403;21093;21089;5655;4253;4448;928;851;961;243;273;278;90;98;97;51;61;48;24733;25157;23921;8484;7527;8665;1564;1862;1232;329;400;381;105;122;129;65;72;68;30222;27997;29964;11040;11398;11336;2544;2760;2554;790;756;867;150;168;178;72;64;70;33982;32551;33582;20150;18545;18124;5284;6509;6511;1901;1933;1920;655;534;657;186;117;207;29951;32684;31277;25384;26219;23085;12878;13770;12798;4753;4962;5386;2040;1913;1947;764;725;734
7:52:00;29.7;14892;14863;14761;2724;3257;2965;515;504;571;145;144;156;69;66;62;43;47;47;19469;21118;21141;5691;4304;4512;924;843;946;246;277;299;90;94;91;59;58;59;24862;25176;23842;8595;7474;8771;1559;1881;1224;333;390;370;117;124;125;69;75;69;30167;28018;29933;11005;11404;11296;2534;2767;2538;798;748;881;153;165;174;72;79;69;33912;32678;33864;20300;18648;18274;5347;6443;6520;1900;1984;1934;665;531;673;189;116;206;30093;32765;31547;25459;26230;23270;12963;13771;12950;4738;5003;5367;2062;1918;1947;749;720;737
7:55:00;29.7;14745;14784;14712;2714;3229;2967;516;511;566;152;151;153;79;60;54;46;53;47;19618;21183;21042;5753;4251;4521;922;852;964;239;277;282;86;96;89;62;59;63;24900;25148;23882;8552;7523;8767;1557;1867;1228;351;407;376;113;128;127;71;70;68;30309;27997;30008;11108;11506;11479;2558;2784;2558;795;755;871;158;164;171;63;75;71;34064;32827;34197;20415;18425;18253;5242;6442;6500;1914;1951;1917;662;548;662;193;116;199;30182;32460;31444;25502;26339;23283;13006;13769;12868;4771;4971;5388;2066;1916;1946;759;718;732
7:58:00;29.7;14875;14827;14878;2724;3242;2953;525;512;566;144;148;155;73;60;61;46;50;48;19567;21304;21130;5730;4306;4518;931;847;961;245;281;288;91;94;94;59;56;55;24955;25076;23870;8518;7544;8747;1554;1865;1239;340;407;382;106;127;125;58;74;68;30238;28078;30200;10966;11450;11296;2561;2776;2567;795;755;879;159;174;172;68;80;72;34221;32617;34042;20170;18607;18221;5270;6449;6526;1904;1982;1929;663;535;676;182;115;198;30251;32693;31449;25399;26479;23354;12885;13829;12922;4789;5031;5350;2054;1925;1944;773;721;734
8:01:00;29.7;14926;14831;14783;2734;3262;2965;524;512;573;144;154;150;70;59;61;55;59;45;19524;21134;21152;5760;4332;4534;922;858;948;239;277;284;88;95;100;69;66;53;24797;25159;23943;8572;7540;8797;1563;1882;1233;333;398;378;115;125;127;76;76;71;30150;28199;29716;11037;11409;11352;2563;2778;2558;783;751;868;148;169;170;72;71;74;34417;32893;34322;20301;18618;18376;5305;6502;6560;1905;1955;1948;668;539;662;177;113;209;30358;32918;31523;25657;26591;23401;13071;13854;13039;4775;4985;5381;2064;1920;1957;749;718;742
8:04:00;29.7;14913;14821;14665;2736;3231;2963;508;515;571;150;149;159;63;58;57;52;53;36;19525;21253;21182;5759;4302;4564;921;848;968;232;274;282;86;101;96;59;59;55;24780;25289;23997;8533;7553;8771;1550;1870;1236;335;403;375;116;124;132;77;83;72;30096;27941;29794;11040;11403;11416;2543;2791;2610;801;759;880;161;173;170;71;61;74;34198;32920;34225;20277;18586;18251;5375;6485;6552;1914;1958;1935;666;537;660;185;111;210;30133;32941;31446;25460;26394;23403;13054;13944;12959;4822;5027;5395;2065;1934;1967;769;715;739
8:07:00;29.7;14939;14902;14907;2759;3282;3015;527;513;571;139;142;151;75;61;65;47;49;52;19586;21283;21286;5783;4366;4557;926;850;976;231;278;287;89;101;105;57;63;57;25135;25343;23960;8588;7489;8765;1588;1889;1241;335;400;389;106;127;122;76;74;61;30368;28184;30100;11016;11434;11379;2582;2801;2574;803;754;867;162;168;172;68;81;77;34479;33014;34153;20167;18598;18258;5367;6509;6525;1899;1977;1949;661;536;661;179;109;211;30490;33123;31712;25580;26697;23494;13051;13847;12962;4794;5007;5430;2056;1918;1974;774;731;743
8:10:00;29.7;14985;14981;14932;2736;3260;2990;526;514;572;142;142;153;74;60;57;45;54;51;19535;21398;21375;5832;4361;4579;923;851;982;239;271;283;95;92;97;69;66;51;25117;25267;24237;8594;7532;8821;1572;1888;1243;336;396;379;115;123;118;72;70;70;30308;28246;30080;11143;11521;11502;2565;2808;2574;807;762;877;155;165;171;76;70;69;34322;32819;34134;20308;18641;18266;5342;6502;6607;1910;1990;1938;666;536;659;189;109;203;30567;32980;31699;25740;26487;23395;13167;13901;12917;4799;5065;5439;2069;1936;1957;763;728;741
8:13:00;29.7;14966;14958;15009;2763;3316;3011;520;507;577;150;151;155;74;69;63;46;52;48;19737;21350;21252;5779;4395;4591;925;854;965;241;273;298;98;98;89;67;66;60;24833;25375;24165;8563;7588;8783;1563;1899;1242;336;402;381;112;124;125;76;81;72;30411;28236;29904;11046;11498;11441;2573;2795;2572;797;763;875;154;177;173;74;75;64;34221;32745;34277;20344;18640;18168;5331;6557;6600;1906;1987;1945;661;528;651;185;109;211;30326;33063;31794;25715;26565;23453;13240;14026;12878;4806;5032;5416;2057;1945;1979;764;744;744
8:16:00;29.7;15111;14844;14999;2766;3301;3053;516;505;571;147;150;158;71;63;60;46;52;47;19765;21375;21274;5828;4401;4574;929;845;969;241;257;282;96;95;102;69;65;62;24993;25336;24203;8581;7535;8819;1560;1893;1238;337;402;381;112;125;125;73;78;64;30134;28295;29997;11064;11535;11454;2561;2834;2597;804;765;871;161;171;175;79;78;77;34418;32963;34198;20239;18538;18417;5330;6475;6611;1906;1969;1955;657;545;675;184;112;212;30532;32974;31596;25583;26504;23738;13148;13904;13042;4775;5055;5426;2070;1937;1959;772;734;730
8:19:00;29.7;14970;15098;15036;2765;3302;3048;517;517;577;143;155;152;78;59;57;52;50;50;19727;21501;21117;5850;4444;4612;928;858;972;241;275;287;90;93;94;57;67;64;24906;25385;24090;8633;7527;8741;1559;1906;1235;342;400;382;114;123;127;83;82;71;30275;28422;29920;11109;11439;11356;2604;2803;2578;796;763;884;154;168;173;69;88;82;34363;33215;34293;20343;18683;18221;5379;6562;6534;1902;1968;1942;667;540;667;190;114;207;30539;32993;31830;25747;26702;23546;13141;13889;13046;4781;5055;5411;2072;1927;1950;771;729;741
8:22:00;29.7;15014;14994;14922;2767;3312;3028;523;512;575;143;148;163;68;67;66;46;55;46;19803;21263;21356;5878;4400;4633;918;853;975;242;277;282;91;101;90;69;74;60;25269;25385;24040;8643;7577;8740;1576;1889;1232;328;400;367;113;125;129;73;83;70;30273;28107;29752;11055;11485;11320;2578;2813;2555;793;756;869;160;168;176;77;75;76;34273;32879;33888;20242;18693;18279;5390;6517;6609;1921;1950;1954;651;536;674;190;114;210;30612;33204;31696;25947;26811;23616;13195;14050;12989;4796;5054;5451;2054;1935;1960;767;727;735
8:25:00;29.7;15146;15087;15095;2787;3342;3055;524;503;572;144;148;153;79;70;56;54;57;57;19678;21401;21358;5859;4415;4626;915;855;976;238;270;280;94;107;96;63;74;68;25026;25190;24003;8534;7536;8723;1576;1884;1236;334;404;381;107;119;122;80;77;65;30263;28097;29725;11031;11435;11389;2560;2811;2600;797;747;848;152;173;170;75;80;82;34405;33306;34027;20305;18462;18342;5379;6556;6623;1916;1988;1949;663;534;652;182;111;202;30459;33189;31766;25924;26644;23857;13241;13970;12976;4784;5074;5464;2060;1940;1959;761;726;729
8:28:00;29.7;15070;14922;14979;2769;3353;3056;524;521;568;146;148;157;86;71;70;55;60;51;19682;21396;21395;5836;4456;4610;924;855;978;231;278;289;88;95;87;75;79;65;25025;25357;24351;8563;7633;8790;1565;1894;1231;329;415;383;110;128;130;82;89;74;30435;28069;29959;11159;11483;11332;2581;2825;2587;800;756;876;159;178;175;84;84;73;34480;33059;34346;20135;18747;18260;5395;6565;6590;1920;1983;1954;668;541;672;185;110;206;30715;33024;31778;25781;26786;23752;13179;13983;13116;4814;5025;5435;2057;1939;1968;765;724;744
8:31:00;29.7;15074;15077;15187;2803;3352;3054;526;519;582;155;140;157;85;65;69;53;60;47;19793;21579;21301;5900;4455;4681;935;847;975;243;270;291;91;99;96;64;76;62;25047;25245;24214;8573;7594;8753;1571;1878;1245;339;404;372;117;137;126;78;85;76;30119;28231;30151;11053;11479;11408;2567;2824;2569;801;761;877;152;166;175;75;75;79;34559;33166;34446;20257;18606;18324;5386;6609;6579;1922;1982;1956;660;533;662;191;116;217;30768;33356;31918;25797;26717;23693;13278;14051;12985;4755;5067;5452;2064;1959;1962;773;736;753
8:34:00;29.7;15116;15130;15100;2802;3332;3095;531;511;568;149;149;150;88;70;72;56;52;58;19902;21498;21342;5878;4456;4659;934;873;962;232;272;282;93;98;110;68;85;66;24996;25441;24199;8672;7611;8766;1550;1890;1249;340;396;372;130;128;125;86;88;76;30253;28147;29946;11052;11565;11413;2606;2828;2607;790;763;884;149;174;165;79;85;79;34448;33282;33984;20170;18609;18272;5389;6529;6589;1927;1977;1954;668;533;665;185;111;207;30581;33218;31835;25753;26657;23631;13319;14070;12990;4811;5035;5452;2068;1953;1959;755;742;744
8:37:00;29.7;15109;15113;15189;2828;3356;3078;517;507;586;137;148;153;84;71;72;54;54;55;19801;21494;21432;5944;4488;4648;930;858;972;235;275;288;89;104;90;74;77;71;25147;25457;24045;8603;7607;8825;1592;1894;1246;331;398;383;117;121;132;87;90;76;30436;28221;30067;11143;11544;11383;2597;2833;2610;793;761;880;154;165;175;84;83;76;34517;33135;34158;20162;18704;18172;5434;6582;6565;1902;1966;1977;660;540;668;192;111;204;30564;33416;31946;26083;26839;23584;13273;14046;13030;4843;5073;5460;2081;1940;1976;763;721;736
8:40:00;29.7;15106;15030;15147;2812;3353;3112;520;516;574;145;146;150;89;66;72;57;55;45;19773;21396;21344;5905;4492;4694;931;859;966;244;277;285;96;95;100;78;80;67;25128;25418;24176;8589;7537;8764;1576;1906;1254;333;395;380;116;125;124;85;92;83;30260;28223;29927;11044;11541;11471;2600;2836;2599;806;757;870;152;172;173;80;85;84;34467;33216;34305;20326;18775;18282;5426;6622;6622;1934;1996;1951;656;539;656;187;105;206;30921;33165;31877;26001;27020;23805;13198;14044;13022;4861;5064;5481;2062;1943;1975;761;725;739
8:43:00;29.7;15220;15218;15276;2797;3392;3095;522;522;581;144;150;152;93;71;76;56;56;50;20042;21501;21720;5915;4474;4718;942;856;973;238;284;286;87;97;100;75;86;64;25280;25506;24170;8617;7623;8843;1579;1906;1257;340;403;379;124;123;126;95;101;78;30330;28347;29981;11074;11516;11356;2591;2837;2610;805;747;881;151;178;168;87;81;82;34555;33333;34597;20377;18664;18226;5375;6605;6653;1917;2005;1954;660;541;668;182;115;199;30860;33591;32008;26001;26936;23901;13245;14061;13139;4860;5092;5496;2091;1948;1965;782;724;747
8:46:00;29.7;15185;15224;15249;2827;3400;3117;523;517;575;148;151;159;95;65;84;50;53;50;19871;21500;21512;5960;4530;4721;924;871;982;232;278;289;98;88;99;82;96;82;25142;25495;24253;8561;7556;8760;1583;1913;1254;336;404;381;118;124;125;92;92;92;30405;28292;30001;11216;11575;11399;2611;2837;2608;807;753;872;157;171;172;86;88;83;34258;33510;34234;20319;18616;18322;5417;6622;6629;1922;1982;1954;657;542;652;187;112;203;30966;33432;32167;25932;26740;23887;13213;14022;13092;4860;5129;5474;2094;1950;1977;762;735;734
8:49:00;29.7;15173;15125;15221;2857;3431;3127;525;513;582;148;150;154;85;81;79;55;59;50;19917;21597;21516;5943;4507;4758;935;866;1000;238;269;285;88;102;97;79;97;64;25071;25299;24174;8526;7613;8810;1583;1919;1258;349;404;380;114;127;120;91;100;89;30270;28374;30239;11124;11673;11527;2645;2868;2588;803;760;893;158;170;175;88;93;90;34556;33434;34668;20356;18677;18225;5441;6549;6600;1934;1993;1947;664;539;660;184;112;210;31036;33380;31998;26007;27171;24104;13273;14058;13096;4842;5105;5536;2073;1939;1991;774;730;739
8:52:00;29.7;15188;15248;15187;2869;3334;3123;527;513;568;154;146;156;97;73;76;55;60;55;19892;21568;21530;5864;4557;4731;934;862;985;242;275;289;84;99;101;83;95;74;25305;25607;24263;8622;7594;8828;1584;1917;1269;342;409;378;116;122;124;108;102;84;30299;28474;29833;11167;11568;11563;2626;2858;2621;819;762;885;159;170;179;87;97;96;34620;33122;34650;20223;18700;18311;5444;6596;6645;1940;1983;1962;660;540;662;190;116;208;30763;33669;32127;25958;27045;23771;13328;14115;13104;4862;5134;5501;2086;1958;1982;763;724;742
8:55:00;29.7;15287;15309;15160;2838;3404;3143;526;512;583;147;152;159;102;77;86;52;67;55;19931;21656;21665;5932;4574;4723;924;852;981;246;274;290;94;97;103;86;92;75;25256;25469;24133;8645;7543;8884;1608;1905;1250;340;402;385;113;129;126;101;104;85;30511;28305;29993;11127;11601;11504;2618;2858;2625;800;754;890;147;172;172;89;97;90;34591;33230;34517;20331;18656;18257;5436;6579;6615;1936;1998;1932;662;537;654;182;115;200;30871;33473;32060;26026;26980;23951;13190;14130;13063;4816;5113;5513;2080;1952;1961;771;727;741
8:58:00;29.7;15198;15280;15291;2881;3401;3132;544;520;579;149;156;147;106;78;89;60;52;59;19830;21421;21590;5869;4554;4758;931;855;977;237;272;285;94;104;101;85;86;77;25310;25623;24217;8638;7599;8838;1588;1897;1265;343;401;386;118;127;124;103;103;91;30338;28406;30045;11129;11627;11441;2599;2874;2609;807;770;880;155;171;170;94;105;91;34831;33762;34592;20419;18589;18375;5413;6616;6629;1929;1984;1960;676;527;675;183;117;211;30977;33760;32217;26147;27147;23971;13381;14146;13093;4880;5101;5510;2078;1958;1980;777;729;745
9:01:00;29.7;15296;15233;15292;2864;3384;3155;523;517;579;148;150;155;106;76;90;56;66;57;19985;21605;21687;5995;4565;4743;940;869;973;252;275;288;96;103;99;91;104;80;25397;25510;24312;8653;7566;8877;1577;1918;1261;340;399;381;117;125;120;110;109;95;30314;28343;30044;11152;11591;11468;2646;2876;2624;809;768;877;161;163;176;96;102;95;34690;33266;34686;20216;18662;18285;5419;6611;6662;1932;2004;1976;656;538;652;192;111;205;31067;33681;32056;25981;27115;24067;13374;14128;13044;4871;5121;5497;2096;1954;1986;764;741;745
9:04:00;29.7;15330;15445;15370;2889;3437;3145;534;521;583;146;151;158;110;87;90;67;62;63;19909;21701;21637;5988;4590;4754;935;857;975;240;278;291;99;105;97;95;106;76;25140;25468;24410;8643;7669;8853;1595;1917;1270;340;401;381;121;135;129;100;113;98;30239;28384;30007;11238;11643;11483;2638;2879;2611;813;763;869;155;168;168;94;101;95;34619;33521;34765;20495;18737;18380;5441;6606;6660;1930;1987;1961;660;544;676;192;115;207;31174;33634;32168;25816;27041;24302;13352;14177;13111;4869;5117;5479;2085;1956;2003;766;732;742
9:07:00;29.7;15349;15391;15453;2888;3420;3139;525;524;580;155;149;152;118;77;91;58;62;55;20054;21774;21688;5978;4547;4773;939;875;976;239;278;279;103;109;101;92;104;81;25110;25437;24271;8640;7690;8865;1598;1910;1270;335;404;379;114;127;118;116;120;91;30284;28219;29968;11127;11590;11486;2634;2869;2636;804;765;866;158;170;177;97;110;91;34732;33383;34478;20192;18568;18451;5429;6619;6675;1956;1980;1980;647;533;673;191;113;207;30919;33797;32166;26038;27195;24125;13388;14119;13096;4949;5152;5555;2078;1967;2002;764;739;746
9:10:00;29.7;15384;15393;15472;2859;3446;3158;518;516;586;149;158;159;117;83;96;57;59;54;19916;21935;21626;6006;4598;4775;938;863;986;245;283;287;101;102;102;96;106;87;25432;25576;24310;8633;7665;8870;1603;1917;1276;330;391;384;121;124;139;117;116;96;30545;28454;29921;11122;11614;11466;2637;2897;2641;807;759;874;159;176;170;97;109;98;34889;33342;34635;20370;18871;18391;5468;6597;6643;1953;1997;1962;659;543;669;188;113;201;31141;33690;32349;26283;26914;24053;13427;14207;13036;4902;5107;5542;2090;1969;2009;772;731;737
9:13:00;29.7;15445;15300;15462;2890;3438;3190;531;515;589;151;152;150;129;81;104;71;71;57;20044;21699;21760;6017;4606;4804;944;861;979;240;279;285;103;99;112;102;112;89;25197;25629;24263;8602;7658;8820;1593;1918;1262;336;405;383;118;126;129;125;115;105;30498;28385;30315;11129;11603;11576;2619;2861;2644;806;760;868;160;171;170;101;114;101;34670;33387;34667;20420;18677;18216;5407;6641;6717;1939;2005;1991;664;538;670;190;109;205;30915;33534;32247;26005;27051;24139;13343;14175;13108;4905;5130;5483;2112;1982;1976;775;724;739
9:16:00;29.7;15437;15307;15366;2917;3447;3172;537;518;574;142;152;148;135;80;98;58;54;55;20081;21828;21658;5978;4591;4808;933;865;999;237;272;280;101;106;106;114;108;88;25452;25607;24257;8669;7664;8804;1586;1919;1254;344;405;387;117;129;134;126;132;105;30342;28435;30151;11187;11727;11517;2656;2899;2649;810;768;892;156;173;172;101;123;110;34516;33575;34678;20398;18774;18318;5445;6673;6702;1958;2004;1964;666;536;664;190;115;203;31011;34035;32432;26073;27098;24208;13327;14178;13007;4884;5090;5504;2094;1967;1979;770;731;743
9:19:00;29.7;15407;15365;15435;2900;3444;3178;535;512;562;144;153;161;141;92;103;63;69;67;20067;21647;21778;5990;4628;4822;950;870;989;244;282;275;95;110;106;100;113;99;25456;25558;24417;8687;7611;8862;1590;1934;1285;341;406;390;115;130;125;120;124;101;30558;28492;30088;11131;11662;11455;2673;2867;2625;811;768;887;154;172;163;107;118;104;34943;33589;34603;20405;18847;18331;5453;6650;6700;1951;1997;1978;664;551;667;188;116;216;31360;33615;32454;26193;27156;24285;13312;14092;13144;4908;5162;5536;2098;1964;1995;777;726;737
9:22:00;29.7;15392;15421;15499;2930;3493;3193;528;529;582;146;155;151;146;93;109;55;69;72;20151;21931;21812;5993;4618;4797;952;874;982;236;277;288;98;110;108;109;121;95;25327;25572;24343;8641;7609;8834;1612;1935;1269;347;402;389;118;124;133;136;131;108;30409;28417;30207;11169;11641;11516;2657;2870;2654;807;771;875;151;173;174;107;120;108;34904;33394;34626;20353;18796;18386;5429;6617;6636;1941;1995;1962;663;529;670;190;110;210;31317;33596;32229;26052;27009;24354;13327;14027;13067;4886;5118;5528;2088;1979;2003;770;734;748
9:25:00;29.7;15455;15477;15373;2924;3480;3190;523;517;569;150;152;155;145;91;108;66;62;57;20172;21779;21731;5994;4629;4784;937;866;998;245;275;288;101;110;109;116;122;104;25289;25547;24476;8665;7703;8854;1603;1923;1270;336;401;371;120;121;131;124;139;115;30498;28410;30166;11134;11666;11460;2662;2873;2657;800;771;868;150;172;172;112;126;110;34790;33595;34795;20301;18851;18391;5493;6644;6695;1945;1994;1961;671;534;656;192;115;215;31072;33950;32368;26216;27203;24194;13313;14233;13073;4872;5148;5522;2119;1966;2008;763;722;746
9:28:00;29.7;15565;15509;15542;2962;3501;3220;529;515;589;144;152;153;150;109;118;58;71;64;20161;21957;21782;6026;4622;4843;945;876;992;240;278;284;96;112;105;114;116;106;25389;25802;24623;8639;7672;8865;1605;1945;1267;333;398;381;121;124;131;146;137;111;30367;28445;30187;11092;11717;11504;2675;2908;2649;801;775;884;154;174;171;116;123;107;35055;33506;34816;20426;18692;18488;5441;6637;6631;1958;2011;1959;652;542;675;184;115;202;31021;33817;32298;26375;27196;24313;13397;14149;13018;4912;5142;5559;2098;1977;1981;769;718;742
9:31:00;29.7;15438;15557;15440;2956;3488;3228;532;525;579;148;158;150;162;100;115;65;72;68;20185;21800;21758;6009;4640;4843;937;874;995;240;270;288;99;109;113;110;131;105;25388;25732;24432;8604;7693;8910;1594;1933;1267;346;401;390;124;124;137;140;128;114;30563;28405;30133;11251;11719;11481;2655;2892;2645;793;766;877;160;172;172;107;131;115;34891;33704;34863;20498;18848;18332;5526;6661;6711;1946;1998;1964;667;547;669;190;109;198;31039;33813;32273;26465;27079;24397;13452;14218;13083;4896;5179;5578;2096;1988;2004;764;732;747
9:34:00;29.7;15488;15369;15443;2941;3487;3224;532;517;586;142;156;156;167;109;116;77;75;68;20093;21633;21685;5993;4661;4844;938;865;990;241;280;288;109;117;115;120;130;106;25384;25586;24349;8710;7696;8889;1607;1958;1268;344;405;386;117;130;130;140;141;118;30342;28292;30135;11166;11788;11513;2643;2904;2657;807;765;891;156;170;178;116;128;117;34960;33387;34745;20528;18747;18540;5473;6692;6685;1949;2014;1976;669;549;677;187;114;202;31104;33783;32339;26418;27320;24330;13298;14155;13150;4890;5128;5571;2095;1966;2001;779;724;751
9:37:00;29.7;15595;15503;15629;2936;3502;3216;538;519;598;146;147;156;164;103;125;67;81;64;20250;21826;21985;6009;4664;4845;938;875;991;245;275;286;111;107;114;124;133;109;25613;25760;24594;8715;7657;8839;1611;1957;1272;342;409;380;122;138;131;140;141;127;30609;28404;30151;11174;11768;11482;2649;2924;2655;801;771;886;158;172;179;122;134;123;34895;33594;34663;20378;18753;18317;5459;6651;6697;1947;2014;1973;666;545;655;190;119;210;31292;33937;32381;26344;27346;24299;13432;14180;13152;4905;5171;5578;2117;1967;2012;776;738;742
9:40:00;29.7;15489;15500;15581;2960;3526;3241;541;527;594;158;151;157;173;109;121;81;87;73;20228;22006;22018;6021;4665;4866;942;877;992;240;274;295;104;117;114;127;136;112;25373;25679;24553;8641;7735;8893;1626;1938;1276;338;398;372;126;132;133;149;150;132;30649;28344;30339;11147;11715;11566;2635;2909;2660;791;763;884;155;173;175;126;142;123;34949;33777;34881;20284;18920;18413;5478;6669;6669;1952;2020;2006;667;543;660;193;118;204;31271;34054;32614;26415;27332;24282;13391;14205;13122;4952;5159;5542;2112;1992;2011;766;734;749
9:43:00;29.7;15550;15628;15624;2971;3498;3247;535;527;584;144;153;159;183;108;139;69;77;86;20118;21952;21817;6057;4651;4853;950;867;995;243;273;282;107;115;120;123;141;118;25340;25702;24392;8695;7682;8851;1614;1934;1282;336;406;386;128;128;134;162;148;135;30789;28499;30112;11180;11736;11508;2675;2924;2683;808;768;895;154;174;172;123;143;126;35020;33609;34933;20361;18794;18532;5455;6663;6700;1964;2005;1982;667;545;666;190;119;209;31289;33768;32657;26374;27192;24374;13513;14296;13068;4904;5151;5557;2086;1972;2015;774;732;754
9:46:00;29.7;15652;15610;15614;3000;3513;3279;544;512;579;152;152;149;181;121;135;71;80;72;20200;22040;21819;6001;4671;4892;942;862;1007;245;283;292;113;126;122;123;138;127;25471;25526;24554;8683;7688;8900;1602;1941;1281;330;405;376;116;128;131;156;149;128;30487;28321;29883;11174;11701;11538;2649;2932;2670;796;771;884;155;172;165;133;143;126;34951;33907;34855;20596;18792;18436;5447;6693;6678;1945;2026;1989;680;539;658;184;116;209;31363;34017;32427;26349;27331;24464;13452;14094;13154;4877;5180;5545;2114;1974;1989;776;740;754
9:49:00;29.7;15563;15533;15629;3002;3507;3277;537;518;588;153;155;157;191;121;141;81;90;73;20221;21938;21861;6022;4652;4903;948;882;985;242;272;284;115;120;118;135;143;127;25492;25798;24754;8683;7749;8838;1610;1964;1276;334;400;380;132;130;130;168;151;130;30568;28400;30284;11281;11766;11530;2653;2924;2663;802;763;887;160;176;179;132;144;125;34756;33804;34999;20417;18915;18454;5480;6679;6712;1976;2037;1987;668;542;670;189;119;209;31277;34022;32488;26511;27237;24398;13443;14239;13068;4952;5138;5532;2106;1973;2008;782;740;745
9:52:00;29.7;15572;15587;15642;2981;3537;3238;536;521;588;141;154;151;197;125;137;82;79;69;20184;21877;21842;6064;4705;4893;951;880;990;246;282;286;117;119;127;132;150;125;25402;25749;24419;8644;7686;8869;1621;1959;1275;338;411;384;126;131;136;169;161;138;30636;28471;30076;11153;11737;11564;2638;2922;2650;803;771;874;157;172;176;142;151;132;35103;33801;34844;20412;18766;18478;5504;6692;6728;1951;2033;1982;664;544;667;190;117;206;31311;33997;32319;26534;27312;24308;13340;14194;13136;4943;5138;5573;2099;1993;1998;786;725;742
9:55:00;29.7;15713;15792;15562;2989;3553;3273;539;527;586;144;148;158;201;125;147;84;88;77;20299;21955;21824;6037;4713;4881;964;877;994;243;272;292;114;123;125;124;150;128;25422;25750;24499;8659;7679;8902;1616;1954;1281;351;410;385;128;137;131;164;170;139;30559;28464;30340;11253;11703;11549;2664;2939;2667;798;768;881;170;174;175;135;155;133;34931;33837;34753;20390;18839;18585;5469;6677;6713;1965;1992;1970;670;539;662;189;118;210;31330;33742;32690;26560;27290;24419;13462;14225;13139;4950;5189;5548;2118;2003;1991;782;737;741
9:58:00;29.7;15606;15573;15589;2989;3512;3269;536;516;597;148;155;157;208;131;149;82;87;75;20194;21918;21977;6044;4686;4903;955;876;1011;245;273;295;118;129;120;136;150;127;25489;25721;24436;8660;7685;8907;1627;1943;1289;341;409;379;130;137;138;175;175;147;30623;28605;30369;11294;11846;11554;2700;2914;2658;805;768;896;160;174;177;138;148;147;35193;33658;34857;20517;18804;18502;5431;6648;6743;1942;2039;1987;664;544;676;195;117;205;31618;33962;32825;26295;27354;24419;13389;14227;13172;4909;5175;5570;2121;1985;2012;771;737;742
10:01:00;29.7;15628;15734;15625;2971;3542;3265;540;529;588;150;154;154;210;135;150;89;92;74;20135;21804;21867;6066;4732;4884;956;874;986;236;282;289;118;126;124;144;155;135;25485;25811;24472;8768;7648;8878;1632;1969;1283;356;406;381;127;139;143;179;174;144;30530;28528;30287;11169;11768;11462;2666;2919;2651;803;770;879;158;181;182;145;162;144;35171;33534;35115;20488;18827;18477;5478;6661;6732;1973;2034;1991;667;545;668;196;116;204;31451;34091;32593;26414;27376;24176;13431;14249;13030;4985;5175;5601;2136;2003;1996;786;730;748
10:04:00;29.7;15560;15760;15698;2965;3524;3295;533;520;588;153;142;152;202;138;159;89;95;79;20212;21971;21954;6047;4705;4906;947;890;1005;248;273;291;123;122;126;141;161;138;25467;25789;24698;8687;7702;8887;1616;1944;1292;340;412;381;131;142;141;186;180;145;30511;28485;30167;11146;11784;11614;2649;2964;2674;811;750;877;160;176;169;146;163;145;35113;34076;35091;20455;18652;18483;5512;6672;6761;1970;2018;1977;657;537;685;197;118;207;31185;34177;32599;26566;27333;24377;13441;14292;13171;4955;5165;5627;2101;1997;2012;775;732;749
10:07:00;29.7;15619;15609;15732;2982;3534;3265;525;531;586;150;151;159;222;140;159;87;91;82;20151;21901;21928;6089;4722;4931;948;873;994;241;271;287;123;135;135;149;155;138;25548;25810;24563;8717;7650;8877;1632;1953;1288;350;400;379;137;140;137;187;174;150;30870;28663;30547;11203;11882;11577;2670;2936;2689;802;772;900;165;179;172;149;168;147;35044;33777;34957;20420;18841;18360;5535;6703;6742;1976;2029;1987;674;538;669;194;121;218;31482;34217;32666;26563;27504;24343;13460;14273;13136;4949;5198;5557;2121;1990;2028;779;738;746
10:10:00;29.7;15671;15771;15759;3004;3559;3293;535;521;585;153;160;155;227;138;169;82;100;80;20272;21823;21856;6090;4736;4892;957;872;996;243;277;288;113;128;135;156;165;143;25424;25888;24580;8664;7694;8887;1643;1948;1282;346;403;384;135;142;147;195;183;155;30768;28691;30118;11215;11838;11535;2689;2931;2668;812;767;892;159;174;187;151;173;150;35389;34000;34923;20391;19005;18450;5531;6730;6769;1982;2015;1987;667;540;660;194;113;209;31271;33912;32656;26523;27589;24534;13437;14215;13133;4955;5185;5591;2114;1981;2020;779;723;750
10:13:00;29.7;15756;15806;15721;3010;3569;3314;537;531;587;146;161;152;245;137;160;88;97;82;20356;22123;22007;6076;4717;4906;958;887;1000;245;276;293;123;135;146;163;158;147;25551;25695;24606;8713;7704;8914;1622;1967;1297;348;408;385;129;142;144;206;191;156;30561;28729;30434;11257;11742;11551;2710;2967;2667;807;778;895;167;179;182;158;178;153;35232;33566;34978;20376;18878;18499;5488;6705;6736;1965;2015;1998;664;536;670;198;119;197;31283;34092;32663;26563;27203;24338;13421;14168;12989;4913;5167;5556;2084;1980;2013;787;743;746
10:16:00;29.7;15866;15707;15782;3012;3543;3295;538;528;588;148;161;156;240;151;172;90;99;83;20179;21962;22039;6079;4769;4927;949;878;1003;246;277;291;133;138;134;148;174;151;25412;25931;24507;8682;7735;8902;1632;1938;1298;339;412;388;145;149;142;196;181;156;30689;28558;30112;11227;11903;11662;2721;2951;2692;808;767;891;161;181;176;156;180;159;35109;33723;34768;20388;18781;18343;5511;6754;6771;1977;2012;2018;671;529;659;202;116;202;31462;34086;32583;26702;27505;24288;13430;14203;13082;4995;5161;5584;2129;1980;2015;783;726;751
10:19:00;29.7;15766;15842;15675;3019;3571;3302;534;522;591;157;156;164;252;148;166;90;94;82;20295;22040;21937;6122;4742;4946;959;885;997;241;279;287;129;135;142;160;174;153;25585;25977;24693;8719;7688;8864;1635;1945;1289;341;398;390;141;145;141;206;195;167;30697;28523;30358;11246;11783;11678;2706;2959;2687;806;763;877;169;183;172;165;175;163;34839;33856;34822;20407;18855;18561;5512;6739;6787;1981;2029;2005;675;546;653;199;129;215;31485;34035;32904;26528;27399;24568;13433;14292;13053;4988;5205;5627;2132;1996;2013;774;730;752
10:22:00;29.7;15836;15768;15811;3019;3556;3312;541;522;601;161;158;149;251;154;177;94;93;87;20321;22067;22036;6124;4753;4937;960;891;1001;241;277;291;132;142;144;163;176;158;25749;25904;24584;8728;7747;8933;1623;1982;1278;346;399;380;136;147;149;219;192;161;30498;28603;30266;11371;11791;11618;2690;2989;2686;804;763;880;164;179;185;169;170;162;35147;33874;34967;20548;18918;18570;5529;6701;6751;1983;2051;2009;678;539;676;201;118;216;31411;34189;32965;26445;27426;24609;13524;14293;13155;4957;5215;5619;2108;2007;2015;771;739;744
10:25:00;29.7;15785;15864;15846;3017;3604;3354;540;532;590;147;158;153;263;160;174;96;99;86;20596;21961;21945;6082;4774;4930;966;894;1004;237;270;285;137;147;144;162;173;162;25625;25986;24911;8744;7697;8954;1623;1976;1297;348;404;392;137;140;145;218;196;170;30556;28484;30315;11233;11761;11548;2690;2985;2670;808;769;886;169;183;180;162;178;168;35327;34004;35145;20492;18994;18531;5502;6606;6704;1982;2037;1992;670;540;675;196;118;211;31408;34268;32907;26668;27479;24516;13454;14243;13051;4947;5233;5628;2137;1997;2021;776;738;738
10:28:00;29.7;15692;15773;15732;3023;3570;3344;544;535;586;153;157;159;264;161;187;102;100;88;20344;22094;22019;6127;4784;4976;967;887;1015;247;278;293;126;150;135;167;181;160;25559;25912;24828;8724;7707;8925;1624;1969;1299;348;413;379;150;152;147;224;204;167;30767;28667;30548;11303;11780;11614;2675;2974;2697;811;771;887;172;181;185;168;193;171;35138;33892;35102;20438;18749;18498;5528;6657;6733;1988;2035;2006;661;547;676;201;123;221;31365;34146;32926;26618;27441;24633;13353;14239;13118;4964;5150;5613;2125;1988;2024;781;736;752
10:31:00;29.7;15791;15853;15850;3011;3569;3305;538;525;599;155;152;156;268;165;189;98;97;85;20264;22129;22107;6138;4777;4944;968;884;1020;249;281;288;135;151;149;168;183;173;25578;25858;24680;8716;7685;8973;1649;1975;1286;352;405;388;153;152;152;230;205;169;30762;28603;30337;11161;11846;11619;2697;2976;2677;817;771;903;171;184;185;173;200;171;35144;34065;34995;20495;18975;18629;5520;6674;6711;2002;2037;1998;676;542;663;193;128;214;31377;34163;32714;26561;27543;24606;13438;14163;13231;4935;5191;5587;2144;1991;2022;781;731;742
10:34:00;29.7;15853;15832;15951;3033;3601;3324;542;533;593;156;162;155;277;167;194;95;101;87;20328;21940;21932;6080;4742;4922;957;887;1002;246;278;293;137;152;152;166;191;166;25708;25763;24635;8662;7777;8906;1643;1968;1297;349;412;379;148;158;154;219;203;177;30553;28560;30224;11194;11790;11598;2665;2978;2678;826;764;877;169;184;185;178;194;174;35083;34079;34791;20264;18891;18429;5526;6704;6697;1982;2017;2003;678;533;669;205;124;219;31575;34022;32721;26499;27544;24432;13431;14356;13158;4949;5177;5642;2145;1995;2035;779;732;753
10:37:00;29.7;15839;15801;15835;3037;3593;3327;542;524;588;160;164;163;284;179;195;97;104;87;20341;22120;22008;6114;4748;4925;974;887;1000;239;278;294;140;157;162;179;188;165;25540;25725;24729;8712;7765;8973;1644;1969;1300;342;396;376;158;146;157;235;205;180;30798;28752;30200;11316;11777;11633;2689;2984;2686;809;763;885;177;188;186;181;196;176;35432;33920;34891;20382;18962;18525;5508;6706;6791;1986;2021;1985;670;536;686;199;124;208;31788;34196;32557;26547;27399;24547;13431;14277;13029;4931;5183;5671;2140;2029;2019;780;729;752
10:40:00;29.7;15796;15830;15742;3036;3563;3327;544;536;594;156;164;162;284;172;193;106;111;92;20367;22096;22059;6062;4789;4947;963;882;1004;250;273;289;134;158;152;179;190;167;25502;26008;24545;8728;7705;8883;1636;1964;1300;344;409;386;160;156;155;230;215;187;30757;28817;30423;11237;11878;11606;2704;2967;2662;808;768;889;174;188;188;186;204;183;35297;33834;34973;20363;18840;18531;5542;6684;6745;1978;2029;1998;662;543;681;198;123;216;31459;34245;32768;26760;27555;24719;13539;14254;13092;4981;5184;5597;2136;2002;2028;786;743;758
10:43:00;29.7;15865;15819;15919;3051;3620;3329;541;533;579;154;162;163;290;175;202;101;110;102;20397;22019;21970;6124;4811;4955;953;887;1006;249;278;293;146;163;160;172;193;175;25767;25756;24572;8741;7711;8880;1630;1991;1286;338;410;399;155;154;159;243;208;185;30570;28575;30492;11306;11927;11604;2689;2982;2691;806;774;905;176;190;185;186;203;187;35316;34002;35096;20460;18849;18563;5534;6704;6734;2005;2041;2016;659;551;685;204;125;219;31669;34179;32679;26720;27412;24551;13526;14251;13218;4968;5183;5620;2144;2006;2030;772;738;743
10:46:00;29.7;15846;15820;15939;3024;3611;3338;534;540;600;160;164;162;302;186;203;102;113;86;20293;22138;22061;6129;4767;4955;969;910;1012;253;289;290;143;164;159;181;190;184;25861;25894;24686;8737;7748;8975;1652;1978;1301;352;412;382;159;160;152;235;216;186;30544;28697;30281;11288;11885;11711;2711;2998;2671;813;776;891;181;186;198;193;212;185;35227;33940;35162;20531;18989;18565;5501;6692;6771;1985;2046;2002;675;542;675;203;127;210;31674;34401;32765;26661;27480;24618;13503;14146;13183;4964;5164;5610;2140;1997;2032;781;735;755
10:49:00;29.7;15905;15802;15877;3075;3595;3335;543;527;597;160;160;149;302;184;210;102;111;91;20343;22088;21861;6127;4790;4979;969;891;1008;247;285;299;148;170;159;182;202;177;25565;25853;24699;8707;7730;8978;1638;1966;1289;343;412;391;164;156;152;240;217;195;30765;28822;30390;11295;11873;11513;2689;2982;2703;814;777;890;176;190;186;193;211;187;35195;33836;35126;20565;19022;18502;5521;6732;6773;1979;2016;2003;668;547;672;209;129;224;31680;34699;33079;26557;27713;24639;13423;14272;13175;5003;5210;5630;2146;2016;2020;790;746;752
10:52:00;29.7;15846;15770;15745;3062;3610;3329;542;536;591;161;161;163;308;185;215;100;111;95;20258;22122;22102;6116;4812;5003;961;890;1019;245;274;297;143;169;175;178;194;184;25698;26117;24773;8732;7756;8880;1663;1980;1300;344;416;387;166;160;163;242;229;197;30607;28794;30386;11299;11739;11602;2679;2979;2692;820;768;876;186;188;192;202;207;191;35350;33843;35279;20443;18907;18528;5517;6720;6801;1986;2039;2019;682;546;681;205;125;217;31645;34412;32772;26581;27730;24738;13466;14125;12990;4935;5196;5638;2133;2014;2030;775;738;754
10:55:00;29.7;15792;15885;15888;3072;3625;3390;541;529;591;163;170;168;309;194;210;119;113;100;20437;22262;21956;6119;4751;4984;968;898;1003;251;281;287;155;171;172;189;198;178;25692;25961;24854;8722;7705;8957;1648;1963;1302;340;405;388;159;163;164;260;232;197;30721;28784;30138;11357;11913;11558;2699;2980;2705;806;755;897;180;187;198;197;219;191;35176;34059;35208;20515;18999;18473;5524;6685;6715;1993;2020;2015;671;545;667;211;138;223;31598;34378;32565;26677;27664;24848;13618;14217;13158;4997;5239;5637;2132;2022;2012;793;740;754
10:58:00;29.7;15912;15785;15897;3050;3611;3351;544;531;604;163;172;166;314;188;221;107;111;96;20338;22096;21985;6103;4782;4995;967;895;1007;252;283;291;154;172;176;191;208;193;25681;26018;24883;8705;7745;8901;1648;1959;1294;352;408;386;165;157;168;259;231;196;30876;28788;30431;11329;11845;11716;2694;2968;2683;812;770;893;186;195;189;202;230;194;35358;33929;35351;20589;18890;18526;5535;6677;6710;2004;2042;2010;677;538;669;215;124;220;31544;34070;32734;26748;27699;24888;13421;14278;13161;4990;5196;5601;2151;2003;2037;796;737;756
11:01:00;29.7;15838;15822;15896;3074;3593;3358;541;525;599;169;170;166;327;193;226;106;112;103;20332;22212;22138;6103;4778;4992;964;891;1001;247;282;292;155;177;168;192;202;190;25817;25932;24632;8709;7716;8939;1663;1977;1316;340;416;395;171;173;172;265;241;195;30868;28621;30347;11221;11875;11658;2708;2971;2685;820;763;897;182;193;187;201;222;201;35324;34293;35302;20579;18905;18608;5517;6749;6732;2007;2047;2007;668;543;683;214;122;220;31505;34400;32826;26791;27509;24683;13567;14295;13133;4959;5169;5590;2132;2015;2019;776;744;761
11:04:00;29.7;15779;15882;15976;3084;3613;3383;550;535;601;172;166;163;324;198;229;109;113;101;20308;22187;22097;6107;4812;4985;965;889;1030;264;293;293;156;185;172;197;207;190;25679;25985;24762;8793;7769;8905;1648;1981;1292;340;403;383;173;161;169;265;236;202;30901;28727;30454;11392;11875;11602;2706;3002;2683;821;777;891;179;202;197;201;227;208;35109;33926;35336;20471;19025;18482;5470;6699;6750;2003;2029;2005;682;549;683;203;136;225;31700;34234;32948;26676;27826;24925;13513;14290;13199;4960;5191;5631;2134;2033;2045;768;739;746
11:07:00;29.7;15910;15856;15977;3055;3630;3406;545;536;607;154;181;165;331;199;220;112;110;104;20354;22030;22131;6147;4770;5002;962;893;1005;255;281;298;156;186;176;193;208;193;25739;25745;24700;8716;7718;8923;1631;1997;1313;340;406;390;176;165;168;260;236;198;30944;28552;30383;11239;11851;11598;2698;2993;2695;824;769;889;188;201;194;212;237;205;35226;33984;35309;20550;19002;18554;5509;6675;6703;1985;2045;1987;670;539;672;213;130;224;31537;34458;33061;26918;27526;24747;13368;14264;13295;4972;5189;5633;2148;2007;2028;791;742;763
11:10:00;29.7;15983;15927;15902;3069;3625;3397;544;547;604;170;167;163;335;201;227;99;117;104;20381;22227;22149;6150;4768;4979;959;901;1005;252;289;294;159;188;179;191;199;201;25675;26009;24675;8759;7802;8947;1644;1976;1330;344;408;393;174;177;171;274;240;212;30924;28666;30309;11395;11879;11712;2711;2996;2713;809;780;899;190;196;195;206;224;207;35233;34294;35297;20507;18922;18676;5536;6716;6755;1989;2028;2023;674;551;672;217;135;217;31637;34163;32961;26821;27638;24669;13379;14315;13105;4984;5179;5558;2123;2007;2034;782;742;761
11:13:00;29.7;15950;15818;15864;3065;3637;3361;549;543;602;168;172;167;345;205;237;118;115;95;20380;22132;22210;6139;4824;4972;967;897;1015;255;291;299;163;188;180;197;212;203;25678;26057;24733;8772;7712;8953;1647;1967;1308;346;415;389;180;170;173;272;241;211;30697;28604;30228;11329;11901;11534;2703;2993;2698;813;765;895;192;206;195;222;230;215;35323;34125;35342;20437;19015;18483;5529;6710;6740;1984;2057;2002;674;536;683;215;133;226;31787;34431;33088;26632;27674;24819;13596;14250;13092;4964;5201;5597;2143;1994;2032;780;743;762
11:16:00;29.7;15921;15771;15817;3033;3604;3381;554;533;600;167;173;169;343;215;245;115;111;104;20249;22191;22252;6126;4818;4993;964;892;1020;263;291;297;160;194;186;200;213;202;25756;26079;24696;8764;7803;8990;1660;1973;1303;352;411;394;183;173;183;275;241;211;30917;28699;30217;11305;11862;11684;2718;3003;2677;828;781;903;196;197;197;215;239;208;35498;34243;35321;20442;18903;18629;5532;6767;6832;2010;2053;2012;666;541;683;220;127;225;31646;33898;33049;26697;27522;24758;13457;14239;13233;4944;5192;5617;2137;2019;2047;794;738;756
11:19:00;29.7;15962;15890;15964;3060;3637;3389;546;536;605;168;180;176;356;216;245;111;126;99;20406;22220;22072;6117;4845;4991;967;904;1021;252;284;299;162;197;189;207;214;208;25740;26073;24918;8755;7772;8985;1652;1987;1301;352;414;387;182;180;178;284;248;211;30829;28523;30441;11250;11950;11589;2716;2995;2677;813;767;889;192;207;199;217;240;221;35249;34030;34806;20559;18940;18584;5525;6768;6735;1970;2048;1998;669;544;672;211;131;225;31547;34304;32973;26860;27703;24738;13419;14305;13042;4960;5153;5626;2127;2002;2032;779;748;750
11:22:00;29.7;15911;15872;15953;3077;3651;3374;541;539;605;175;170;177;352;222;250;119;122;102;20376;22204;22159;6150;4791;5014;970;921;1019;259;289;293;166;195;189;203;213;204;25855;26024;24831;8740;7806;8971;1675;1986;1317;352;416;384;187;174;174;283;256;215;30989;28867;30672;11345;11904;11653;2732;2989;2707;821;779;884;190;200;197;221;240;217;35408;34140;35108;20643;18997;18546;5488;6716;6757;1992;2048;2013;671;546;679;220;129;224;31719;34161;32771;26805;27606;24635;13490;14260;13113;4962;5203;5612;2156;2023;2033;779;752;751
11:25:00;29.7;15941;15912;16071;3084;3626;3397;544;539;602;179;178;179;360;226;247;119;121;99;20366;22127;22175;6143;4821;5016;961;906;1020;251;294;304;167;202;193;203;219;213;25805;26129;24818;8765;7766;8988;1659;1979;1313;343;416;402;186;183;183;279;252;218;30608;28564;30380;11411;11864;11745;2743;3004;2728;819;782;891;190;209;199;221;237;222;35397;34221;35281;20515;18896;18555;5544;6771;6733;1983;2032;1998;673;546;684;236;138;223;31744;34529;33021;26746;27879;24913;13537;14308;13147;4993;5227;5650;2162;2026;2045;787;750;755
11:28:00;29.7;16023;15956;16073;3072;3675;3399;556;543;599;178;182;178;361;219;246;127;121;98;20506;22379;22272;6190;4825;5029;964;904;1029;258;287;305;162;202;194;211;217;214;25699;25969;24938;8786;7843;8916;1653;1979;1308;344;420;397;190;187;186;294;264;226;30886;28706;30444;11337;12006;11749;2731;2978;2692;822;783;910;190;207;213;228;241;221;35428;34254;35423;20459;19052;18680;5554;6721;6716;1997;2049;2029;668;535;681;225;136;235;31921;34451;32811;26768;27693;24842;13442;14247;13099;4973;5181;5623;2143;2017;2032;791;747;752
11:31:00;29.7;16042;15957;16064;3122;3660;3393;546;532;602;191;187;170;364;230;252;116;123;116;20377;22122;22141;6161;4833;5028;959;904;1030;255;296;303;171;207;192;205;220;204;25816;26137;24746;8744;7820;8946;1663;1978;1319;356;419;393;187;186;184;297;257;217;30849;28791;30372;11306;11975;11698;2726;2987;2707;810;771;893;201;211;210;234;255;226;35588;34055;35236;20617;19016;18692;5544;6735;6827;1992;2036;2007;673;545;677;222;132;234;31462;34459;32907;26847;27677;24927;13452;14239;13140;4971;5179;5623;2139;2032;2041;789;734;757
11:34:00;29.7;15914;15959;16057;3094;3645;3353;549;525;597;194;186;178;366;229;245;120;124;103;20444;22292;22247;6161;4858;5017;963;902;1043;265;293;303;166;208;201;215;224;216;25827;26063;24853;8783;7703;8963;1660;1985;1315;350;419;393;188;189;179;285;249;229;30971;28638;30559;11394;11945;11622;2701;3020;2734;811;770;905;204;206;204;235;262;231;35350;34016;35369;20640;18884;18609;5528;6741;6753;1998;2034;2023;669;549;692;238;133;239;31669;34359;33079;26702;27628;24734;13501;14278;13091;4947;5204;5627;2152;2009;2029;796;747;755
11:37:00;29.7;15815;15895;15968;3074;3640;3408;554;539;599;193;183;192;373;236;251;125;126;109;20403;22269;22174;6151;4805;5018;962;900;1017;271;292;306;175;206;207;211;231;210;25845;26000;24691;8746;7808;9009;1647;1969;1318;354;426;396;200;195;193;292;255;218;30557;28789;30465;11360;11857;11736;2707;3038;2703;816;777;894;209;212;204;228;252;231;35435;33977;35416;20600;18976;18638;5549;6724;6803;2001;2045;2009;676;539;694;238;137;234;31720;34612;32810;26707;27581;24947;13392;14218;13012;4977;5225;5599;2139;2027;2051;785;742;758
11:40:00;29.7;15914;15835;15874;3081;3637;3394;545;553;604;193;186;188;379;236;258;131;125;108;20491;22131;22090;6115;4820;5043;959;895;1032;260;300;296;170;218;204;214;235;218;25804;25933;24794;8759;7730;8925;1651;2002;1323;355;430;391;196;191;191;304;262;231;30710;28774;30557;11353;11929;11689;2738;3038;2694;803;777;892;212;220;200;235;264;236;35308;34187;35561;20601;19080;18618;5514;6693;6785;1999;2045;2025;673;559;679;230;138;236;31829;34579;33114;26744;28044;24772;13430;14279;13078;4954;5240;5639;2166;2024;2031;790;750;755
11:43:00;29.7;16014;15885;16041;3083;3702;3410;547;532;617;200;189;192;377;237;262;126;127;115;20491;22113;22165;6142;4852;5027;963;899;1030;267;301;301;181;215;209;219;228;226;25661;25972;24801;8744;7818;8952;1640;1988;1310;363;420;396;199;192;191;304;267;232;31017;28580;30144;11376;11795;11656;2688;2988;2674;815;759;901;206;206;210;233;261;227;35210;34140;35266;20469;18998;18700;5543;6766;6753;1996;2019;2009;680;544;689;223;135;251;31730;34311;32927;26675;27744;24646;13460;14231;13106;4962;5204;5606;2157;2030;2023;786;756;754
11:46:00;29.7;16008;15915;15905;3078;3657;3379;552;540;609;190;194;189;380;238;263;124;130;112;20430;22056;22169;6150;4850;4986;974;893;1017;263;301;309;174;218;205;218;224;223;25865;26062;24858;8769;7746;8964;1651;1978;1321;364;420;397;202;196;190;292;275;224;30686;28899;30399;11386;11909;11697;2736;3009;2691;817;777;907;206;216;211;235;255;234;35278;34163;35349;20432;18993;18622;5546;6691;6742;1989;2036;2002;659;544;690;235;139;245;31490;34617;32915;26868;27713;24773;13532;14165;13155;4975;5222;5612;2155;2001;2052;783;753;746
11:49:00;29.7;15963;15885;16090;3103;3681;3411;551;547;607;199;197;197;390;239;268;127;125;110;20500;22339;22234;6211;4842;5010;974;899;1020;270;300;319;178;221;197;219;230;224;25827;26049;24767;8783;7778;8941;1662;1993;1319;349;415;403;208;201;200;299;262;221;30677;28760;30702;11344;11984;11634;2750;3005;2717;813;779;904;205;224;217;243;260;239;35158;34151;35293;20684;19079;18597;5519;6761;6797;2003;2054;2017;668;559;669;232;142;248;31877;34458;33180;26863;27908;24843;13524;14266;13151;4994;5219;5661;2149;2010;2054;791;747;773
11:52:00;29.7;15864;15921;15957;3081;3664;3410;557;548;615;193;194;188;392;238;269;128;132;119;20446;22157;22158;6155;4857;5021;970;911;1024;277;311;311;188;227;212;220;234;225;25823;26031;24906;8808;7810;9002;1683;1990;1327;365;412;401;204;197;195;304;281;225;30825;28644;30270;11359;11877;11678;2733;3021;2696;815;784;907;212;220;224;242;270;238;35229;33971;35357;20526;19188;18520;5546;6665;6753;1999;2039;2030;677;553;690;232;137;252;31635;34326;33010;26794;27802;24805;13531;14307;13092;4997;5179;5661;2153;2019;2047;789;744;763
11:55:00;29.7;16101;16112;16127;3114;3680;3398;555;548;614;205;200;188;394;242;271;130;131;115;20377;22317;22030;6176;4824;5008;972;901;1025;274;309;310;188;234;212;220;234;228;25826;26238;24760;8767;7758;8976;1665;1997;1299;367;425;406;205;199;205;300;273;236;30737;28723;30484;11267;11900;11620;2732;3005;2708;823;776;902;210;206;217;243;266;240;35046;34065;35355;20435;18995;18663;5547;6705;6763;1994;2020;2033;676;549;683;236;141;237;31831;34436;33179;26774;27709;24822;13470;14212;13132;4949;5234;5638;2146;2025;2047;792;747;755
11:58:00;29.7;15954;16037;16153;3123;3647;3413;546;539;614;198;201;195;403;237;270;129;130;104;20340;22430;22136;6152;4825;5034;966;912;1018;281;309;306;186;226;215;223;236;218;25538;26018;24989;8762;7846;8921;1668;1991;1309;354;437;411;218;208;203;309;274;237;30896;28663;30313;11294;11926;11627;2749;3028;2714;831;780;902;213;219;214;247;271;244;35240;34148;35405;20537;18908;18539;5545;6698;6768;1987;2033;2007;675;548;692;237;142;245;31800;34327;32992;26942;27711;24986;13501;14301;13138;4964;5222;5613;2145;2026;2044;780;744;762
12:01:00;29.7;15935;16015;16049;3089;3678;3429;545;546;610;212;197;202;398;241;272;130;130;116;20458;22205;22254;6215;4871;5048;964;919;1010;283;301;319;197;238;226;225;239;238;25904;26173;24770;8734;7767;8967;1683;2001;1320;360;419;409;212;205;208;310;276;244;30630;28881;30365;11325;11950;11586;2728;3003;2714;816;780;905;216;217;217;253;274;249;35362;34032;35403;20568;19075;18601;5548;6779;6745;1998;2029;2028;666;556;697;239;154;244;31482;34553;33358;26894;27924;24812;13609;14356;13094;4984;5217;5661;2158;2036;2044;793;753;767
12:04:00;29.7;15975;15994;16049;3115;3639;3419;550;556;611;209;202;200;410;248;271;129;136;116;20346;22266;22167;6161;4825;5043;976;901;1022;288;322;314;186;237;219;225;239;237;25902;26161;24903;8831;7766;8987;1646;1993;1308;364;423;416;214;211;210;317;279;241;30673;28688;30318;11374;11924;11755;2724;3024;2702;829;785;894;224;225;221;248;274;241;35451;34149;35485;20611;18981;18647;5535;6751;6788;1993;2053;2007;673;554;694;242;144;251;31643;34301;32940;26799;27810;24885;13572;14275;13217;4967;5177;5592;2135;2041;2046;779;754;761
12:07:00;29.7;15900;16090;15996;3110;3668;3434;555;538;622;208;204;202;402;246;289;134;134;111;20450;22330;22167;6148;4887;5026;981;909;1031;276;317;316;191;235;218;224;240;232;25969;26104;24852;8783;7836;8994;1674;2027;1323;367;429;417;206;206;207;320;276;244;30917;28874;30526;11302;12005;11717;2763;3037;2722;831;781;906;220;234;218;251;270;251;35363;34076;35176;20602;18991;18509;5537;6742;6763;1998;2032;2016;670;554;690;237;143;261;31585;34589;33022;26821;27768;24746;13424;14295;13112;4940;5215;5620;2140;2010;2061;794;751;759
12:10:00;29.7;15962;16117;15978;3104;3718;3438;570;544;613;212;205;210;415;255;280;127;128;116;20515;22351;22283;6186;4876;5024;988;909;1034;287;320;321;201;251;224;229;234;236;25946;26078;25023;8828;7824;8985;1675;2005;1335;367;430;414;223;219;208;313;283;244;30563;28884;30450;11446;11885;11663;2735;3000;2714;822;795;906;220;224;224;252;274;246;35133;34197;35327;20620;19068;18431;5527;6736;6786;2022;2036;2013;666;550;692;244;145;262;31831;34246;32998;26784;27911;25041;13532;14266;13113;5019;5240;5625;2151;2016;2042;788;754;755
12:13:00;29.7;15932;16056;16069;3127;3670;3417;558;554;615;216;211;200;410;258;284;128;130;109;20440;22193;22054;6209;4882;5070;976;921;1026;291;314;321;193;242;218;228;246;235;25863;26126;24850;8781;7814;8931;1674;1994;1328;366;437;403;212;209;209;315;277;238;30836;28704;30371;11337;11941;11718;2713;3021;2706;820;781;893;219;237;214;250;280;250;35398;34301;35334;20579;19059;18668;5526;6752;6828;2006;2056;2013;677;557;702;246;144;259;31772;34302;32977;26905;27741;24972;13498;14304;13023;4996;5206;5661;2143;2018;2071;792;761;748
12:16:00;29.7;16059;16017;15999;3104;3684;3432;562;547;612;220;212;212;412;257;285;132;131;111;20514;22274;22126;6230;4886;5095;968;914;1021;297;321;318;192;247;225;234;243;241;25807;26270;24723;8774;7821;9002;1667;2016;1329;361;434;412;220;209;206;316;287;252;30984;28713;30289;11334;12014;11727;2747;3009;2706;826;782;901;227;226;228;263;276;255;35470;34234;35197;20607;18913;18610;5506;6770;6748;2009;2040;2012;676;559;691;249;145;258;31698;34363;33066;26844;27619;24857;13476;14227;13198;4982;5182;5642;2159;2019;2026;792;747;762
12:19:00;29.7;16070;16136;16056;3128;3708;3446;570;542;609;225;207;203;411;261;284;133;138;121;20582;22343;22240;6206;4845;5087;985;920;1019;297;329;323;196;254;227;230;232;239;25892;26175;24937;8815;7788;9013;1660;1999;1313;378;434;413;222;216;214;321;283;242;30733;28595;30439;11319;11904;11628;2735;3038;2726;822;794;906;230;238;234;256;283;258;35228;34004;35325;20704;18960;18605;5551;6729;6803;1992;2050;2005;675;559;690;251;155;257;31609;34510;33022;26763;27769;24884;13439;14371;13034;4983;5191;5667;2149;2016;2069;793;752;765
12:22:00;29.7;16133;16015;16037;3127;3674;3433;565;558;624;220;214;219;417;254;292;151;139;121;20474;22271;22182;6195;4838;5055;969;920;1018;297;326;320;196;256;221;231;241;235;25848;26010;25066;8755;7831;9056;1675;2026;1322;371;436;418;221;217;217;318;291;254;30597;28679;30473;11393;11888;11673;2716;3022;2696;826;780;900;229;241;225;265;288;257;35139;33990;35272;20602;19038;18516;5526;6689;6721;2009;2065;2020;677;553;702;248;150;258;31507;34631;32905;26739;27838;24963;13402;14252;13038;4991;5209;5603;2138;2027;2064;806;750;763
12:25:00;29.7;15965;16003;16119;3154;3725;3422;567;567;623;235;217;213;429;264;284;131;139;121;20464;22451;22239;6189;4869;5087;965;916;1021;291;328;331;202;249;233;235;247;235;25756;26132;24725;8789;7795;8996;1665;1993;1323;382;425;417;220;219;217;326;291;247;30651;28731;30464;11403;11928;11753;2761;2989;2716;826;796;903;224;237;226;260;283;268;35256;34152;35384;20536;19097;18491;5533;6702;6760;1989;2035;2020;671;562;701;251;153;263;31533;34177;33047;26687;27853;24832;13502;14303;13097;4966;5209;5607;2155;2000;2063;792;744;763
12:28:00;29.7;15982;16075;15966;3122;3687;3449;566;556;615;223;225;216;426;254;288;135;130;105;20308;22124;22160;6187;4867;5052;983;911;1027;296;330;324;208;252;223;230;242;245;26023;26120;24968;8774;7818;8954;1667;2008;1320;373;442;414;227;219;221;330;286;244;30890;28587;30348;11361;11913;11648;2722;3024;2716;837;794;911;231;238;236;264;282;255;35352;34105;35108;20655;18970;18683;5532;6788;6781;1999;2059;2023;684;553;708;248;149;266;31601;34598;32938;26923;28035;24890;13534;14284;13073;5001;5222;5656;2166;2012;2065;800;742;759
12:31:00;29.7;16000;16099;16011;3133;3702;3428;562;554;627;218;226;212;436;261;298;137;134;118;20318;22301;22282;6236;4867;5029;991;922;1026;296;325;337;202;261;237;231;237;244;25942;25958;24948;8719;7853;8916;1667;2008;1325;373;440;418;225;214;213;331;298;239;31077;28763;30516;11402;11928;11646;2743;3010;2730;805;788;913;226;237;232;265;284;261;35431;34070;35108;20466;18970;18490;5570;6699;6781;2014;2017;2020;678;555;682;253;152;265;31675;34459;33132;26618;27806;24987;13486;14284;13005;4961;5198;5582;2156;2030;2056;788;743;755
12:34:00;29.7;16006;16063;16015;3113;3680;3461;561;563;637;242;223;223;428;264;295;135;137;118;20391;22185;22133;6190;4891;5085;984;909;1031;305;330;330;196;263;234;233;245;243;25907;26299;24758;8773;7767;9002;1673;2015;1335;378;438;427;229;228;225;324;283;255;30705;28602;30435;11332;11910;11727;2728;3010;2722;844;789;917;236;244;225;272;277;261;35196;34089;35275;20632;19057;18597;5526;6742;6810;2008;2054;2016;688;559;697;240;153;265;31589;34469;33046;26778;27795;24953;13444;14201;12972;4960;5190;5612;2161;2022;2064;796;749;760
12:37:00;29.7;16104;15943;16175;3160;3707;3462;566;563;627;231;228;231;430;265;293;126;138;125;20503;22337;22331;6178;4870;5069;971;916;1022;305;334;326;210;260;238;230;244;250;25786;25959;24912;8783;7832;8944;1659;2013;1320;372;440;428;228;226;223;335;291;250;30704;28709;30396;11341;11965;11649;2749;3047;2707;837;784;906;239;240;231;262;290;251;35258;34040;34959;20510;19002;18441;5579;6753;6800;2015;2027;2027;677;566;698;256;155;263;31897;34479;32947;26762;27693;25027;13451;14262;13127;4989;5217;5616;2164;2037;2072;794;753;770
12:40:00;29.7;16017;15974;16146;3141;3676;3444;563;561;632;226;221;232;438;271;295;141;153;119;20451;22078;22180;6204;4921;5085;974;923;1026;310;334;336;203;259;228;231;245;249;25988;26017;24844;8822;7860;9039;1672;2013;1311;381;437;422;234;221;226;335;298;253;30785;28678;30431;11417;11979;11622;2748;3032;2703;832;791;921;238;247;233;274;289;263;35294;34262;35301;20645;19013;18617;5539;6730;6732;1998;2058;2033;681;556;716;256;155;266;31733;34566;33063;26729;27711;24834;13449;14264;13146;4966;5231;5654;2167;2020;2069;798;752;758
12:43:00;29.7;16152;16064;16077;3130;3690;3450;565;563;636;236;230;228;438;271;298;140;139;120;20328;22246;22243;6181;4898;5057;985;919;1022;315;337;330;199;269;237;242;254;251;25910;26017;24781;8735;7802;9025;1672;2013;1324;378;440;416;232;237;227;337;290;251;30786;28641;30350;11320;11914;11727;2753;3019;2729;827;788;913;242;253;232;267;285;269;35424;34320;35213;20644;19193;18642;5530;6704;6767;2015;2064;2026;687;557;703;258;152;275;31816;34473;33036;26829;27749;24996;13470;14303;12958;4997;5172;5637;2164;2030;2055;800;766;766
12:46:00;29.7;16015;16052;16018;3148;3721;3483;572;564;638;236;226;240;437;273;299;146;145;127;20424;22122;22129;6193;4895;5099;988;929;1038;320;335;335;205;269;242;233;247;254;25775;25960;24893;8749;7863;9012;1663;2033;1324;379;450;433;232;232;222;337;292;264;30761;28900;30562;11338;12037;11636;2784;3013;2706;826;785;917;239;258;243;272;291;264;35004;34100;35294;20653;19068;18656;5550;6695;6778;1991;2073;2016;679;567;710;257;153;276;31563;34441;32931;26751;27977;24907;13484;14282;13190;4961;5233;5612;2174;2033;2063;799;758;770
12:49:00;29.7;16006;16033;16022;3134;3697;3485;581;559;641;239;226;239;441;286;296;144;131;126;20499;22327;22410;6217;4900;5030;985;916;1023;317;340;345;203;275;236;233;247;247;25782;26140;24767;8774;7824;8993;1677;2008;1338;380;439;434;236;233;228;349;300;262;30688;28722;30301;11374;11918;11691;2774;3013;2707;830;798;930;245;248;232;269;300;263;35298;34139;35070;20524;19186;18582;5529;6733;6739;2032;2058;2012;673;569;704;254;155;270;31756;34490;33043;26942;27818;25050;13477;14306;13053;4969;5177;5643;2153;2033;2062;803;744;777
12:52:00;29.7;16006;15950;16059;3143;3720;3455;583;563;635;249;233;245;443;287;298;141;140;124;20441;22261;22158;6222;4858;5065;983;908;1046;312;341;344;207;270;245;247;252;255;25937;26264;24808;8806;7804;8956;1668;2013;1327;384;451;435;238;226;225;349;300;253;30892;28705;30397;11413;11918;11709;2763;3019;2717;839;784;913;239;255;243;274;293;266;35225;34205;35127;20556;19040;18611;5491;6716;6766;2020;2057;2016;665;546;713;258;148;268;31800;34667;32812;26938;27725;24839;13541;14249;13022;4953;5200;5642;2154;2039;2077;807;766;771
12:55:00;29.7;16032;16048;16058;3156;3742;3454;594;570;641;251;235;234;439;284;299;153;136;114;20496;22308;22263;6271;4937;5056;992;931;1038;313;353;347;208;272;244;238;248;250;25933;26035;24864;8664;7798;8938;1673;2020;1332;386;449;442;243;234;231;342;300;264;30697;28726;30348;11336;11896;11664;2761;3023;2741;824;798;931;247;246;245;272;299;259;35307;33917;35114;20416;19191;18551;5525;6739;6764;2016;2053;2031;698;575;702;255;153;266;31515;34477;33202;26926;27822;24996;13495;14341;13073;4979;5229;5674;2150;2011;2058;795;765;768
12:58:00;29.7;15915;16067;16003;3126;3705;3456;581;570;644;253;232;237;440;288;298;142;146;114;20386;22394;22365;6207;4918;5078;986;916;1034;318;348;349;204;274;253;241;250;250;26080;26147;25046;8712;7779;8995;1681;2029;1335;389;449;437;242;229;234;334;300;255;30840;28763;30392;11439;11919;11617;2730;3012;2708;840;806;934;255;257;249;268;292;270;35283;34090;35343;20646;19114;18669;5541;6705;6759;2003;2079;2026;680;565;705;268;160;281;31681;34342;32947;26847;27734;24985;13541;14192;13042;5015;5200;5639;2161;2031;2076;802;757;781
13:01:00;29.7;16003;16129;16007;3132;3731;3469;580;569;647;253;236;243;448;281;306;138;138;117;20450;22007;22161;6202;4933;5069;989;925;1027;331;357;354;216;276;240;236;260;253;25962;25982;24898;8784;7870;9018;1662;2029;1334;394;447;443;236;236;229;332;293;253;30633;28631;30399;11315;11866;11626;2781;3022;2730;835;799;913;249;254;243;274;303;267;35439;34219;35348;20605;18999;18609;5555;6760;6754;2009;2057;2014;682;575;724;255;156;283;31981;34409;32891;26894;27868;24966;13435;14194;13047;4975;5204;5643;2171;2030;2086;794;752;767
13:04:00;29.7;16086;16127;15959;3151;3753;3492;580;564;642;256;246;247;458;271;303;150;142;126;20423;22296;22219;6227;4930;5070;992;946;1048;320;359;345;220;269;255;248;243;263;25969;26222;24837;8773;7788;8981;1676;2027;1339;395;455;436;244;236;230;354;302;265;30637;28640;30412;11383;11903;11673;2777;3041;2718;848;795;924;251;257;245;276;296;275;35127;33984;35279;20512;19059;18534;5531;6727;6788;2015;2051;2039;690;568;705;263;161;279;31591;34335;32960;26708;27825;24981;13488;14167;13085;4982;5183;5658;2154;2031;2067;805;754;768
13:07:00;29.7;16012;16085;16019;3162;3693;3474;596;581;654;260;243;257;449;287;305;132;144;122;20559;22261;22074;6217;4902;5094;976;942;1042;327;360;353;206;282;252;238;252;259;25934;26115;24930;8814;7809;9004;1672;2011;1343;397;456;444;247;236;243;350;310;256;30738;28666;30408;11376;11920;11677;2767;3009;2711;838;802;925;260;255;250;273;300;269;35273;33899;35167;20617;19113;18582;5550;6717;6765;2008;2064;2034;676;576;716;264;160;278;31684;34308;32961;26676;27811;25070;13346;14198;13180;4981;5183;5583;2173;2030;2080;809;771;758
13:10:00;29.7;16056;16187;16117;3149;3690;3462;582;577;654;261;252;244;440;278;313;141;140;121;20556;22213;22161;6228;4899;5071;994;926;1039;331;355;357;216;285;249;242;250;263;26004;25990;24812;8801;7786;8996;1690;2007;1331;385;453;443;247;247;236;349;307;257;30702;28781;30298;11356;11891;11649;2764;2992;2719;837;788;936;259;260;245;281;304;280;35246;34114;35206;20517;18960;18638;5539;6799;6775;2021;2050;2021;681;566;700;266;154;284;31613;34587;33195;26812;27828;24803;13501;14224;13096;4987;5178;5664;2156;2030;2074;808;752;775
13:13:00;29.8;15974;16109;16088;3152;3707;3460;602;572;661;257;248;254;454;283;308;156;144;117;20343;22242;22252;6162;4887;5056;1008;934;1042;340;358;358;212;283;248;237;250;271;26005;26192;24991;8756;7824;9041;1684;2042;1339;390;453;443;251;241;237;353;306;261;30915;29047;30392;11364;12008;11623;2763;3038;2709;845;801;913;252;261;244;283;291;274;35303;34101;35334;20449;19149;18497;5518;6694;6777;2020;2024;2016;687;573;714;267;167;277;31735;34684;33013;26726;27914;24986;13421;14353;13030;4965;5197;5611;2170;2024;2082;800;752;774
13:16:00;29.8;16140;16000;16079;3122;3708;3469;593;592;651;258;251;249;449;293;317;151;132;124;20483;22565;22164;6199;4934;5095;984;921;1045;330;353;359;218;296;250;233;246;258;26132;26095;25087;8760;7823;8982;1683;2030;1327;393;456;445;251;240;245;343;301;265;30763;28620;30376;11330;12039;11595;2758;3046;2706;838;807;934;258;258;238;280;304;278;35426;34223;35311;20525;19027;18590;5553;6702;6736;2004;2049;2019;684;580;713;260;162;278;31636;34363;33014;26771;27686;24892;13459;14240;13036;4980;5205;5660;2180;2013;2074;819;757;769
13:19:00;29.8;16007;16004;15936;3165;3715;3457;596;584;648;252;248;252;461;289;304;140;144;125;20491;22369;22397;6196;4925;5070;999;931;1045;338;354;360;217;288;255;245;255;258;26036;26062;24833;8699;7753;8969;1670;2048;1340;407;462;453;258;251;245;342;306;258;30930;28811;30461;11459;11987;11643;2779;3019;2716;856;813;942;258;266;245;277;304;279;35222;33965;35175;20480;18950;18502;5539;6742;6786;2025;2044;2014;684;573;702;265;161;279;31638;34441;33448;26834;27653;24867;13481;14214;13056;4996;5175;5613;2173;2052;2067;804;753;774
13:22:00;29.8;16101;16049;15980;3180;3735;3452;597;589;658;264;263;257;468;292;313;146;136;116;20507;22351;22238;6222;4920;5039;992;947;1029;332;364;367;223;291;252;250;257;255;25984;26156;24939;8797;7784;9019;1686;2002;1334;398;458;452;255;234;245;353;299;264;30654;28654;30424;11306;11972;11583;2763;3026;2709;841;798;938;261;266;247;281;304;277;35505;34146;35201;20555;19128;18550;5546;6719;6738;2021;2050;2019;686;579;725;268;171;288;31672;34509;33049;26899;27804;24984;13439;14305;13000;4952;5229;5633;2181;2026;2104;803;768;777
13:25:00;29.8;15988;16036;16123;3151;3722;3497;600;594;660;270;254;254;470;296;312;133;134;124;20370;22373;22078;6209;4909;5063;984;929;1039;328;354;366;218;288;260;245;253;255;26045;26060;24929;8714;7779;9012;1686;2019;1333;404;479;456;253;244;245;346;307;258;30657;28601;30327;11380;11902;11605;2738;3025;2695;847;800;934;262;271;246;281;306;282;35461;34250;35153;20575;18955;18584;5528;6703;6793;2003;2029;2020;687;588;721;268;167;277;31672;34629;33288;26794;27792;25156;13474;14316;13032;4962;5178;5613;2153;2038;2072;810;746;770
13:28:00;29.8;16096;16080;16086;3188;3731;3488;604;595;657;259;266;248;456;283;308;145;148;129;20359;22149;22193;6257;4913;5048;989;939;1052;331;368;367;221;286;264;242;256;263;25859;25931;24871;8789;7776;9007;1687;2026;1354;398;467;458;257;248;248;362;311;263;30796;28749;30486;11433;11901;11683;2755;3014;2694;838;817;940;269;268;249;269;302;277;35446;34212;35248;20654;18980;18672;5478;6690;6735;1990;2057;2000;696;572;710;268;172;285;31649;34487;32936;26726;27697;24783;13424;14167;13047;4976;5192;5605;2167;2014;2080;802;765;773
13:31:00;29.8;16082;15992;15965;3143;3723;3470;587;595;664;274;258;254;464;293;320;143;147;120;20477;22520;22235;6223;4958;5093;995;944;1047;336;363;372;226;290;255;245;253;263;26005;25886;25017;8719;7860;9061;1682;2039;1338;387;469;458;253;246;247;348;307;265;30842;28794;30329;11346;11847;11710;2742;3037;2717;846;805;937;262;271;253;277;308;274;35178;34139;35225;20642;19034;18664;5556;6709;6772;2006;2048;2010;680;576;723;270;162;287;31617;34522;32998;26522;27676;24934;13337;14175;13139;5016;5222;5635;2164;2013;2100;811;762;769
13:34:00;29.8;15893;16041;16150;3159;3706;3488;600;593;672;268;260;262;458;301;315;146;145;135;20418;22247;21960;6229;4909;5093;1004;936;1037;341;365;370;211;299;247;247;258;256;25975;26108;24862;8759;7781;8970;1685;2029;1341;414;464;455;252;245;246;363;307;270;30767;28676;30433;11395;12009;11648;2757;3051;2689;855;801;926;260;274;256;287;306;283;35077;34110;35386;20648;19179;18717;5510;6701;6800;2031;2061;2024;688;577;720;266;171;286;31592;34531;33015;26926;27745;24997;13459;14219;12995;4939;5201;5641;2159;2031;2065;821;756;773
13:37:00;29.8;16132;16116;16031;3192;3767;3523;610;597;671;266;254;270;460;290;315;137;147;124;20461;22382;22095;6239;4947;5112;1005;937;1038;339;358;367;231;295;261;250;264;264;25905;26089;24850;8801;7813;9042;1680;2033;1336;398;469;466;263;243;249;359;308;267;30800;28572;30331;11375;11968;11555;2757;3016;2705;854;803;941;267;275;257;284;312;279;35290;34009;35313;20559;19052;18630;5532;6696;6747;2012;2069;2021;698;574;724;279;170;287;31516;34506;33076;26811;27856;25009;13558;14164;13105;5011;5221;5653;2188;2033;2070;809;767;776
13:40:00;29.8;16072;16016;16149;3181;3739;3508;600;596;676;271;260;268;468;300;321;144;139;118;20458;22323;22273;6244;4941;5093;996;945;1057;342;367;374;223;284;255;248;257;268;25865;26023;24872;8819;7827;9029;1679;2036;1338;406;464;462;262;247;250;363;307;265;30489;28611;30377;11440;11904;11598;2760;3022;2710;851;808;938;268;270;251;282;311;282;35382;33746;35115;20400;19039;18498;5533;6751;6684;2013;2061;2027;683;583;714;272;170;305;31494;34645;33009;26788;27766;25130;13337;14218;13000;4978;5189;5625;2178;2026;2071;803;756;770
13:43:00;29.8;16040;16093;16061;3142;3720;3497;603;590;674;276;267;267;468;294;310;151;146;122;20455;22288;22104;6259;4939;5113;1001;954;1053;338;369;373;226;301;266;252;270;253;25894;25936;25179;8771;7868;8988;1684;2040;1339;405;471;460;265;255;253;357;308;259;30712;28715;30357;11469;11818;11616;2767;3032;2715;845;803;943;260;274;263;289;298;282;34991;34164;35239;20396;19026;18680;5545;6715;6768;2039;2078;2017;671;586;716;271;169;297;31488;34646;32900;26916;27752;24983;13479;14293;13117;4977;5204;5666;2172;2033;2078;804;760;784
13:46:00;29.8;16080;16014;16108;3188;3734;3481;614;598;672;273;264;267;461;298;323;144;146;126;20434;22252;22136;6295;4927;5112;1001;961;1055;340;372;368;219;294;259;249;258;257;25930;26050;24966;8769;7814;9047;1692;2065;1354;408;474;464;260;256;254;362;311;270;30847;28815;30305;11363;11880;11685;2792;2998;2690;860;806;948;261;277;252;289;301;288;35193;33959;35163;20648;19023;18498;5553;6741;6805;2012;2055;2022;700;591;710;272;172;287;31691;34581;32916;26908;27956;24774;13487;14216;13105;4932;5204;5601;2164;2025;2078;809;771;785
13:49:00;29.8;16021;16018;16039;3159;3699;3486;612;603;676;272;261;265;472;293;319;137;142;133;20379;22194;22094;6241;4927;5104;993;950;1048;346;375;379;212;299;263;260;256;268;26116;26082;24909;8708;7884;9050;1690;2046;1348;420;474;455;264;253;251;348;314;273;30835;28464;30316;11364;11960;11610;2764;3014;2705;857;803;952;268;268;264;282;307;281;35273;33977;35298;20480;19094;18507;5498;6711;6779;2020;2067;2031;697;582;721;292;173;291;31369;34509;33056;26685;27690;25092;13428;14207;13100;4972;5186;5640;2172;2018;2079;806;772;769
13:52:00;29.8;16047;16177;16189;3182;3717;3496;614;611;688;277;270;269;466;300;328;141;142;118;20339;22454;22135;6205;4898;5097;986;949;1054;351;367;378;228;298;261;250;257;265;25806;26088;24919;8682;7808;9046;1685;2038;1351;410;479;469;260;254;253;359;313;268;30682;28759;30364;11344;11981;11656;2776;3041;2694;859;818;940;273;279;260;288;312;288;35225;33931;35399;20630;19027;18584;5531;6685;6767;2023;2062;2016;694;589;727;274;167;301;31759;34485;33050;26593;27690;25013;13424;14233;12989;4917;5190;5647;2185;2052;2067;787;769;761
13:55:00;29.8;16098;16087;16130;3174;3764;3494;615;615;684;284;266;275;473;290;321;147;141;130;20358;22327;21930;6252;4952;5032;1022;956;1057;352;382;388;226;302;269;246;260;264;25939;25991;24895;8737;7867;9101;1678;2038;1355;408;476;458;267;253;250;355;316;269;30655;28709;30367;11379;11873;11628;2746;3059;2739;847;810;933;262;281;260;292;312;279;35275;33881;35450;20540;19228;18435;5480;6774;6774;2022;2061;2006;694;587;726;282;172;299;31632;34434;32905;26678;27863;24822;13356;14128;12943;4999;5187;5616;2168;2031;2067;804;762;770
13:58:00;29.8;16137;16106;16128;3224;3739;3521;612;605;689;282;267;273;470;294;313;144;139;124;20431;22268;22010;6262;4938;5128;1011;963;1052;345;379;380;219;305;263;252;256;264;26094;25834;25019;8762;7817;9020;1698;2066;1371;413;494;474;267;255;256;359;307;269;30728;28616;30288;11405;11918;11654;2763;3021;2711;864;818;939;279;284;265;294;315;277;34980;34063;35285;20613;19026;18524;5505;6690;6697;1993;2065;1997;697;576;733;290;175;289;31490;34424;33059;26710;27822;25009;13482;14303;13101;5004;5197;5647;2170;2024;2074;819;772;771
14:01:00;29.8;15944;16137;16010;3193;3772;3536;614;610;687;283;279;265;478;297;319;150;144;126;20345;22492;22067;6290;4937;5083;1020;951;1065;352;387;385;224;301;258;248;260;269;25764;26081;24981;8789;7848;8967;1682;2030;1342;411;485;481;258;255;258;362;320;266;30487;28555;30096;11332;11894;11650;2766;3040;2709;869;815;952;278;279;258;298;307;290;35092;33784;35115;20570;19083;18560;5538;6751;6754;2016;2044;2050;698;589;720;288;164;289;31566;34586;32921;26667;27695;25105;13571;14127;12993;5011;5194;5600;2187;2022;2086;810;771;773
14:04:00;29.8;16108;16022;16058;3138;3734;3481;609;603;678;280;275;269;474;302;323;145;149;132;20422;22277;22262;6235;4919;5123;1013;964;1058;354;376;390;222;306;252;251;250;258;25978;26024;24892;8787;7888;9039;1697;2055;1351;421;494;470;259;259;251;359;307;276;30509;28775;30241;11389;11884;11698;2792;3020;2704;860;813;949;271;272;262;290;313;288;35114;33813;35247;20475;19082;18529;5540;6710;6806;2001;2053;2022;700;581;718;284;180;296;31602;34647;32983;26490;27861;25035;13437;14214;13042;4994;5203;5637;2180;2037;2081;826;764;787
14:07:00;29.8;16079;16074;16007;3173;3733;3511;631;614;675;292;277;282;473;311;321;145;142;130;20402;22413;22061;6228;4935;5108;1014;964;1060;349;376;386;230;308;273;252;253;266;25956;26056;25019;8759;7792;9082;1701;2055;1357;404;484;470;257;257;261;355;312;269;30597;28627;30136;11367;11955;11633;2785;3058;2733;853;817;936;270;280;271;285;312;292;35260;34177;35202;20382;19115;18511;5532;6744;6764;2019;2055;2027;702;595;725;279;180;304;31666;34605;33028;26776;27876;24864;13394;14107;13046;4976;5194;5639;2174;2045;2108;820;772;773
14:10:00;29.8;16049;16027;16052;3184;3722;3489;617;627;682;292;271;281;488;301;322;142;134;121;20295;22303;22051;6192;4958;5080;1025;976;1065;359;382;391;234;312;265;255;247;274;26005;26149;24933;8734;7877;9000;1701;2051;1344;411;483;475;262;260;245;355;313;267;30812;28692;30349;11349;11952;11728;2761;3064;2705;869;817;954;264;274;262;294;312;294;35543;34032;35198;20622;19078;18615;5519;6725;6753;2014;2060;2021;698;594;727;286;178;300;31521;34507;32986;26770;27828;25045;13438;14204;13048;5000;5179;5664;2163;2036;2074;811;761;786
14:13:00;29.8;15959;16088;16165;3180;3756;3498;629;609;690;289;271;279;474;306;335;148;142;126;20438;22187;22093;6303;4922;5123;1020;974;1049;353;380;397;229;309;271;252;259;272;25808;26010;25007;8731;7809;8953;1692;2047;1367;415;488;464;271;256;268;354;315;266;30814;28555;30447;11373;11828;11653;2754;3015;2719;866;834;952;275;290;264;294;306;295;35431;33908;35118;20467;19165;18563;5581;6714;6753;2015;2053;2034;713;595;721;288;172;300;31413;34522;33165;26743;27690;25147;13381;14212;12997;4960;5206;5628;2180;2057;2075;811;765;777
14:16:00;29.7;16091;16188;16044;3181;3758;3519;616;615;685;291;271;297;482;301;327;149;152;131;20341;22319;22134;6253;4952;5112;1006;965;1070;362;384;388;230;305;281;253;265;270;26046;26059;24921;8778;7817;8999;1687;2057;1354;414;492;473;264;255;258;345;316;266;30579;28616;30130;11292;11995;11614;2762;3053;2711;861;814;938;267;286;262;291;311;283;35255;34343;35136;20584;19123;18530;5521;6777;6788;2027;2046;2030;697;584;723;272;186;303;31672;34288;33077;26627;27771;25212;13469;14255;13071;5002;5233;5640;2157;2059;2063;814;777;775
14:19:00;29.7;16052;16080;16169;3198;3753;3519;621;635;687;296;279;283;468;300;319;147;143;121;20477;22437;22184;6240;4944;5112;1006;962;1058;355;384;398;226;304;281;251;263;270;25972;25821;25095;8734;7870;9066;1683;2053;1370;421;491;478;271;265;257;371;317;271;30681;28607;30203;11301;11882;11629;2798;3020;2714;881;821;953;272;287;265;298;312;289;35260;34244;35336;20465;19206;18396;5504;6693;6726;2024;2071;2014;687;581;734;289;182;303;31583;34583;32976;26693;27676;24883;13471;14355;13007;4978;5205;5627;2184;2045;2064;825;772;789
14:22:00;29.7;16000;16056;16173;3204;3744;3532;619;626;697;289;279;281;483;305;329;142;145;127;20517;22306;22117;6244;4957;5104;1031;964;1061;358;388;394;233;305;276;245;262;271;25984;26233;25018;8760;7807;9016;1686;2061;1367;431;488;483;260;260;254;361;312;277;30764;28771;30415;11320;11942;11662;2778;3035;2701;861;816;961;284;284;260;285;310;295;34960;34061;35084;20466;19112;18311;5566;6771;6761;2028;2068;2032;706;598;722;282;173;302;31716;34590;33009;26656;27677;25004;13432;14258;12912;5012;5250;5688;2190;2047;2079;822;773;784
14:25:00;29.7;16029;16115;16015;3195;3781;3533;631;622;700;292;276;283;475;291;329;152;157;131;20397;22301;22365;6229;4965;5090;1011;974;1060;359;385;404;232;314;279;252;262;274;25813;25894;24939;8773;7876;9107;1692;2046;1361;422;485;477;265;256;255;362;314;279;30485;28788;30197;11392;11893;11560;2754;3035;2729;865;822;965;279;294;264;295;305;291;35049;33883;35202;20554;19068;18496;5527;6680;6704;2011;2050;2007;700;601;733;293;183;300;31584;34620;33038;26568;27866;24953;13487;14172;13122;4997;5214;5665;2179;2034;2098;816;770;789
14:28:00;29.7;16068;15958;16072;3183;3733;3521;633;626;701;292;277;280;480;311;328;145;148;134;20550;22323;22201;6239;4948;5112;1008;979;1070;369;386;401;227;305;268;257;256;262;25893;26192;24833;8780;7827;9094;1714;2040;1365;415;493;498;268;265;262;361;323;272;30693;28710;30310;11452;11888;11655;2791;3040;2704;873;819;948;270;284;272;296;314;293;35067;34156;35090;20635;19036;18504;5539;6692;6749;2011;2061;2020;701;602;727;292;179;316;31609;34391;32835;26728;27779;25099;13452;14220;13109;4999;5235;5643;2176;2030;2094;824;777;791
14:31:00;29.7;16103;16240;16032;3199;3755;3508;635;625;699;292;293;292;487;311;329;148;141;127;20347;22346;22102;6225;4953;5105;1022;981;1055;362;388;406;232;300;272;260;260;266;25986;26144;24939;8807;7813;9026;1705;2059;1378;426;491;488;261;260;264;370;322;276;30606;28436;30150;11367;11853;11575;2755;3048;2705;870;826;951;290;289;266;286;315;289;35243;33928;35399;20369;19045;18582;5517;6711;6779;2021;2034;2027;714;594;723;285;181;309;31620;34254;33090;26786;27673;25033;13551;14304;12998;4975;5268;5637;2166;2052;2069;824;773;772
14:34:00;29.7;16137;16179;16138;3206;3752;3516;626;623;706;295;286;288;482;309;333;145;140;128;20203;22315;22165;6283;4940;5060;1041;992;1067;366;387;402;225;303;271;259;263;269;26014;26111;24902;8898;7896;9038;1698;2042;1370;430;490;489;273;265;258;367;318;276;30644;28732;30122;11359;11920;11654;2771;3015;2724;873;820;951;283;283;267;291;326;278;35196;34031;35130;20458;19095;18516;5559;6732;6757;2019;2057;2007;712;601;738;286;182;311;31584;34540;32931;26821;27837;25028;13460;14324;12931;4995;5227;5688;2185;2035;2087;815;764;783
14:37:00;29.7;16054;16107;16110;3201;3737;3518;638;628;711;293;291;295;488;312;334;152;153;129;20266;22458;22103;6281;4924;5149;1030;969;1084;363;391;400;237;308;272;253;257;268;25860;25944;24939;8784;7817;9019;1701;2063;1370;426;495;485;266;267;244;366;329;278;30813;28739;30248;11386;11942;11617;2779;3044;2703;886;827;950;288;296;273;294;319;291;35371;33773;35292;20679;19065;18446;5524;6677;6763;2014;2072;2011;704;597;741;296;169;301;31672;34320;32989;26725;27760;25049;13398;14316;13038;4988;5248;5665;2187;2028;2093;829;779;777
14:40:00;29.7;16126;15945;16048;3173;3731;3506;627;629;703;294;285;295;482;309;320;144;148;132;20474;22297;22104;6231;4946;5142;1016;979;1056;369;393;410;241;320;277;251;261;270;26016;26105;24918;8768;7798;9061;1697;2042;1372;430;498;497;276;262;257;361;326;271;30564;28569;30495;11387;11943;11603;2776;3026;2718;879;832;957;284;292;269;285;324;297;35200;33953;35305;20401;19044;18615;5559;6719;6765;2029;2056;2012;695;603;733;289;178;308;31644;34406;32952;26638;27986;25071;13460;14294;12992;5032;5284;5623;2191;2028;2085;812;772;789
14:43:00;29.7;16124;16158;16047;3225;3758;3517;639;634;707;291;293;283;486;310;336;154;146;125;20506;22452;22111;6294;4962;5157;1018;972;1087;364;388;409;232;318;274;249;265;273;25935;26152;24825;8836;7849;9030;1697;2041;1376;422;487;509;277;265;277;368;328;274;30718;28642;30364;11369;11902;11656;2788;3041;2725;885;834;962;286;289;273;293;311;289;35098;34076;35317;20369;19164;18440;5578;6725;6781;2019;2061;2014;715;602;735;285;184;315;31540;34646;33197;26595;27840;25154;13499;14271;12973;4988;5205;5693;2201;2058;2092;825;786;773
14:46:00;29.7;16194;16091;16238;3198;3804;3506;639;633;705;312;295;300;484;306;339;166;146;126;20358;22437;22260;6284;4981;5131;1017;991;1067;366;398;406;235;317;276;254;260;264;25988;26027;25060;8736;7824;8980;1707;2044;1350;421;495;497;274;278;271;369;325;284;30732;28753;30288;11424;11902;11738;2772;3042;2733;892;826;956;281;297;279;293;315;294;35169;34055;35207;20583;19125;18451;5539;6756;6740;2018;2075;2056;711;602;734;286;186;308;31584;34549;33007;27053;27783;25056;13496;14242;13051;5024;5233;5624;2178;2052;2093;828;778;775
14:49:00;29.7;15948;16021;16079;3202;3782;3500;644;625;716;303;282;296;490;313;342;153;148;129;20394;22228;22289;6252;4944;5099;1025;994;1071;372;395;405;237;320;282;255;266;279;26137;26140;24941;8830;7892;9051;1714;2031;1378;415;489;483;274;260;262;357;322;267;30743;28702;30273;11430;11885;11562;2781;3071;2711;878;824;968;295;285;277;298;313;292;35139;33968;35165;20607;19130;18545;5519;6681;6743;2012;2083;2015;712;594;724;291;182;310;31541;34512;32919;26620;27868;25167;13366;14183;13091;5019;5219;5650;2179;2027;2084;821;792;801
14:52:00;29.7;16132;16178;16206;3265;3798;3533;646;637;704;304;293;298;482;319;340;147;146;129;20524;22367;22190;6217;4969;5125;1042;986;1070;366;391;414;240;321;269;255;254;271;26050;26090;24993;8774;7876;8983;1711;2062;1383;425;500;495;273;264;270;374;322;276;30611;28415;30055;11403;11882;11664;2794;3060;2716;872;822;962;278;298;269;291;311;294;35081;34276;35381;20455;19080;18536;5561;6721;6788;2020;2056;2033;700;592;724;296;183;311;31629;34577;32968;26815;27977;25185;13416;14156;13099;5034;5273;5660;2187;2038;2100;819;775;789
14:55:00;29.7;16187;16088;16081;3219;3779;3534;636;646;704;301;284;292;489;315;328;154;144;130;20569;22352;22033;6292;5030;5096;1022;983;1072;367;381;408;239;322;281;254;260;274;26153;26109;24847;8797;7908;8998;1705;2061;1388;427;499;501;273;278;264;365;323;280;30599;28497;30219;11377;11878;11547;2780;3059;2709;881;830;964;283;291;268;295;306;300;35255;33960;35256;20490;19128;18580;5508;6668;6711;2035;2066;2007;721;600;730;295;186;315;31494;34383;32926;26678;27637;24882;13403;14246;13035;5022;5284;5684;2199;2044;2070;826;771;785
14:58:00;29.7;15976;16237;16132;3199;3781;3537;652;638;717;299;290;296;495;313;341;144;139;127;20462;22368;22189;6239;4958;5088;1034;989;1078;369;397;410;236;320;276;257;263;277;26184;26022;25012;8763;7889;9001;1735;2050;1373;420;507;489;273;270;268;365;325;275;30860;28813;30363;11388;11902;11664;2794;3057;2722;885;838;970;293;293;274;299;319;296;35308;33947;35164;20504;19106;18646;5576;6741;6755;2004;2079;2034;716;601;738;293;183;309;31687;34502;32842;26723;27711;24996;13518;14151;13068;4983;5240;5650;2169;2061;2097;824;786;786
15:01:00;29.7;16132;16186;16264;3234;3822;3556;650;639;710;304;303;290;490;310;329;157;152;126;20444;22436;22233;6267;4982;5099;1039;991;1069;367;399;402;238;319;278;254;257;277;26112;25970;24935;8771;7830;9047;1697;2083;1384;429;498;489;270;266;263;359;318;272;30579;28495;30149;11380;11807;11490;2771;3036;2729;881;825;960;290;291;276;296;319;294;35255;34061;35248;20467;18998;18517;5535;6693;6800;2025;2047;2015;713;606;731;287;181;309;31629;34254;32985;26720;27848;25063;13462;14250;12972;5022;5206;5709;2177;2026;2088;824;783;799
15:04:00;29.8;15978;15981;15991;3239;3769;3516;650;647;712;318;298;296;490;313;337;150;148;128;20421;22403;22073;6260;4995;5133;1036;996;1064;369;402;407;241;320;281;250;260;278;26020;26111;24924;8758;7867;9037;1708;2043;1387;427;502;501;280;271;269;367;327;279;30765;28600;30214;11426;11912;11619;2782;3007;2710;892;833;964;286;300;276;313;317;293;35341;34033;35436;20484;19118;18511;5516;6690;6723;2039;2068;2039;717;608;742;277;184;315;31572;34377;32978;26610;27646;25212;13411;14175;13047;5009;5227;5651;2191;2034;2110;819;778;789
15:07:00;29.8;16101;16074;16029;3222;3765;3544;638;636;720;306;291;302;493;320;340;153;150;132;20440;22388;22133;6302;4928;5081;1032;985;1083;364;403;405;236;321;274;250;259;275;26074;26022;24982;8787;7888;9038;1714;2047;1370;428;502;498;283;276;267;365;329;283;30751;28500;30091;11381;11923;11652;2787;3033;2715;889;831;975;295;293;282;295;317;300;35135;34044;35387;20474;19097;18585;5531;6677;6795;2024;2068;2031;706;602;729;292;175;326;31609;34419;33184;26701;27934;25115;13429;14347;12967;4976;5279;5632;2175;2023;2090;821;782;783
15:10:00;29.8;16054;16039;16022;3193;3776;3538;642;645;718;307;300;295;501;312;329;149;150;128;20466;22449;22121;6268;4969;5090;1037;998;1069;371;397;403;237;323;282;255;255;280;26114;26041;24875;8815;7857;9041;1705;2043;1394;425;500;500;281;266;265;363;326;275;30757;28734;29974;11403;11897;11618;2774;3034;2693;890;831;978;295;300;282;291;319;296;35127;34135;35327;20481;19086;18506;5530;6729;6760;2051;2066;2041;700;592;740;286;178;316;31568;34719;32917;26580;27756;25133;13435;14197;13044;4976;5237;5638;2175;2055;2108;819;793;789
15:13:00;29.8;16071;16053;16126;3239;3790;3576;649;645;724;303;301;298;498;311;331;151;147;138;20484;22466;22122;6250;4958;5092;1028;1000;1075;371;405;418;236;322;272;252;264;263;25967;25982;24931;8752;7753;9014;1715;2028;1394;428;494;498;274;265;269;372;326;269;30701;28446;30366;11348;11920;11591;2767;3052;2707;878;822;965;287;291;267;291;320;294;35062;33724;34994;20452;19018;18508;5517;6732;6741;2023;2062;2029;713;606;719;294;191;321;31502;34582;33179;26860;27849;25096;13440;14180;13080;5024;5261;5668;2193;2051;2089;820;778;795
15:16:00;29.8;16101;16100;16100;3254;3739;3554;657;640;722;301;293;305;492;307;338;156;149;133;20406;22455;22106;6305;5000;5095;1039;994;1072;370;398;414;241;319;266;250;265;272;25844;25952;24868;8779;7862;9077;1704;2043;1366;438;502;503;274;264;266;371;327;283;30614;28917;30218;11343;11886;11656;2749;3035;2720;898;827;975;298;292;279;300;313;290;35359;33810;35283;20474;19034;18361;5528;6740;6785;2033;2068;2033;724;605;726;288;184;316;31682;34504;33217;26736;27863;25117;13353;14322;12997;4999;5220;5667;2193;2038;2094;830;786;785
15:19:00;29.8;16071;16163;16105;3206;3779;3551;653;649;714;310;293;307;504;317;343;152;147;123;20618;22424;22178;6295;4983;5121;1036;990;1061;379;409;420;241;324;277;262;267;280;26205;25697;25009;8789;7804;8998;1702;2046;1380;418;504;493;279;267;269;364;334;281;30683;28423;30401;11399;11891;11568;2774;3035;2713;886;837;980;295;300;284;299;324;294;35119;33801;35272;20675;19242;18526;5481;6672;6681;2012;2057;2024;716;601;746;285;184;327;31562;34567;32869;26722;27686;25041;13368;14212;13035;4978;5230;5678;2178;2043;2089;808;771;791
15:22:00;29.8;15990;16036;16100;3197;3753;3511;637;644;717;307;299;302;499;325;334;148;145;134;20315;22061;22065;6179;4979;5133;1049;1004;1082;367;414;414;244;329;277;253;262;278;26176;25812;24872;8765;7892;8990;1711;2047;1386;421;504;504;286;273;273;362;320;277;30623;28760;30385;11377;11893;11596;2773;3067;2715;896;835;970;289;304;279;294;319;295;35074;33874;35429;20573;19020;18476;5524;6734;6708;2023;2075;2016;719;600;744;292;183;311;31335;34365;32989;26765;27779;25166;13384;14131;13011;4973;5247;5636;2207;2054;2094;824;774;788
15:25:00;29.8;16013;16004;16035;3219;3762;3550;654;644;722;315;302;306;501;316;329;152;156;136;20402;22355;22180;6225;4996;5133;1038;999;1065;384;404;422;247;329;278;251;271;271;25888;25922;25120;8777;7910;9039;1715;2051;1382;425;518;505;280;276;275;372;329;275;30326;28643;30240;11263;11883;11655;2768;3033;2741;901;838;968;293;305;276;289;318;295;35026;33764;35280;20504;19071;18445;5517;6740;6721;2042;2063;2034;713;601;731;291;192;316;31586;34338;32838;26517;27887;25027;13347;14111;12929;5004;5205;5645;2186;2046;2098;833;774;782
15:28:00;29.8;16002;16006;16021;3237;3795;3541;653;640;722;304;304;306;499;303;334;145;153;134;20287;22431;22148;6249;4997;5146;1036;1001;1065;376;407;414;242;317;281;255;278;280;25954;25966;25112;8748;7881;9000;1724;2076;1397;435;496;492;279;269;270;360;331;277;30686;28316;30149;11346;11896;11610;2769;3024;2702;889;841;960;289;301;266;297;331;299;34950;33776;35208;20495;19202;18418;5512;6667;6718;2033;2063;2024;711;606;732;290;180;315;31582;34379;32976;26775;27939;25150;13489;14254;13108;5018;5272;5661;2193;2025;2118;830;782;789
15:31:00;29.8;15971;16018;16097;3202;3778;3521;645;654;724;309;303;307;491;317;339;144;142;131;20344;22146;22112;6240;4940;5085;1039;998;1078;376;400;432;247;324;272;255;257;276;25946;26109;24877;8757;7824;8925;1700;2052;1387;436;508;498;277;267;269;370;319;275;30589;28579;30147;11379;11876;11560;2779;3032;2719;880;836;984;290;295;284;285;319;289;35242;34045;35024;20453;19090;18421;5494;6722;6720;2036;2065;2040;707;595;736;298;186;317;31526;34522;32706;26741;27872;25061;13441;14176;13033;4999;5215;5638;2195;2059;2090;824;780;783
15:34:00;29.8;15991;16014;16111;3230;3810;3522;661;664;721;311;308;313;495;307;336;150;147;127;20299;22440;22396;6248;4983;5129;1031;1000;1080;369;411;410;241;335;281;251;261;273;25923;25784;25102;8746;7851;9002;1714;2058;1396;430;516;488;283;269;266;360;326;280;30578;28611;30191;11435;11875;11612;2771;3053;2703;895;832;976;297;305;276;300;320;300;35030;33694;35188;20426;19040;18496;5513;6715;6723;2034;2076;2018;712;605;731;291;187;316;31434;34753;32695;26746;27797;25062;13383;14131;13020;5019;5267;5644;2190;2051;2108;840;787;782
15:37:00;29.8;16089;16051;16020;3228;3756;3543;647;653;727;318;307;301;494;312;334;153;143;126;20457;22484;22100;6272;4993;5119;1048;1000;1081;372;407;427;242;323;288;257;270;277;25967;26008;25047;8725;7812;8968;1714;2069;1388;419;498;511;275;269;268;376;326;278;30564;28734;30077;11352;11841;11567;2769;3066;2720;905;842;954;295;286;279;300;321;294;34992;33923;35102;20552;19120;18476;5509;6739;6740;2026;2051;2032;718;613;736;292;187;310;31607;34583;33048;26840;27956;25103;13379;14255;13082;5032;5296;5707;2200;2041;2096;836;782;800
15:40:00;29.8;16156;16148;16077;3223;3801;3550;639;658;729;315;307;305;499;323;341;148;150;125;20448;22405;22021;6271;5011;5144;1047;996;1074;377;410;423;237;328;281;263;270;279;26149;25978;25103;8734;7841;9006;1714;2077;1393;423;511;503;282;264;276;374;330;277;30706;28486;30145;11323;11892;11524;2776;3070;2710;892;834;962;295;301;278;291;322;290;34951;33909;35036;20552;19103;18537;5514;6684;6783;2045;2082;2050;728;610;749;294;191;319;31637;34375;32975;26548;27855;25086;13418;14224;12886;4990;5246;5633;2190;2064;2079;831;781;799
15:43:00;29.8;16110;15916;16070;3217;3794;3551;660;658;731;321;299;304;499;317;342;154;150;134;20305;22436;21987;6277;5026;5140;1056;1006;1084;373;419;421;230;324;274;256;262;278;26156;26038;25190;8747;7833;8988;1728;2072;1378;425;507;500;278;277;278;374;327;278;30747;28421;30045;11306;11917;11572;2789;3066;2732;881;836;971;296;299;285;303;322;282;35026;33920;35034;20445;18993;18338;5529;6677;6765;2021;2073;2056;711;598;728;284;188;317;31554;34345;32834;26540;27728;25156;13444;14126;13027;4997;5230;5646;2170;2056;2094;816;779;783
15:46:00;29.8;16123;16084;16146;3260;3818;3587;652;655;731;326;306;307;509;314;332;155;151;138;20434;22338;22167;6317;5003;5127;1048;1001;1083;388;411;424;249;321;283;256;272;273;26036;26137;24965;8704;7880;9001;1694;2045;1389;433;497;503;278;279;268;372;327;279;30782;28205;30236;11253;11792;11540;2760;3053;2705;883;823;974;293;309;281;286;316;296;35165;33730;35115;20560;19042;18415;5513;6728;6705;2036;2051;2006;709;609;749;299;194;312;31523;34484;32800;26540;27853;24872;13448;14282;12942;5001;5239;5628;2211;2055;2095;830;786;787
15:49:00;29.8;16048;16080;16085;3217;3772;3559;665;647;737;316;311;307;494;320;345;144;148;127;20390;22247;22249;6228;4978;5161;1039;999;1075;385;411;431;237;323;284;249;261;278;26029;26088;25060;8784;7848;9002;1710;2061;1391;429;502;512;283;267;273;367;330;277;30448;28676;30190;11392;11916;11606;2784;3041;2697;894;835;971;299;299;275;301;319;295;34972;33882;35071;20572;19163;18467;5490;6726;6755;2052;2072;2041;711;611;743;291;189;321;31711;34494;32824;26722;27796;25080;13391;14201;13001;5023;5242;5626;2195;2051;2094;829;796;804
15:52:00;29.8;16041;16076;16119;3225;3806;3558;665;666;729;321;310;303;502;315;334;150;153;134;20260;22416;22155;6258;4971;5131;1054;1012;1081;373;408;426;234;329;271;253;269;267;25984;25951;24846;8745;7843;8950;1728;2062;1399;424;513;494;288;267;264;371;321;277;30538;28428;30265;11318;11806;11569;2779;3057;2724;892;841;980;302;303;277;295;315;290;35060;33860;34914;20545;19262;18442;5505;6664;6708;2046;2080;2010;727;606;742;293;191;339;31528;34470;32850;26683;27835;25011;13397;14194;12949;4981;5218;5637;2175;2033;2100;841;788;791
15:55:00;29.8;16130;15960;16258;3233;3815;3537;655;653;744;325;309;310;495;317;345;149;148;127;20341;22281;22064;6241;4996;5139;1036;1000;1081;387;403;424;238;337;281;255;257;279;26029;25956;24912;8806;7827;8980;1723;2066;1389;435;511;519;281;274;274;379;322;288;30613;28445;30210;11317;11873;11586;2762;3050;2711;892;838;966;298;300;281;298;322;300;35083;33996;35011;20396;19067;18427;5530;6664;6702;2046;2065;2031;713;599;733;294;190;323;31540;34478;32948;26596;27822;25124;13411;14182;12972;4986;5231;5679;2206;2048;2098;837;776;793
15:58:00;29.8;16218;16078;16090;3245;3810;3559;654;662;736;319;309;313;500;320;340;148;149;135;20317;22394;22031;6276;4971;5110;1040;1004;1072;384;408;429;244;332;280;254;263;285;26086;25807;25003;8746;7844;9040;1718;2067;1391;426;506;512;287;265;278;368;328;275;30407;28494;30168;11336;11819;11467;2773;3068;2690;884;828;961;290;305;280;295;317;293;35161;33976;35290;20582;19128;18416;5510;6703;6744;2059;2077;2037;711;603;742;295;195;323;31462;34386;32949;26722;27725;25091;13390;14119;12942;5014;5270;5636;2193;2028;2095;826;782;802
16:01:00;29.8;15969;16084;16194;3255;3784;3557;665;660;737;310;315;312;505;319;345;160;147;128;20514;22505;21940;6286;4988;5127;1049;1013;1079;380;409;427;237;331;271;272;264;274;26260;26061;24896;8844;7847;9022;1720;2061;1395;423;512;511;290;281;274;366;328;273;30609;28567;30079;11347;11768;11571;2805;3028;2708;891;834;968;296;302;280;298;327;294;34927;33929;34966;20492;18967;18508;5523;6657;6722;2039;2053;2024;719;600;739;285;190;332;31488;34327;33233;26421;27904;25052;13345;14245;12922;4987;5232;5664;2196;2046;2081;836;785;806
16:04:00;29.8;15970;16054;16089;3205;3767;3531;668;664;744;326;312;305;504;326;351;146;146;135;20301;22450;22005;6308;5003;5134;1044;1003;1063;379;407;433;231;321;280;249;270;276;26183;25909;25046;8791;7800;9042;1725;2060;1404;426;513;510;285;275;281;373;321;277;30705;28529;30286;11353;11898;11466;2763;3047;2714;892;829;988;291;303;274;305;318;294;35118;33924;35077;20482;19058;18531;5448;6705;6760;2046;2062;2048;709;606;728;296;192;326;31453;34494;32939;26511;27748;25040;13478;14192;12985;5008;5250;5627;2182;2038;2110;835;786;795
16:07:00;29.8;16047;15991;16128;3276;3803;3563;661;659;730;325;313;308;505;317;336;150;145;131;20486;22390;22043;6286;4957;5164;1051;1000;1089;389;417;434;248;332;284;257;272;275;26063;25954;24895;8741;7864;8972;1724;2066;1401;446;504;514;276;265;279;375;328;266;30615;28467;30081;11358;11889;11502;2774;3047;2693;884;841;963;298;310;281;297;316;298;34870;33881;34988;20492;19019;18397;5480;6698;6738;2023;2070;2022;720;597;744;290;184;324;31561;34374;32650;26786;27832;25352;13344;14132;12800;5019;5244;5664;2187;2053;2100;825;785;800
16:10:00;29.8;16032;16110;15967;3240;3801;3520;662;667;732;320;311;313;504;322;338;151;147;127;20343;22395;22082;6280;4996;5144;1049;994;1067;383;408;437;247;329;274;257;260;274;26017;26028;24948;8755;7839;8976;1736;2040;1407;437;512;520;283;281;275;372;328;281;30671;28540;30084;11359;12005;11625;2789;3079;2760;898;847;972;310;299;287;297;319;308;35243;33900;35030;20531;19166;18555;5526;6736;6710;2037;2063;2015;720;607;755;292;197;318;31434;34489;33076;26599;27721;25108;13386;14147;13007;5033;5224;5624;2187;2041;2092;837;799;792
16:13:00;29.8;16091;16064;16021;3223;3791;3540;655;666;737;321;313;320;495;324;344;145;150;129;20355;22374;21944;6308;4975;5129;1048;1009;1073;381;415;439;236;317;288;256;259;279;26147;25781;25008;8737;7827;9001;1736;2065;1391;440;506;508;279;272;285;363;325;281;30567;28423;30346;11378;11904;11511;2787;3065;2701;887;824;980;295;303;286;300;325;297;34928;33786;35126;20613;19140;18433;5511;6704;6719;2036;2060;2033;722;594;750;300;192;329;31592;34456;32789;26461;27751;24842;13441;14125;13054;4974;5225;5663;2210;2068;2094;827;787;795
16:16:00;29.8;16050;16029;16163;3239;3777;3586;669;662;739;330;309;310;505;320;347;149;146;123;20303;22124;22105;6246;4992;5113;1039;1012;1085;387;417;432;246;329;283;250;261;282;26120;25861;24969;8782;7841;8996;1728;2056;1396;438;501;509;283;276;271;370;318;270;30551;28645;30167;11348;11860;11552;2783;3061;2715;886;848;968;295;306;290;303;313;298;35192;33892;34914;20495;19093;18385;5454;6738;6672;2034;2064;2025;721;612;739;294;184;313;31479;34408;32677;26569;27685;25221;13321;14278;13062;4999;5261;5653;2190;2055;2115;833;779;794
16:19:00;29.8;16031;16061;16081;3285;3801;3557;662;660;738;331;299;321;503;339;342;152;148;127;20327;22217;22199;6344;4992;5175;1045;1000;1078;383;413;430;238;333;286;258;254;275;25960;25854;24966;8746;7795;8940;1709;2065;1409;431;517;511;291;273;287;365;324;280;30761;28412;30086;11319;11761;11618;2788;3047;2716;900;837;985;302;306;273;306;321;289;34726;33782;34955;20428;19169;18369;5532;6704;6718;2055;2074;2030;724;606;738;296;186;327;31439;34650;32659;26639;27787;25080;13384;14151;12950;5027;5259;5616;2180;2063;2081;836;790;792
16:22:00;29.8;15990;16019;16060;3266;3813;3569;655;672;736;324;316;308;503;324;342;149;147;134;20274;22327;22125;6292;4945;5112;1059;1005;1084;382;412;437;235;325;286;262;269;279;25668;25711;24935;8735;7829;9049;1719;2052;1402;426;504;514;281;281;276;374;332;272;30545;28553;30182;11342;11856;11468;2780;3058;2710;889;833;971;303;302;283;293;317;295;35278;33980;35022;20400;19141;18387;5541;6674;6759;2036;2043;2061;710;605;747;292;192;327;31495;34506;32805;26651;27867;25204;13291;14192;12973;4996;5256;5681;2192;2052;2104;839;786;784
16:25:00;29.8;16057;16033;16058;3250;3812;3564;669;664;746;331;315;311;509;321;339;150;147;122;20318;22444;22018;6276;5004;5091;1046;1005;1077;394;417;437;238;332;283;258;251;277;25499;25733;24997;8758;7836;8948;1720;2072;1396;426;503;515;282;275;274;370;323;273;30510;28521;29997;11253;11855;11548;2782;3079;2694;898;847;974;309;306;285;309;315;292;35030;33629;35019;20598;19019;18436;5505;6640;6722;2037;2057;2017;727;614;746;292;185;326;31365;34436;32870;26752;27728;25244;13413;14157;12991;4992;5226;5645;2187;2032;2110;829;788;790
16:28:00;29.8;15990;16102;16188;3238;3811;3564;665;657;734;330;318;311;511;324;349;156;144;130;20366;22365;22171;6276;5067;5141;1060;1016;1086;391;424;434;247;332;286;255;267;272;25582;25780;25060;8750;7859;9083;1723;2069;1408;431;509;502;275;273;272;377;336;288;30733;28530;30083;11296;11941;11623;2765;3090;2724;896;830;986;303;304;289;303;312;296;35015;34008;35098;20439;18952;18479;5516;6752;6702;2035;2072;2033;722;605;748;296;191;325;31546;34453;32811;26546;27700;25027;13340;14047;12984;4968;5285;5652;2197;2050;2069;836;785;798
16:31:00;29.8;15974;15959;16038;3256;3811;3533;662;666;736;330;313;313;505;326;345;146;145;130;20301;22378;22128;6251;4988;5152;1046;1014;1086;394;418;428;241;338;286;250;262;278;25583;25653;24765;8769;7891;8980;1734;2048;1405;436;515;524;283;272;278;373;320;272;30481;28347;30074;11270;11803;11453;2782;3056;2713;894;834;983;293;316;279;296;319;297;35152;33686;34946;20401;19010;18431;5494;6674;6727;2029;2050;2037;731;607;734;286;190;318;31507;34614;32924;26450;27677;24975;13422;14094;13002;4994;5237;5628;2197;2035;2096;841;791;803
16:34:00;29.8;16083;16029;16044;3256;3797;3570;670;677;747;322;307;313;506;336;338;145;144;131;20337;22375;22012;6247;4981;5115;1064;1004;1098;386;409;430;251;334;281;260;261;279;25578;25806;24721;8843;7786;8999;1715;2087;1408;434;509;508;282;273;270;376;319;278;30424;28457;30189;11282;11836;11556;2771;3072;2703;915;844;992;299;305;294;301;318;301;35021;34011;35476;20596;19219;18443;5538;6675;6677;2049;2047;2036;720;601;725;299;198;318;31607;34525;32827;26589;27882;25225;13347;14196;12992;5010;5252;5615;2174;2066;2110;835;780;811
16:37:00;29.8;16088;15961;16224;3264;3831;3568;665;671;745;326;311;319;504;315;344;148;143;131;20254;22354;22040;6298;5021;5141;1046;1020;1071;379;425;432;243;336;282;254;265;276;25522;25598;24604;8687;7821;8982;1728;2069;1413;439;522;517;281;272;284;369;326;278;30511;28582;30111;11266;11931;11543;2771;3075;2733;896;846;984;299;304;288;299;326;296;35079;33938;35121;20322;19169;18416;5485;6642;6694;2026;2056;2035;709;587;735;300;190;328;31395;34459;32820;26771;27770;25266;13406;14086;13039;4978;5251;5650;2195;2068;2088;833;794;801
16:40:00;29.8;15980;16074;16103;3298;3823;3557;671;667;747;323;311;317;521;322;348;151;149;125;20304;22444;22118;6250;5009;5141;1049;1010;1088;381;404;443;249;330;296;254;268;271;25510;25816;24493;8745;7873;9019;1719;2045;1404;443;510;516;289;268;287;368;327;275;30517;28598;30082;11326;11897;11499;2772;3043;2712;899;838;989;306;304;284;298;326;296;35251;33876;35104;20454;19096;18311;5517;6711;6723;2061;2066;2057;725;598;741;296;193;323;31368;34687;32627;26457;27809;25047;13332;14104;13078;5002;5286;5647;2191;2054;2087;837;790;788
16:43:00;29.8;16051;16037;16134;3261;3820;3574;664;669;741;324;315;317;514;324;341;148;152;130;20430;22371;22192;6300;5009;5127;1046;1019;1096;388;418;436;233;329;284;255;262;280;25555;25766;24429;8746;7887;8991;1735;2078;1402;432;518;514;275;280;275;371;325;283;30515;28487;30212;11310;11899;11491;2780;3040;2708;901;841;986;298;311;283;299;322;300;35026;33811;34896;20418;18995;18433;5496;6712;6763;2046;2076;2048;730;603;741;295;200;323;31443;34340;32799;26576;27773;25054;13417;14189;13057;5001;5222;5664;2195;2056;2098;824;783;804
16:46:00;29.8;15987;16012;16033;3260;3814;3542;672;674;744;325;311;321;512;322;347;151;145;133;20396;22280;22218;6279;5004;5141;1057;1003;1080;387;417;436;246;340;278;254;259;277;25438;25758;24395;8848;7858;9037;1723;2067;1399;448;526;517;282;269;287;364;320;274;30666;28366;30181;11355;11944;11459;2784;3062;2716;896;845;983;303;308;282;302;315;297;34922;33869;34817;20517;19082;18447;5505;6685;6684;2042;2063;2023;719;609;744;296;188;324;31405;34441;33078;26748;27519;25012;13282;14172;13072;4989;5237;5669;2197;2040;2105;840;790;786
16:49:00;29.8;15971;16116;16140;3231;3820;3552;672;662;730;319;319;325;508;324;344;150;153;124;20308;22268;22102;6307;5005;5111;1049;1011;1092;403;415;434;249;328;296;261;264;274;25509;25684;24445;8706;7860;8971;1724;2074;1401;427;507;526;282;267;273;387;328;279;30544;28338;30215;11298;11849;11484;2783;3051;2725;908;836;988;300;310;285;297;319;295;34822;33896;34986;20336;19017;18420;5477;6707;6669;2027;2077;2041;716;604;750;294;195;327;31276;34657;32912;26560;27723;25172;13383;14244;13063;5024;5227;5654;2204;2075;2098;846;767;805
16:52:00;29.8;15950;16067;16144;3253;3816;3605;659;677;740;314;323;325;513;313;347;152;152;133;20370;22455;22098;6277;5007;5174;1041;1004;1088;379;414;439;249;336;295;249;271;270;25435;25788;24363;8696;7834;9046;1724;2065;1419;430;515;507;288;272;278;363;327;274;30519;28507;30189;11277;11793;11599;2762;3066;2719;901;840;979;297;313;287;300;319;300;34890;33984;35103;20425;19243;18515;5501;6681;6711;2053;2065;2017;731;607;743;297;192;337;31540;34726;32955;26896;27865;25039;13371;14178;13044;5019;5262;5652;2178;2060;2099;843;780;802
16:55:00;29.8;16024;16076;16047;3282;3847;3536;661;668;745;327;322;316;510;330;345;142;150;132;20486;22337;22108;6250;4991;5184;1054;1007;1093;389;414;437;247;331;285;263;273;274;25494;25737;24389;8744;7799;8968;1752;2077;1420;437;512;512;278;270;277;376;319;280;30793;28414;29930;11220;11827;11472;2783;3036;2718;908;832;979;307;313;285;305;320;300;34917;33758;35054;20487;19169;18451;5512;6628;6671;2020;2068;2028;714;606;742;301;193;321;31391;34493;32839;26678;27660;25159;13329;14189;12986;5017;5238;5639;2193;2041;2111;832;798;801
16:58:00;29.8;16051;16094;15954;3229;3809;3591;661;668;742;337;324;327;507;328;356;147;146;131;20495;22486;22200;6283;5025;5129;1058;1027;1085;381;416;445;249;329;279;246;267;273;25526;25772;24300;8766;7875;9022;1725;2061;1415;437;511;512;295;280;277;369;335;287;30579;28426;30107;11330;11819;11482;2790;3065;2736;906;840;985;299;309;284;302;324;292;34968;33782;34900;20425;19065;18450;5524;6660;6748;2050;2066;2054;733;608;744;292;189;321;31469;34400;32984;26585;27677;25198;13340;14165;13125;5001;5244;5638;2222;2050;2115;841;777;793
17:01:00;29.8;16060;16274;16145;3256;3794;3587;676;677;748;325;318;315;507;325;342;133;146;120;20212;22310;21959;6231;5015;5153;1051;1016;1076;379;424;440;248;333;288;254;262;281;25325;25640;24258;8737;7804;8915;1723;2060;1407;425;514;512;290;268;274;373;326;281;30484;28315;30078;11259;11915;11429;2755;3060;2723;893;832;973;298;309;294;299;316;296;35032;33773;34972;20366;19129;18447;5535;6722;6752;2045;2051;2048;725;611;723;305;193;321;31220;34275;32789;26490;27632;25233;13376;14102;13039;4981;5223;5623;2215;2074;2100;825;784;796
17:04:00;29.8;16005;16159;16084;3231;3806;3565;668;671;746;325;317;326;522;324;353;144;152;130;20392;22326;22057;6292;4966;5117;1043;1001;1079;395;412;442;240;325;287;256;261;270;25646;25692;24298;8691;7889;8945;1735;2073;1412;442;523;509;287;283;283;377;326;276;30574;28262;30056;11380;12041;11476;2776;3060;2704;897;826;975;301;312;277;294;321;296;35015;33849;35214;20505;19187;18337;5519;6625;6680;2054;2081;2020;731;604;751;290;200;328;31466;34237;32973;26609;27646;25077;13387;14147;13102;4988;5254;5656;2208;2051;2116;840;791;793
17:07:00;29.8;15921;16067;16181;3258;3824;3581;666;672;740;331;325;334;505;332;345;150;147;132;20410;22530;21957;6323;5002;5110;1061;1017;1085;382;424;433;237;336;287;256;265;275;25391;25744;24478;8702;7834;8985;1749;2077;1421;429;516;520;287;274;271;373;333;278;30495;28564;30131;11339;11956;11452;2796;3058;2721;899;843;981;308;316;283;297;319;303;34951;33733;35264;20406;19094;18554;5483;6705;6743;2020;2057;2040;715;602;730;295;190;334;31332;34330;32735;26557;27870;25201;13442;14168;13021;5001;5209;5641;2200;2031;2100;837;787;788
17:10:00;29.8;15929;16103;16068;3263;3822;3583;676;673;753;336;319;331;504;326;339;148;150;127;20272;22311;22100;6285;5011;5124;1045;1008;1088;387;420;438;241;330;286;259;263;275;25480;25692;24456;8770;7831;8974;1728;2064;1417;438;516;528;287;275;271;364;328;278;30496;28463;30083;11368;11841;11410;2801;3050;2707;912;840;986;303;307;294;300;320;292;34995;34068;35267;20344;19175;18438;5481;6691;6706;2038;2059;2040;714;613;752;295;188;324;31460;34612;32774;26550;27519;25192;13349;14176;13032;4992;5246;5638;2192;2049;2078;835;776;802
17:13:00;29.8;16013;16100;16066;3283;3830;3588;669;668;744;333;327;314;502;321;343;152;149;126;20126;22317;22047;6265;5006;5121;1047;1017;1076;398;421;441;247;338;276;257;255;273;25341;25659;24290;8773;7878;9023;1730;2082;1423;438;522;515;283;273;275;368;325;273;30432;28495;30012;11336;11941;11572;2788;3044;2716;902;842;991;309;308;284;292;318;298;35099;33854;35071;20423;19124;18260;5496;6650;6737;2050;2077;2036;734;607;744;297;197;333;31407;34505;32639;26622;27717;25228;13407;14159;13063;5026;5194;5639;2204;2052;2096;840;775;805
17:16:00;29.8;15978;16012;16078;3264;3805;3565;669;673;737;326;326;323;509;331;342;146;148;127;20242;22363;21931;6325;4994;5153;1062;1019;1095;392;424;454;244;332;287;255;265;280;25626;25729;24213;8660;7818;8980;1732;2062;1404;432;526;521;280;279;277;373;316;284;30681;28357;29939;11284;11913;11494;2779;3051;2706;896;842;979;308;305;293;298;313;301;35235;33760;34934;20269;19202;18349;5470;6614;6721;2035;2077;2019;717;617;740;294;194;326;31538;34549;32953;26489;27572;25089;13386;14171;13063;4979;5234;5615;2198;2061;2083;836;785;803
17:19:00;29.8;15950;16029;16150;3277;3769;3563;673;674;744;333;320;323;511;323;346;152;147;116;20304;22483;22070;6282;4960;5149;1040;1010;1092;387;422;442;247;332;282;254;261;274;25386;25552;24147;8718;7827;8970;1740;2076;1421;428;521;519;286;273;280;366;324;275;30508;28321;30090;11262;11972;11480;2781;3069;2730;901;847;979;305;310;286;300;322;304;34859;33766;35200;20443;19175;18381;5485;6657;6689;2045;2065;2053;719;604;730;308;193;323;31323;34385;32881;26547;27532;24989;13440;14256;13069;5017;5272;5653;2230;2042;2106;835;781;806
17:22:00;29.8;15974;16013;15997;3258;3800;3568;675;686;755;332;314;321;505;320;350;153;150;124;20210;22388;21988;6296;4996;5121;1052;1022;1085;386;424;454;248;332;295;258;267;275;25416;25741;24302;8729;7839;9020;1731;2071;1423;439;522;519;286;270;275;369;329;277;30497;28381;29976;11348;11817;11378;2770;3063;2712;905;839;977;300;308;290;295;324;292;35171;33682;35037;20379;19114;18403;5550;6702;6675;2045;2079;2026;721;602;744;298;202;325;31415;34423;32547;26629;28007;25091;13414;14280;13168;4988;5222;5680;2197;2052;2100;846;793;822
17:25:00;29.8;16009;16084;15996;3262;3828;3575;674;674;748;333;323;317;509;325;344;152;144;130;20237;22335;22057;6315;5021;5151;1060;1019;1088;392;421;431;244;338;282;254;263;272;25626;25581;24311;8726;7841;9075;1728;2051;1419;431;517;526;288;278;283;369;334;285;30590;28390;29911;11288;11949;11466;2750;3066;2701;899;845;978;297;311;285;297;326;287;34807;33880;34941;20376;19133;18370;5509;6695;6696;2053;2052;2031;718;614;725;300;190;324;31473;34601;32609;26582;27691;25166;13440;14238;13089;5047;5247;5624;2197;2055;2087;828;784;802
17:28:00;29.8;15931;16012;16042;3241;3740;3558;671;673;763;331;323;316;510;332;346;144;146;120;20321;22306;21951;6297;5016;5163;1061;1027;1085;389;421;443;246;333;289;262;261;268;25504;25686;24085;8742;7867;8933;1735;2049;1414;447;520;513;290;268;285;369;326;270;30484;28420;30104;11317;11950;11472;2783;3058;2705;911;838;988;306;309;284;295;319;303;35030;33774;34870;20369;19156;18366;5503;6698;6721;2029;2071;2041;725;600;738;296;195;332;31377;34407;32816;26486;27494;25189;13463;14176;13092;4972;5222;5695;2220;2054;2103;844;787;799
17:31:00;29.8;15955;16080;16053;3257;3806;3572;680;671;745;333;330;334;511;333;343;139;147;130;20330;22330;22064;6276;5001;5185;1061;1030;1073;391;423;448;239;338;288;255;271;288;25523;25713;24253;8668;7887;8986;1744;2060;1404;437;507;524;293;269;276;360;338;276;30607;28174;29865;11323;11880;11470;2774;3070;2710;907;843;985;305;306;281;307;309;294;35081;33891;35157;20534;19104;18357;5491;6755;6679;2025;2083;2028;728;611;731;291;195;327;31365;34446;32588;26563;27774;25323;13495;14161;13007;4994;5251;5636;2209;2060;2100;830;787;804
17:34:00;29.8;15868;16101;16089;3216;3791;3552;678;671;744;329;328;318;507;327;361;148;143;130;20371;22289;21979;6327;5052;5139;1056;1015;1082;392;429;441;246;330;279;257;259;281;25403;25664;24161;8727;7858;8967;1728;2068;1412;435;504;525;284;274;273;373;324;276;30633;28455;29927;11360;11944;11562;2776;3069;2712;913;844;993;302;311;290;304;316;292;35133;33577;35022;20536;19200;18315;5522;6728;6682;2044;2048;2028;714;611;750;308;196;330;31502;34252;32764;26460;27617;24995;13374;14196;13059;4978;5231;5646;2196;2058;2101;827;782;791
17:37:00;29.8;15936;16093;16017;3215;3823;3569;680;674;749;340;326;332;513;332;341;148;148;130;20286;22362;22091;6301;5008;5121;1061;1015;1074;383;429;446;242;337;286;260;265;270;25443;25531;24140;8798;7854;8979;1733;2061;1419;440;522;523;291;264;282;374;329;269;30526;28174;30032;11343;11889;11528;2738;3059;2702;898;846;984;299;313;281;296;327;297;35139;33586;35054;20421;19173;18462;5498;6680;6655;2050;2062;2023;721;599;746;296;197;328;31265;34479;32789;26441;27816;25155;13363;14242;13034;4986;5191;5617;2204;2067;2111;830;784;800
17:40:00;29.8;15947;16039;16089;3248;3800;3575;665;684;740;337;331;331;516;327;341;147;144;125;20276;22312;21967;6288;5024;5167;1058;1010;1076;395;424;452;246;334;293;242;262;271;25409;25704;24242;8808;7843;8994;1729;2071;1431;436;516;519;277;270;279;369;329;284;30582;28146;29897;11323;11825;11522;2729;3057;2698;897;843;979;296;309;290;295;309;296;34784;33674;35162;20553;19205;18304;5484;6677;6752;2027;2067;2047;714;606;737;296;194;312;31431;34616;32738;26650;27495;25157;13503;14223;13023;4978;5253;5645;2188;2049;2123;842;791;809
17:43:00;29.8;15914;16050;16116;3270;3807;3544;673;661;748;326;328;327;509;323;344;151;147;123;20217;22275;22091;6308;5022;5106;1062;1006;1098;383;415;434;239;338;286;270;261;274;25536;25585;24149;8789;7871;9071;1743;2076;1418;441;529;520;282;283;285;371;327;280;30852;28172;30066;11378;11858;11588;2775;3073;2732;912;849;996;306;309;290;298;325;296;34763;33664;34976;20357;19044;18473;5501;6681;6665;2029;2079;2053;730;613;737;305;205;318;31301;34427;32855;26532;27545;25377;13418;14138;13008;4991;5251;5659;2201;2052;2109;837;786;809
17:46:00;29.8;15927;15951;15971;3265;3807;3580;676;685;756;329;322;330;511;328;339;146;142;133;20412;22326;22005;6273;5015;5169;1047;1019;1069;396;429;451;253;331;285;256;266;278;25421;25781;24303;8748;7856;9004;1721;2077;1414;443;521;515;285;283;285;358;332;267;30813;28420;30099;11420;11920;11550;2797;3043;2714;905;838;984;303;311;282;303;311;289;34959;33694;34976;20408;19203;18545;5484;6637;6709;2036;2050;2028;716;609;739;298;191;329;31560;34331;32471;26407;27565;25079;13470;14217;13145;5003;5207;5617;2196;2051;2112;840;790;795
17:49:00;29.8;15952;15999;15949;3258;3813;3593;659;670;760;331;321;334;508;321;355;150;145;124;20417;22432;21968;6300;4970;5123;1061;1014;1080;393;416;441;242;328;291;252;267;268;25404;25534;24125;8700;7818;8968;1714;2093;1416;439;525;516;276;279;278;375;322;265;30547;28516;29979;11383;11878;11546;2799;3068;2720;909;839;996;307;329;290;299;323;300;34637;33471;34908;20241;19116;18450;5498;6681;6656;2027;2073;2036;719;597;744;298;208;322;31288;34337;32756;26340;27649;25160;13429;14177;13020;5003;5241;5651;2194;2047;2097;828;786;791
17:52:00;29.8;15986;16163;16018;3271;3800;3614;673;678;754;341;330;330;508;324;349;143;146;126;20178;22183;21970;6274;4956;5101;1073;1037;1082;384;420;442;255;334;293;253;259;272;25438;25446;24185;8709;7827;9013;1730;2059;1425;433;526;512;275;275;283;368;335;274;30307;28281;29643;11420;11867;11557;2766;3067;2713;894;830;973;302;311;287;299;315;294;34926;33699;34835;20453;19102;18345;5508;6648;6709;2026;2070;2029;720;607;729;289;192;340;31186;34387;32754;26523;27629;25149;13456;14156;13100;5003;5204;5611;2201;2058;2099;837;792;797
17:55:00;29.8;15959;15933;16039;3254;3819;3582;672;673;753;332;327;327;521;336;351;154;146;131;20295;22489;22028;6272;5035;5164;1053;1024;1086;388;418;452;250;331;289;254;264;270;25480;25601;24268;8740;7840;9031;1729;2070;1422;435;515;519;274;282;282;376;323;271;30333;28645;29816;11336;11904;11561;2787;3067;2694;904;844;983;313;311;283;302;320;301;34926;33844;35018;20428;19058;18523;5509;6661;6695;2049;2079;2025;725;605;746;299;193;320;31281;34505;32750;26649;27633;25284;13393;14242;13013;4969;5208;5624;2195;2040;2108;833;802;807
17:58:00;29.8;16068;16061;16034;3248;3813;3584;679;679;751;332;333;328;510;336;346;143;151;124;20262;22293;21869;6296;5023;5123;1060;1030;1088;394;422;451;245;340;283;255;274;274;25485;25641;24170;8738;7815;9088;1738;2070;1404;442;525;507;285;278;277;368;324;276;30584;28422;29980;11272;11961;11514;2756;3057;2696;903;837;984;313;316;294;298;319;301;34965;33838;35022;20262;19289;18359;5511;6653;6690;2035;2075;2040;719;596;743;301;198;321;31176;34654;32624;26439;27569;25191;13549;14267;12982;5011;5248;5628;2176;2058;2122;828;788;805
18:01:00;29.8;16045;16038;16094;3251;3793;3558;681;665;744;329;324;329;509;329;354;141;146;136;20253;22338;22019;6273;4994;5110;1048;1017;1094;383;422;435;244;337;282;258;269;275;25417;25614;24210;8718;7870;9030;1722;2058;1422;435;517;531;285;276;282;376;329;281;30534;28262;29776;11466;11862;11502;2785;3061;2695;907;843;983;304;304;289;300;321;297;35027;33612;34867;20487;19099;18424;5521;6709;6675;2042;2066;2026;728;620;742;295;188;328;31522;34451;32721;26293;27695;25236;13503;14155;13073;5001;5234;5681;2200;2054;2095;834;779;808

Results
;1;2;3;4;5;6;7;8;9;10;11;12;13;14;15;16;17;18;19;20;21;22;23;24
A;;;;;;;;;;;;;;;;;;;;;;;;;Max V [MGaptamer:610,650]
;;;;;;;;;;;;;;;;;;;;;;;;;R-Squared [MGaptamer:610,650]
;;;;;;;;;;;;;;;;;;;;;;;;;t at Max V [MGaptamer:610,650]
;;;;;;;;;;;;;;;;;;;;;;;;;Lagtime [MGaptamer:610,650]
;;;;;;;;;;;;;;;;;;;;;;;;;Max V [deGFP:485,515]
;;;;;;;;;;;;;;;;;;;;;;;;;R-Squared [deGFP:485,515]
;;;;;;;;;;;;;;;;;;;;;;;;;t at Max V [deGFP:485,515]
;;;;;;;;;;;;;;;;;;;;;;;;;Lagtime [deGFP:485,515]
B;;139666.667;153000.000;167333.333;208000.000;193000.000;-186333.333;-213000.000;-173666.667;-180666.667;173333.333;-195000.000;-158666.667;-154000.000;171000.000;181333.333;-274333.333;166000.000;195000.000;114000.000;-157333.333;-173666.667;-177333.333;;Max V [MGaptamer:610,650]
;;1.000;1.000;1.000;1.000;1.000;1.000;1.000;1.000;1.000;1.000;1.000;1.000;1.000;1.000;1.000;1.000;1.000;1.000;1.000;1.000;1.000;1.000;;R-Squared [MGaptamer:610,650]
;;0:10:36;0:16:36;0:43:36;0:52:36;0:43:36;1:16:36;1:22:36;1:43:36;1:28:36;0:37:36;1:19:36;1:25:36;1:40:36;0:13:36;0:25:36;2:01:36;0:16:36;0:34:36;0:22:36;1:07:36;1:13:36;1:25:36;;t at Max V [MGaptamer:610,650]
;;0:08:20;0:12:31;0:33:38;0:41:40;0:33:18;1:26:03;1:33:06;1:53:03;1:41:39;0:27:58;1:30:37;1:40:55;1:55:19;0:11:19;0:19:40;2:08:43;0:13:10;0:26:40;0:12:58;1:16:48;1:21:09;1:37:00;;Lagtime [MGaptamer:610,650]
;;132000.000;109333.333;109000.000;23666.667;-32333.333;23333.333;8000.000;8333.333;8000.000;8000.000;-6666.667;8000.000;6666.667;-7000.000;-6666.667;-6666.667;-5666.667;8666.667;142000.000;164000.000;158666.667;42000.000;;Max V [deGFP:485,515]
;;1.000;1.000;1.000;1.000;1.000;1.000;1.000;1.000;1.000;1.000;1.000;1.000;1.000;1.000;1.000;1.000;1.000;1.000;1.000;1.000;1.000;1.000;;R-Squared [deGFP:485,515]
;;3:08:30;2:53:30;2:35:30;16:05:30;8:50:30;2:02:30;0:59:30;4:02:30;5:56:30;12:32:30;4:38:30;3:08:30;10:05:30;16:35:30;17:35:30;12:23:30;9:14:30;1:35:30;1:59:30;1:59:30;2:02:30;8:59:30;;t at Max V [deGFP:485,515]
;;1:45:40;1:21:11;1:15:45;13:49:20;10:34:37;1:02:30;0:43:45;3:08:41;4:49:23;12:05:45;4:56:39;2:54:15;9:36:06;17:19:34;?????;12:41:39;9:22:53;1:34:48;0:55:40;0:58:20;0:58:22;6:38:50;;Lagtime [deGFP:485,515]
C;;-184000.000;166666.667;141333.333;142333.333;-179000.000;145333.333;-226333.333;-223333.333;-206000.000;-190333.333;-177000.000;192666.667;170333.333;154333.333;199666.667;-140333.333;146000.000;-127000.000;145000.000;-152000.000;173333.333;122666.667;;Max V [MGaptamer:610,650]
;;1.000;1.000;1.000;1.000;1.000;1.000;1.000;1.000;1.000;1.000;1.000;1.000;1.000;1.000;1.000;1.000;1.000;1.000;1.000;1.000;1.000;1.000;;R-Squared [MGaptamer:610,650]
;;1:46:36;0:34:36;0:37:36;0:40:36;1:37:36;0:34:36;1:49:36;0:46:36;1:28:36;1:58:36;1:10:36;0:46:36;0:43:36;0:28:36;0:37:36;1:16:36;0:16:36;1:55:36;0:25:36;1:07:36;0:28:36;0:10:36;;t at Max V [MGaptamer:610,650]
;;1:52:41;0:24:02;0:25:11;0:26:12;1:47:17;0:25:15;1:57:50;0:55:18;1:39:28;2:07:24;1:24:09;0:36:35;0:33:24;0:19:24;0:30:23;1:24:47;0:11:32;2:02:46;0:17:40;1:21:54;0:18:32;0:07:43;;Lagtime [MGaptamer:610,650]
;;26333.333;32000.000;12000.000;9333.333;10333.333;-8000.000;7666.667;-7666.667;-7333.333;5666.667;7000.000;9333.333;-7000.000;6666.667;177666.667;178333.333;187333.333;59333.333;51333.333;64666.667;18000.000;16333.333;;Max V [deGFP:485,515]
;;1.000;1.000;1.000;1.000;1.000;1.000;1.000;1.000;1.000;1.000;1.000;1.000;1.000;1.000;1.000;1.000;1.000;1.000;1.000;1.000;1.000;1.000;;R-Squared [deGFP:485,515]
;;12:53:30;13:56:30;13:53:30;3:59:30;14:41:30;16:50:30;3:41:30;17:23:30;4:50:30;13:41:30;14:05:30;17:41:30;15:29:30;11:59:30;2:26:30;1:50:30;2:17:30;2:05:30;1:20:30;1:23:30;0:56:30;0:35:30;;t at Max V [deGFP:485,515]
;;9:48:17;11:18:24;12:31:25;2:38:17;12:59:39;17:37:38;3:12:21;?????;4:59:30;12:52:11;13:30:26;17:16:00;16:05:34;11:27:15;1:07:22;0:58:57;1:06:19;0:51:02;0:39:58;0:43:04;0:36:00;0:26:13;;Lagtime [deGFP:485,515]
D;;223000.000;-184000.000;188000.000;-150666.667;-196666.667;173666.667;-179333.333;182000.000;169666.667;191000.000;132333.333;227000.000;-126000.000;223333.333;-113333.333;-154666.667;-174333.333;197666.667;-190666.667;-201666.667;-196333.333;154000.000;;Max V [MGaptamer:610,650]
;;1.000;1.000;1.000;1.000;1.000;1.000;1.000;1.000;1.000;1.000;1.000;1.000;1.000;1.000;1.000;1.000;1.000;1.000;1.000;1.000;1.000;1.000;;R-Squared [MGaptamer:610,650]
;;0:25:36;1:43:36;0:31:36;1:28:36;3:10:36;0:28:36;1:55:36;2:34:36;0:52:36;1:55:36;0:25:36;0:37:36;1:04:36;0:22:36;0:46:36;1:13:36;0:46:36;1:07:36;1:04:36;1:46:36;0:49:36;0:19:36;;t at Max V [MGaptamer:610,650]
;;0:20:03;1:52:13;0:24:32;1:42:57;3:15:13;0:21:42;2:05:40;2:26:13;0:41:30;1:44:56;0:16:33;0:30:25;1:15:32;0:18:48;1:02:46;1:25:52;0:58:35;0:55:00;1:16:36;1:57:22;1:02:31;0:12:07;;Lagtime [MGaptamer:610,650]
;;11333.333;-11333.333;7666.667;8333.333;-6333.333;6333.333;7666.667;8666.667;6333.333;7666.667;211666.667;202000.000;201666.667;76000.000;83666.667;83666.667;27000.000;20666.667;23666.667;13000.000;11666.667;11666.667;;Max V [deGFP:485,515]
;;1.000;1.000;1.000;1.000;1.000;1.000;1.000;1.000;1.000;1.000;1.000;1.000;1.000;1.000;1.000;1.000;1.000;1.000;1.000;1.000;1.000;1.000;;R-Squared [deGFP:485,515]
;;7:23:30;6:11:30;7:26:30;15:53:30;4:59:30;0:47:30;14:11:30;14:17:30;11:50:30;2:11:30;4:05:30;4:14:30;2:29:30;1:29:30;1:32:30;1:35:30;1:35:30;0:56:30;1:08:30;12:32:30;1:23:30;0:59:30;;t at Max V [deGFP:485,515]
;;5:38:09;6:39:55;6:37:08;14:55:07;5:14:25;0:45:22;13:40:16;13:38:16;11:10:57;2:08:18;2:10:45;2:10:27;1:13:39;0:44:31;0:45:30;0:46:07;0:49:40;0:30:14;0:36:32;11:30:32;0:53:48;0:37:51;;Lagtime [deGFP:485,515]
E;;-149333.333;137333.333;-158666.667;147333.333;158666.667;-130333.333;-192333.333;135333.333;-140666.667;108666.667;-108333.333;-184333.333;-158666.667;-187000.000;-149000.000;-164666.667;-180666.667;-155666.667;-177000.000;175000.000;-168333.333;163666.667;;Max V [MGaptamer:610,650]
;;1.000;1.000;1.000;1.000;1.000;1.000;1.000;1.000;1.000;1.000;1.000;1.000;1.000;1.000;1.000;1.000;1.000;1.000;1.000;1.000;1.000;1.000;;R-Squared [MGaptamer:610,650]
;;1:31:36;0:58:36;1:55:36;0:43:36;2:07:36;2:40:36;1:10:36;0:34:36;0:55:36;0:19:36;1:16:36;1:28:36;1:43:36;1:25:36;2:10:36;1:10:36;1:37:36;1:46:36;1:34:36;0:40:36;1:01:36;0:49:36;;t at Max V [MGaptamer:610,650]
;;1:45:32;0:39:39;2:05:39;0:31:33;1:57:01;2:50:22;1:16:57;0:26:26;1:08:33;0:13:08;1:28:45;1:35:43;1:51:43;1:35:56;2:16:56;1:24:22;1:48:15;1:57:39;1:46:05;0:28:35;1:13:02;0:36:40;;Lagtime [MGaptamer:610,650]
;;-8000.000;7000.000;6333.333;6000.000;6666.667;5333.333;218333.333;215333.333;194666.667;147666.667;125666.667;122000.000;38333.333;45666.667;44000.000;16666.667;20000.000;17666.667;12333.333;9666.667;9333.333;7666.667;;Max V [deGFP:485,515]
;;1.000;1.000;1.000;1.000;1.000;1.000;1.000;1.000;1.000;1.000;1.000;1.000;1.000;1.000;1.000;1.000;1.000;1.000;1.000;1.000;1.000;1.000;;R-Squared [deGFP:485,515]
;;5:38:30;1:08:30;7:47:30;5:44:30;8:05:30;17:26:30;2:35:30;2:02:30;3:53:30;4:26:30;1:38:30;3:29:30;3:38:30;7:47:30;1:47:30;0:59:30;1:26:30;13:59:30;0:56:30;12:53:30;17:02:30;0:47:30;;t at Max V [deGFP:485,515]
;;5:53:53;1:00:09;7:23:44;5:36:30;7:57:06;16:33:49;1:19:06;1:13:41;1:45:25;2:24:55;0:58:05;1:41:12;1:53:01;5:26:52;0:42:16;0:34:07;0:46:48;12:05:18;0:44:42;11:56:58;15:45:21;0:43:31;;Lagtime [deGFP:485,515]
F;;-158666.667;-204333.333;-128333.333;158333.333;138000.000;-150666.667;100000.000;146333.333;163333.333;-182666.667;-134333.333;165000.000;122666.667;124000.000;-127000.000;-192666.667;165000.000;152000.000;-176666.667;-154000.000;;;;Max V [MGaptamer:610,650]
;;1.000;1.000;1.000;1.000;1.000;1.000;1.000;1.000;1.000;1.000;1.000;1.000;1.000;1.000;1.000;1.000;1.000;1.000;1.000;1.000;;;;R-Squared [MGaptamer:610,650]
;;1:49:36;1:07:36;1:01:36;0:22:36;0:25:36;1:07:36;0:16:36;0:43:36;0:34:36;0:58:36;1:16:36;0:46:36;0:40:36;1:43:36;2:04:36;1:07:36;0:34:36;0:34:36;1:34:36;1:31:36;;;;t at Max V [MGaptamer:610,650]
;;2:00:13;1:19:20;1:11:51;0:17:55;0:19:06;1:18:21;0:12:34;0:34:42;0:26:22;1:08:10;1:27:47;0:37:15;0:28:06;1:32:33;2:13:55;1:16:58;0:26:58;0:26:11;1:44:26;1:42:23;;;;Lagtime [MGaptamer:610,650]
;;5666.667;7333.333;222666.667;213000.000;219000.000;161000.000;158333.333;132000.000;77000.000;91000.000;77333.333;31333.333;32333.333;38666.667;18333.333;16333.333;17333.333;9333.333;10333.333;10333.333;;;;Max V [deGFP:485,515]
;;1.000;1.000;1.000;1.000;1.000;1.000;1.000;1.000;1.000;1.000;1.000;1.000;1.000;1.000;1.000;1.000;1.000;1.000;1.000;1.000;;;;R-Squared [deGFP:485,515]
;;17:47:30;5:17:30;3:44:30;3:05:30;2:23:30;2:02:30;17:20:30;2:17:30;1:14:30;7:38:30;12:44:30;2:50:30;1:23:30;1:02:30;1:17:30;1:17:30;1:23:30;1:05:30;1:50:30;0:47:30;;;;t at Max V [deGFP:485,515]
;;17:15:18;4:53:30;2:10:27;1:36:40;1:26:11;1:09:48;14:25:14;1:15:19;0:45:13;5:08:18;9:55:43;1:09:12;0:40:09;0:37:28;0:44:05;0:40:37;0:45:22;0:44:17;1:13:06;0:39:37;;;;Lagtime [deGFP:485,515]
G;;;;;;;;;;;;;;;;;;;;;;;;;Max V [MGaptamer:610,650]
;;;;;;;;;;;;;;;;;;;;;;;;;R-Squared [MGaptamer:610,650]
;;;;;;;;;;;;;;;;;;;;;;;;;t at Max V [MGaptamer:610,650]
;;;;;;;;;;;;;;;;;;;;;;;;;Lagtime [MGaptamer:610,650]
;;;;;;;;;;;;;;;;;;;;;;;;;Max V [deGFP:485,515]
;;;;;;;;;;;;;;;;;;;;;;;;;R-Squared [deGFP:485,515]
;;;;;;;;;;;;;;;;;;;;;;;;;t at Max V [deGFP:485,515]
;;;;;;;;;;;;;;;;;;;;;;;;;Lagtime [deGFP:485,515]
H;;;;;;;;;;;;;;;;;;;;;;;;;Max V [MGaptamer:610,650]
;;;;;;;;;;;;;;;;;;;;;;;;;R-Squared [MGaptamer:610,650]
;;;;;;;;;;;;;;;;;;;;;;;;;t at Max V [MGaptamer:610,650]
;;;;;;;;;;;;;;;;;;;;;;;;;Lagtime [MGaptamer:610,650]
;;;;;;;;;;;;;;;;;;;;;;;;;Max V [deGFP:485,515]
;;;;;;;;;;;;;;;;;;;;;;;;;R-Squared [deGFP:485,515]
;;;;;;;;;;;;;;;;;;;;;;;;;t at Max V [deGFP:485,515]
;;;;;;;;;;;;;;;;;;;;;;;;;Lagtime [deGFP:485,515]
I;;;;;;;;;;;;;;;;;;;;;;;;;Max V [MGaptamer:610,650]
;;;;;;;;;;;;;;;;;;;;;;;;;R-Squared [MGaptamer:610,650]
;;;;;;;;;;;;;;;;;;;;;;;;;t at Max V [MGaptamer:610,650]
;;;;;;;;;;;;;;;;;;;;;;;;;Lagtime [MGaptamer:610,650]
;;;;;;;;;;;;;;;;;;;;;;;;;Max V [deGFP:485,515]
;;;;;;;;;;;;;;;;;;;;;;;;;R-Squared [deGFP:485,515]
;;;;;;;;;;;;;;;;;;;;;;;;;t at Max V [deGFP:485,515]
;;;;;;;;;;;;;;;;;;;;;;;;;Lagtime [deGFP:485,515]
J;;;;;;;;;;;;;;;;;;;;;;;;;Max V [MGaptamer:610,650]
;;;;;;;;;;;;;;;;;;;;;;;;;R-Squared [MGaptamer:610,650]
;;;;;;;;;;;;;;;;;;;;;;;;;t at Max V [MGaptamer:610,650]
;;;;;;;;;;;;;;;;;;;;;;;;;Lagtime [MGaptamer:610,650]
;;;;;;;;;;;;;;;;;;;;;;;;;Max V [deGFP:485,515]
;;;;;;;;;;;;;;;;;;;;;;;;;R-Squared [deGFP:485,515]
;;;;;;;;;;;;;;;;;;;;;;;;;t at Max V [deGFP:485,515]
;;;;;;;;;;;;;;;;;;;;;;;;;Lagtime [deGFP:485,515]
K;;;;;;;;;;;;;;;;;;;;;;;;;Max V [MGaptamer:610,650]
;;;;;;;;;;;;;;;;;;;;;;;;;R-Squared [MGaptamer:610,650]
;;;;;;;;;;;;;;;;;;;;;;;;;t at Max V [MGaptamer:610,650]
;;;;;;;;;;;;;;;;;;;;;;;;;Lagtime [MGaptamer:610,650]
;;;;;;;;;;;;;;;;;;;;;;;;;Max V [deGFP:485,515]
;;;;;;;;;;;;;;;;;;;;;;;;;R-Squared [deGFP:485,515]
;;;;;;;;;;;;;;;;;;;;;;;;;t at Max V [deGFP:485,515]
;;;;;;;;;;;;;;;;;;;;;;;;;Lagtime [deGFP:485,515]
L;;;;;;;;;;;;;;;;;;;;;;;;;Max V [MGaptamer:610,650]
;;;;;;;;;;;;;;;;;;;;;;;;;R-Squared [MGaptamer:610,650]
;;;;;;;;;;;;;;;;;;;;;;;;;t at Max V [MGaptamer:610,650]
;;;;;;;;;;;;;;;;;;;;;;;;;Lagtime [MGaptamer:610,650]
;;;;;;;;;;;;;;;;;;;;;;;;;Max V [deGFP:485,515]
;;;;;;;;;;;;;;;;;;;;;;;;;R-Squared [deGFP:485,515]
;;;;;;;;;;;;;;;;;;;;;;;;;t at Max V [deGFP:485,515]
;;;;;;;;;;;;;;;;;;;;;;;;;Lagtime [deGFP:485,515]
M;;;;;;;;;;;;;;;;;;;;;;;;;Max V [MGaptamer:610,650]
;;;;;;;;;;;;;;;;;;;;;;;;;R-Squared [MGaptamer:610,650]
;;;;;;;;;;;;;;;;;;;;;;;;;t at Max V [MGaptamer:610,650]
;;;;;;;;;;;;;;;;;;;;;;;;;Lagtime [MGaptamer:610,650]
;;;;;;;;;;;;;;;;;;;;;;;;;Max V [deGFP:485,515]
;;;;;;;;;;;;;;;;;;;;;;;;;R-Squared [deGFP:485,515]
;;;;;;;;;;;;;;;;;;;;;;;;;t at Max V [deGFP:485,515]
;;;;;;;;;;;;;;;;;;;;;;;;;Lagtime [deGFP:485,515]
N;;;;;;;;;;;;;;;;;;;;;;;;;Max V [MGaptamer:610,650]
;;;;;;;;;;;;;;;;;;;;;;;;;R-Squared [MGaptamer:610,650]
;;;;;;;;;;;;;;;;;;;;;;;;;t at Max V [MGaptamer:610,650]
;;;;;;;;;;;;;;;;;;;;;;;;;Lagtime [MGaptamer:610,650]
;;;;;;;;;;;;;;;;;;;;;;;;;Max V [deGFP:485,515]
;;;;;;;;;;;;;;;;;;;;;;;;;R-Squared [deGFP:485,515]
;;;;;;;;;;;;;;;;;;;;;;;;;t at Max V [deGFP:485,515]
;;;;;;;;;;;;;;;;;;;;;;;;;Lagtime [deGFP:485,515]
O;;;;;;;;;;;;;;;;;;;;;;;;;Max V [MGaptamer:610,650]
;;;;;;;;;;;;;;;;;;;;;;;;;R-Squared [MGaptamer:610,650]
;;;;;;;;;;;;;;;;;;;;;;;;;t at Max V [MGaptamer:610,650]
;;;;;;;;;;;;;;;;;;;;;;;;;Lagtime [MGaptamer:610,650]
;;;;;;;;;;;;;;;;;;;;;;;;;Max V [deGFP:485,515]
;;;;;;;;;;;;;;;;;;;;;;;;;R-Squared [deGFP:485,515]
;;;;;;;;;;;;;;;;;;;;;;;;;t at Max V [deGFP:485,515]
;;;;;;;;;;;;;;;;;;;;;;;;;Lagtime [deGFP:485,515]
P;;;;;;;;;;;;;;;;;;;;;;;;;Max V [MGaptamer:610,650]
;;;;;;;;;;;;;;;;;;;;;;;;;R-Squared [MGaptamer:610,650]
;;;;;;;;;;;;;;;;;;;;;;;;;t at Max V [MGaptamer:610,650]
;;;;;;;;;;;;;;;;;;;;;;;;;Lagtime [MGaptamer:610,650]
;;;;;;;;;;;;;;;;;;;;;;;;;Max V [deGFP:485,515]
;;;;;;;;;;;;;;;;;;;;;;;;;R-Squared [deGFP:485,515]
;;;;;;;;;;;;;;;;;;;;;;;;;t at Max V [deGFP:485,515]
;;;;;;;;;;;;;;;;;;;;;;;;;Lagtime [deGFP:485,515]
```
