## Supplementary material for "Metabolic perturbations to an *E. coli*-based cell-free system reveal a trade-off between transcription and translation": Raw Data, Tidy Data, DNA GenBank files, Figures, and Jupyter Notebooks for Figure Generation and Analysis: 20220805_TXTL_WP_ZJ_Titration_of_Pyruvate_MGapt_deGFP_5nM_DNA_Dialyzed_Extract.txt

```
Software Version;3.04.17


Experiment File Path:;C:\Users\Biotek1\Box\biocircuits\Manisha\BioTek Runs\20220805_TXTL_WP_ZJ_Titration_of_Pyruvate_MGapt_deGFP_5nM_DNA_Dialyzed_Extract\20220805_TXTL_WP_ZJ_Titration_of_Pyruvate_MGapt_deGFP_5nM_DNA_Dialyzed_Extract.xpt
Protocol File Path:;C:\Users\Biotek1\Box\biocircuits\Manisha\BioTek Runs\Protocols\20220513_TXTL_WP_ZJ_Titration_of_3PGA_MGapt_deGFP_prt.prt


Plate Number;Plate 1
Date;8/5/2022
Time;2:44:23 PM
Reader Type:;Synergy H1
Reader Serial Number:;268449
Reading Type;Reader

Procedure Details

Plate Type;384 WELL PLATE
Well Selection;Runtime
Eject plate on completion;
Set Temperature;Setpoint 29�C
;Preheat before moving to next step
Start Kinetic;Runtime 18:00:00 (HH:MM:SS), Interval 0:03:00, 361 Reads
    Shake;Linear: 0:05 (MM:SS)
;Frequency: 360 cpm (6 mm)
    Read;MGaptamer
;Fluorescence Endpoint
;Full Plate
;Filter Set 1
;    Excitation: 610,  Emission: 650
;    Optics: Bottom,  Gain: 150
;Light Source: Xenon Flash,  Lamp Energy: High
;Read Speed: Normal,  Delay: 100 msec,  Measurements/Data Point: 10
;Read Height: 9.5 mm
    Read;deGFP
;Fluorescence Endpoint
;Full Plate
;Filter Set 1
;    Excitation: 485,  Emission: 515
;    Optics: Bottom,  Gain: 61
;Light Source: Xenon Flash,  Lamp Energy: High
;Read Speed: Normal,  Delay: 100 msec,  Measurements/Data Point: 10
;Read Height: 7 mm
End Kinetic;

Layout
;1;2;3;4;5;6;7;8;9;10;11;12;13;14;15;16;17;18;19;20;21;22;23;24
A;;;;;;;;;;;;;;;;;;;;;;;;;Well ID
B;;;;;;;;;;;;;;;;;;;;;;;;;Well ID
C;;;;;;;;;;;;;;;;;;;;;;;;;Well ID
D;;;;;;;;;;;;;;;;;;;;;;;;;Well ID
E;;;;;;;;;;;;;;;;;;;;;;;;;Well ID
F;;;;;;;;;;;;;;;;;;;;;;;;;Well ID
G;;SPL1;SPL5;SPL9;SPL13;SPL17;SPL21;SPL25;SPL29;SPL33;SPL37;SPL41;SPL45;SPL49;SPL53;SPL57;SPL61;SPL65;SPL69;SPL73;SPL77;SPL81;SPL85;;Well ID
H;;SPL2;SPL6;SPL10;SPL14;SPL18;SPL22;SPL26;SPL30;SPL34;SPL38;SPL42;SPL46;SPL50;SPL54;SPL58;SPL62;SPL66;SPL70;SPL74;SPL78;SPL82;SPL86;;Well ID
I;;SPL3;SPL7;SPL11;SPL15;SPL19;SPL23;SPL27;SPL31;SPL35;SPL39;SPL43;SPL47;SPL51;SPL55;SPL59;SPL63;SPL67;SPL71;SPL75;SPL79;SPL83;SPL87;;Well ID
J;;SPL4;SPL8;SPL12;SPL16;SPL20;SPL24;SPL28;SPL32;SPL36;SPL40;SPL44;SPL48;SPL52;SPL56;SPL60;SPL64;SPL68;SPL72;SPL76;SPL80;SPL84;SPL88;;Well ID
K;;SPL89;SPL90;SPL91;SPL92;SPL93;SPL94;SPL95;SPL96;SPL97;SPL98;SPL99;SPL100;SPL101;SPL102;SPL103;SPL104;SPL105;SPL106;SPL107;SPL108;;;;Well ID
L;;;;;;;;;;;;;;;;;;;;;;;;;Well ID
M;;;;;;;;;;;;;;;;;;;;;;;;;Well ID
N;;;;;;;;;;;;;;;;;;;;;;;;;Well ID
O;;;;;;;;;;;;;;;;;;;;;;;;;Well ID
P;;;;;;;;;;;;;;;;;;;;;;;;;Well ID

MGaptamer:610,650

Time;T� MGaptamer:610,650;G2;G3;G4;G5;G6;G7;G8;G9;G10;G11;G12;G13;G14;G15;G16;G17;G18;G19;G20;G21;G22;G23;H2;H3;H4;H5;H6;H7;H8;H9;H10;H11;H12;H13;H14;H15;H16;H17;H18;H19;H20;H21;H22;H23;I2;I3;I4;I5;I6;I7;I8;I9;I10;I11;I12;I13;I14;I15;I16;I17;I18;I19;I20;I21;I22;I23;J2;J3;J4;J5;J6;J7;J8;J9;J10;J11;J12;J13;J14;J15;J16;J17;J18;J19;J20;J21;J22;J23;K2;K3;K4;K5;K6;K7;K8;K9;K10;K11;K12;K13;K14;K15;K16;K17;K18;K19;K20;K21
0:00:06;29.0;371;339;311;287;275;275;208;310;219;310;241;228;213;251;232;262;227;248;216;277;237;193;210;289;234;265;276;177;270;283;179;223;200;183;261;248;232;334;239;184;234;222;259;201;140;202;218;205;219;210;208;175;203;203;229;271;315;176;209;259;197;203;303;254;248;171;219;229;159;208;196;239;170;206;188;153;256;209;200;161;210;286;186;266;226;179;197;177;202;118;208;183;221;198;158;223;150;231;106;180;186;221;236;161;153;194;78;159
0:03:06;29.0;396;285;376;334;290;323;288;179;311;274;303;259;263;252;223;249;343;246;421;249;273;308;314;305;335;265;300;259;341;177;281;209;319;226;263;244;320;296;326;280;307;243;270;275;218;349;306;262;269;269;248;202;249;282;257;289;247;160;289;159;229;261;265;330;313;273;236;229;222;232;321;260;267;212;231;271;218;200;272;230;207;170;177;303;229;246;301;200;288;202;314;239;172;140;274;235;131;164;242;205;198;194;212;172;199;269;257;191
0:06:06;29.1;450;462;397;402;429;484;287;412;330;245;310;396;373;351;415;305;414;282;373;437;520;434;371;404;360;291;319;369;309;310;288;300;290;322;345;314;363;351;319;362;390;397;366;486;419;368;377;419;280;400;294;253;301;333;387;211;259;317;359;349;264;288;348;281;305;334;460;387;228;329;280;279;264;271;318;309;252;205;356;339;249;271;305;298;247;224;312;277;310;289;234;304;319;331;214;307;294;331;211;293;231;292;262;364;373;262;264;213
0:09:06;29.1;574;490;513;582;350;508;483;392;563;374;456;397;456;298;441;345;501;417;540;644;549;646;437;451;483;502;496;378;521;342;412;350;355;297;552;426;497;531;501;420;457;315;505;512;508;537;483;484;400;389;442;338;377;402;488;435;442;500;468;435;439;488;610;569;492;532;326;517;412;459;283;347;391;410;272;418;326;492;447;232;388;365;426;446;341;537;388;479;318;394;353;456;316;520;381;366;373;355;341;366;282;333;292;297;398;401;334;466
0:12:06;29.1;621;508;615;579;609;677;493;658;646;415;542;527;605;512;549;454;568;523;770;720;697;911;684;584;638;704;618;448;696;617;619;455;493;480;340;495;707;618;649;558;567;597;621;683;656;443;490;719;551;498;578;389;608;474;614;530;579;564;692;730;560;510;645;681;650;667;489;596;489;461;373;483;487;369;600;567;589;522;642;466;519;486;434;597;462;621;499;457;641;561;526;526;542;620;556;556;492;432;466;475;395;335;451;524;530;414;615;415
0:15:06;29.1;760;783;726;732;621;759;865;727;750;532;594;668;690;568;696;680;694;777;1065;933;898;1031;950;884;826;754;793;768;641;805;612;666;662;426;626;535;861;755;1083;828;946;914;953;879;590;618;607;751;556;685;680;639;632;582;770;653;684;741;888;635;916;773;799;1013;758;852;608;621;605;550;649;527;790;773;663;662;826;731;588;665;682;787;536;692;735;753;867;1003;637;731;615;681;596;638;763;672;596;747;697;666;556;622;732;584;622;843;719;641
0:18:06;29.1;1046;981;815;890;767;1143;913;865;809;770;947;1033;745;911;921;816;915;901;1115;1187;1083;1393;1032;999;826;802;1073;818;730;797;971;631;911;651;799;862;905;1283;939;845;1004;1052;1050;1235;1222;781;872;918;974;817;734;616;749;826;887;851;863;789;789;1010;849;1053;990;1021;1177;1005;755;850;678;579;576;729;901;955;906;819;875;896;888;803;797;909;785;802;918;1039;890;901;709;960;911;923;875;1027;1021;1054;903;831;845;856;719;768;915;641;921;886;817;759
0:21:06;29.1;1282;973;1096;1013;1096;1274;983;1035;936;938;883;1056;919;861;1113;1047;1051;1079;1356;1646;1655;1608;1016;1075;1080;1175;1244;942;1061;1212;952;919;972;883;772;968;1225;1213;1188;1362;1250;1305;1367;1633;1208;1114;1028;1102;1257;995;1055;974;1075;793;1208;1083;1202;1022;1247;1313;1216;1289;1290;1284;1283;1633;841;900;794;799;741;1024;1071;1178;1101;1048;1272;1208;1011;1060;1139;1211;905;1045;1051;1278;1144;1438;876;933;1182;1212;1171;1141;1000;1035;1137;1151;871;974;1166;1020;1085;965;1163;1122;908;1151
0:24:06;29.1;1189;1340;1380;1339;1254;1463;1269;1109;1261;1346;1362;1125;1139;1078;1070;1166;1114;1278;1775;1494;1604;2058;1338;1415;1325;1119;1522;1190;1205;1285;1055;1269;1120;981;1279;934;1323;1706;1584;1540;1455;1652;1438;1768;1549;1152;1184;1242;1209;1138;1240;1200;1203;1005;1603;1381;1614;1256;1337;1527;1500;1504;1346;1439;1634;1788;1312;1025;885;1068;929;1033;1472;1297;1367;1611;1351;1433;1214;1238;1293;1314;1370;1389;1384;1524;1567;1478;997;1212;1328;1116;1305;1510;1180;1320;1420;1232;1058;1236;1288;1389;1096;1394;1273;983;1281;1194
0:27:06;29.1;1618;1709;1618;1621;1510;1800;1468;1462;1403;1275;1297;1438;1158;1321;1449;1087;1366;1182;2095;1969;1846;1920;1365;1595;1644;1429;1577;1400;1214;1326;1281;1385;1431;1204;1142;1229;1529;1579;1950;1516;1833;1762;1646;2031;1690;1311;1485;1622;1471;1369;1549;1380;1435;1246;1743;1621;1469;1700;1443;1688;1725;1626;1419;2020;1811;1682;1200;1166;1297;1182;1144;1407;1641;1713;1655;1550;1326;1343;1337;1710;1601;1708;1387;1566;1443;1601;1700;1786;1310;1556;1596;1633;1454;1593;1423;1494;1659;1651;1419;1397;1388;1260;1493;1295;1609;1368;1326;1540
0:30:06;29.2;1617;1814;1516;1596;1504;2066;1470;1520;1505;1516;1796;1609;1285;1101;1381;1323;1512;1550;1900;1793;1990;2287;1682;1807;1708;1805;1755;1461;1478;1694;1643;1362;1517;1257;1283;1336;1904;1995;1988;1536;2041;2131;1951;2408;1931;1662;1512;2005;1691;1643;1768;1390;1720;1100;2111;1909;1701;1852;1663;1806;1894;1804;1735;2121;2432;2025;1319;1462;1193;1303;1399;1348;1665;1942;2061;1588;1620;1862;1711;1675;1855;1680;1558;1621;1564;1974;1749;1607;1359;1637;1849;1559;1361;1678;1816;1750;1694;1894;1653;1564;1940;1666;1421;1297;1671;1466;1533;1676
0:33:06;29.2;1706;1820;2150;1805;1641;2093;1625;1725;1812;1750;1612;1872;1394;1633;1635;1707;1680;1705;2187;2092;2309;2701;1842;2086;2193;1954;1945;1501;1749;2263;1732;1680;1684;1604;1466;1538;1707;1967;1971;1741;2183;2042;2148;2505;2085;1880;1898;2100;1826;1902;1784;1690;1625;1319;1940;1860;1786;1933;1917;2182;1899;2237;1973;2093;2473;2220;1790;1714;1443;1700;1799;1387;1952;1874;1981;2062;1997;1795;2065;1866;1867;1758;1808;2082;1929;2097;2058;2138;1450;1960;1985;2087;1789;2065;1856;1840;1863;1980;1768;1650;1623;1697;1712;1669;2028;1717;1695;1936
0:36:06;29.2;1898;2116;1876;1741;1885;2081;1805;1841;1973;1839;1856;1830;1398;1676;1702;1831;1592;1893;2398;2435;2200;2608;1987;2274;2026;2166;1952;2011;1771;1860;1836;2018;1796;1516;1664;1469;1976;2313;2236;2267;2205;2158;2137;2384;2445;1911;2063;1980;1948;1926;2049;1665;1854;1412;1893;1966;2218;2020;2136;1883;2218;2206;2216;2202;2698;2525;1826;1678;1653;1514;1888;1909;2358;2077;2003;2107;2098;2005;1895;2480;2064;1968;1971;2275;2176;2040;2291;2282;1571;2042;2020;1868;1753;1757;2036;1891;2064;1976;1934;1626;2161;1568;1967;1860;1832;1596;1870;2078
0:39:06;29.2;2037;2144;2247;2328;1945;2458;1907;1959;1971;1784;1987;2029;1522;1528;1712;1819;1870;1986;2412;2360;2513;2558;2039;2529;2014;2025;2321;2145;1954;2292;2296;1857;1866;1734;1758;1517;2162;2263;2293;2569;2553;2591;2392;3001;2493;1899;1957;2660;2170;2360;2385;1781;2203;1796;2120;1906;2278;1984;2307;2380;2254;2541;2479;2630;2873;2626;2007;1847;1799;2202;1958;2118;2226;2189;2087;2253;2300;2152;2203;2319;2034;2492;2186;2456;2377;2433;2440;2464;1651;2044;2378;2172;1833;2285;2346;2093;2514;2357;2096;1806;1851;2259;2119;2045;2368;2061;2107;2089
0:42:06;29.2;2254;2234;2420;2143;2062;2368;2274;1963;2245;1912;2329;2289;1793;2063;2182;1955;2146;2033;2425;2557;2697;2810;2179;2580;2317;2464;2270;2233;2089;2458;2040;1996;1955;1956;1909;2034;2139;2504;2282;2455;2739;2579;2511;2856;2823;2682;2460;2622;2255;2340;2251;2265;2158;1877;2412;2379;2353;2427;2395;2570;2308;2659;2769;2899;3104;2699;1810;2307;1900;2064;2420;2010;2313;2208;2225;2366;2044;2608;2272;2487;2017;2355;2138;2436;2046;2422;2469;2677;1799;2732;2405;2280;2050;2208;2284;2314;2483;2773;2680;2357;2626;2454;2476;2416;2573;1952;2218;2461
0:45:06;29.2;2294;2348;2131;2541;2214;2546;2252;2514;2172;2373;2004;2236;2237;2046;1767;2211;1961;2032;2660;2527;2521;3520;2274;2800;2551;2413;2777;2226;2429;2607;2303;2153;2385;2211;2077;1828;2165;2423;2564;2606;2779;2648;2772;3333;3046;2485;2444;2716;2431;2532;2148;2046;2152;1899;2434;2245;2229;2501;2097;2755;2586;2638;3047;3061;3008;3031;1957;2288;2110;2067;2284;2325;2279;3009;2310;2362;2287;2427;2291;2550;2504;2718;2322;2435;2398;3005;2520;2624;2044;2730;2300;2307;1616;2554;2788;2300;2639;2721;2947;2296;2478;2548;2193;2349;2736;2571;2576;2802
0:48:06;29.3;2355;2553;2038;2421;2366;2749;2406;2478;2457;2580;2323;2619;1735;2312;2134;2386;2065;2718;2791;2728;2537;3225;2434;2954;2534;2627;3104;2382;2370;2486;2032;2382;2316;2326;2049;1791;2469;2300;2365;2580;2776;2874;2580;3763;3147;2772;2739;2772;2621;2412;2348;2203;2519;1841;2155;2302;2181;2511;2397;2821;2711;2884;3092;3058;3222;3175;2274;2163;2029;2189;2518;2319;2589;2460;2313;2511;2104;3046;2989;2653;2698;2598;2394;2802;3141;2794;3050;2887;2006;2547;2581;2286;2081;2520;2405;2451;3171;2929;2877;2475;2704;2633;2380;2687;2657;2448;2351;3020
0:51:06;29.3;2330;2296;2278;2533;2118;3250;2627;2835;2668;2085;2329;2694;2263;2198;2272;2057;2413;2467;2642;2549;2872;2953;2544;2962;2630;2625;2762;2468;2453;2620;2542;2383;2228;2041;2252;2024;2449;2499;2571;2610;2706;2882;2872;3233;3136;2855;2493;3248;2659;2587;2268;2174;2600;1862;2266;2587;2086;2746;2552;2693;2827;3147;3018;3064;2966;3155;2488;2604;2436;2280;2256;2469;2458;2485;2586;2462;2399;2614;2970;2589;2547;2745;2577;2495;2918;3316;2950;2755;2170;2909;2598;2642;2115;2544;2365;2434;2858;3044;2820;2508;2964;2448;2923;2594;2575;2631;2799;2784
0:54:06;29.3;2208;2104;2655;2499;2459;2704;2406;2503;2865;2498;2865;2421;2303;2266;2248;2476;2455;2416;2710;2474;2634;3113;2407;2743;2713;2637;2839;2559;2727;2982;2624;2293;2405;2390;2340;2077;2450;2348;2538;2696;2515;3047;3111;3446;3178;3002;2757;2999;2937;2696;2705;2396;2464;2024;2280;1825;2105;2214;2678;3162;3057;3213;3422;2956;3766;2945;2470;2369;2393;2340;2423;2376;2497;2561;2442;2111;2674;2762;2771;2601;2853;2692;2858;2701;2899;3130;3153;2759;2253;2998;2869;2738;2129;2607;2318;2593;2992;2879;2789;2417;3143;2691;2314;2585;2984;3059;2735;2777
0:57:06;29.3;2501;2486;2453;2728;2285;2964;3038;2825;2695;2531;2515;2653;2270;2447;2424;2260;2625;2462;2665;2445;2420;3163;2784;3245;2598;3158;3039;2753;2714;2832;2774;2563;2289;2244;2123;2274;2130;2192;2742;2586;2681;3018;3233;3564;3322;2812;2574;2995;3157;2700;2394;2488;2785;2167;2782;2025;2255;2503;2481;2604;3079;3374;3043;3309;3453;3211;2734;2593;2573;2589;2460;2561;2274;2149;2079;2724;2673;2787;2697;2731;2884;3109;2506;3093;3040;3443;3089;2616;2493;2768;2225;2652;1821;2767;2423;2806;3034;2918;2926;2397;2896;2792;2973;2928;2956;2635;2892;3008
1:00:06;29.3;2187;2638;2345;2550;2202;3013;2579;3011;2457;2298;2633;2859;2146;2327;2282;2401;2698;2619;2384;2723;2416;3156;2567;2857;2587;2986;2942;2420;2844;2517;2622;2834;2734;2311;2300;2546;2222;2157;2369;2792;2986;2892;3240;3995;3255;2920;3035;2965;2908;2778;2807;2524;2642;2219;2321;2139;2094;2334;2756;2923;2930;3168;3347;3369;3587;3519;2773;2734;2408;2662;2752;2446;2175;2557;2401;2613;2422;2414;2862;2714;2968;3126;2827;3348;2811;3165;3117;2974;2340;2974;2303;2640;1768;2608;2497;2732;3002;3055;2881;2635;2982;3006;2888;2935;2842;3219;2770;2890
1:03:06;29.3;2291;2209;2075;2736;2462;2759;2691;2801;2733;2639;2317;2618;2161;2505;2741;2609;2992;2593;2527;2620;2508;3101;2284;3024;2876;3008;2812;2586;2538;3210;2425;2769;2799;2561;2212;2491;2010;2254;2375;2762;2751;3162;3022;3861;3125;3182;2399;3063;3050;2930;2755;3017;2620;1998;1975;1998;1957;2474;2274;2533;2763;3426;3398;3420;3223;3589;2528;2567;2513;3045;2388;2682;2134;2346;2168;2613;2488;2600;2882;2500;2809;3134;2362;3356;2890;3192;2977;2870;2832;3320;2164;2382;1841;2556;2280;2475;3031;2975;2830;2788;3276;3049;2833;2970;3105;3140;2899;2805
1:06:06;29.3;2138;2163;2339;2787;2578;2787;2683;2718;2553;2561;2834;2664;2323;2511;2589;2522;2530;2883;2098;2247;2306;2853;2689;2921;3179;2957;3070;2928;2471;3090;2563;2721;2754;2459;2871;2499;1851;2010;2308;2821;2512;2923;3273;3866;3237;2660;2919;3369;3162;2987;2450;2884;3012;2274;2009;1851;2059;2528;2564;2909;3178;2945;3404;3278;3224;3704;2550;2569;2590;2511;2973;2597;1865;1954;1742;2345;2437;2592;2920;2598;3081;3064;2823;3385;3057;3497;3424;3228;2888;3483;2052;2262;1792;2721;2468;2421;3328;3189;2942;2827;3079;2948;2713;3238;3134;3213;3340;3335
1:09:06;29.3;1846;2006;2317;2412;2307;2916;2726;2772;2791;2684;2707;2921;2549;2481;2891;2760;2763;2884;2153;1919;2241;2798;2387;3034;2893;3139;3147;2605;2705;3526;2734;2291;2595;2552;2756;2787;1910;2108;2128;2780;2836;2719;3440;3881;3276;3057;2513;3599;2785;2703;2727;2556;2848;2405;1878;1696;1953;2497;2708;3044;2914;3335;3251;3164;3547;3485;2585;2833;2342;2798;2840;2622;1937;1903;1827;2192;2781;2696;3079;2877;3091;3027;2745;3307;3117;3535;3054;3002;2391;2927;1822;1926;1618;2524;2287;2522;2711;3137;2836;2970;3427;3237;2836;3255;2937;3373;3140;3255
1:12:06;29.3;1965;1955;1989;2614;2358;2715;2767;2820;2645;2667;2659;2686;2413;2760;2861;2675;2356;2749;2069;1899;1841;2743;2308;3070;2808;2996;3198;2696;2487;3278;2524;2565;2943;2308;2645;2449;1894;1926;1801;2520;2404;2959;2943;3603;3504;3190;3047;3264;3242;2850;2739;2552;2818;2153;1793;1745;1892;2406;2307;3010;3165;3146;3293;3375;3328;3472;2581;2926;2674;2812;2895;2854;1666;1457;1503;2307;2177;2520;2884;2880;3086;3210;2893;3375;2838;3205;3390;2804;2467;3407;1765;1864;1535;2807;2151;2381;3019;2957;2929;2851;3240;3214;3039;3421;3121;3048;3219;3043
1:15:06;29.3;1875;2044;2142;2504;2324;2753;2808;2667;2736;2608;2879;3257;2418;2592;2868;2693;2799;2686;1956;1778;1701;2684;2319;2794;2748;2904;2889;2863;2746;3142;2567;3042;2945;2806;2708;2465;1506;1802;1572;2488;2556;3133;2725;3573;3244;2985;2960;2893;2953;2942;2548;2882;3026;2163;1772;1508;1601;2547;2554;3002;2876;3009;3150;3310;3523;3735;2327;2851;2506;3228;2888;2875;1659;1624;1440;2241;2544;2311;2979;2914;2961;3225;2827;2860;3308;3395;3125;2956;2440;3406;1689;1917;1191;2464;2130;2153;2856;2760;2422;2824;3115;3043;2991;3177;3120;3462;3268;3189
1:18:06;29.3;1770;1915;1804;2194;2209;3062;2662;2815;2613;2414;2444;2986;2480;2687;2686;2727;2638;2614;1933;1958;1653;2891;2168;2589;2678;2772;2933;2676;2736;3011;2512;2560;2893;2510;2936;2455;1557;1574;1616;2303;2448;2627;3024;3348;3293;3391;2848;2931;2839;2953;2471;2685;2890;2133;1653;1443;1597;2160;2369;2678;2769;2994;3221;3091;3320;3394;2688;2712;2617;2485;3044;2686;1255;1460;1390;2274;2499;2244;2822;2717;2832;3065;2689;2735;3323;3060;3328;3033;2737;3245;1440;1509;1426;2340;1963;2276;2726;2692;2967;2569;2976;3318;2907;2903;3264;3181;2936;3223
1:21:06;29.3;2037;1908;1783;2406;2354;2778;2668;2866;2517;2668;2591;2918;2520;2600;2703;2369;2793;2841;1606;1729;1577;2600;2146;2630;2511;2831;2731;2707;2958;3045;2557;2773;2733;3032;2664;2355;1223;1250;1426;2338;2448;2686;3148;4007;3433;2803;2757;3104;3188;3122;2799;2619;3102;2164;1408;1377;1328;2033;2308;2357;2935;2934;3048;3469;3035;3421;2227;3057;2756;2441;2819;2788;1435;1223;1276;1984;2088;1902;2741;3049;2831;3415;2254;2936;3172;3231;3268;3048;2174;3199;1379;1347;1078;2095;1453;2102;2802;2935;2581;2824;3318;3125;2887;3508;3200;3352;3011;3282
1:24:06;29.4;1517;1670;1616;2431;2170;2541;2608;2766;2549;2698;2797;2955;2537;2745;2853;2945;2691;2646;1408;1496;1438;2478;2282;2642;2478;2811;2632;2784;2920;2879;2787;2837;2551;2860;2882;2784;1425;1288;1580;2000;2316;2672;2857;3681;3023;3191;2617;2725;2771;2850;2717;2673;3071;2186;1101;1207;1366;2154;2307;2478;2654;2825;3135;3317;3279;2903;2503;2710;2700;2884;2715;3105;1341;1196;1224;2038;2077;2012;2563;2293;2743;3210;2532;2669;3332;3132;3487;2750;2839;3112;1226;1189;1028;1672;1772;1924;2900;2830;2426;2542;2979;3134;3050;3096;3275;2929;3160;3387
1:27:06;29.4;1626;1757;1409;2240;1872;2782;2675;2344;2432;2440;2714;2763;2407;2684;2928;2579;2546;2655;1369;1433;1298;2245;1780;2590;2708;2722;2829;2645;2728;2749;2872;2744;2710;2558;2760;2820;1378;1172;1301;2197;2035;2524;2824;3414;3228;2781;2603;2960;2945;3081;2634;2801;2624;2186;1137;1092;910;2003;2053;2625;3021;2897;2779;3074;3273;3260;2350;2810;2490;2713;2974;2579;1293;1067;1052;1915;1923;2039;2812;2432;2955;3123;2832;2684;2667;3165;3072;3147;2808;3212;997;1119;891;1742;1420;1648;2610;2735;2297;2472;3173;2742;2921;3343;3287;3147;3168;3153
1:30:06;29.4;1580;1383;1430;2363;1974;2296;2404;2545;2526;2098;2896;2960;2583;2570;2649;2659;2717;2620;1363;1405;1201;2044;1875;2383;2538;2960;2869;2618;2609;2856;2407;2578;2417;2577;2663;2796;950;1243;1224;1992;1871;2374;2819;3503;3039;2558;2692;2840;2717;3077;2364;2904;2912;2075;930;738;1000;1853;1709;2142;2728;2447;2611;2824;3391;3027;2348;2637;2454;3115;2962;2692;948;820;984;1643;1802;1776;2895;2377;2719;2967;2519;2703;2962;2866;2856;3128;2514;3050;1141;1008;781;1534;1426;1666;2794;2658;2341;2553;3146;2791;3126;3028;3095;3244;2924;3420
1:33:06;29.4;1366;1570;1416;2209;2223;2284;2671;2663;2554;2183;2761;2677;2094;2778;2712;2561;2399;2813;1287;1209;1107;1973;1735;2372;2359;2563;2658;2796;2231;2907;2486;2655;2651;2574;2516;2738;866;1091;1061;1931;1962;2108;2691;3241;2739;2597;2911;3273;2628;2746;2638;2325;3111;2213;1147;958;1074;1731;1794;2155;2982;2597;2811;3155;3040;2933;2221;2679;2708;2926;2513;2909;783;911;904;1770;1501;1720;2747;2276;2455;2565;2482;2743;2983;3034;2686;2824;2778;3135;894;969;752;1338;1278;1419;2352;2711;2260;2495;2896;2520;3060;2767;2904;2957;2646;3197
1:36:06;29.4;1221;1213;1281;2079;2142;2116;2676;2539;2575;2076;2216;2670;2389;2661;3100;2307;2513;2335;1079;1307;962;1972;1564;2239;2184;2649;2458;2519;2431;2839;2971;2545;2529;2528;2579;2536;980;937;1059;1764;1873;1889;2709;3082;2675;3007;2598;2992;2807;3003;2446;2895;2994;2130;866;796;1088;1667;1656;2180;2676;2657;2702;2905;3251;2871;2433;2767;2790;2719;2810;2568;835;805;712;1515;1466;1396;2203;2265;2732;3037;2256;2676;2899;2682;2899;2976;2406;3168;848;805;701;1642;1150;1228;2177;2756;2240;2414;2795;2679;2919;2774;3337;3238;2946;2917
1:39:06;29.4;1345;1323;985;1927;1792;2127;2436;2076;2608;2096;2472;2752;2364;2800;2683;2647;2318;2334;1037;1151;927;2011;1527;1965;2680;2357;2558;2644;2694;2851;2492;2725;2412;2631;2644;2421;917;836;895;1539;1889;2073;2384;3054;3115;2778;2510;3084;2712;2857;2660;2660;2682;1802;980;788;806;1652;1588;1991;2440;2235;2529;2764;2652;2908;2213;2608;2542;3025;2687;2528;694;712;871;1384;1671;1535;2596;2126;2451;2714;2208;2772;2617;2802;2656;2874;2772;2524;827;929;770;1224;1054;1270;2203;2367;1980;1997;2649;2692;2896;2996;2883;2947;2869;3015
1:42:06;29.4;1293;1043;1162;2048;1879;1919;2552;2585;2316;2297;2288;2742;2524;2399;2723;2393;2733;2487;1090;974;895;1777;1576;1837;2318;2254;2219;2622;2714;2435;2510;2701;2329;2307;2604;2746;685;976;1043;1743;1636;1720;2387;2650;2874;2705;2453;2561;2541;2700;2579;2696;2841;1797;859;775;671;1612;1671;1783;2636;2495;2436;2786;3037;2945;2413;2529;2416;2729;2783;2664;734;741;802;1411;1463;1379;2544;2443;2353;2688;2275;2438;2542;2982;2478;2981;2334;3064;804;710;652;1159;1096;1010;1830;2189;2040;2062;2539;2434;3020;2971;2561;2990;2838;2980
1:45:06;29.4;1128;1176;1122;1805;1731;1913;2347;2338;2348;2339;2357;2446;2429;2479;2604;2574;2386;2427;956;1005;974;1698;1460;1919;2328;2392;2237;2318;2535;2453;2471;2411;2427;2443;2446;2638;669;761;864;1519;1617;1944;2775;2712;2575;2596;2486;2486;2516;2914;2290;2425;3108;2028;703;766;743;1358;1607;1909;2266;2278;2426;2710;2765;3042;2243;2437;2551;2748;2461;2624;644;766;711;1211;1415;1313;2275;2039;2274;2465;2299;2249;2692;2270;2822;2528;2658;2629;550;674;519;1161;878;988;1916;2017;1734;2096;2473;2385;2965;2801;2873;2889;2782;3305
1:48:06;29.5;1196;1009;1146;1870;1760;1919;2158;2338;2117;2192;2172;2433;2311;2664;2493;2592;2169;2164;922;808;906;1616;1527;1658;2458;2090;2304;2636;2509;2504;2730;2375;2600;2562;2470;2722;693;745;809;1352;1532;1913;2314;2565;2210;2734;2420;2619;2599;2504;2002;2769;2641;2087;691;818;546;1522;1393;1538;2341;2223;2103;2742;2514;2882;2073;2345;2184;2842;2483;2391;767;642;641;1104;1483;1119;2306;2077;2069;2725;2195;2440;2587;2678;2603;2826;2297;2903;818;603;617;1102;920;938;1789;2176;1849;2199;2531;2480;2762;2791;3028;3012;2891;3264
1:51:06;29.5;1129;1041;1154;1661;1410;1538;2284;1962;1967;2265;2646;2247;2580;2343;2396;2231;2433;2359;901;790;819;1428;1133;1631;2080;2121;2161;2154;2390;2413;2363;2224;2513;2442;2313;2367;665;650;936;1518;1511;1715;2245;2754;2442;2639;2259;2706;2324;2487;2179;2540;2609;1926;734;733;678;1341;1295;1516;1964;2312;1869;2535;2487;2658;2037;2325;2294;2693;2277;2603;551;706;704;1146;1070;1011;2093;1818;1979;2272;2047;2351;2670;2781;2624;2401;2705;2661;781;714;484;1185;902;767;1850;1766;1891;1928;2538;2308;2637;2918;3077;2823;2679;2895
1:54:06;29.5;1243;1070;948;1673;1762;1683;2024;2232;2042;1977;2580;2291;2309;2264;2357;2301;2296;2162;915;813;730;1470;1370;1533;2168;2144;1959;2271;1934;2340;2282;2386;2197;2338;2356;2497;810;668;834;1459;1371;1620;2188;2241;1890;2517;2366;2590;2404;2285;2306;2421;2743;1858;572;473;757;1424;1250;1589;2131;1951;1926;2308;2628;2278;2105;2237;2640;2393;2463;2486;557;569;768;1128;1090;830;2167;1664;1861;2459;1876;2165;2272;2629;2217;2713;2441;2726;689;597;582;833;818;927;1936;1820;1697;1700;2402;2127;2499;2408;2530;2685;2469;2703
1:57:06;29.5;1128;1000;918;1738;1406;1620;1834;2051;2219;1596;2308;2715;2286;2256;1935;2301;1998;2199;880;846;623;1405;1334;1623;2132;1998;2080;2275;2068;2530;2132;2102;2085;2452;2295;2297;788;779;828;1295;1371;1379;2067;2345;2252;2490;2299;2375;2432;2515;2340;2436;2626;1851;551;573;665;1255;1258;1418;1721;1758;2097;2218;2551;2420;1723;2082;2299;2419;2502;2392;588;671;580;1005;1244;924;1762;1893;1591;2298;1970;2304;2102;2322;2390;2599;2594;2630;672;701;462;831;791;688;1476;1859;1458;1525;2192;2235;2580;2347;2550;2804;2597;2901
2:00:06;29.5;948;919;874;1496;1396;1301;2057;2281;1793;1763;2068;2259;2292;2125;2520;2173;2042;2212;1010;966;851;1438;1284;1530;1799;1981;1956;2346;2063;2339;2253;2314;2234;2249;2134;2297;798;597;750;1020;1126;1421;1881;2075;2040;2506;2281;2167;2409;2408;2144;2715;2575;1564;652;554;616;997;1191;1399;1623;1780;1797;2164;2172;2419;1941;2121;2556;2026;2328;2152;698;649;658;854;1053;921;1709;1440;1597;2102;1749;1930;2495;2434;2241;2480;2476;2791;560;594;480;830;831;944;1694;1723;1525;1879;2210;2156;2738;2155;2573;2809;2550;2711
2:03:06;29.5;857;827;819;1619;1473;1502;1866;2093;1568;2052;2009;2178;2148;2200;2240;2155;2163;1749;829;836;541;1179;1059;1406;1884;1964;1784;2048;2067;2458;2250;2130;2326;2362;1874;2128;625;581;614;1295;1252;1224;1907;1756;2125;2292;2218;2246;1921;2291;2138;2251;2644;1927;744;426;546;1063;1025;1481;1740;1716;1971;2133;2283;2364;2055;2096;2204;2348;2185;2251;563;553;481;936;843;831;1635;1508;1778;2178;1747;1659;2151;2131;2249;2189;2490;2367;547;716;479;907;645;733;1475;1426;1337;2053;2270;1863;2356;2378;2408;2657;2543;2953
2:06:06;29.5;811;909;871;1604;1377;1546;1782;1710;1954;1743;2071;2076;2242;2176;2175;2389;1972;2185;824;786;773;1397;1226;1439;1814;1945;1885;2138;2067;2213;1880;2273;2047;2331;1998;2193;496;634;680;1077;1070;1258;1774;1893;2022;2282;2135;2163;2053;2222;2129;2548;2545;1771;516;670;533;932;951;1167;1697;1519;1792;1925;2341;2337;1720;2196;2173;2315;2186;2202;606;557;664;913;985;860;1876;1407;1511;2166;1711;2050;2075;2461;2225;2129;2147;2550;609;536;432;819;846;693;1326;1561;1046;1495;1665;1764;2363;2388;2181;2392;2152;2896
2:09:06;29.5;999;922;894;1622;1451;1441;1939;1891;1651;1844;2050;2165;2283;1927;2103;2015;2047;1982;769;964;581;1474;1219;1292;1817;1830;1825;2145;1913;1761;2193;1880;1982;2145;2021;2081;496;692;596;1135;1127;1327;1771;2100;1940;2200;2139;2277;1897;2041;2067;2142;2478;1557;453;571;623;1005;1036;1222;1625;1552;1695;1968;1945;2184;1855;2183;2012;2512;2398;2103;708;536;657;904;1127;761;1460;1466;1317;1981;1760;1828;2266;1691;1840;2363;1975;2387;568;571;326;668;665;813;1282;1245;1135;1225;1871;1627;2217;2413;2131;2438;2278;2606
2:12:06;29.6;781;784;921;1433;1282;1362;1671;1681;1609;1775;2095;2091;2035;2071;1990;1713;1920;1680;885;809;611;1299;1190;1324;1631;1718;1711;1736;1955;1986;2217;2114;1860;2232;2070;1957;562;437;752;1183;1084;1063;1603;1711;1693;2316;1719;2118;1864;2005;1904;2351;2137;1663;496;593;532;934;1095;1209;1541;1789;1753;2148;2010;1981;1730;2219;1854;2057;2138;2152;495;528;483;920;765;881;1621;1333;1385;1868;1695;1894;1892;2260;1971;2083;2119;2198;524;439;346;698;670;820;1336;1375;929;1386;1826;1846;2088;2095;2081;2347;2179;2643
2:15:06;29.6;688;732;699;1423;1143;1517;1944;1455;1564;1543;2065;1952;1980;1783;1933;1899;1821;1921;604;712;718;854;905;1084;1721;1789;1858;1876;1751;2074;1891;2103;2024;2297;1865;2022;581;651;648;1080;1056;1202;1825;1943;1801;2103;2125;2062;2026;1772;1851;2011;2600;1588;432;457;561;990;718;1233;1458;1469;1415;1810;1748;1892;1463;1999;2078;1928;1988;2043;493;586;645;896;1061;835;1529;1322;1516;1739;1720;1516;2014;1902;1881;2182;1896;2609;537;664;327;710;536;537;1198;1183;1147;1392;1552;1812;2056;2013;2011;2313;2249;2222
2:18:06;29.6;817;698;752;1537;1171;1318;1648;1636;1808;1682;1839;1917;1696;2143;1962;1791;1625;1910;719;679;594;1173;1163;1315;1555;1747;1477;1914;1771;1877;1882;1795;1657;1975;1903;1922;492;462;569;996;1067;972;1736;1595;1521;2152;1613;1973;1793;1975;1868;2070;2024;1657;606;629;525;826;957;1088;1550;1459;1317;1604;2154;2008;1484;2251;2322;1951;2074;1915;459;625;577;806;858;771;1301;1069;1308;1744;1498;1791;1786;2159;1976;1935;1928;2195;345;444;423;723;598;626;1048;1196;1236;1278;1363;1527;2262;1947;1915;1979;2109;2379
2:21:06;29.6;724;701;813;1216;1388;1333;1736;1362;1258;1390;1893;1713;1847;1732;1916;1894;1622;1874;714;622;645;1205;1003;1165;1379;1591;1695;1811;1976;1749;1793;1660;1737;1973;1954;1935;464;575;494;857;1088;1111;1639;1584;1747;1933;1813;1756;1685;1708;1755;1966;1999;1582;576;498;664;985;922;946;1656;1250;1647;1606;1597;1860;1420;1775;2012;1885;1860;1826;576;502;504;805;781;664;1291;1409;1393;1610;1424;1525;1705;1681;2216;1976;1724;2415;632;525;303;555;507;697;1230;1353;886;1308;1539;1587;1878;1866;1757;2068;2346;2202
2:24:06;29.6;875;722;747;1262;1139;1429;1548;1725;1363;1223;1875;1638;1638;2072;1960;1771;1698;1864;602;470;563;956;935;1245;1582;1723;1448;1671;1589;1832;1911;1722;2081;1988;1755;1913;506;604;610;810;975;990;1531;1507;1778;2158;1786;1703;1640;1810;1585;2013;1897;1818;649;523;530;744;734;1051;1331;1405;1563;1715;1950;1956;1439;1928;1845;1811;2192;1757;441;469;420;886;943;801;1366;1393;1306;1494;1528;1685;1599;1739;1756;1882;2021;1937;472;586;399;652;648;742;1119;1122;911;1188;1607;1375;1819;1875;1611;2024;2153;1956
2:27:06;29.6;881;722;780;1334;1055;1001;1648;1483;1431;1370;1897;1918;1711;1643;2062;1427;1734;1621;513;662;620;972;1050;1114;1383;1641;1269;1765;1885;1883;1834;1807;1628;2000;2005;1743;578;625;513;1077;1178;1137;1824;1556;1520;1900;1932;1673;1783;1906;1526;1798;1870;1476;623;469;506;922;759;1065;1408;1252;1360;1436;1730;1854;1349;2043;1777;2109;1865;1824;613;521;441;759;901;654;1336;1091;1344;1506;1333;1617;1687;1938;1723;1559;1842;1959;439;509;333;768;692;701;1108;1009;1017;1215;1538;1274;1948;1975;1899;1851;2023;2007
2:30:06;29.6;802;557;712;1131;1302;1293;1744;1472;1388;1359;1872;1683;1877;1711;1867;1690;1806;1855;548;519;642;1179;879;1397;1475;1430;1711;1710;1629;1491;1667;1640;1513;1786;2319;1942;455;531;588;986;819;876;1593;1696;1628;2038;1412;1592;1749;1555;1664;1920;2116;1439;526;429;461;779;836;975;1461;1334;1324;1915;1636;1642;1469;1792;1916;1824;1731;1550;458;566;473;858;929;513;1321;1351;1211;1368;1144;1587;1702;1835;1798;1796;1669;1781;446;438;363;573;553;603;1099;1059;954;1198;1316;1294;1595;1629;1698;1824;2099;2118
2:33:06;29.6;904;580;584;1212;984;1305;1551;1370;1182;1455;1606;1614;1912;1693;1834;1683;1470;1579;698;644;646;1054;953;1094;1476;1549;1500;1640;1885;1569;1754;1696;1904;1614;1672;1700;580;614;424;761;839;972;1351;1253;1455;1653;1701;1533;1509;1771;1435;1800;1960;1368;495;366;616;924;726;959;1184;1254;1435;1757;1859;1935;1508;1704;1725;1769;1803;1661;465;519;527;758;816;559;1409;1182;1027;1390;1487;1599;1768;1776;1583;1722;1801;1870;424;442;333;679;593;644;1170;1195;962;1106;1401;1417;1934;1573;1620;2123;1914;1768
2:36:06;29.6;664;685;565;1048;1065;1245;1230;1374;1264;1307;1665;1699;1856;1735;1655;1378;1329;1594;562;485;457;1279;852;955;1301;1422;1366;1761;1824;1591;1608;1576;1397;1651;1725;2111;502;522;517;844;729;1067;1403;1639;1307;1812;1782;1459;1544;1665;1616;1811;1643;1485;462;547;459;762;792;878;1311;1440;1313;1535;1541;1767;1617;1495;1582;1846;1628;1694;428;448;433;726;654;669;1313;1101;1056;1594;1322;1494;1473;1527;1401;1707;1642;1992;293;559;277;689;595;485;1149;933;963;1102;1358;1086;1532;1741;1694;1865;1644;2106
2:39:06;29.6;530;694;611;1270;1073;995;1369;1294;1345;1465;1574;1760;1679;1719;2031;1555;1434;1642;554;615;673;1117;933;1010;1069;1460;1196;1501;1378;1376;1840;1323;1613;1763;1641;1738;479;544;548;835;1043;1078;1669;1647;1302;1756;1570;1555;1646;1643;1460;1539;1625;1253;423;383;466;764;808;784;1064;1529;1253;1698;1517;1537;1344;1645;1680;2018;1564;1742;441;409;425;777;640;664;1121;863;1214;1421;1255;1336;1675;1708;1523;1563;1748;1908;446;539;402;629;581;706;901;1054;872;1152;1286;1171;1733;1501;1418;1899;1692;1856
2:42:06;29.6;616;638;605;1204;1047;1075;1368;1417;1195;1210;1645;1538;1665;1692;1638;1450;1567;1473;545;490;570;820;808;1088;1272;1390;1281;1570;1344;1505;1663;1407;1531;1667;1364;1689;416;428;454;859;901;904;1288;1263;1367;1722;1178;1557;1419;1672;1477;1800;1439;1343;453;262;360;818;886;931;1191;1018;1107;1388;1611;1513;1117;1753;1683;1645;1509;1484;426;422;475;721;826;642;1112;869;1228;1513;1305;1412;1510;1604;1385;1801;1699;2062;426;327;290;484;422;531;1073;1044;742;1207;1348;1163;1481;1694;1484;1558;1720;1778
2:45:06;29.6;788;633;704;963;1021;1038;1364;1292;1223;1143;1433;1490;1740;1765;1446;1523;1423;1485;408;621;453;892;951;1071;1367;1508;1306;1637;1522;1123;1710;1346;1284;1706;1590;1414;502;452;450;735;695;926;1141;1417;1176;1582;1711;1365;1689;1407;1502;1492;1669;1163;390;411;358;696;811;961;1086;1300;1291;1419;1480;1532;1130;1611;1829;1696;1448;1451;443;444;291;728;699;546;1305;1019;1035;1384;1225;1458;1387;1577;1615;1500;1583;1495;494;414;376;531;545;496;1132;1108;882;1049;1176;1233;1593;1678;1520;1676;1615;1797
2:48:06;29.7;717;494;527;1134;828;1100;1496;1348;1295;1310;1497;1561;1414;1447;1401;1530;1456;1432;620;397;395;995;797;900;1446;1371;1129;1291;1263;1424;1546;1330;1362;1383;1531;1664;498;363;497;895;772;1059;1408;1421;1365;1704;1377;1291;1498;1474;1471;1346;1629;1465;525;432;380;768;846;862;1027;1128;1137;1545;1635;1231;1321;1673;1566;1756;1489;1431;421;361;399;761;788;512;909;1001;1024;1292;1342;1381;1548;1684;1492;1593;1623;1670;444;379;367;751;505;515;748;1150;832;1049;1287;1114;1513;1325;1477;1530;1638;1663
2:51:06;29.7;642;636;567;1101;960;1053;1610;1210;1214;1108;1599;1408;1662;1563;1369;1359;1424;1304;616;546;480;984;1148;1061;1088;1327;1383;1522;1562;1349;1435;1520;1503;1542;1254;1484;328;275;512;836;1006;897;1369;1256;1345;1553;1496;1269;1100;1413;1343;1652;1341;1586;448;488;472;804;803;921;1278;1198;1162;1348;1451;1270;1432;1576;1594;1600;1539;1501;488;377;361;554;720;551;904;1038;924;1294;1208;1285;1509;1497;1410;1590;1445;1748;445;285;336;615;493;466;742;1064;954;983;1264;1232;1366;1544;1399;1685;1572;1964
2:54:06;29.7;564;607;556;994;995;1044;1279;1238;1148;1214;1485;1231;1301;1309;1522;1502;1373;1271;606;559;424;954;1094;1051;1048;1283;1130;1431;1377;1253;1711;1236;1455;1639;1332;1452;350;292;520;766;755;1135;1519;1342;1155;1815;1369;1292;1274;1505;1340;1431;1428;1107;435;384;413;763;781;758;1069;1123;1243;1505;1541;1482;1272;1386;1543;1653;1465;1258;356;336;336;707;671;708;1090;1035;817;1257;1363;1137;1718;1428;1344;1344;1418;1530;542;358;241;518;366;514;771;866;883;893;1259;960;1419;1153;1253;1634;1441;1478
2:57:06;29.7;670;570;534;1152;952;1031;1063;1376;1219;1370;1611;1399;1361;1521;1359;1272;1288;1364;443;515;373;848;816;829;1224;1237;1230;1223;982;1286;1493;1302;1484;1440;1513;1340;386;408;426;777;773;887;1445;1254;1326;1507;1331;1375;1252;1408;1125;1459;1582;1264;318;416;440;848;691;755;1063;1090;820;1378;1224;1335;1335;1462;1665;1546;1612;1249;330;414;449;669;641;626;965;1111;886;1462;1077;1117;1422;1482;1649;1562;1226;1679;338;284;285;580;464;619;995;789;832;886;1199;1002;1306;1177;1574;1577;1526;1547
3:00:06;29.7;632;445;640;1058;859;1064;1505;1251;948;968;1536;1328;1623;1679;1334;1254;1410;1341;418;495;506;882;815;1031;1240;1093;1160;1337;1400;1236;1299;1207;1258;1421;1084;1695;564;392;418;838;592;907;1220;1251;1221;1310;1349;1154;1182;1234;1203;1456;1493;1303;450;310;482;851;744;809;1129;1252;1226;1254;1247;1554;1143;1470;1385;1571;1246;1428;452;350;367;740;658;538;993;842;1158;1357;917;1209;1390;1685;1373;1489;1470;1509;344;367;298;428;486;458;834;989;715;842;949;1027;1305;1118;1139;1413;1459;1539
3:03:06;29.7;673;448;622;1037;973;1097;1297;1336;1190;1076;1532;1356;1403;1338;1524;1397;1226;1443;499;434;394;804;775;857;1201;1434;1161;1383;1329;1161;1554;1476;1307;1200;1242;1380;366;413;388;635;734;744;1280;1126;1270;1338;1272;1265;1319;1259;1395;1437;1237;1365;464;380;336;773;630;809;1105;880;1108;1284;1457;1435;1048;1284;1538;1575;1322;1281;341;452;361;630;656;651;987;921;1017;1184;1226;1356;1164;1331;1521;1586;1276;1488;377;302;222;481;495;484;882;850;746;1042;1252;1028;1080;1385;1304;1607;1381;1300
3:06:06;29.7;536;584;525;1104;903;973;1240;951;1062;1049;1287;1294;1212;1420;1210;1140;1201;1180;520;514;385;897;847;921;1140;1099;1115;1394;1385;1223;1419;1379;1156;1423;1260;1235;369;454;439;713;819;870;1370;1229;1288;1434;1162;1215;1296;1119;1109;1158;1347;1221;368;429;322;698;652;883;1102;1102;1238;1544;1330;1340;1135;1176;1448;1350;1418;1200;337;407;412;741;670;580;958;1013;1051;1106;1008;1547;1329;1297;1290;1439;1227;1591;392;410;311;525;350;503;837;925;643;894;962;1165;1328;1049;1225;1300;1525;1530
3:09:06;29.7;482;538;478;966;968;795;1379;1197;940;976;1411;1306;1302;1371;1272;1251;1231;1351;405;358;404;832;905;913;1109;1091;1153;1357;1169;1505;1258;1229;1200;1369;1231;1351;463;451;379;677;747;825;1167;1204;1380;1370;1435;1128;1243;1112;1311;1295;1306;1165;336;299;324;608;734;682;1217;997;1034;1275;1143;1308;1070;1273;1392;1389;1278;1415;419;299;357;530;475;594;942;908;994;1261;1018;1172;1524;1444;1221;1347;1301;1367;291;411;345;501;434;545;797;946;793;931;1118;950;1114;1299;1324;1505;1480;1540
3:12:06;29.7;539;501;398;958;948;1106;1164;1078;1136;1159;1149;1187;1188;1164;1314;1077;1096;1369;401;455;284;719;790;961;1151;1089;1052;1138;1328;1154;1260;1234;1154;1338;1146;1323;317;273;442;671;711;803;1258;1278;1059;1210;1219;1395;1309;1420;1150;1429;1126;1111;361;369;331;589;601;731;1197;1107;1075;1443;1261;1494;990;1372;1390;1182;1091;1078;378;418;369;633;636;469;945;924;813;1117;871;1081;1310;1253;1201;1443;1129;1223;435;204;200;593;374;509;776;871;638;765;930;1080;1038;1386;1248;1336;1287;1245
3:15:06;29.7;519;461;480;1073;981;828;1171;1016;984;1015;1362;1317;1135;1258;1388;1078;1331;1061;500;515;412;779;859;745;1033;1114;1321;1082;1222;1248;1287;1120;1236;1377;1157;1402;405;330;373;639;717;764;1217;1214;1176;1440;1352;1092;1409;1237;1425;1189;1166;1215;382;278;340;722;670;661;1029;1014;1051;1149;1251;1142;1063;1353;1195;1411;1295;1284;416;232;396;543;700;636;883;929;761;1194;871;1323;1345;1454;1365;1455;1401;1449;309;291;304;412;425;419;760;864;792;1039;1039;1159;1132;1160;1097;1363;1365;1413
3:18:06;29.7;625;582;450;989;916;922;1265;994;1180;923;1343;1158;1128;1157;1033;1267;1163;1289;316;426;389;703;731;789;986;1266;934;988;1099;1245;1400;1302;1087;1156;1030;1466;248;320;457;772;730;813;1228;1267;1091;1125;1271;996;1124;1028;1312;1435;1262;927;410;339;424;673;587;799;1051;831;1006;1098;1225;1286;1294;1138;1273;1285;1160;1010;434;311;345;519;516;501;883;785;983;1088;1169;1165;1077;1182;1100;1431;1197;1207;286;272;332;494;369;420;732;992;679;991;1224;993;1187;1431;1160;1306;1342;1223
3:21:06;29.7;662;355;350;871;715;869;1049;1053;1142;1022;1257;1310;1300;1225;1229;1035;1379;1076;532;272;376;928;863;817;1022;1158;1064;1133;1205;1095;1287;1137;1195;1197;1111;1263;270;382;489;675;704;726;1320;1078;1095;1259;1011;1148;1341;1080;1005;1235;998;1054;362;209;394;602;565;823;948;815;1127;1108;1222;1253;748;1135;1295;1281;1374;1319;404;309;335;654;615;434;941;746;812;1188;1018;963;1266;1345;1357;1247;1346;1396;443;358;296;375;333;463;746;742;666;1057;985;924;1206;1310;1116;1358;1162;1589
3:24:06;29.7;451;559;576;899;777;957;1182;889;1037;1100;1306;1240;1181;1158;1120;1253;1008;1243;443;382;317;917;874;779;830;1128;1117;1245;1109;1036;1399;1217;1110;1092;1180;1235;238;381;369;605;571;843;1063;1048;1112;1226;975;1054;1122;1232;1245;1180;1152;1071;385;292;328;704;628;704;918;1111;1046;1138;1249;1290;1038;1286;1294;1404;1099;1085;345;340;272;567;534;509;833;742;789;1109;1150;1209;1189;1289;1280;1227;1259;1354;279;318;261;334;465;395;657;690;689;920;1168;855;965;1253;1055;1166;1110;1084
3:27:06;29.8;538;495;469;836;982;1083;1109;1058;904;979;1093;1188;908;1070;1119;1155;1001;1146;360;375;379;891;638;763;956;1059;859;1213;1250;1150;1357;1121;1020;1294;1011;1396;274;324;257;633;771;840;1122;1284;1195;1180;902;1134;1238;1140;1291;1323;1093;898;268;309;301;653;725;702;911;1012;935;1148;1201;1130;1285;1116;1209;1200;1220;1195;264;344;297;722;550;445;776;848;782;1275;1091;1213;1391;1124;1379;1197;1151;1367;347;296;221;405;412;446;654;745;653;1041;965;904;1145;914;1069;1261;1164;1378
3:30:06;29.8;479;458;460;890;796;693;1173;994;1002;1208;1081;1136;1100;1268;1113;1256;970;1299;423;277;340;823;740;942;951;1315;1035;1150;1197;1081;1194;1089;1136;1183;1137;1138;317;311;284;579;644;810;901;955;1134;1317;1199;1233;1108;1384;1091;1144;1199;896;365;382;245;609;568;722;1038;863;953;1230;1315;1383;1123;1130;1423;1278;1090;1085;273;184;390;437;518;513;867;889;773;984;959;960;1138;1238;1276;1202;1140;1366;242;326;292;429;372;460;695;719;675;950;1025;981;940;1156;1097;1092;1121;1259
3:33:06;29.8;435;451;326;905;951;769;1258;1035;836;918;1297;1090;1073;1280;1198;1064;1102;1224;311;313;365;780;701;856;1095;1176;1076;1232;1149;1161;1080;1125;1018;1005;912;1425;282;374;365;584;677;792;998;1062;1078;1241;1089;1121;1074;1060;1296;1236;1140;1031;350;262;427;573;656;514;918;883;848;968;1100;1270;1020;1170;1269;934;1107;1265;408;308;254;516;484;473;890;895;864;1154;946;1038;1128;1344;1278;1267;1173;1106;291;344;201;250;446;406;746;816;761;767;929;907;1184;1040;1073;1245;1290;1074
3:36:06;29.8;496;480;448;817;539;854;1076;1143;1189;872;1073;1144;1060;1350;1116;948;1037;1004;418;381;369;764;698;810;1007;1118;933;1049;1123;1045;1120;1073;1158;1225;1106;1292;344;359;358;822;667;830;1127;1162;1003;1167;1160;1123;1206;1076;1014;1290;1064;969;209;298;267;518;515;675;924;858;914;1166;1056;1141;1109;1203;1227;1210;1082;1130;244;179;285;591;510;443;902;996;881;866;1099;989;1099;1369;1058;1047;1059;1303;288;225;178;442;335;500;672;666;621;939;861;1017;1111;1087;1045;1045;1154;1367
3:39:06;29.8;473;270;445;946;709;880;991;988;879;959;1297;1163;1156;1281;1164;1046;1185;1126;341;331;397;786;782;644;961;1020;1158;1017;771;1002;1400;1024;940;1028;942;1300;280;341;324;492;542;732;936;1140;970;1208;1012;1182;1142;1388;1034;1272;1407;1036;263;283;343;612;604;673;778;905;1026;1321;1157;1104;1103;1094;1094;1122;1096;1243;255;198;301;688;517;466;837;690;809;1039;1046;849;802;1150;1030;1288;889;1356;228;235;304;434;387;309;730;918;628;791;1083;895;1097;1117;1047;1136;1218;1135
3:42:06;29.8;484;451;414;865;927;977;1034;883;952;949;980;1145;1126;985;1079;855;1059;1041;527;308;434;744;613;657;916;935;985;1206;1013;1211;1120;1161;918;1228;1094;1157;292;402;341;548;559;572;1047;1132;954;1191;1007;1209;1101;1045;930;1075;1167;935;360;221;234;592;675;637;886;961;1064;1171;1196;1240;857;1122;1209;1089;1077;971;311;173;279;461;508;337;800;771;800;958;994;1094;1240;1069;1083;1254;1033;1220;312;224;329;426;384;449;722;667;799;812;764;890;1152;999;1018;1136;1138;1294
3:45:06;29.8;549;318;402;850;785;789;1036;903;870;943;940;1052;1163;1256;867;990;983;1017;390;318;341;652;756;728;949;844;808;1211;1180;997;1162;991;897;957;916;1070;294;286;255;574;701;745;930;1056;904;959;940;958;961;1191;994;1235;1006;1047;317;349;320;512;433;632;928;947;889;1232;1071;1075;918;983;1052;1203;783;965;175;191;282;512;346;390;917;782;701;1097;864;987;1012;1064;1074;1253;1070;1025;332;332;210;403;374;400;813;694;668;1026;875;847;985;1175;1021;1103;1104;1224
3:48:06;29.8;496;312;384;755;778;691;1083;1008;915;932;1229;955;867;1080;970;861;1098;1080;409;394;322;702;659;638;954;901;1122;1068;978;1025;1057;1078;1104;932;901;1126;273;289;310;705;677;596;1022;1072;1024;1088;902;1128;1163;1142;1197;1014;1206;1038;308;315;313;698;481;611;1047;876;882;1020;1192;946;960;1113;1083;976;1059;1166;214;332;183;470;481;422;711;711;836;1105;835;989;1061;1082;1184;1340;1067;1077;306;439;232;335;274;498;732;639;664;1074;936;859;927;1026;998;1182;1179;1214
3:51:06;29.8;398;429;462;979;729;793;902;931;901;844;1270;1090;1018;1064;1234;1134;1163;1074;373;358;365;596;676;709;814;1018;921;1016;1316;965;1079;1091;1071;1330;824;1225;287;196;345;525;705;739;980;905;952;1055;838;965;986;1045;996;1148;1026;933;282;245;291;602;541;540;849;696;839;1152;1007;1063;1069;983;1155;1155;1001;1138;250;267;230;408;423;412;980;729;738;865;878;945;1058;1185;1045;1046;881;981;267;223;203;462;289;390;627;702;609;1002;843;889;1244;930;1063;912;918;996
3:54:06;29.8;327;470;424;812;778;612;910;847;901;1073;1175;898;1121;1008;986;949;894;1081;353;371;320;662;729;797;1034;962;822;837;1018;1143;1015;938;1037;1215;1015;1023;339;252;267;750;674;638;1004;1016;961;1007;991;1059;995;978;911;1012;1025;941;233;241;264;463;427;617;907;826;834;1008;1114;1099;844;932;1013;1138;1042;1086;249;288;283;476;390;512;832;648;890;1000;1141;973;943;1086;1021;1026;994;1218;259;223;194;328;310;341;685;609;737;802;783;965;999;1186;1146;1287;1033;979
3:57:06;29.8;442;375;282;894;665;790;981;871;848;789;1052;1077;987;997;1240;1222;1065;1028;378;334;437;578;800;734;774;877;927;1089;984;1012;1031;1024;1003;1146;908;1100;233;225;179;628;459;818;851;1112;928;1109;994;845;976;1046;996;1097;933;1073;283;279;244;400;525;686;680;756;883;934;1039;1190;915;864;1041;1241;1217;1032;261;187;260;453;463;362;737;717;715;919;960;879;1018;1085;1064;1229;1120;1017;366;290;308;293;274;369;566;602;561;734;777;744;797;996;983;1161;965;1066
4:00:06;29.8;361;369;325;712;703;722;1005;955;833;826;955;898;1062;1221;1057;1187;885;1236;307;320;332;729;724;656;895;1045;876;897;1063;985;1014;894;1097;791;1075;968;268;216;175;574;568;642;813;819;960;1036;941;902;808;959;899;1056;934;876;285;234;229;627;407;532;820;818;797;1029;939;923;807;1166;814;992;1141;1006;386;307;263;497;319;421;866;574;848;866;788;831;883;969;824;1046;879;1123;275;320;234;331;308;416;649;796;479;771;695;732;1033;986;1140;1080;1085;1060
4:03:06;29.8;381;283;452;894;672;753;983;820;935;968;1180;1072;1028;1032;919;1155;845;948;270;391;319;601;643;640;982;989;915;1048;962;879;997;781;979;933;971;1229;381;203;228;495;495;732;820;971;903;838;928;947;936;979;993;1019;911;866;318;245;228;526;395;546;813;844;999;903;863;965;832;1050;1035;1147;985;877;215;243;273;515;492;531;698;621;814;913;860;977;856;867;905;1137;966;1245;246;253;262;350;369;309;622;739;606;729;796;799;1084;958;1099;1136;945;1091
4:06:06;29.8;393;315;489;876;702;685;926;820;833;751;948;1062;1164;922;1051;944;994;933;357;362;338;651;546;762;925;985;752;1043;807;924;1057;997;956;916;862;1048;232;164;215;515;569;576;1091;1075;753;985;942;1056;921;1025;811;1067;997;745;236;255;226;648;454;625;625;903;743;1018;1022;1013;1025;1030;947;990;1021;888;334;280;268;435;428;345;721;781;556;970;770;789;871;977;981;975;1005;1200;298;203;195;285;332;363;645;645;569;733;818;749;867;943;884;1045;1013;1224
4:09:06;29.9;398;371;329;810;700;787;991;954;635;889;942;841;1119;1129;861;1064;892;1172;344;437;379;545;536;581;1038;767;980;930;850;885;904;874;1063;820;971;1005;350;265;286;372;674;507;826;1055;746;1011;955;871;995;923;1188;918;878;835;284;277;295;500;599;630;866;766;791;1089;1002;1039;853;861;913;1001;1068;926;256;207;199;331;430;484;730;652;568;1007;766;862;1206;938;951;891;1037;1048;288;217;267;368;383;333;618;619;530;787;832;779;973;907;983;903;1088;980
4:12:06;29.9;390;415;367;573;715;626;1037;836;858;788;1042;766;1019;907;870;1181;1050;1181;355;350;270;747;563;530;885;852;862;933;899;721;1112;906;1107;901;927;903;268;256;241;609;506;677;970;853;1066;942;823;838;968;824;951;865;1014;791;317;267;340;368;563;643;774;684;764;898;854;1174;789;911;903;1102;967;867;199;320;210;357;459;434;777;683;717;829;718;881;968;1105;1007;1205;1015;1183;286;210;269;237;411;323;715;580;426;737;791;792;896;878;866;1054;948;1035
4:15:06;29.9;454;362;249;646;546;571;829;732;759;848;831;842;1010;1011;1023;1010;916;1172;338;259;428;498;538;437;813;666;859;825;923;759;800;973;992;1050;776;931;252;184;255;529;588;510;918;801;776;1146;916;815;896;885;783;940;918;883;213;212;259;484;489;581;790;732;637;878;769;947;828;1072;1012;1013;886;866;262;225;262;421;472;283;854;730;638;867;806;896;817;783;930;1067;1023;1034;233;290;319;354;318;301;528;591;386;709;813;705;811;889;873;873;1128;937
4:18:06;29.9;287;294;265;724;731;679;788;934;928;672;926;953;948;850;1058;963;895;1182;261;202;287;573;566;746;855;754;883;991;924;890;969;983;849;877;892;1077;195;238;288;452;515;566;881;827;982;863;783;936;847;826;779;1026;963;703;183;225;199;440;423;610;910;723;811;1196;971;915;955;921;1043;993;723;927;277;207;339;456;289;380;713;705;693;855;788;870;840;846;919;1102;855;1180;265;250;174;325;313;449;626;587;544;768;794;850;856;948;884;1132;797;962
4:21:06;29.9;383;361;308;627;637;602;847;859;616;904;973;944;778;997;1037;866;956;1208;326;302;185;710;683;582;690;807;800;980;808;922;843;745;803;987;1095;1078;215;315;107;569;530;568;1022;808;869;957;804;879;821;768;947;929;1053;800;328;273;132;484;402;379;683;750;899;849;894;930;849;817;946;772;864;859;232;141;217;373;317;371;691;650;753;908;654;754;1024;937;809;897;716;1037;269;272;173;296;334;321;497;528;479;875;728;800;943;913;847;1007;934;944
4:24:06;29.9;318;386;282;605;679;668;860;826;648;759;824;935;1099;938;1016;901;907;942;321;375;254;676;472;597;837;912;851;771;862;824;819;867;906;880;813;933;231;274;276;405;451;510;685;688;919;883;818;900;938;956;862;983;936;651;198;191;160;477;514;446;694;729;837;708;921;870;791;857;963;953;924;909;266;240;163;420;446;381;716;734;786;766;658;868;960;1076;851;991;1051;1037;190;214;148;293;412;406;520;603;545;720;852;845;735;919;803;1147;866;956
4:27:06;29.9;425;318;290;730;674;614;865;807;745;795;860;800;835;832;928;906;955;968;295;269;259;667;467;559;820;826;896;788;1042;934;924;1027;719;941;887;938;247;126;187;544;535;621;799;754;834;874;896;1072;862;1006;770;860;870;808;198;231;273;521;527;512;852;834;872;885;927;854;728;800;872;961;799;740;244;219;260;275;406;331;712;610;702;787;676;773;941;828;899;706;974;956;283;263;156;427;252;326;825;596;428;750;905;866;881;906;856;916;858;858
4:30:06;29.9;149;396;330;610;530;731;825;863;632;866;911;1012;937;765;861;904;780;851;387;362;283;636;506;553;745;569;821;763;888;759;924;791;903;888;878;893;244;201;318;578;461;545;961;850;764;988;823;763;847;872;779;890;770;741;167;228;218;252;387;527;705;713;720;922;741;834;792;765;809;971;945;1154;243;229;239;432;444;479;671;730;663;771;720;698;827;800;723;901;970;1199;313;231;213;246;299;347;617;625;559;646;637;684;765;798;772;852;800;807
4:33:06;29.9;222;303;291;637;632;657;645;844;731;776;1046;801;786;914;992;962;664;906;241;314;294;578;495;578;757;819;952;912;925;1002;736;868;935;821;933;818;217;245;222;508;491;663;653;852;808;846;869;909;786;991;1035;831;794;687;206;226;144;428;438;476;705;762;709;940;757;922;753;836;806;893;749;768;229;245;226;515;401;411;534;646;570;815;886;754;989;869;920;807;820;874;273;161;161;300;400;352;447;623;505;665;612;838;774;818;756;960;877;898
4:36:06;29.9;301;318;348;618;590;555;683;684;716;859;770;908;868;953;1085;913;914;733;234;302;358;500;441;641;595;793;895;881;832;792;902;753;799;929;812;959;337;199;264;421;433;434;776;800;855;993;812;713;670;856;804;790;873;659;228;258;218;443;399;353;841;828;874;847;751;921;743;886;936;834;1002;766;285;172;201;357;293;408;609;653;574;769;652;873;877;720;974;679;776;851;229;278;262;297;243;314;562;631;383;755;821;872;805;948;732;951;946;1060
4:39:06;29.9;292;263;305;632;539;624;850;810;591;784;663;896;800;655;1082;813;857;1014;276;250;243;596;524;629;739;817;720;873;795;744;1045;977;679;1057;899;796;282;343;251;392;478;426;857;912;765;1038;758;925;860;1117;904;812;878;696;179;196;197;460;335;408;712;580;844;783;898;975;868;954;739;807;657;809;240;172;222;359;407;274;700;667;503;674;557;767;823;785;838;846;874;916;234;271;193;281;249;303;552;564;496;654;825;672;683;794;748;1050;868;914
4:42:06;29.9;349;354;237;634;436;651;899;833;689;925;967;852;956;821;1023;689;852;777;341;217;332;426;416;504;810;683;903;811;770;991;983;787;926;910;955;847;231;193;215;448;443;491;627;799;794;883;715;719;843;812;657;839;892;614;218;201;248;395;369;452;661;777;593;806;806;862;793;816;838;781;753;741;208;154;328;365;367;373;560;542;504;869;739;752;830;812;1086;841;937;830;206;297;171;174;272;250;666;510;591;673;867;778;669;756;744;819;884;826
4:45:06;29.9;287;260;238;654;512;773;715;760;636;1044;949;983;774;987;780;817;850;868;326;224;285;534;425;456;797;717;850;931;690;664;890;702;950;894;904;894;190;279;241;438;437;583;671;812;746;861;771;909;925;853;847;743;880;625;251;212;239;466;340;512;621;642;673;1006;938;880;723;1013;907;871;1013;739;276;179;227;404;492;420;613;619;641;835;690;669;843;887;829;877;718;870;220;256;206;281;241;262;507;532;429;609;681;553;813;793;726;886;833;703
4:48:06;29.9;319;320;263;728;672;595;828;666;693;815;919;856;957;942;740;829;825;928;223;195;234;452;445;689;836;723;661;803;745;727;1027;735;585;884;872;1006;210;191;248;484;421;483;739;914;846;849;810;795;765;866;802;714;841;723;149;279;179;379;480;464;595;730;643;914;985;860;778;886;781;871;715;811;219;209;236;392;404;325;586;464;639;713;609;724;626;785;824;767;740;935;206;212;207;361;244;263;514;643;459;726;584;542;868;864;676;959;786;772
4:51:06;29.9;341;255;221;697;436;694;681;828;766;646;995;874;881;755;806;866;841;961;214;216;267;510;366;586;733;700;627;805;821;741;714;702;721;896;819;948;209;310;203;421;450;553;640;718;809;807;833;1007;849;657;793;725;770;800;231;176;167;288;386;527;757;707;761;783;852;804;566;822;841;970;798;845;260;142;218;327;409;270;610;546;544;699;582;672;767;917;932;821;705;1036;231;245;135;252;251;273;476;569;490;766;624;658;687;789;828;865;807;1005
4:54:06;29.9;253;248;289;634;509;605;834;802;593;856;913;742;749;788;820;900;1034;882;266;314;263;563;505;679;804;732;851;945;706;811;806;716;892;707;804;800;238;182;197;368;394;679;886;634;743;745;741;806;805;791;940;800;804;768;140;194;282;396;428;391;703;487;633;675;676;788;815;877;811;855;721;690;257;291;239;391;279;351;492;492;556;779;777;741;683;933;819;933;871;828;287;312;154;167;211;292;484;662;521;677;658;590;797;750;841;981;761;976
4:57:06;29.9;225;291;293;678;591;618;650;784;570;655;825;799;742;841;789;857;845;814;133;197;218;480;561;545;783;693;683;940;892;873;788;730;753;819;859;789;158;103;318;581;423;454;680;666;777;817;722;839;649;685;852;855;836;560;285;119;177;378;382;395;595;717;898;737;761;847;794;883;822;742;822;877;161;135;137;330;347;365;603;496;517;580;686;741;859;710;659;765;746;680;220;268;225;321;243;279;517;469;408;702;642;700;527;794;691;719;891;916
5:00:06;29.9;290;279;255;607;553;519;672;712;676;714;859;718;828;915;691;863;687;929;230;253;331;552;452;443;705;605;875;737;788;689;730;775;751;913;721;955;240;237;205;459;386;417;702;681;773;918;706;713;704;623;804;857;785;708;220;243;208;486;332;461;622;706;717;721;793;774;569;860;789;882;842;802;168;199;182;265;262;392;662;567;543;651;701;684;742;657;782;701;565;886;136;207;205;250;153;215;426;543;393;525;728;607;645;681;716;764;808;903
5:03:06;29.9;328;269;305;546;460;534;781;754;568;624;886;859;867;622;872;806;745;610;193;190;203;548;461;661;872;680;835;784;739;668;845;624;832;900;802;987;128;219;289;370;420;386;595;807;780;900;739;760;792;811;699;550;769;632;181;279;258;325;357;400;640;599;605;903;770;912;622;771;620;832;757;823;315;260;225;384;344;320;586;611;560;649;617;605;638;793;828;884;755;737;183;226;304;224;240;275;515;506;567;675;679;682;773;769;760;734;585;815
5:06:06;29.8;236;310;240;648;567;584;638;630;742;759;808;774;816;786;733;726;858;864;230;284;241;532;378;552;541;579;690;659;774;795;800;708;686;829;821;899;224;296;214;292;342;339;748;748;797;855;602;794;823;800;771;813;695;679;211;92;123;308;364;417;564;498;748;687;746;823;688;678;796;840;767;850;209;234;192;353;316;243;574;531;752;693;766;598;790;686;715;590;701;858;203;166;190;151;341;225;418;524;496;555;719;495;747;885;505;804;718;1062
5:09:06;29.9;224;262;220;595;440;619;642;673;577;681;774;696;832;1018;857;751;889;854;253;215;257;423;425;557;670;639;639;876;666;723;689;595;813;821;704;904;170;215;232;517;343;343;704;666;684;786;769;790;783;602;754;745;775;736;235;135;234;413;362;460;657;643;560;577;775;784;619;828;777;740;631;786;184;241;169;257;296;217;463;446;571;796;522;603;661;797;881;711;811;905;232;306;94;275;288;259;502;437;422;627;616;782;705;864;624;718;711;807
5:12:06;29.9;244;295;218;613;502;510;643;716;627;631;669;732;837;798;783;756;800;840;256;215;236;481;443;552;690;626;564;814;578;592;735;733;722;766;841;953;188;234;211;398;515;417;720;631;780;704;707;706;767;664;583;736;728;703;145;153;211;361;341;523;744;586;586;831;510;744;717;737;737;771;870;749;145;243;241;229;230;225;638;421;454;767;719;643;624;939;757;595;986;886;190;178;276;257;301;283;519;519;540;503;748;567;780;712;748;798;867;782
5:15:06;29.9;267;249;309;486;552;437;785;844;612;716;808;651;878;761;883;781;827;709;235;240;211;474;403;475;715;727;750;738;626;791;662;686;870;956;849;934;169;115;256;513;430;427;650;814;658;848;724;651;685;704;691;794;796;611;296;142;230;391;267;399;368;551;606;758;741;650;679;731;811;861;707;928;263;230;234;347;307;272;617;606;518;805;645;587;592;836;948;661;710;799;136;297;169;251;283;199;532;343;482;530;563;623;751;686;636;930;864;856
5:18:06;29.9;351;273;239;515;559;503;820;790;576;709;884;780;958;585;825;882;808;858;188;275;238;490;527;414;698;725;499;604;646;654;814;637;778;790;828;816;153;207;209;354;343;430;688;769;808;783;772;697;681;693;759;787;751;626;167;131;262;382;327;452;491;645;709;586;688;729;722;645;674;670;833;669;202;209;123;315;295;308;642;605;417;570;556;683;612;694;657;657;637;663;208;214;220;335;211;165;484;605;356;518;610;787;747;643;821;968;719;673
5:21:06;29.9;265;191;193;596;397;530;707;610;594;654;629;680;753;936;751;777;861;933;251;207;273;458;354;488;502;819;557;812;671;720;683;722;851;866;854;816;142;126;132;430;311;308;827;830;828;729;746;618;838;729;649;811;693;556;183;168;146;322;288;486;494;542;475;621;709;810;702;667;524;780;658;843;173;133;204;333;231;311;527;492;500;585;605;668;756;748;695;809;667;778;184;226;159;322;237;266;444;394;348;577;589;677;624;570;559;894;753;754
5:24:06;29.8;149;107;323;584;445;441;810;610;686;655;837;610;788;718;750;838;710;760;221;184;217;475;287;371;563;639;580;772;628;725;557;642;687;830;817;659;219;181;178;378;399;361;789;614;746;588;661;793;610;628;654;716;619;585;285;169;200;297;264;508;657;583;456;727;781;759;509;679;842;680;612;756;219;193;193;253;217;200;557;396;545;652;544;542;790;631;715;855;608;715;186;179;138;245;338;253;460;458;220;694;677;703;596;699;765;739;814;876
5:27:06;29.9;218;169;195;487;469;444;729;669;604;538;795;662;863;666;725;747;664;776;305;259;133;470;405;532;817;640;628;746;759;709;685;689;586;600;759;723;161;253;211;320;446;427;733;710;728;795;567;732;777;753;678;779;701;645;143;188;155;328;253;425;720;602;604;538;704;650;566;732;842;816;595;757;237;168;221;290;318;197;555;491;485;632;504;694;704;718;737;781;609;789;240;186;184;251;177;297;433;448;317;581;529;646;582;705;683;796;662;693
5:30:06;29.8;348;221;260;496;566;615;703;625;409;574;679;633;787;712;697;797;779;719;228;175;242;419;354;373;597;661;627;812;713;672;759;772;681;774;598;856;208;219;148;483;345;384;694;786;699;780;746;625;679;567;746;736;731;660;163;157;188;355;342;354;428;539;546;700;630;665;648;799;733;761;675;699;274;134;225;378;245;356;497;569;453;689;564;587;758;673;752;908;662;821;266;116;215;247;207;192;402;446;398;531;603;446;649;681;744;940;591;772
5:33:06;29.8;286;209;271;410;635;491;702;546;547;452;653;712;767;755;866;775;646;816;262;197;193;456;395;491;712;540;513;731;722;711;640;554;753;763;841;767;161;177;133;247;380;345;679;581;666;658;531;611;679;592;692;857;687;606;240;202;212;281;248;316;577;567;480;669;694;588;545;740;636;770;718;589;238;154;176;381;244;300;525;431;590;466;438;500;800;631;517;650;657;731;212;178;170;270;349;379;476;322;404;552;435;558;551;534;641;619;633;797
5:36:06;29.8;173;292;197;661;505;423;707;515;636;556;743;810;753;715;805;659;696;678;174;220;218;460;442;440;690;538;606;734;796;623;716;854;615;868;707;682;254;263;265;307;364;301;571;591;658;795;760;577;611;628;620;710;880;508;140;105;173;254;276;357;628;530;606;707;803;568;622;865;838;624;825;786;143;249;187;261;253;266;526;609;381;688;492;448;661;563;780;672;646;710;243;160;184;199;193;204;400;379;400;461;614;647;497;716;604;729;649;844
5:39:06;29.8;191;132;191;489;564;543;701;648;665;612;700;847;753;667;638;823;653;622;313;239;174;494;398;451;637;610;660;811;683;693;602;597;646;715;787;872;123;155;258;341;325;493;546;620;545;720;575;639;622;501;630;667;802;489;200;198;197;198;229;358;477;507;615;486;602;723;728;741;644;677;687;734;225;210;182;267;206;265;529;493;471;566;471;531;633;718;587;658;618;648;177;270;145;367;136;234;396;554;332;616;602;535;544;657;684;737;779;780
5:42:06;29.8;269;224;330;567;464;513;497;607;486;607;632;572;747;817;651;764;695;712;284;184;141;412;425;428;684;607;607;693;665;679;722;672;688;836;708;800;223;225;165;397;296;367;500;558;715;817;504;609;690;589;518;823;684;610;192;191;113;256;211;375;546;466;518;620;679;668;613;750;753;723;690;496;163;208;173;238;356;252;459;567;559;579;475;667;700;564;631;619;782;721;218;165;199;125;181;244;595;449;416;509;665;633;513;629;568;718;603;697
5:45:06;29.8;203;199;184;579;344;456;693;516;486;650;643;720;831;909;771;843;574;740;170;136;310;311;559;335;557;614;526;659;711;605;660;576;707;702;650;881;262;178;215;337;289;338;680;691;603;625;765;577;670;735;489;614;731;614;192;116;242;356;290;289;560;525;459;668;570;643;494;855;776;771;750;815;155;228;217;247;296;292;472;610;485;489;487;560;501;558;538;589;559;709;190;243;200;220;237;180;325;447;366;576;688;604;613;785;614;559;622;708
5:48:06;29.8;262;194;198;518;569;476;687;672;416;545;695;672;674;581;672;701;627;666;137;218;181;373;514;491;710;576;601;700;584;753;700;541;714;696;771;675;142;210;148;296;348;280;567;670;655;766;652;485;601;572;643;713;818;564;192;122;242;369;250;271;575;620;508;595;580;794;489;678;644;671;681;633;139;171;186;123;232;238;479;363;496;506;521;549;721;657;559;719;571;671;256;187;131;284;244;220;494;475;396;474;585;650;497;781;647;633;600;771
5:51:06;29.8;239;207;259;424;416;539;706;743;552;647;695;578;623;672;697;850;518;859;184;145;230;408;442;527;576;698;567;567;624;640;700;693;689;774;548;586;119;192;193;367;403;345;509;586;688;712;620;688;670;699;490;777;616;568;263;161;179;300;392;327;485;430;517;539;603;679;644;719;650;710;687;710;179;116;155;275;282;245;526;461;528;569;469;473;569;608;665;678;758;639;114;238;156;261;272;254;406;435;355;493;637;555;644;635;708;687;525;738
5:54:06;29.8;303;248;170;398;432;484;654;619;526;473;732;699;729;604;742;594;852;834;245;158;186;555;484;425;589;546;706;667;803;486;666;630;579;713;569;687;87;170;217;423;241;249;697;587;546;747;642;605;597;753;625;646;551;636;185;201;196;259;311;332;404;498;361;847;624;567;605;630;737;543;688;756;150;152;105;277;229;344;425;436;448;559;616;569;589;638;720;574;664;703;169;230;148;252;237;208;367;324;323;522;495;647;607;675;583;582;653;656
5:57:06;29.8;171;188;252;515;446;476;659;641;602;472;703;656;586;613;763;623;693;573;175;172;153;469;407;399;378;557;625;492;604;723;673;697;528;564;802;903;160;189;230;348;368;406;585;608;562;680;606;561;691;702;631;790;681;783;181;140;190;204;325;314;511;508;550;573;474;673;546;733;565;525;536;514;233;165;199;203;290;184;581;348;434;601;632;564;482;567;616;700;568;675;162;138;118;190;191;190;387;357;334;530;656;630;607;455;632;731;713;656
6:00:06;29.8;182;175;271;547;374;567;558;618;543;636;743;641;826;661;699;627;676;720;207;252;166;495;351;419;460;554;411;620;570;609;509;595;639;719;650;712;82;172;183;446;247;350;656;556;611;677;673;625;584;631;542;809;613;478;64;115;85;293;272;262;486;367;546;611;663;643;426;582;521;620;481;587;220;167;196;288;316;250;534;517;601;503;593;681;482;487;590;652;613;551;185;191;149;272;214;130;311;479;279;451;588;560;631;633;547;680;636;660
6:03:06;29.8;267;156;190;491;459;445;663;536;588;475;655;765;557;766;838;638;740;667;278;198;133;448;396;548;560;553;525;559;712;580;639;560;561;655;671;617;195;132;155;293;302;340;567;725;675;581;673;606;584;570;596;506;723;523;212;179;169;329;311;268;450;564;437;602;574;683;475;621;622;611;641;671;191;171;177;203;265;227;434;428;334;507;554;479;564;597;673;742;664;559;98;166;111;276;161;215;320;423;298;407;543;608;462;571;588;669;567;805
6:06:06;29.8;198;162;237;505;424;300;629;487;507;422;694;484;642;806;557;651;620;772;168;167;172;387;413;491;704;579;575;624;453;645;573;605;592;651;624;838;212;185;134;296;341;476;625;674;560;692;679;558;570;627;450;677;673;635;137;196;190;200;248;302;501;458;555;606;552;534;574;541;632;691;607;721;116;148;205;201;254;227;477;410;408;476;432;529;461;547;551;563;573;562;210;193;265;137;195;199;271;372;448;561;556;593;620;531;687;605;575;653
6:09:06;29.8;187;198;200;452;353;501;485;457;421;575;543;622;594;771;685;610;694;765;217;165;175;402;280;461;560;584;353;683;581;451;620;556;505;685;598;639;132;134;126;265;334;330;475;567;475;590;757;627;565;590;492;576;723;571;187;187;191;191;221;265;407;547;577;540;500;605;585;617;453;721;612;491;261;145;148;350;291;182;385;302;426;533;423;666;713;637;661;611;567;668;98;170;179;248;151;234;383;402;278;612;547;506;603;575;546;562;596;567
6:12:06;29.8;144;264;250;394;496;441;607;604;544;526;726;705;567;660;693;572;725;670;174;234;140;404;345;502;547;563;459;723;608;631;619;496;675;686;563;739;114;186;182;298;324;307;580;463;678;701;497;523;596;606;524;576;570;560;206;160;149;190;317;254;470;444;637;623;491;605;561;565;573;535;612;569;129;135;247;248;247;256;353;383;504;594;579;559;671;608;505;568;670;570;170;242;243;216;197;137;406;316;300;565;527;378;571;562;626;571;521;534
6:15:06;29.8;310;205;152;496;416;463;710;524;545;520;624;655;900;751;692;635;711;626;171;162;162;422;317;463;545;534;472;631;487;626;593;460;529;697;720;629;192;95;176;288;316;416;576;465;538;632;736;687;560;563;541;631;753;445;134;126;235;294;162;232;539;458;524;540;530;609;535;556;621;672;556;597;134;159;183;177;206;216;459;312;543;397;505;468;641;578;555;507;552;561;144;114;130;211;231;169;345;368;243;475;375;609;430;609;400;722;531;613
6:18:06;29.8;167;245;208;444;364;452;574;457;480;683;775;670;615;751;761;562;565;706;180;273;114;261;306;293;823;697;548;493;473;535;592;447;574;669;637;665;147;254;128;210;366;283;495;461;611;599;621;543;470;606;528;605;642;402;152;151;121;283;293;280;420;432;492;525;654;583;503;618;567;491;606;563;141;193;148;217;186;182;387;443;401;586;504;563;502;475;575;667;520;656;250;223;85;202;210;152;344;464;471;353;575;512;415;741;714;483;598;455
6:21:06;29.8;223;169;207;419;500;474;551;514;462;576;448;706;829;638;618;673;583;781;204;195;124;310;375;365;441;538;540;500;496;599;618;581;559;724;660;704;264;123;299;399;298;363;616;389;638;638;515;595;524;547;562;446;556;425;175;128;168;274;187;237;490;488;357;413;723;619;403;673;502;583;622;414;170;106;196;264;172;191;597;415;557;518;509;443;568;536;626;599;673;666;165;217;171;189;130;196;266;344;323;520;367;601;417;537;460;509;529;646
6:24:06;29.8;210;237;190;503;394;427;451;528;488;422;571;572;818;548;603;731;573;647;217;216;152;403;288;401;540;559;530;582;633;455;561;489;732;699;510;724;201;121;172;261;297;295;609;564;474;675;603;597;611;527;490;599;530;604;150;155;155;180;203;194;420;456;500;425;626;633;470;733;620;509;602;509;165;280;128;212;194;224;367;313;453;482;538;583;561;462;580;659;531;584;203;174;141;161;208;322;315;367;322;420;556;415;595;553;457;712;539;621
6:27:06;29.8;298;133;171;451;351;435;565;482;506;457;691;624;661;713;661;516;671;525;189;209;134;287;328;330;500;611;524;689;583;552;434;523;520;589;591;668;181;111;163;316;282;249;628;593;438;538;599;639;587;452;547;681;760;475;131;244;181;372;160;228;488;340;610;462;454;551;477;599;544;662;686;622;200;187;142;165;201;191;309;306;477;502;403;397;618;497;478;487;670;644;198;120;124;238;176;137;351;299;408;441;548;418;584;577;611;683;739;577
6:30:06;29.8;119;192;259;445;397;361;458;588;345;561;591;591;867;666;644;536;616;611;252;192;167;433;373;317;504;445;474;596;595;429;598;609;566;625;492;650;178;138;133;219;331;249;441;619;483;416;623;579;496;686;585;623;639;441;152;182;150;175;200;306;436;442;437;507;607;631;520;614;467;591;549;612;140;139;175;186;140;259;446;325;423;507;478;490;598;702;478;604;538;687;133;252;113;170;243;109;287;291;326;593;561;475;523;630;575;592;711;616
6:33:06;29.8;149;128;196;387;383;403;538;453;514;430;609;634;583;607;757;569;494;660;136;234;215;389;292;321;436;526;460;568;582;679;625;531;421;692;616;567;166;174;138;242;213;200;466;572;552;603;547;530;499;679;554;485;600;530;139;182;193;269;262;233;420;313;450;476;405;517;469;516;580;487;634;619;202;137;134;128;165;180;408;388;348;394;345;501;525;594;447;475;557;618;176;162;226;190;192;225;357;413;358;483;412;503;529;642;445;591;647;689
6:36:06;29.8;215;211;164;446;362;351;605;490;472;519;735;483;635;714;593;450;644;565;129;212;194;330;242;281;514;605;576;456;531;515;566;653;428;605;614;638;156;222;143;172;189;246;488;535;611;735;526;498;624;539;571;519;606;481;135;153;221;308;272;305;439;453;361;464;579;474;396;635;597;639;489;484;210;131;119;260;307;226;370;420;425;440;360;656;426;637;516;492;439;698;188;184;95;261;185;258;337;296;362;560;421;322;489;521;553;602;496;594
6:39:06;29.8;176;162;238;464;349;397;671;376;487;437;589;482;379;710;640;534;514;745;157;133;97;320;327;373;420;356;484;494;526;432;550;526;509;694;525;479;141;169;198;246;280;321;489;562;386;549;497;503;526;568;477;532;557;509;246;178;84;199;185;322;354;487;395;524;546;518;358;467;475;641;540;556;166;114;144;148;208;154;449;353;339;326;405;465;457;519;491;522;373;594;230;212;132;229;206;151;342;298;348;452;555;518;559;656;544;656;565;631
6:42:06;29.8;174;235;276;358;355;281;484;650;410;455;636;627;640;607;468;575;616;660;126;181;167;340;337;473;620;564;441;576;622;484;505;523;445;478;643;552;141;227;182;275;264;280;631;527;498;559;572;602;525;581;505;516;647;596;193;107;90;205;181;228;495;398;407;487;511;604;416;610;688;656;470;570;110;147;144;200;299;205;500;302;308;551;444;400;603;425;605;507;639;499;177;118;135;207;180;166;382;304;250;357;543;436;576;611;503;630;510;414
6:45:06;29.8;156;187;179;277;322;350;580;579;475;526;627;665;580;646;600;521;657;588;151;153;172;435;330;382;480;540;500;487;540;504;637;445;562;565;564;730;125;137;153;281;270;231;516;487;581;524;579;486;509;553;421;449;640;552;214;162;170;263;183;152;464;549;391;440;462;543;466;555;617;509;561;570;87;155;145;148;238;152;403;304;470;609;440;407;458;404;569;485;525;472;112;174;127;253;277;216;358;448;317;464;483;526;618;597;467;655;625;531
6:48:06;29.8;229;110;161;335;472;362;512;541;394;467;456;437;807;585;482;519;525;558;111;142;173;250;285;456;626;595;319;605;469;387;544;489;537;580;525;650;147;145;223;261;228;238;554;548;418;625;556;539;504;444;612;513;481;412;119;134;188;182;188;273;490;387;301;436;513;552;459;697;585;649;545;505;85;126;148;211;146;130;343;355;325;515;446;480;459;511;471;550;486;517;154;63;168;168;233;220;306;306;276;486;448;460;617;503;622;813;565;532
6:51:06;29.8;151;195;168;402;436;355;341;456;396;521;620;592;657;549;562;511;488;505;233;146;175;363;258;302;513;483;487;513;606;423;598;489;420;620;504;605;107;140;105;184;227;201;468;605;435;511;515;525;505;627;579;612;459;497;122;232;160;218;185;186;402;428;346;466;592;502;415;456;643;610;609;500;188;141;116;177;222;188;414;440;336;546;337;366;514;546;546;439;610;539;223;193;158;198;269;225;322;344;299;385;419;389;560;501;444;583;522;538
6:54:06;29.8;172;188;167;388;357;303;604;395;317;382;579;581;612;529;489;609;641;590;162;185;177;345;268;300;509;502;536;518;430;462;572;507;512;635;590;522;231;149;238;218;154;191;535;537;506;596;413;489;369;509;295;462;539;485;121;147;150;192;272;211;419;385;442;530;510;582;500;524;570;548;596;607;86;80;240;136;232;181;345;471;414;317;393;466;477;434;568;509;453;475;118;135;173;173;144;194;213;354;266;276;378;404;593;610;462;616;540;502
6:57:06;29.8;144;235;151;352;372;389;630;401;353;365;634;370;628;473;407;483;536;541;210;181;165;317;350;278;386;437;340;524;621;422;430;496;410;546;459;481;263;145;188;160;201;221;401;588;445;540;570;398;406;490;622;564;590;448;236;109;106;209;247;236;344;372;444;442;603;600;419;552;612;469;526;476;207;128;111;221;210;140;245;396;346;491;389;334;674;451;436;575;543;607;158;182;126;188;247;186;356;398;286;445;527;513;456;623;558;501;537;603
7:00:06;29.8;204;304;173;268;395;454;493;449;450;482;512;598;550;528;490;645;540;485;154;159;230;255;310;265;469;399;553;516;510;502;590;514;501;441;485;518;171;151;136;316;265;210;401;535;519;477;564;577;525;441;389;614;621;492;186;142;219;225;266;274;368;409;461;539;622;401;478;528;498;666;514;451;139;185;86;190;278;105;445;314;473;421;512;452;572;570;536;401;451;539;177;150;145;106;177;223;318;309;329;455;349;446;532;564;505;527;457;429
7:03:06;29.8;186;146;176;403;272;378;493;440;520;369;449;561;500;531;602;588;424;528;54;176;86;309;256;292;464;412;468;482;563;383;551;469;411;672;491;486;72;129;167;255;214;223;620;385;542;489;527;543;458;475;487;487;415;391;106;106;192;203;178;210;329;451;400;397;488;463;390;732;508;509;451;467;161;98;162;154;183;237;388;412;308;513;422;608;483;608;347;476;518;556;111;165;210;146;168;139;287;320;249;396;545;514;525;513;603;562;592;433
7:06:06;29.8;149;146;223;288;286;266;612;461;427;450;545;419;555;492;440;551;541;433;181;241;124;178;385;349;410;453;460;578;459;579;614;419;525;584;553;584;134;168;75;217;281;150;524;384;493;590;484;530;519;500;444;477;677;406;169;229;181;232;158;185;373;408;362;436;426;492;434;579;417;643;560;722;134;141;123;260;202;141;388;314;348;356;402;466;507;496;485;593;566;535;145;138;144;159;126;157;331;288;315;446;439;506;534;341;538;533;552;466
7:09:06;29.8;148;305;151;316;297;385;387;497;345;507;532;460;501;503;571;529;479;497;202;178;237;224;253;235;392;445;416;527;358;461;522;419;289;561;507;461;165;193;238;208;215;290;390;434;431;401;357;510;582;448;484;511;467;400;185;109;157;157;214;130;381;299;372;399;448;447;388;536;514;604;578;472;181;116;131;260;160;178;356;404;368;451;357;396;470;439;530;567;404;624;109;130;143;176;114;163;242;230;287;452;380;386;464;605;652;535;487;545
7:12:06;29.8;190;239;177;307;292;299;466;369;431;342;514;528;560;516;466;623;483;597;159;147;159;380;241;369;424;491;368;480;467;473;426;621;401;441;472;719;98;207;119;138;202;208;348;390;391;519;497;346;408;420;424;439;461;447;119;115;149;167;176;166;226;373;419;433;451;555;359;457;604;480;530;463;102;78;83;223;131;140;366;379;400;551;330;400;362;543;511;627;455;403;90;182;136;169;183;203;238;236;301;331;377;356;432;534;431;627;589;601
7:15:06;29.8;215;181;97;315;311;368;485;424;445;367;396;499;581;469;498;560;421;470;147;170;150;310;194;214;432;470;428;408;439;403;554;526;378;438;472;545;153;137;146;206;250;262;463;487;443;572;424;414;346;449;418;484;527;345;157;185;173;169;193;245;342;407;269;471;452;451;432;419;410;598;678;473;161;85;171;192;216;157;159;290;372;365;323;518;409;437;486;471;439;579;107;85;90;198;110;144;291;203;271;426;298;403;528;483;461;605;498;549
7:18:06;29.8;148;204;125;309;315;234;410;389;455;356;467;441;469;592;562;403;588;566;240;144;129;299;231;228;353;376;391;552;402;456;548;531;457;556;474;532;108;178;169;149;147;241;514;430;390;583;442;507;450;303;534;512;511;385;148;132;212;242;178;116;347;374;408;403;372;518;392;480;555;693;453;558;116;102;129;165;175;93;326;276;356;479;427;359;568;417;478;608;454;509;63;101;116;153;233;252;342;314;266;398;323;447;425;516;533;679;494;477
7:21:06;29.8;181;149;232;270;215;403;391;464;308;374;506;488;487;429;575;445;452;486;175;211;192;212;247;313;521;419;475;559;553;402;428;364;477;482;427;431;109;83;119;255;232;178;414;416;468;535;482;591;548;387;280;392;473;452;212;113;157;175;179;251;414;365;470;521;427;434;407;460;465;499;479;357;133;82;163;229;131;154;403;319;396;404;444;338;325;486;415;475;537;602;174;126;180;169;175;175;182;360;288;374;333;376;415;305;437;531;529;502
7:24:06;29.8;139;132;203;473;355;365;436;375;401;380;451;535;559;587;667;414;486;559;96;167;176;176;209;291;374;414;306;557;387;417;543;549;395;463;378;574;84;218;201;116;152;252;431;468;427;577;368;383;394;350;337;479;395;345;154;132;175;233;197;183;376;425;301;409;370;461;452;519;414;426;516;477;211;175;118;120;136;175;318;335;444;310;414;415;410;439;473;418;479;418;106;220;99;185;166;106;237;291;256;314;451;367;486;385;464;488;515;512
7:27:06;29.8;162;166;130;337;444;319;426;502;362;352;564;534;676;558;534;336;445;435;119;148;121;256;290;288;412;488;314;504;513;499;535;487;412;423;585;462;159;185;187;294;278;275;415;448;452;597;387;442;461;441;377;506;501;425;116;166;116;246;150;197;315;365;409;457;468;400;471;473;482;469;551;375;175;66;128;107;238;178;397;306;386;350;374;459;468;341;388;403;427;533;154;179;175;175;184;140;316;315;390;387;530;351;637;443;401;481;529;490
7:30:06;29.8;179;148;228;238;234;227;515;389;354;333;616;341;637;410;436;564;442;448;203;192;120;236;231;235;329;515;373;524;511;449;502;402;446;557;411;362;160;78;128;217;85;286;467;388;404;339;516;361;345;396;499;325;412;383;110;124;147;190;115;252;249;289;307;435;465;509;325;456;404;625;514;469;125;121;113;124;136;139;382;203;357;452;319;587;446;448;381;444;390;548;81;142;141;290;138;225;308;449;172;358;361;300;443;476;456;472;505;562
7:33:06;29.8;182;230;104;317;253;297;378;360;402;450;334;414;649;394;487;424;442;566;238;130;76;196;244;212;425;365;441;565;552;564;419;310;440;369;523;467;123;61;129;143;179;219;379;385;437;513;444;564;532;354;485;425;307;280;134;113;165;205;124;184;402;285;347;476;504;535;494;475;459;424;515;569;145;120;193;121;138;125;354;345;262;423;388;327;409;428;527;480;441;445;159;200;132;198;241;231;255;287;275;434;417;389;528;492;465;540;412;538
7:36:06;29.8;144;142;159;284;272;283;385;408;356;438;325;448;564;456;452;486;414;443;115;105;211;243;241;278;461;479;359;336;443;277;471;401;398;324;457;364;133;123;74;299;252;246;445;462;285;505;388;328;414;425;435;483;524;366;163;138;178;101;159;194;350;320;355;309;437;444;483;478;584;494;523;598;83;102;181;122;177;145;298;219;195;269;461;344;437;422;419;558;357;515;206;94;96;143;202;131;223;227;304;354;385;364;424;451;505;559;477;490
7:39:06;29.8;184;92;134;355;242;389;387;407;295;348;305;551;463;463;535;384;398;501;257;173;120;245;199;226;424;271;359;354;405;424;490;399;493;398;440;485;151;167;96;249;214;132;444;393;426;425;438;431;434;261;459;500;462;353;170;105;91;230;144;201;382;399;282;501;449;368;449;447;483;499;301;351;111;158;106;186;201;124;338;232;334;369;404;451;391;449;608;420;480;529;114;110;136;142;167;270;275;318;198;259;411;380;441;527;525;539;431;479
7:42:06;29.8;222;179;173;278;183;253;529;313;286;299;492;442;498;439;375;418;344;310;140;73;150;310;253;297;406;386;392;320;284;374;502;438;341;329;482;535;76;136;129;119;248;163;434;416;454;467;385;374;419;387;440;474;413;252;98;61;130;156;162;236;281;217;389;429;462;502;470;492;418;358;464;491;63;153;68;112;161;124;319;352;279;420;306;364;368;396;328;437;551;431;139;169;138;84;81;112;248;357;279;302;487;431;383;353;350;497;491;464
7:45:06;29.8;137;190;201;329;201;213;324;453;331;318;535;423;466;390;454;418;533;440;97;126;142;194;264;195;409;362;354;606;378;473;497;567;379;537;456;595;167;211;95;204;146;208;370;375;600;490;476;476;359;455;316;337;382;333;107;110;152;236;135;161;251;321;346;394;483;392;364;443;383;477;478;382;188;112;143;112;156;96;238;313;332;436;325;300;329;320;398;378;419;464;187;137;148;119;118;148;325;115;235;339;367;296;435;404;521;510;405;569
7:48:06;29.8;121;155;91;302;242;312;440;396;462;480;424;305;413;449;498;526;337;476;123;167;121;253;268;328;432;405;313;328;339;389;511;524;374;355;402;528;193;106;133;140;248;227;440;394;380;433;405;396;354;354;382;447;388;394;165;141;103;158;108;112;212;271;340;386;340;453;275;358;406;476;373;367;85;116;104;97;115;38;161;295;244;300;314;375;501;376;422;409;357;550;170;143;153;252;179;155;199;193;303;382;426;390;392;533;429;467;426;413
7:51:06;29.8;194;141;177;258;280;256;342;454;236;286;456;526;535;386;449;461;431;486;150;223;120;229;276;288;338;393;354;358;365;321;302;396;375;449;435;432;107;156;178;149;168;309;395;372;334;432;479;262;448;328;458;562;424;315;114;109;131;172;161;166;264;318;340;330;371;381;418;443;432;424;309;374;195;137;98;125;96;140;133;273;332;387;333;371;403;482;403;452;333;386;120;160;80;174;137;130;310;225;239;195;306;344;456;362;474;586;459;649
7:54:06;29.8;186;149;123;228;242;196;437;274;382;318;383;361;448;444;463;392;346;327;180;195;74;224;240;221;398;310;422;402;309;351;402;359;390;468;486;369;137;177;156;279;169;186;420;472;357;440;448;315;383;329;390;529;347;283;119;49;134;125;149;241;211;287;420;354;333;461;438;441;355;509;467;376;131;101;124;215;129;158;266;230;226;321;275;362;407;394;359;496;386;424;133;131;207;79;110;105;359;194;269;338;278;319;395;391;436;387;551;541
7:57:06;29.8;148;237;123;288;232;288;311;340;216;356;426;356;460;448;362;435;382;320;170;122;110;248;224;202;292;407;464;490;437;283;355;416;398;324;290;525;197;134;85;164;188;200;291;410;293;452;365;382;425;346;351;377;416;417;175;119;105;166;126;138;332;443;468;396;411;362;425;399;424;544;453;426;98;93;149;80;141;39;259;354;312;333;296;419;423;425;389;356;267;432;179;185;132;244;139;194;256;289;225;292;397;304;473;551;383;490;570;508
8:00:06;29.8;177;213;222;318;264;200;351;284;242;313;563;478;488;300;379;352;366;488;70;133;107;234;204;342;442;299;393;411;333;463;502;305;317;352;301;375;115;118;213;233;192;280;384;399;344;381;460;344;352;236;406;363;354;279;106;140;160;145;105;82;265;232;277;309;496;464;325;365;427;473;440;444;126;87;91;219;123;139;270;180;242;402;309;328;373;581;420;646;404;468;128;133;98;187;154;111;250;230;192;242;338;388;379;506;381;636;612;529
8:03:06;29.8;95;227;209;279;162;228;411;371;383;322;402;447;279;402;463;374;452;549;203;182;103;312;192;223;373;402;328;343;295;418;410;343;304;428;299;419;137;93;132;178;152;155;398;351;343;359;342;316;334;356;301;387;389;410;159;83;144;173;85;152;305;359;355;416;348;463;314;488;489;422;464;424;150;113;156;117;210;94;245;214;332;383;420;323;382;448;460;421;372;354;89;97;122;168;149;144;269;294;238;313;371;304;273;378;308;459;340;609
8:06:06;29.8;98;121;121;305;276;234;365;447;407;317;406;478;515;344;421;321;286;392;118;167;235;226;196;259;415;372;398;365;423;418;375;337;317;410;390;337;132;73;92;170;155;163;349;404;395;389;416;407;453;430;315;401;374;430;140;73;97;64;108;198;302;185;340;382;385;347;370;379;449;326;369;327;128;124;134;127;103;59;240;252;313;336;352;256;354;509;405;419;353;459;107;72;142;161;87;149;214;206;305;423;363;365;362;409;511;495;567;512
8:09:06;29.8;148;140;212;311;203;209;494;329;281;237;487;381;358;380;448;271;341;427;183;133;198;283;267;211;331;372;310;361;347;309;539;290;412;417;479;452;127;70;101;145;98;221;302;298;394;300;450;372;356;330;374;422;564;309;106;143;81;143;110;156;232;257;296;363;421;445;327;413;397;349;496;519;130;86;115;148;90;145;267;353;331;432;218;234;509;249;313;402;277;513;86;67;107;75;165;213;235;192;163;260;367;311;497;330;380;529;532;430
8:12:06;29.8;190;72;170;217;274;181;447;555;291;363;513;340;406;368;461;405;400;392;87;152;152;228;178;222;366;318;346;473;414;430;337;403;331;492;358;363;113;96;108;134;212;61;352;388;366;346;323;385;370;395;326;367;465;232;132;193;120;103;157;177;321;340;306;260;368;464;374;479;362;362;367;511;179;93;51;187;114;72;209;280;288;303;336;340;298;316;286;321;386;316;146;88;164;132;202;152;317;192;164;424;331;447;319;375;411;381;362;431
8:15:06;29.8;168;138;155;229;278;300;359;324;356;341;368;243;474;383;379;259;298;425;191;55;157;221;148;261;361;373;355;326;454;326;412;270;345;338;432;497;76;131;177;158;80;189;350;387;285;386;316;320;306;352;445;370;437;242;78;104;166;225;104;184;221;298;396;349;334;426;321;458;476;463;405;352;140;92;142;169;129;189;241;146;251;393;330;261;498;430;398;411;387;367;141;111;71;214;100;147;253;282;229;270;279;253;309;436;369;530;367;436
8:18:06;29.8;118;133;147;391;282;187;406;385;255;299;356;390;371;339;268;305;460;353;162;140;210;256;162;287;365;393;302;290;373;331;361;338;361;366;361;487;170;140;112;132;112;127;328;169;278;372;340;353;267;380;375;234;356;318;119;87;96;127;163;124;272;204;272;358;382;285;385;367;282;456;369;363;103;40;147;184;154;184;412;237;204;338;282;388;381;484;353;377;409;391;185;137;56;154;136;130;235;268;198;211;353;279;364;571;319;385;333;552
8:21:06;29.8;190;98;174;295;221;301;349;375;265;320;396;468;480;355;371;248;359;428;129;145;159;218;213;140;355;287;370;321;237;245;315;316;374;363;351;430;125;128;146;195;176;158;275;310;342;432;487;373;425;396;270;242;578;350;144;101;188;263;200;165;241;306;229;334;369;371;321;420;272;316;349;275;81;44;56;185;145;123;241;182;238;352;323;374;457;330;402;347;423;378;89;112;106;205;99;216;272;189;254;233;268;278;367;399;446;496;521;419
8:24:06;29.8;165;143;98;182;213;186;411;378;413;342;364;409;375;385;219;284;348;439;115;188;137;163;210;212;341;361;323;307;334;361;279;389;381;314;347;290;118;92;103;182;124;177;374;380;357;377;393;216;382;453;359;329;461;273;109;147;155;155;159;194;246;174;213;389;383;412;305;458;352;315;500;429;115;135;101;62;79;124;193;238;176;324;291;354;389;379;318;300;328;372;183;166;119;123;128;208;199;165;279;396;270;334;412;489;536;336;399;476
8:27:06;29.8;245;137;186;187;230;227;395;323;301;305;391;348;382;446;326;324;372;300;136;116;126;197;180;213;305;329;304;353;423;362;393;290;339;414;327;329;56;139;140;186;148;205;284;302;280;444;352;300;375;377;378;414;453;248;155;109;100;140;86;220;270;212;286;309;271;249;310;370;346;320;388;381;124;100;90;93;137;83;258;232;218;317;349;279;403;389;366;359;286;423;99;146;109;147;83;188;277;220;141;435;375;380;356;339;261;459;423;414
8:30:06;29.8;159;188;163;176;181;232;325;436;251;336;379;451;395;321;489;342;305;318;108;109;154;234;175;141;237;422;365;393;367;349;358;422;387;355;232;419;133;112;107;167;88;177;335;376;321;306;361;335;350;325;302;249;325;270;141;127;135;156;132;124;268;246;250;353;373;366;364;419;388;402;163;322;113;35;107;162;117;132;325;272;276;299;265;284;495;320;277;414;374;347;134;89;209;154;141;176;181;226;311;281;368;386;260;408;383;350;403;331
8:33:06;29.8;76;115;121;276;211;236;331;360;305;279;441;369;367;424;418;292;353;313;107;105;157;197;204;165;268;417;253;228;261;354;294;262;337;365;320;349;114;116;115;139;191;240;320;245;326;385;318;402;380;451;391;384;245;342;142;90;120;224;148;175;304;206;302;360;377;324;284;306;379;459;400;417;98;106;99;98;101;140;188;286;298;278;439;400;430;396;385;295;380;431;88;188;113;81;213;129;145;256;226;222;318;405;315;429;323;288;416;334
8:36:06;29.8;139;162;140;267;149;215;488;409;269;308;342;439;307;351;390;316;243;335;158;158;117;139;167;219;328;281;322;430;376;334;320;430;417;280;359;334;93;176;94;92;74;199;356;290;360;467;411;312;260;245;301;331;307;304;109;152;114;179;112;191;295;316;277;364;384;380;227;357;441;371;418;343;78;127;147;153;159;118;326;249;239;370;305;268;326;438;267;414;455;278;203;177;121;168;69;117;198;190;149;308;341;348;377;363;442;420;445;462
8:39:06;29.8;152;100;200;236;219;249;347;356;249;290;400;326;228;323;348;296;396;281;154;157;125;146;179;200;288;403;265;384;283;375;290;272;289;369;343;349;128;112;153;217;256;126;350;343;345;281;326;424;355;406;251;367;307;358;129;74;96;147;140;133;256;188;222;259;354;288;320;346;365;523;425;401;69;112;139;201;129;110;204;316;216;305;397;280;201;384;329;321;459;345;69;63;90;185;125;129;199;272;180;229;281;301;404;435;346;473;303;257
8:42:06;29.9;153;169;65;288;193;290;282;301;276;349;403;265;357;273;226;355;284;258;154;77;109;178;203;224;317;277;269;458;297;258;404;444;282;365;312;424;149;133;101;166;239;102;206;255;462;372;362;326;354;424;313;430;412;206;140;138;109;168;89;159;209;247;234;239;243;311;273;400;351;407;365;364;134;129;111;172;157;115;312;268;273;332;275;396;300;374;221;349;198;440;183;129;114;81;123;98;184;238;135;233;273;264;332;455;489;341;458;357
8:45:06;29.8;104;89;127;224;221;261;274;277;218;392;420;301;400;249;305;316;254;284;172;132;143;224;167;126;295;288;271;349;318;315;296;317;270;314;272;273;110;95;156;72;200;138;259;365;275;329;340;349;308;352;393;366;346;201;145;131;107;141;156;122;291;333;308;398;322;456;217;327;406;405;338;324;112;89;87;142;83;75;177;281;211;293;213;332;320;336;345;394;283;415;103;109;57;80;169;104;315;249;225;250;296;391;373;398;368;366;313;342
8:48:06;29.9;140;157;122;220;215;276;329;299;252;328;322;282;364;297;329;349;381;367;142;150;154;194;122;128;203;314;280;310;256;241;512;348;233;327;344;369;103;100;90;94;190;159;222;266;258;417;336;316;342;369;297;339;384;332;117;116;68;150;183;104;225;237;295;368;255;195;269;329;359;397;301;373;141;135;121;82;113;157;226;234;287;300;285;298;314;328;280;454;293;361;158;234;170;83;119;120;177;186;239;292;197;371;374;321;410;412;370;454
8:51:06;29.9;139;147;166;224;201;166;322;235;349;196;378;321;367;344;370;285;273;401;131;132;120;186;186;178;216;173;260;325;266;212;365;325;288;407;288;354;113;75;81;128;134;193;327;223;290;360;280;309;276;375;273;391;435;201;112;54;139;198;105;159;201;208;329;281;254;371;348;361;382;325;345;298;116;121;83;84;164;132;232;160;220;287;280;277;313;294;308;425;332;323;143;119;111;95;140;130;169;153;154;299;363;242;329;432;234;440;525;307
8:54:06;29.9;177;174;146;202;213;132;309;300;174;256;283;262;274;405;245;229;217;299;147;129;78;247;161;190;230;200;308;334;412;244;244;276;201;254;316;336;124;72;90;136;121;161;275;246;414;461;289;265;245;323;315;204;340;250;100;28;111;195;129;106;302;162;225;323;484;377;321;323;279;356;455;308;94;100;59;161;148;123;269;249;183;319;245;366;309;339;382;306;336;359;125;132;117;100;136;113;234;253;147;278;217;313;271;347;406;358;373;388
8:57:06;29.9;189;231;145;159;163;171;393;276;341;285;211;351;351;306;314;265;230;308;113;171;184;166;148;152;220;340;259;262;305;326;347;369;257;234;275;338;85;90;109;111;92;120;314;244;342;289;322;279;297;368;337;364;263;200;83;98;132;120;108;136;227;298;244;329;346;349;296;317;410;295;276;389;105;113;127;139;166;144;199;205;124;248;242;205;341;260;238;309;399;355;215;89;118;284;147;114;200;109;183;277;347;162;341;348;419;490;367;496
9:00:06;29.9;95;136;153;196;213;176;330;312;221;358;427;319;417;383;214;244;240;273;204;140;125;168;144;191;308;314;270;374;382;240;333;340;377;264;218;331;79;101;75;71;141;149;272;276;295;390;362;324;306;293;312;227;206;214;92;176;122;57;197;157;295;305;269;374;416;262;288;288;267;358;280;361;95;87;142;102;157;137;156;278;198;307;203;283;285;314;367;362;387;462;116;78;130;86;80;98;147;220;128;259;214;274;294;355;285;370;404;374
9:03:06;29.9;172;76;89;183;113;301;294;223;387;293;345;302;305;338;223;291;244;358;123;133;102;210;143;220;298;230;266;321;323;376;349;384;304;306;223;283;132;112;106;170;92;141;334;183;320;424;372;333;373;249;303;272;297;218;175;113;91;130;144;132;291;274;237;306;369;278;271;460;416;236;393;291;220;145;83;142;140;161;123;269;236;250;320;309;329;314;280;325;290;413;109;96;145;105;140;114;138;182;157;276;169;239;293;304;320;334;453;388
9:06:06;29.9;79;140;211;219;224;242;232;279;294;260;296;253;334;282;327;210;237;302;179;88;128;155;153;202;330;308;280;267;303;248;327;276;268;364;207;374;121;160;102;156;88;64;201;171;370;362;192;312;257;330;265;293;309;257;142;133;107;107;102;175;259;142;314;218;235;288;409;300;375;277;380;406;78;145;176;153;140;96;287;203;332;329;280;262;320;368;304;353;287;309;104;121;108;145;122;242;166;173;175;350;266;270;326;357;255;312;427;453
9:09:06;29.9;75;119;107;262;231;210;283;344;291;331;365;346;288;234;268;208;357;302;121;138;108;91;127;153;333;233;272;304;252;296;328;326;323;305;266;294;149;42;64;151;155;156;268;298;240;361;303;210;336;257;164;316;265;231;75;98;93;132;51;231;314;239;234;319;286;296;330;280;325;260;348;312;141;131;131;175;113;131;254;173;265;253;334;281;329;345;388;356;217;348;124;70;88;134;118;156;185;249;182;271;311;280;494;387;295;327;356;382
9:12:06;29.9;160;157;136;161;231;235;245;288;321;201;437;284;320;251;259;263;225;226;170;153;104;147;123;195;245;211;237;362;269;420;338;303;197;298;294;363;84;114;167;138;210;129;294;283;335;324;275;342;275;284;252;395;245;233;196;90;64;85;170;220;321;197;209;324;282;268;382;358;284;282;242;430;155;65;68;128;88;148;216;231;268;256;258;273;375;251;318;349;258;368;96;125;149;87;176;194;157;239;213;222;308;282;318;269;220;370;495;348
9:15:06;29.9;111;141;117;221;163;176;258;213;143;172;324;292;328;246;316;188;271;303;156;92;85;99;148;213;284;261;269;338;319;318;220;329;264;327;221;400;93;243;73;231;160;76;178;276;179;311;338;344;322;342;378;241;318;181;83;108;85;206;152;85;270;232;283;316;361;299;206;289;319;290;331;319;73;93;93;52;70;100;235;163;174;274;195;272;325;285;309;337;281;338;106;96;138;146;102;131;155;167;194;321;216;318;306;359;316;357;364;561
9:18:06;29.9;146;175;93;142;136;207;337;192;288;313;339;257;329;278;248;242;216;371;124;154;105;174;134;123;297;318;322;340;310;363;261;290;313;237;217;248;56;183;148;96;174;104;212;201;242;431;271;252;328;299;314;251;216;215;113;47;123;141;118;76;240;174;249;242;254;266;217;255;274;332;299;341;132;74;110;141;86;60;134;171;191;261;234;333;336;236;361;360;350;411;136;98;148;162;108;201;152;195;152;242;305;343;419;285;296;453;398;420
9:21:06;29.9;113;167;147;201;215;223;243;366;273;163;257;238;296;271;188;233;239;261;140;126;128;117;101;154;253;244;240;268;327;288;357;269;281;224;241;239;161;142;79;95;191;141;265;186;286;264;252;309;304;297;276;319;307;132;145;109;144;171;117;147;200;180;206;250;263;225;262;399;260;306;367;342;134;49;122;114;106;64;266;227;173;337;266;329;421;254;252;412;348;432;120;97;193;189;95;137;175;203;169;254;357;319;324;321;344;375;267;501
9:24:06;29.8;128;138;73;178;173;154;240;271;303;226;370;330;299;338;258;325;264;280;108;159;184;166;110;118;224;285;321;267;316;334;323;332;260;278;218;235;55;91;72;179;148;172;292;210;273;236;298;272;243;240;256;306;214;207;105;88;90;105;79;135;193;291;244;272;334;293;270;372;370;287;175;341;106;76;117;100;108;115;155;145;214;373;266;196;230;224;261;308;279;411;114;130;66;89;94;125;190;199;213;279;252;286;390;250;353;411;363;345
9:27:06;29.8;66;188;105;197;168;134;228;269;248;216;302;323;220;210;215;371;215;269;112;124;131;107;178;150;315;223;289;333;329;225;338;309;228;253;256;213;133;127;82;106;85;133;205;274;205;393;323;316;203;236;376;230;246;168;101;144;82;132;149;82;189;304;333;292;253;334;310;344;373;237;262;342;145;107;167;121;164;148;226;266;152;291;132;310;295;209;302;304;428;383;116;59;92;156;157;144;147;213;162;175;242;207;390;246;326;375;287;335
9:30:06;29.9;132;126;133;148;158;176;312;253;216;281;293;348;360;386;233;215;266;198;151;124;66;227;120;116;178;281;230;245;285;393;353;295;352;173;211;263;109;138;72;140;199;115;195;223;279;313;148;328;256;325;182;302;283;218;114;71;167;138;114;125;245;167;284;224;375;349;389;359;360;241;341;304;111;126;89;126;91;92;280;173;115;291;195;274;321;270;335;447;332;268;158;82;88;139;98;146;198;126;153;351;266;255;265;308;392;367;428;413
9:33:06;29.8;88;166;47;311;181;194;299;287;179;303;250;408;253;233;231;283;208;216;103;63;136;205;123;136;255;228;239;309;293;330;256;190;264;296;232;234;151;172;69;135;124;136;247;239;190;240;194;243;203;218;253;302;340;241;97;103;104;81;70;116;255;196;265;342;331;255;247;248;387;259;371;399;128;51;85;58;105;116;157;183;195;228;208;264;344;287;297;263;348;413;139;91;106;164;198;122;167;174;170;278;291;234;168;275;333;405;318;303
9:36:06;29.8;166;117;156;189;189;187;197;186;147;210;314;243;210;224;280;224;265;303;72;81;158;164;98;103;218;198;281;280;227;189;247;286;203;244;226;216;128;76;119;180;79;117;205;242;238;182;322;303;232;341;289;219;339;186;88;56;88;165;161;135;179;245;206;261;199;307;257;307;278;293;196;242;176;106;99;157;151;102;162;188;225;293;193;261;272;204;269;270;353;406;75;184;131;86;66;105;188;143;119;304;345;306;310;333;241;340;450;458
9:39:06;29.9;180;107;170;167;143;114;194;251;190;172;325;182;294;266;308;338;190;170;84;144;134;203;163;176;226;225;269;275;326;314;328;239;257;284;332;186;78;109;142;148;129;196;224;257;220;338;252;196;317;164;255;289;202;184;59;123;89;101;85;121;230;304;265;243;235;313;331;306;340;239;279;333;70;163;133;121;181;102;271;201;232;209;221;291;291;316;301;311;274;281;74;169;83;175;189;143;239;154;79;202;317;285;318;307;401;414;326;400
9:42:06;29.9;180;201;163;202;166;267;243;233;208;159;278;349;234;243;275;247;224;203;100;78;141;216;112;99;276;253;204;287;202;298;312;313;241;300;297;287;111;38;76;125;77;70;227;267;202;215;234;242;194;280;360;225;192;168;93;53;128;185;97;70;204;221;203;426;412;269;283;254;420;264;290;206;163;130;145;82;61;106;188;199;118;196;118;247;255;213;374;364;322;332;95;121;86;143;86;137;148;196;181;218;263;252;279;399;216;325;366;437
9:45:06;29.8;42;212;159;176;191;244;293;193;270;176;365;322;303;175;183;218;227;342;107;117;80;139;96;128;236;290;226;269;245;226;232;248;228;256;201;266;137;68;112;148;116;177;297;234;333;334;397;289;320;175;172;346;222;259;126;117;88;174;87;119;142;304;202;293;296;314;320;235;293;310;234;184;151;78;125;80;73;76;89;202;245;162;239;225;240;322;329;317;361;262;137;65;90;109;141;134;177;133;101;166;201;246;259;318;359;402;400;328
9:48:06;29.8;95;65;51;179;106;233;263;234;153;232;300;258;242;305;241;262;174;185;74;128;118;103;181;135;210;259;177;303;361;244;261;229;207;251;171;238;148;59;136;156;104;124;224;207;155;272;224;219;260;280;253;238;269;126;70;132;47;208;90;146;184;253;180;226;225;371;229;227;327;234;341;191;81;95;136;129;89;117;213;219;134;187;196;251;149;342;252;259;350;249;197;135;78;69;120;69;164;215;165;173;293;302;270;301;330;393;300;340
9:51:06;29.8;108;68;116;135;140;196;243;292;246;250;254;264;178;198;214;193;236;217;177;84;97;99;78;109;263;204;279;191;186;195;316;338;236;255;237;240;106;114;118;91;123;182;194;134;226;262;139;210;216;269;217;202;168;182;193;74;97;106;140;80;210;177;205;212;262;206;320;228;293;236;304;268;133;53;133;148;146;92;107;169;229;254;174;271;255;353;283;277;266;395;142;67;62;189;83;56;168;108;144;183;257;308;277;243;316;299;445;380
9:54:06;29.8;130;116;72;225;212;232;200;257;237;276;391;281;255;215;278;126;191;155;108;160;96;210;144;176;282;244;170;229;193;267;265;288;196;313;185;233;97;185;118;59;115;136;236;231;320;224;297;259;268;313;177;199;225;146;161;124;61;89;97;134;187;142;155;221;252;291;247;248;284;276;212;299;132;119;138;109;79;161;121;132;142;253;188;225;169;245;332;327;201;265;91;104;106;107;108;154;217;168;149;225;276;205;375;313;328;385;357;282
9:57:06;29.9;114;90;125;161;211;188;283;241;247;210;263;287;248;205;204;152;138;245;127;84;148;139;123;170;215;227;320;176;260;295;196;220;222;200;174;200;136;110;127;132;103;197;222;260;276;276;224;184;151;281;228;215;214;177;112;80;145;64;127;100;222;205;236;254;191;299;276;395;326;247;169;183;98;122;82;106;155;133;193;216;78;139;267;206;328;252;268;211;247;324;61;55;107;123;116;125;215;215;119;139;240;177;202;221;346;315;359;350
10:00:06;29.8;166;100;86;63;132;137;286;307;234;191;295;347;190;168;203;137;184;171;114;101;87;179;83;116;201;199;202;211;337;282;165;271;210;217;324;255;102;139;104;124;207;70;304;224;290;175;188;255;202;175;184;233;197;169;87;70;59;76;154;102;155;223;147;241;169;228;331;333;271;280;295;222;136;102;121;112;81;109;234;159;167;247;161;217;306;217;329;300;199;303;110;73;64;101;106;106;130;136;145;251;344;297;212;332;251;386;319;266
10:03:06;29.8;159;176;156;236;186;207;218;158;264;148;313;210;226;215;136;227;210;205;195;74;104;127;157;116;155;252;211;248;173;204;265;149;200;256;247;156;92;100;100;57;103;103;279;264;285;289;174;237;346;236;278;272;284;246;128;34;84;95;60;153;222;137;224;196;277;280;294;213;285;217;260;266;101;123;114;127;98;76;99;190;111;220;259;231;254;293;227;268;309;374;146;115;84;131;78;124;207;113;137;250;321;213;228;297;319;325;201;345
10:06:06;29.8;103;164;116;187;214;113;273;173;199;239;170;261;183;190;274;206;160;224;64;68;95;115;157;152;252;254;157;240;262;167;167;264;213;172;233;201;162;144;124;92;155;127;203;214;208;287;230;332;187;238;177;352;251;217;31;46;99;90;115;98;141;215;150;211;255;233;317;310;317;182;228;254;148;99;107;113;62;89;170;140;261;218;251;204;244;325;289;336;174;349;97;156;72;124;238;134;114;166;134;223;180;195;331;327;320;337;346;342
10:09:06;29.8;160;144;121;200;136;173;167;174;271;206;211;192;277;172;210;156;187;263;174;62;188;148;188;176;272;235;232;264;200;257;270;291;155;214;162;285;124;145;127;114;70;106;170;224;260;232;173;280;221;265;239;263;209;165;69;71;84;122;109;158;143;219;134;188;158;333;185;261;331;204;186;224;83;78;90;122;76;106;136;226;149;262;140;326;357;267;262;198;336;274;120;145;75;119;115;80;113;183;146;152;212;153;341;185;281;336;305;348
10:12:06;29.8;135;104;158;144;120;128;155;259;155;171;295;163;182;135;196;207;239;263;169;122;94;116;71;148;177;209;226;228;200;199;253;238;204;199;213;266;62;139;153;78;85;73;266;145;260;323;213;227;280;231;262;272;245;250;77;76;106;147;104;98;244;178;236;208;233;149;294;298;376;197;249;252;127;40;141;161;149;69;191;151;121;246;172;154;275;286;231;248;274;250;75;99;82;80;102;99;197;212;146;186;237;193;309;342;268;334;433;323
10:15:06;29.8;206;127;98;140;158;141;233;208;167;169;272;297;197;144;299;159;194;204;106;116;105;207;139;162;145;260;235;199;309;204;175;164;209;205;194;271;71;134;113;147;119;121;102;158;211;357;232;275;192;210;254;286;259;166;127;86;117;128;145;106;168;245;209;220;263;231;251;226;290;214;228;184;69;130;81;131;98;86;252;212;194;178;317;312;141;293;160;250;240;268;161;95;134;114;150;178;116;118;194;175;305;197;328;280;289;287;348;331
10:18:06;29.8;145;195;104;125;166;137;253;269;253;259;233;288;280;224;171;233;236;202;158;62;68;121;141;144;298;316;153;235;167;258;189;153;270;268;193;170;94;123;67;131;127;168;225;229;239;244;209;226;228;229;186;259;127;214;148;123;95;114;167;146;144;151;247;174;253;191;289;291;254;286;275;284;154;101;71;166;69;122;200;186;140;207;213;246;184;266;336;260;305;365;91;116;62;99;117;184;99;105;92;177;253;154;232;285;280;355;353;333
10:21:06;29.8;128;121;180;229;188;155;202;273;152;176;218;333;273;209;199;183;188;204;86;79;96;157;90;169;194;281;156;189;187;269;204;214;250;202;185;248;107;151;117;158;172;140;231;291;273;256;302;275;212;248;141;213;273;225;89;67;128;134;96;90;155;273;141;333;257;203;195;300;242;279;270;257;79;70;60;123;119;85;225;148;143;158;182;262;161;318;277;231;286;279;88;120;93;64;136;77;137;140;162;176;217;256;235;241;287;333;417;230
10:24:06;29.8;96;131;116;270;145;159;202;221;225;97;282;146;255;122;201;157;133;177;88;123;81;168;119;120;173;304;244;227;227;189;254;115;165;207;193;145;126;168;33;121;124;59;214;251;316;262;166;310;223;177;206;171;241;181;138;96;113;105;69;102;283;93;288;294;192;318;254;190;193;195;191;198;129;88;43;124;90;95;110;154;152;224;229;288;175;371;290;288;259;249;161;71;113;180;92;110;99;205;194;195;141;243;336;279;344;307;223;284
10:27:06;29.8;135;109;54;140;214;185;264;163;169;145;244;359;171;106;225;228;147;238;138;58;184;79;135;165;231;238;150;283;189;172;145;205;326;119;177;251;140;104;52;90;97;63;287;281;178;186;240;264;206;120;287;165;176;114;72;76;65;96;78;177;176;192;168;171;255;220;184;248;171;248;226;186;103;83;47;64;40;56;137;184;214;214;208;291;262;214;242;185;237;259;157;127;94;143;84;52;106;163;166;199;190;290;240;277;330;243;416;223
10:30:06;29.8;114;146;107;203;176;150;218;170;230;306;232;237;176;121;181;157;145;138;82;135;60;152;125;120;141;167;218;220;256;83;173;186;141;225;182;154;175;112;143;97;99;96;234;216;220;269;292;311;324;216;212;219;207;236;134;99;123;99;82;119;243;168;116;151;210;246;198;167;239;230;277;157;136;112;78;101;98;125;130;172;120;232;254;314;273;242;209;250;223;232;74;162;65;141;106;85;50;146;112;151;240;184;287;211;172;295;254;366
10:33:06;29.8;162;88;160;200;211;175;234;142;239;265;133;198;195;187;219;107;133;182;112;92;113;167;130;62;255;149;240;266;251;213;220;223;267;213;141;209;76;31;51;103;124;162;150;173;206;296;290;168;202;250;192;182;241;130;143;60;110;86;126;103;131;98;160;155;202;211;213;214;293;205;238;125;100;45;92;118;83;128;150;117;143;234;245;213;234;251;218;265;212;313;140;47;149;47;95;123;178;202;50;214;192;306;318;217;266;267;233;439
10:36:06;29.8;94;93;129;130;169;156;210;114;211;157;226;215;257;177;277;122;270;173;118;79;114;88;66;108;239;134;248;198;235;180;193;237;247;209;163;172;76;95;95;126;103;60;271;205;81;273;201;208;228;220;152;152;206;153;105;107;105;130;108;129;202;160;165;207;203;166;116;283;270;149;226;214;105;75;63;102;129;95;188;171;175;193;204;193;256;206;260;294;182;292;91;78;85;93;88;128;151;146;112;211;119;182;251;261;341;318;319;311
10:39:06;29.8;184;57;108;164;170;118;255;226;276;216;179;177;171;172;166;168;278;181;112;128;148;120;120;155;128;145;204;198;148;174;283;227;275;127;167;203;60;125;91;82;179;51;214;204;225;240;225;169;142;257;167;251;248;156;155;82;88;71;148;44;205;109;119;279;292;243;294;233;226;302;177;298;97;93;99;165;182;181;155;115;149;200;203;252;150;275;283;254;258;304;166;118;96;58;61;89;121;191;121;157;222;165;305;264;260;246;246;278
10:42:06;29.8;133;142;134;134;106;183;237;190;223;207;185;241;159;133;163;184;132;158;137;105;83;127;130;143;156;219;210;142;166;180;230;119;118;189;186;156;82;37;91;128;49;89;160;178;250;270;208;198;120;170;248;156;238;125;100;104;84;116;78;92;174;167;139;187;202;243;198;273;158;164;227;202;153;91;108;163;69;90;83;160;154;249;170;188;226;302;219;170;207;284;99;135;92;99;143;128;108;158;119;130;198;203;190;218;326;366;389;337
10:45:06;29.8;238;115;64;137;156;96;275;233;207;184;222;218;208;137;151;121;203;169;157;123;148;99;98;116;200;107;269;275;280;246;270;128;133;107;158;198;126;96;131;75;92;126;172;189;210;226;253;163;159;225;301;191;171;169;108;82;78;65;118;77;86;158;70;177;190;149;181;313;293;195;270;194;139;43;80;159;73;34;96;172;129;182;169;264;321;296;202;292;257;300;113;92;97;120;93;114;141;75;187;154;168;279;315;201;308;328;222;343
10:48:06;29.8;114;81;95;115;150;102;163;226;187;155;280;209;211;148;245;159;199;166;135;98;111;121;112;95;207;284;108;187;238;308;215;233;126;277;167;248;90;90;117;110;99;160;121;190;199;264;274;219;198;183;207;154;230;103;72;52;80;68;97;110;148;140;203;181;193;183;244;284;324;265;139;212;91;135;71;119;93;94;100;136;180;212;215;160;180;298;239;224;276;322;69;48;108;94;167;190;147;92;136;185;227;200;377;220;222;271;281;340
10:51:06;29.8;152;119;76;173;83;152;181;214;172;178;278;137;225;244;248;194;193;213;91;59;102;139;163;208;185;184;198;245;260;212;250;214;210;154;259;175;97;98;100;137;103;124;272;252;198;302;207;119;227;203;236;207;214;210;43;88;99;56;68;124;135;135;114;162;186;135;144;212;257;157;215;227;73;88;126;133;56;61;183;165;128;224;239;212;269;314;159;189;177;222;109;120;47;49;44;98;203;137;110;213;148;214;320;183;237;312;232;341
10:54:06;29.9;85;101;43;192;148;169;209;171;127;225;218;252;174;254;203;183;128;176;98;78;53;138;95;78;148;178;198;214;221;197;168;222;144;181;168;179;89;131;55;100;60;106;139;210;82;282;262;100;194;225;305;75;226;167;101;73;39;114;102;106;219;197;176;211;250;267;180;189;204;248;146;184;94;111;76;103;139;102;119;109;91;276;313;216;210;255;260;340;298;201;81;116;154;152;129;68;147;124;129;136;189;222;284;239;305;358;272;286
10:57:06;29.8;120;87;70;166;146;183;266;253;165;210;208;332;115;133;180;195;112;219;115;117;141;111;163;142;204;199;221;270;257;112;233;207;170;222;202;161;87;84;71;93;143;85;198;193;173;237;213;219;244;198;234;264;183;137;50;31;54;96;95;145;143;207;154;166;171;231;181;317;258;159;242;148;130;45;95;44;132;88;166;133;117;126;98;235;165;255;213;234;208;322;94;58;173;71;114;78;173;95;84;175;207;229;172;164;344;256;219;288
11:00:06;29.8;123;60;86;197;64;159;193;236;165;178;198;260;121;155;220;235;282;196;108;103;54;94;160;58;186;199;200;131;243;213;272;208;200;68;192;186;73;85;79;83;123;70;220;143;203;232;212;232;187;225;143;152;258;182;131;100;100;139;70;112;198;164;214;196;254;185;171;207;243;224;157;296;81;72;113;108;118;112;182;170;77;169;203;136;194;209;160;149;227;345;95;86;116;75;109;133;114;146;91;166;196;192;292;222;214;238;310;308
11:03:06;29.8;54;108;142;130;160;139;227;284;187;212;144;187;203;222;137;171;208;299;122;127;102;85;93;153;194;175;183;226;130;209;256;121;174;182;142;234;197;152;133;123;79;122;151;125;198;273;174;243;139;198;129;169;130;108;119;157;110;112;74;147;134;175;138;229;198;307;187;256;223;186;223;198;92;84;130;85;84;61;96;141;88;272;176;289;202;177;330;133;252;234;84;82;44;122;123;133;159;131;53;153;277;169;185;172;292;314;291;326
11:06:06;29.8;118;168;127;152;147;133;104;209;155;238;279;187;188;73;95;237;107;158;197;97;142;105;85;145;165;230;149;141;192;159;165;149;158;96;129;204;99;68;70;152;113;73;202;177;186;209;220;188;185;182;105;139;241;104;93;60;150;142;82;62;174;124;208;152;148;224;213;140;213;182;237;120;113;89;89;56;93;118;177;140;137;169;180;139;250;194;274;204;271;285;154;80;140;126;51;91;147;143;94;147;186;188;177;256;343;323;260;251
11:09:06;29.8;103;44;105;174;121;153;218;128;170;172;175;104;151;107;169;127;225;152;143;128;82;126;114;119;152;146;201;263;288;143;142;134;147;99;230;214;79;94;137;104;133;118;139;219;198;356;136;174;214;126;167;246;134;183;135;53;131;220;139;82;206;109;99;191;195;187;200;236;307;221;161;127;121;63;91;91;160;80;128;116;134;213;215;220;182;310;320;214;312;242;107;177;82;147;61;51;127;122;106;157;171;148;228;283;208;468;274;293
11:12:06;29.8;161;163;52;188;138;101;126;314;186;171;245;166;190;163;192;151;196;219;110;71;161;126;131;130;169;125;175;178;253;162;217;170;223;163;120;212;86;68;74;127;112;130;232;107;160;275;134;164;160;186;131;150;204;93;77;61;120;102;123;156;154;162;120;244;249;212;151;207;213;113;158;217;69;31;63;118;71;85;192;160;131;145;189;133;230;262;270;253;207;184;110;97;60;99;80;148;152;156;107;102;166;173;260;176;190;301;262;236
11:15:06;29.8;91;149;118;131;126;134;143;259;171;175;268;159;160;159;125;171;124;152;167;89;99;98;92;235;206;185;178;207;235;237;137;175;249;90;107;167;68;87;118;145;93;169;164;167;136;239;255;165;237;152;154;96;186;123;77;70;94;100;110;84;144;113;125;245;219;148;218;237;228;185;243;181;66;88;102;121;101;68;142;164;88;205;160;216;216;203;226;271;248;292;73;124;110;82;121;107;141;94;120;139;180;172;205;209;185;278;226;304
11:18:06;29.8;218;108;135;159;122;132;222;163;143;210;238;159;170;123;153;175;241;227;92;126;82;155;106;144;175;190;215;215;241;196;202;204;196;227;148;205;80;86;67;83;171;55;108;111;189;218;213;237;194;263;185;195;213;138;80;78;64;83;128;115;210;67;194;222;276;238;172;238;206;200;155;161;37;101;89;59;74;51;116;80;116;184;190;185;275;203;196;179;282;246;148;59;113;71;94;132;163;68;137;124;156;141;208;147;187;231;175;196
11:21:06;29.8;82;157;142;131;169;142;215;144;166;113;321;220;229;130;219;186;175;186;152;80;87;164;124;108;186;140;147;169;144;163;165;158;162;173;179;203;98;107;83;89;54;89;94;186;192;272;211;163;215;207;214;122;164;122;38;97;60;70;113;70;120;164;198;150;158;203;129;251;192;188;267;199;114;81;82;99;95;123;120;140;136;260;207;140;232;187;241;193;211;180;73;136;86;79;118;122;97;174;158;186;178;157;152;289;214;248;310;276
11:24:06;29.8;141;67;100;228;126;93;246;200;135;153;258;151;140;209;131;146;83;229;125;140;78;98;97;140;148;222;157;270;243;193;232;176;147;188;208;124;111;79;140;114;157;62;187;163;249;270;241;219;176;191;143;173;204;73;93;88;28;45;71;100;84;189;91;185;228;201;253;239;243;164;201;236;127;111;96;133;60;111;86;198;209;199;130;172;179;213;301;157;189;200;108;190;92;167;100;125;173;112;176;49;243;211;274;155;242;330;157;177
11:27:06;29.8;84;82;87;205;77;211;235;242;148;256;215;189;233;103;177;115;197;201;44;102;97;107;128;139;151;121;195;260;195;156;175;189;200;202;113;129;92;106;84;125;103;82;229;184;252;215;217;193;190;169;186;138;176;160;116;82;145;90;86;138;238;170;159;229;185;206;233;192;237;226;228;185;53;89;37;81;135;169;125;77;167;145;95;246;240;190;260;262;174;239;111;124;80;122;170;63;165;104;109;80;133;180;250;146;254;283;227;228
11:30:06;29.8;140;130;39;138;87;98;240;197;212;193;227;276;101;190;178;164;142;175;76;81;102;108;121;108;129;237;196;174;191;240;174;137;138;172;124;192;154;78;96;73;157;107;130;116;167;144;174;262;181;162;157;140;144;185;103;59;90;57;169;37;82;185;187;174;256;188;149;277;197;179;204;141;80;127;87;118;70;87;149;124;190;227;195;174;151;274;169;176;144;232;119;114;114;92;78;175;152;86;101;161;199;265;154;264;248;326;296;197
11:33:06;29.8;108;72;85;205;115;73;221;197;188;172;197;172;160;148;169;152;128;199;121;152;84;124;138;133;214;67;175;331;170;128;183;134;108;118;164;226;102;80;66;112;98;123;197;171;173;217;139;202;181;163;182;173;132;117;74;67;83;107;82;113;110;129;115;176;371;225;185;217;182;265;214;174;171;130;108;108;41;123;92;173;73;239;158;64;206;343;240;192;230;187;60;98;112;104;132;98;106;82;169;196;201;245;213;159;224;228;256;316
11:36:06;29.8;95;123;115;160;200;135;137;147;203;116;222;193;101;124;233;192;176;137;85;104;71;140;118;104;146;134;225;160;231;216;153;175;138;209;141;167;27;176;51;92;119;119;172;177;87;284;162;219;164;187;156;218;172;120;34;67;151;82;113;81;149;104;148;184;225;251;157;162;165;284;148;160;111;69;135;70;48;73;139;113;146;202;122;117;245;176;180;160;241;241;93;96;136;130;163;137;144;66;105;180;223;137;245;184;317;259;216;246
11:39:06;29.8;93;73;119;182;94;149;238;161;126;132;178;237;256;198;201;134;189;224;101;80;101;94;181;106;168;152;105;127;205;215;199;146;148;156;198;172;102;75;99;134;53;116;101;169;212;185;184;292;167;97;193;176;212;113;117;44;91;77;94;108;140;147;89;142;189;181;288;190;231;111;232;282;93;106;120;94;122;87;163;171;203;165;156;88;164;188;295;204;245;197;114;62;96;80;75;100;86;83;38;128;256;106;348;185;242;227;203;272
11:42:06;29.8;120;79;89;72;97;134;126;97;247;215;295;210;166;153;144;232;170;126;127;117;112;95;91;18;118;192;145;216;157;213;116;168;151;207;199;180;83;50;85;102;116;76;158;164;169;316;243;207;134;178;261;170;132;130;134;63;92;69;97;67;157;160;121;246;62;210;187;288;230;210;112;190;59;58;78;77;120;119;203;133;175;140;155;136;195;248;221;271;208;240;93;117;100;60;85;102;137;157;89;163;228;188;144;250;252;229;258;263
11:45:06;29.8;38;93;79;90;115;120;197;133;156;104;290;110;159;203;178;210;124;206;137;98;89;160;141;98;206;166;211;181;167;203;137;193;166;119;143;174;54;110;74;113;108;68;195;179;123;181;103;221;135;157;178;155;197;77;98;74;82;117;141;112;111;160;141;149;213;269;137;287;239;189;196;149;91;127;42;120;72;95;115;107;72;260;139;249;253;234;166;241;149;203;65;121;92;106;117;93;115;137;101;171;220;120;359;166;217;235;219;301
11:48:06;29.8;89;72;82;99;132;223;194;200;148;210;147;137;196;147;149;116;114;246;105;85;137;108;128;153;224;226;125;186;152;185;169;189;169;167;115;258;147;27;59;82;94;103;152;123;219;241;98;193;150;158;194;192;128;119;78;131;133;79;54;109;114;176;114;208;228;110;260;222;196;226;257;177;112;121;68;109;122;77;97;78;118;178;168;173;208;144;224;319;160;189;182;82;58;192;69;71;86;81;90;124;196;161;168;128;300;192;267;230
11:51:06;29.8;88;121;72;161;100;117;189;157;250;96;212;163;130;236;183;152;191;102;90;94;116;131;117;125;181;127;143;236;281;149;102;131;184;187;196;191;56;101;94;46;106;148;160;185;206;275;148;205;200;198;118;119;177;123;159;121;73;111;68;124;210;94;114;242;157;171;203;197;236;130;65;233;67;77;58;79;99;105;135;83;166;219;145;153;216;255;164;228;121;329;128;86;38;30;92;80;39;115;128;81;170;186;196;265;255;264;240;179
11:54:06;29.8;180;98;113;115;135;79;179;206;147;246;116;164;165;157;141;152;155;105;94;78;119;128;67;164;156;199;132;207;192;163;70;131;103;184;144;160;117;20;119;84;100;89;136;182;139;193;262;209;170;128;203;217;134;95;123;44;61;130;138;112;139;145;165;161;187;150;139;223;176;126;234;186;51;69;124;53;51;75;111;123;136;229;166;135;276;187;201;168;165;173;81;122;104;57;49;144;146;92;114;143;211;119;217;174;204;226;300;261
11:57:06;29.8;95;83;115;87;78;174;227;134;179;135;231;166;279;166;191;93;70;71;105;69;108;73;124;70;190;241;217;178;185;144;244;116;126;137;94;168;51;110;156;162;120;104;146;146;85;148;155;204;175;112;234;190;163;225;90;122;84;80;109;146;169;106;113;231;158;153;193;175;164;109;154;137;76;79;78;41;117;80;115;149;103;251;177;205;194;127;213;129;193;238;55;75;63;126;119;99;127;144;125;106;133;148;222;178;194;247;218;224
12:00:06;29.8;92;152;68;136;144;96;108;165;199;153;221;201;139;128;126;196;147;188;65;85;152;119;150;133;226;160;154;247;195;150;124;185;134;109;50;112;61;57;61;115;58;86;152;98;129;172;137;130;208;167;243;150;139;160;167;65;87;70;122;75;111;186;153;128;267;216;193;176;303;74;166;122;57;46;53;101;78;97;190;127;137;191;168;194;234;241;210;132;203;135;127;85;64;100;115;71;75;130;110;190;184;121;164;146;213;330;317;268
12:03:06;29.8;155;59;99;78;89;159;181;236;170;171;182;150;161;202;237;98;60;207;88;140;62;110;89;116;316;157;211;156;127;193;164;176;181;174;187;172;180;131;102;62;68;55;221;211;214;176;153;205;182;160;174;172;126;179;100;68;128;102;111;91;133;127;119;181;107;152;198;210;131;132;178;130;167;55;124;61;63;86;160;175;172;239;147;160;146;192;206;240;151;125;87;78;63;77;63;126;65;97;134;167;148;154;201;212;287;281;218;296
12:06:06;29.8;175;104;117;137;41;138;253;168;222;154;197;154;119;166;179;185;169;193;45;127;71;71;86;133;138;200;173;214;156;233;156;205;270;148;175;127;77;72;145;101;117;120;140;152;133;194;121;184;114;141;233;159;181;133;74;78;68;88;88;79;70;145;152;135;161;196;115;215;166;148;172;173;82;106;113;92;83;29;152;139;139;162;186;142;131;161;240;168;212;263;77;80;47;70;63;119;156;153;91;186;182;220;267;251;284;270;283;292
12:09:06;29.8;56;79;73;131;87;41;154;166;222;139;197;165;108;124;116;199;83;184;124;55;156;135;145;144;139;165;169;114;155;195;181;180;160;82;97;164;99;58;38;101;105;146;187;95;113;170;181;167;198;117;149;158;138;119;86;87;77;59;120;109;201;136;174;134;147;183;192;251;139;213;124;189;58;54;89;27;45;76;123;169;115;188;208;141;187;219;209;130;163;215;89;111;92;152;121;129;67;111;159;198;182;154;190;199;213;239;187;301
12:12:06;29.8;58;75;60;118;164;153;184;113;176;171;112;187;101;95;132;212;122;197;122;63;95;123;76;73;200;169;226;245;219;212;189;102;105;180;257;208;85;138;76;67;58;47;201;133;184;202;202;183;95;107;100;145;234;88;94;57;111;120;85;75;107;216;64;174;126;135;218;202;200;150;155;148;112;43;99;107;83;50;175;73;154;128;178;187;208;230;133;168;185;226;75;141;31;113;121;96;104;113;112;154;144;154;169;177;145;268;153;218
12:15:06;29.8;100;75;154;109;138;133;171;100;175;180;202;157;149;113;134;171;78;157;91;71;91;81;127;89;199;164;173;186;243;147;163;171;115;137;157;131;125;66;73;73;156;72;182;266;137;222;159;172;148;125;162;167;123;165;76;87;118;132;66;55;187;86;144;167;106;203;193;236;175;190;190;147;62;50;78;95;95;76;135;202;235;145;197;156;164;137;209;122;214;244;133;104;75;77;109;98;194;143;106;147;207;82;238;270;198;182;249;371
12:18:06;29.8;111;118;115;118;136;131;197;75;177;144;232;189;154;128;238;195;172;140;90;82;69;135;67;137;162;120;267;110;146;169;217;30;133;146;188;226;119;79;107;73;88;149;164;156;228;95;208;188;154;165;137;141;118;89;109;47;82;122;110;113;70;160;112;182;173;166;189;127;225;158;154;161;63;150;100;50;58;66;127;158;130;199;127;153;131;153;127;163;165;217;141;113;135;53;62;67;111;143;163;95;177;242;195;236;157;246;189;232
12:21:06;29.8;166;121;93;126;82;137;178;144;141;138;181;174;122;176;162;182;106;91;104;86;69;126;83;203;234;125;131;195;173;143;186;155;162;155;154;143;108;46;116;90;49;75;129;221;150;163;174;295;119;219;148;120;208;174;118;73;62;40;87;102;99;103;139;141;169;178;186;137;281;125;182;139;65;134;45;186;47;28;104;129;175;135;145;122;178;272;179;185;217;152;85;116;90;77;61;46;86;80;153;194;157;130;208;196;288;359;259;292
12:24:06;29.8;114;45;123;126;95;109;221;104;218;93;168;88;178;203;178;241;211;147;86;73;121;109;144;91;107;166;123;159;234;202;179;98;96;169;119;231;15;67;79;83;78;78;190;141;214;215;175;201;199;203;161;120;121;156;108;83;84;135;115;143;142;172;106;196;110;202;148;241;194;157;150;214;81;102;111;48;14;80;111;94;172;197;140;155;171;166;220;215;154;170;96;104;67;67;93;68;55;177;49;170;147;163;288;251;128;218;210;292
12:27:06;29.8;101;168;102;120;157;168;132;125;126;149;117;158;143;94;152;135;127;118;84;111;140;96;71;118;96;195;83;177;219;188;120;123;222;193;182;169;44;34;44;143;149;91;169;214;125;200;163;169;211;150;101;121;160;104;103;31;50;80;109;125;171;125;128;203;157;166;140;247;162;216;142;106;59;87;133;100;50;59;92;117;108;141;121;112;210;192;244;227;230;162;69;82;103;111;131;59;71;88;113;176;91;215;164;180;168;164;306;252
12:30:06;29.8;152;107;84;105;61;115;108;95;189;137;188;189;136;116;165;122;148;165;67;90;101;157;102;177;186;164;86;205;154;192;210;123;104;152;145;96;147;54;82;98;80;174;157;141;192;188;232;219;100;188;130;96;139;146;90;84;97;84;16;63;102;169;153;167;224;134;171;155;167;134;153;143;60;78;99;50;100;57;180;141;130;263;215;176;149;272;200;229;208;221;93;65;50;103;113;74;142;164;124;51;152;192;206;160;134;203;243;215
12:33:06;29.8;124;96;64;108;121;154;150;179;69;107;124;134;170;98;145;93;122;199;98;83;110;85;109;105;156;174;188;158;309;187;157;131;164;115;85;146;69;129;77;126;144;112;158;136;176;160;185;186;123;132;149;154;121;150;112;57;85;98;69;127;126;108;205;146;289;161;231;179;176;242;188;137;46;57;30;78;69;124;180;65;170;207;158;214;187;197;151;242;191;199;84;83;81;142;119;120;74;100;84;93;161;198;236;128;218;179;236;204
12:36:06;29.8;96;80;127;108;123;111;148;196;149;115;119;138;116;78;102;137;153;161;112;75;129;122;85;104;158;105;190;265;190;157;153;166;114;107;60;191;49;69;40;44;60;110;156;178;124;190;213;123;106;176;122;126;171;83;46;78;45;55;114;69;158;143;136;128;114;186;166;216;182;176;152;224;75;149;66;100;93;126;127;114;126;186;170;191;148;214;184;239;139;204;88;135;46;95;52;133;151;119;64;124;168;108;264;191;214;185;126;212
12:39:06;29.8;92;82;43;198;180;129;114;101;95;122;129;124;114;148;114;62;114;89;129;91;83;106;238;104;183;196;127;159;199;146;118;90;134;77;181;184;41;81;61;65;97;124;151;116;199;195;197;125;93;71;168;121;107;108;83;89;88;109;76;108;54;124;194;156;211;120;150;230;235;206;91;229;134;53;92;74;137;68;236;129;175;142;114;196;214;166;166;102;135;179;69;128;118;70;22;140;118;251;102;181;55;182;194;223;193;197;174;175
12:42:06;29.8;85;124;88;127;86;90;198;211;153;119;218;96;124;123;135;162;152;172;157;130;44;74;117;128;146;186;178;166;147;157;110;174;66;168;127;110;139;67;72;91;93;44;135;143;198;195;189;196;117;116;68;182;143;101;79;69;75;133;121;70;148;170;148;140;111;128;165;146;222;166;129;126;39;54;74;95;121;82;91;164;53;75;195;172;174;270;213;174;184;275;67;123;71;50;88;27;100;92;165;121;227;205;226;224;199;188;69;197
12:45:06;29.8;77;120;48;137;129;104;223;217;176;98;229;116;169;129;141;111;158;155;82;70;103;116;121;55;150;112;147;173;147;92;90;77;143;130;157;117;50;72;70;142;55;69;151;173;206;122;270;151;93;161;170;193;177;79;91;48;41;63;86;112;98;221;127;253;208;103;139;191;142;173;115;118;0;132;51;35;51;85;98;163;113;208;126;103;141;129;176;160;184;180;132;34;54;89;62;98;127;84;99;193;128;138;127;102;176;228;231;247
12:48:06;29.8;100;135;102;178;63;124;130;98;169;142;180;95;78;132;177;193;138;173;120;79;100;157;133;59;144;112;216;123;198;199;197;88;84;119;224;90;65;79;51;158;125;86;117;102;198;207;202;229;149;126;129;151;187;63;45;79;76;27;99;80;76;109;145;197;68;104;158;179;285;145;217;165;64;75;122;41;84;69;123;125;110;149;123;157;193;123;209;226;155;203;128;145;109;91;93;115;167;124;101;184;124;191;151;137;154;251;204;193
12:51:06;29.8;77;132;55;152;146;138;176;102;117;190;216;123;80;147;114;110;189;66;117;52;103;117;137;108;157;179;93;206;120;74;151;102;154;129;127;132;133;76;116;95;109;105;227;112;113;87;110;139;150;170;167;136;156;170;80;62;26;128;55;70;73;127;136;177;266;86;167;178;134;166;195;186;98;41;121;83;59;69;127;113;148;184;133;198;133;127;225;139;235;222;138;113;70;54;123;142;78;129;130;168;74;182;159;187;167;276;166;235
12:54:06;29.8;98;66;93;137;178;92;132;110;143;164;131;108;148;140;74;156;132;108;105;85;70;61;121;94;96;192;123;164;123;144;117;192;144;119;120;131;108;90;116;73;125;97;133;130;171;143;117;166;88;125;104;131;170;43;63;54;91;83;69;78;121;137;150;165;201;170;100;216;163;188;130;171;55;76;82;79;54;67;112;150;98;85;117;122;150;124;112;170;121;160;95;134;70;100;25;66;144;154;108;101;174;90;120;187;209;318;220;285
12:57:06;29.8;94;37;73;95;76;129;102;186;104;110;180;135;151;162;138;134;186;142;76;95;96;134;130;97;135;144;171;187;172;120;94;203;131;150;134;138;70;130;101;69;109;136;142;59;144;111;150;194;98;117;152;164;88;160;73;38;103;150;79;87;134;129;170;195;161;184;222;139;190;192;140;187;59;48;76;106;85;54;108;118;125;219;153;150;216;197;178;137;189;68;93;81;72;122;95;56;43;110;114;165;241;105;151;154;176;205;159;209
13:00:06;29.8;143;45;77;87;167;141;201;123;171;89;133;133;126;129;109;157;140;82;131;178;57;87;112;131;262;160;149;130;122;129;189;167;120;114;124;156;67;121;73;126;166;97;204;104;179;206;198;134;158;177;136;149;148;121;70;97;107;84;99;92;172;150;95;153;149;179;148;159;163;43;169;132;72;85;85;56;79;117;114;99;162;146;81;184;223;204;202;99;147;202;61;62;85;134;123;46;85;68;95;177;155;106;193;303;233;268;227;196
13:03:06;29.8;110;95;76;107;65;147;99;140;129;169;174;102;123;137;121;140;107;153;81;91;100;89;95;66;216;108;142;220;196;133;98;219;102;102;128;83;52;39;66;95;117;116;210;181;139;170;144;87;72;74;133;180;118;100;99;68;118;73;99;87;96;140;219;180;179;130;122;105;181;187;76;134;70;131;86;55;67;84;119;83;241;181;157;115;172;146;188;193;93;219;92;68;73;154;37;68;74;138;105;119;186;177;151;167;167;237;265;236
13:06:06;29.8;110;46;106;197;140;123;217;144;111;201;114;194;184;146;165;106;147;142;124;72;83;176;108;100;169;66;107;162;130;130;161;169;133;163;164;138;81;133;135;60;79;87;144;142;89;212;149;156;147;132;84;209;105;63;58;120;89;104;100;70;93;136;151;118;148;219;172;123;139;168;121;110;103;97;95;22;78;84;170;37;128;148;148;130;164;188;130;146;158;211;96;69;92;61;67;90;123;129;94;167;115;150;230;213;151;329;161;217
13:09:06;29.8;126;106;80;41;140;73;178;225;147;168;118;164;138;136;125;182;174;172;158;97;54;66;85;136;95;162;157;130;219;170;112;163;75;170;200;138;73;119;76;80;93;68;146;181;159;111;120;212;110;167;113;151;152;78;94;126;112;101;166;122;203;113;92;131;198;129;185;191;197;162;164;159;60;78;71;74;118;84;139;48;108;179;118;214;105;221;106;197;159;169;87;81;135;47;85;60;153;137;57;210;153;182;251;181;119;167;235;143
13:12:06;29.8;152;179;76;183;90;141;119;122;154;156;158;164;136;170;134;79;121;195;90;138;109;94;141;93;130;151;136;202;103;126;142;160;194;129;113;174;96;82;73;71;42;93;183;222;136;266;201;178;186;166;88;144;183;155;136;86;68;76;60;53;168;107;206;153;206;101;135;129;194;114;129;203;84;87;134;57;66;70;97;153;194;243;136;130;210;166;205;203;129;192;94;74;77;67;65;105;95;151;58;210;216;118;208;188;174;183;227;203
13:15:06;29.8;91;123;83;100;110;53;199;218;186;170;170;165;225;95;68;123;90;175;83;104;21;92;97;176;124;124;160;120;93;117;121;279;196;113;191;156;79;51;66;118;119;117;117;177;133;168;151;131;151;181;272;121;152;101;63;61;112;62;91;100;132;195;101;124;82;238;162;197;146;146;129;151;75;33;34;64;105;36;96;164;101;131;186;234;132;96;190;191;129;184;129;82;65;111;140;73;123;114;136;92;151;180;148;228;193;217;250;255
13:18:06;29.8;64;98;75;104;150;60;218;174;135;108;183;120;118;176;109;106;134;140;130;57;110;87;122;62;205;226;164;167;170;207;184;78;216;208;122;91;71;118;49;56;93;142;171;198;140;196;110;112;202;143;136;128;207;79;27;42;65;91;86;43;92;169;200;106;141;203;137;200;173;157;114;132;104;94;89;85;94;83;57;137;163;85;106;191;123;244;206;185;264;184;89;70;42;90;35;84;103;212;77;166;119;85;191;130;182;250;154;189
13:21:06;29.8;73;110;89;53;111;94;157;139;112;114;181;75;194;166;126;125;154;152;113;41;61;64;57;131;143;212;208;100;117;179;183;174;79;118;93;90;111;102;60;99;83;144;168;104;231;147;186;104;117;88;81;129;106;132;51;53;114;24;88;102;133;180;142;158;104;111;167;155;153;195;92;71;126;70;61;121;82;121;153;145;103;153;202;147;183;213;165;145;216;138;103;60;117;66;74;48;97;138;161;119;216;85;175;311;177;193;219;208
13:24:06;29.8;99;117;63;100;73;125;111;150;135;126;205;184;124;203;94;138;148;149;75;83;60;111;115;82;132;171;161;222;147;141;183;132;162;190;219;99;51;75;64;72;126;127;162;98;180;201;119;202;82;124;144;185;161;120;73;60;78;30;86;104;133;85;91;163;176;204;209;107;183;133;65;104;124;46;72;72;34;53;93;96;142;160;114;180;122;111;174;163;162;152;91;60;91;92;85;75;115;113;79;133;188;84;183;176;203;201;111;329
13:27:06;29.8;50;132;77;90;159;167;149;157;135;153;124;140;145;72;131;159;142;130;57;73;116;75;100;64;177;118;192;161;111;191;112;133;107;137;87;127;116;56;77;88;73;42;136;132;164;199;179;179;111;154;134;179;229;118;67;91;34;28;78;72;98;140;145;150;170;227;78;159;140;121;113;118;36;46;70;64;54;104;71;111;133;85;209;177;132;143;111;151;137;141;69;78;92;76;142;70;43;156;143;104;92;174;156;111;280;233;254;209
13:30:06;29.8;176;106;90;132;128;132;95;164;128;154;127;116;124;198;167;151;89;131;39;120;91;90;98;112;118;114;149;172;128;143;144;138;113;102;169;111;73;60;55;69;87;94;130;102;148;108;212;207;165;104;117;148;128;139;117;66;106;52;52;72;86;77;98;101;143;189;108;101;109;182;183;174;71;63;53;93;142;102;76;132;134;154;104;171;221;143;134;112;172;231;50;72;24;86;64;103;73;89;61;159;148;133;146;237;159;285;189;228
13:33:06;29.8;108;130;73;145;115;128;223;121;105;91;116;174;95;81;129;182;147;164;72;146;89;67;61;76;164;89;111;110;115;132;125;196;147;137;147;107;80;40;100;61;146;72;150;168;79;217;111;191;137;112;162;180;97;43;68;65;63;75;64;74;103;104;151;150;146;198;139;276;175;155;79;143;74;68;58;37;68;83;63;133;100;239;166;123;170;162;218;239;109;106;71;115;52;149;64;117;125;116;77;106;157;186;237;184;116;169;183;173
13:36:06;29.8;134;46;91;92;49;110;128;218;79;119;100;101;120;138;163;151;98;114;59;46;61;115;99;82;162;87;143;170;177;92;92;170;168;186;59;173;120;95;100;90;107;56;176;131;167;177;202;110;121;134;71;77;153;152;26;88;105;95;36;67;140;150;114;178;122;240;115;116;173;143;132;169;120;50;119;71;54;68;147;100;115;148;108;172;197;156;176;78;96;143;159;81;57;194;98;106;122;71;154;132;164;162;120;151;241;113;240;244
13:39:06;29.8;54;61;122;101;137;167;183;176;101;177;138;129;176;158;178;220;97;142;70;76;84;98;134;149;132;195;80;157;168;120;131;183;127;81;114;150;92;50;21;95;60;92;157;147;88;145;158;192;180;66;114;127;174;159;152;65;98;76;94;103;71;107;180;131;157;197;176;164;137;159;76;186;106;81;107;79;95;40;82;149;122;164;129;121;147;96;198;146;109;145;131;104;65;55;122;80;140;140;41;136;154;122;128;154;161;164;206;135
13:42:06;29.8;83;94;61;172;118;108;137;121;128;96;145;207;137;122;114;165;131;131;99;64;104;90;209;99;204;283;122;128;149;97;187;112;68;152;161;126;75;91;90;128;186;102;162;170;226;123;208;144;103;228;163;104;150;77;67;21;12;97;52;81;179;128;207;97;193;205;175;118;151;114;81;138;54;89;99;97;70;33;87;128;135;88;181;96;142;182;162;172;82;168;63;75;90;95;83;74;77;129;118;110;111;154;166;174;190;184;270;186
13:45:06;29.8;82;98;51;53;45;84;190;75;101;120;122;161;114;120;116;142;176;162;70;112;83;198;145;178;128;90;132;139;150;102;162;113;91;143;102;133;128;66;100;120;68;119;173;130;149;174;92;136;110;126;101;105;147;120;103;57;146;96;79;91;161;137;107;129;154;150;138;217;107;144;130;177;79;92;84;90;50;61;120;136;103;214;99;125;113;148;107;120;51;142;134;116;96;102;95;113;109;96;110;103;183;214;132;173;200;134;346;190
13:48:06;29.8;85;140;183;86;123;101;99;84;102;121;87;111;147;156;140;97;94;141;99;82;111;137;134;92;114;97;126;114;166;100;101;117;88;117;124;164;76;129;58;128;112;107;163;108;138;175;256;156;113;222;100;135;95;63;60;101;95;105;105;101;123;201;74;127;91;175;157;109;160;114;79;129;114;54;62;93;123;33;155;73;129;104;188;100;144;166;164;140;190;163;37;67;54;107;77;85;97;139;120;180;149;181;123;145;150;170;265;125
13:51:06;29.8;72;132;12;89;70;68;130;129;204;101;179;157;79;73;101;83;100;157;80;95;104;99;75;153;137;127;83;158;134;118;90;89;97;102;158;143;70;106;54;128;100;111;138;95;145;174;177;160;135;162;105;93;88;232;41;75;42;90;126;87;104;87;148;79;187;182;154;139;166;104;91;106;108;94;102;39;60;128;157;111;126;251;175;139;109;93;128;123;140;187;114;112;82;94;77;72;65;115;109;52;144;146;233;248;197;280;229;163
13:54:06;29.8;111;107;119;121;110;75;134;143;101;65;104;149;172;192;119;123;77;147;96;87;123;48;141;102;83;165;141;185;122;91;225;135;161;190;142;238;74;80;108;84;72;94;81;173;194;137;122;120;116;142;107;163;142;185;117;59;63;56;46;108;142;90;142;212;215;178;111;138;93;69;113;124;73;83;85;120;57;93;84;186;96;137;155;148;200;135;160;155;79;147;113;106;105;133;75;81;128;74;119;180;147;185;180;283;241;191;220;278
13:57:06;29.8;100;149;71;133;37;50;62;139;96;161;106;145;163;115;152;102;142;160;107;86;89;61;48;150;106;161;126;188;126;96;221;146;152;218;108;103;103;81;84;70;97;112;129;107;150;168;86;95;93;97;158;195;117;116;85;53;40;70;95;150;64;127;116;166;142;148;111;147;188;67;157;110;76;46;62;66;78;18;111;96;103;103;73;137;130;134;109;196;140;127;35;84;61;105;64;100;128;118;124;162;180;114;158;205;139;175;200;221
14:00:06;29.8;42;77;61;105;173;121;161;147;110;118;103;100;217;94;167;140;102;83;87;65;85;143;90;104;246;109;265;132;206;155;205;106;168;166;109;98;50;66;156;64;140;91;104;95;106;128;132;157;197;149;157;146;114;126;37;86;117;34;82;59;78;136;82;130;162;98;128;122;137;162;182;118;71;91;87;96;55;67;170;125;42;143;186;158;152;206;109;145;90;243;95;80;83;89;101;91;136;71;71;158;203;170;149;206;264;204;132;230
14:03:06;29.8;77;62;145;143;141;98;149;86;175;102;114;71;169;131;152;100;153;112;69;105;129;137;99;78;180;55;151;122;93;153;124;82;102;152;136;157;37;91;23;50;84;76;112;133;147;205;112;103;102;103;139;114;99;127;96;64;42;45;41;93;67;139;120;121;218;163;129;79;174;139;175;134;98;51;114;61;115;53;116;122;176;154;133;85;158;196;138;124;158;188;55;69;34;76;126;129;138;72;85;153;181;151;169;113;183;195;195;276
14:06:06;29.8;30;45;76;94;86;107;152;166;208;121;229;131;158;124;155;134;109;182;51;26;108;112;126;61;133;103;104;85;94;161;138;149;77;97;143;169;74;90;97;67;57;103;162;193;99;124;139;179;116;125;140;150;86;126;154;80;100;106;99;34;131;184;89;137;155;197;215;127;137;168;153;81;67;87;82;71;55;61;150;184;130;169;147;116;206;113;112;186;183;217;62;123;48;73;119;97;142;181;87;111;110;110;187;163;174;122;174;194
14:09:06;29.8;115;17;134;117;166;104;142;67;93;156;125;142;86;90;76;98;120;148;73;84;65;82;133;108;145;149;146;172;143;136;122;142;96;141;186;248;37;121;125;112;112;79;184;94;113;144;115;104;97;76;106;68;195;99;45;21;74;69;34;86;60;190;184;112;105;219;168;131;132;145;196;107;100;133;64;111;54;90;101;93;60;131;192;149;170;219;165;136;121;76;66;59;57;90;109;106;150;144;111;117;172;68;204;105;67;140;99;190
14:12:06;29.8;74;81;109;80;163;118;148;150;124;107;197;147;163;137;126;134;178;104;82;65;100;121;57;140;119;119;140;140;109;126;103;72;85;187;111;63;27;76;138;108;49;67;131;205;139;210;120;159;158;144;97;180;116;137;78;51;127;103;92;77;137;136;115;236;146;151;110;161;118;171;129;143;88;74;34;76;51;75;67;67;80;167;208;227;191;139;161;149;140;160;95;117;141;130;107;118;182;60;130;122;75;117;119;135;149;234;250;257
14:15:06;29.8;76;70;21;114;139;101;86;110;79;65;152;128;161;121;78;107;139;103;64;73;66;108;47;62;125;169;116;140;101;133;163;122;66;64;127;130;66;85;75;63;109;90;193;137;148;188;131;175;77;100;180;104;104;80;55;76;109;167;100;66;115;61;132;133;188;168;74;176;235;109;118;122;67;46;106;66;107;91;111;78;74;153;133;134;156;121;128;120;130;161;85;44;65;125;52;82;124;138;81;75;107;73;177;163;155;188;216;201
14:18:06;29.8;52;79;98;118;150;94;99;99;86;162;164;101;85;105;173;134;133;90;77;73;78;143;132;129;168;141;138;187;120;194;150;132;95;128;141;141;122;65;95;109;60;87;177;109;202;218;192;167;124;63;49;56;99;106;81;47;140;83;65;165;140;158;128;98;203;91;156;137;109;167;99;119;62;59;75;67;27;92;111;134;158;135;112;153;108;198;160;152;127;157;68;44;59;58;159;30;113;95;86;139;62;122;108;128;121;239;168;119
14:21:06;29.8;117;128;33;91;107;133;106;37;120;155;103;191;114;124;143;90;114;103;54;107;141;134;97;83;235;178;143;149;135;123;118;141;135;142;103;232;115;58;29;123;77;96;145;201;234;80;88;151;98;79;116;74;169;94;122;95;69;103;123;49;109;128;189;82;118;139;136;174;227;166;139;102;61;46;75;42;36;44;102;95;53;132;114;163;141;122;130;135;220;151;89;128;150;81;74;95;102;75;93;148;103;141;151;204;121;200;220;203
14:24:06;29.8;109;28;83;139;148;95;100;183;69;167;79;156;167;86;68;116;131;108;74;91;106;149;86;55;121;130;151;102;139;144;117;133;171;136;104;150;40;146;64;78;71;117;107;133;139;151;101;104;125;97;175;160;146;162;79;110;46;80;109;85;122;174;91;70;160;103;168;159;121;89;155;76;64;53;8;49;114;155;101;51;43;113;112;168;218;137;136;228;140;125;85;99;52;24;79;77;187;177;57;146;99;189;199;136;283;168;127;189
14:27:06;29.8;63;140;116;131;106;53;142;143;126;114;217;177;159;107;138;115;103;74;73;93;64;61;110;123;82;141;149;201;135;116;123;162;111;119;158;88;46;79;14;94;84;95;106;91;98;149;98;123;104;119;93;121;114;89;57;80;101;59;85;100;140;137;131;133;52;107;87;181;159;141;271;113;71;41;85;18;40;52;113;142;123;67;100;152;101;194;99;184;147;291;79;106;70;84;42;92;141;78;139;91;183;156;125;176;156;169;124;139
14:30:06;29.8;68;63;68;122;102;89;122;143;127;83;158;166;119;104;74;93;124;122;122;98;86;74;46;122;105;178;129;89;119;83;120;133;42;114;94;68;61;58;68;79;102;92;183;111;127;164;86;157;225;230;99;79;107;145;78;34;83;56;90;54;137;149;110;171;201;74;144;148;159;157;109;115;126;110;78;51;123;91;152;43;79;161;160;122;174;84;167;256;109;174;38;94;84;65;22;106;98;105;69;97;80;91;153;143;170;255;125;237
14:33:06;29.8;106;87;54;142;67;144;129;113;51;154;104;117;175;134;89;122;149;104;38;56;119;84;122;151;115;76;131;131;181;101;120;87;138;141;91;124;62;122;120;91;98;53;110;151;114;141;111;122;118;60;127;141;99;85;84;69;50;64;99;133;96;96;160;92;207;154;168;176;123;142;130;112;134;71;121;51;95;76;105;85;63;156;182;121;164;248;99;136;175;286;94;51;13;83;62;99;161;127;77;124;149;162;227;143;156;140;160;167
14:36:06;29.8;114;65;87;89;157;77;132;105;81;77;149;98;110;173;37;157;113;113;96;47;58;85;53;110;158;64;148;158;161;148;81;128;146;133;95;124;65;76;44;84;76;84;98;181;99;232;191;128;139;151;110;154;162;104;70;87;51;40;74;72;158;102;88;104;127;118;149;267;135;115;112;167;109;47;57;150;70;14;107;91;127;201;21;164;110;153;166;171;89;180;73;46;70;69;86;89;139;57;117;117;143;157;179;119;182;119;157;235
14:39:06;29.8;131;24;89;75;111;93;141;104;96;79;126;102;162;116;193;133;51;75;100;125;81;200;73;78;120;98;131;83;168;72;210;133;103;73;134;100;102;55;66;81;104;145;116;104;99;225;147;136;85;130;176;81;113;125;42;78;46;65;105;91;108;52;100;86;140;145;183;76;160;159;126;106;112;62;49;80;33;81;153;105;127;138;57;95;138;162;84;106;125;142;46;77;70;69;89;92;113;96;149;166;123;129;141;162;279;199;201;126
14:42:06;29.8;116;78;19;112;57;121;144;63;108;115;247;89;136;75;153;80;98;135;90;81;75;74;155;70;142;216;110;161;150;191;81;111;192;95;114;151;86;44;98;104;51;58;175;84;126;118;109;140;104;96;106;85;126;101;101;50;52;57;94;89;99;111;131;202;161;125;82;151;120;164;134;76;57;56;60;53;100;32;116;130;59;161;122;67;153;177;145;233;120;177;111;107;81;55;107;109;114;90;85;142;135;133;199;142;157;108;202;129
14:45:06;29.8;85;19;54;139;72;113;102;137;135;61;90;97;43;27;128;169;86;117;69;70;19;74;88;60;152;138;131;147;73;107;53;131;112;163;75;141;97;38;105;70;55;90;201;193;134;189;119;94;49;130;200;161;166;119;53;67;46;43;82;114;93;83;64;119;135;224;155;160;102;152;153;113;82;72;115;97;118;65;83;92;102;223;85;121;118;108;167;190;164;163;100;71;34;52;82;65;74;77;98;146;95;102;140;139;123;173;113;111
14:48:06;29.8;88;77;39;176;113;99;134;156;63;79;185;142;153;56;160;131;141;185;71;78;104;90;60;71;182;134;86;135;130;73;146;53;92;125;197;196;70;36;81;37;33;113;129;173;182;149;77;142;115;95;76;116;116;77;88;30;51;75;43;98;116;82;117;95;115;135;149;134;149;137;131;132;69;103;68;80;61;78;208;73;118;146;110;90;101;67;183;150;134;147;138;85;34;53;95;149;102;82;110;149;112;106;155;140;156;124;177;150
14:51:06;29.8;60;113;60;116;97;65;152;100;121;71;93;137;170;197;125;183;99;147;98;85;88;115;136;90;141;122;52;110;182;116;90;118;57;116;89;186;36;84;76;93;98;112;148;153;185;113;126;111;121;77;68;41;106;73;100;39;91;68;84;36;90;171;125;117;114;183;102;150;158;97;63;83;56;49;42;61;88;83;91;128;87;97;106;140;134;96;96;144;163;193;63;104;81;136;104;81;81;110;74;160;183;124;138;166;96;147;209;213
14:54:06;29.8;80;135;57;128;134;62;136;170;110;134;98;110;111;155;123;145;159;115;72;62;92;105;159;83;63;99;165;146;209;154;94;101;157;129;134;64;81;71;38;75;85;59;57;64;156;203;107;133;234;99;110;66;105;84;74;44;118;79;68;81;102;53;53;149;146;121;91;166;129;59;113;40;78;72;83;49;74;55;83;70;78;153;158;146;139;180;154;117;114;162;71;80;81;86;51;62;113;87;112;127;99;67;114;140;158;92;214;169
14:57:06;29.8;76;71;90;67;106;102;163;188;93;175;56;164;111;166;113;114;139;176;129;59;44;39;60;86;70;204;186;123;98;135;90;16;159;70;112;116;119;46;78;80;58;116;105;124;163;83;89;144;129;120;116;101;130;143;93;110;87;38;55;92;159;91;132;134;137;130;85;129;133;129;175;79;103;68;55;55;87;69;136;119;92;86;149;148;174;187;108;132;64;131;74;69;36;96;92;104;141;30;95;83;152;161;114;150;126;135;202;159
15:00:06;29.8;86;77;81;140;129;78;126;112;65;120;113;103;137;167;80;74;92;110;128;93;77;91;62;71;100;99;132;129;241;124;138;135;159;124;133;146;102;55;35;42;88;32;114;141;136;84;184;121;125;132;97;126;90;177;62;56;72;104;116;57;104;62;114;76;126;129;179;118;154;109;136;130;53;53;64;46;72;107;111;106;53;112;135;148;175;97;163;145;100;133;77;130;65;88;44;86;83;93;68;96;89;59;125;137;95;194;191;180
15:03:06;29.8;74;82;91;150;29;112;107;165;139;83;130;82;92;101;173;50;145;70;105;47;80;107;32;113;167;85;127;121;105;97;92;84;116;172;70;101;66;23;87;77;67;108;208;107;148;83;105;188;123;101;135;116;100;80;36;87;58;131;64;45;90;126;84;75;156;118;58;144;96;113;145;149;84;54;68;120;57;69;95;105;98;125;180;159;155;108;154;157;106;130;69;67;74;88;26;90;79;85;87;166;136;152;180;114;228;153;182;142
15:06:06;29.8;80;52;54;95;89;96;86;133;97;109;108;114;69;56;157;126;82;133;132;103;53;87;80;116;85;77;119;139;111;130;145;155;139;95;115;172;39;101;66;80;105;105;127;117;92;163;123;191;128;107;125;140;77;86;23;49;64;78;59;106;84;156;91;138;151;119;102;220;159;146;143;137;55;73;37;42;29;115;116;82;142;109;133;99;174;202;182;126;90;104;106;51;75;59;43;71;109;115;80;180;69;179;126;116;156;147;186;195
15:09:06;29.8;37;52;73;132;110;69;202;127;58;112;120;170;102;68;95;139;168;131;130;68;147;87;85;61;120;80;148;69;79;128;121;125;90;224;109;119;43;89;88;130;83;34;166;145;112;66;102;125;80;99;104;64;131;150;82;62;108;69;52;84;106;110;132;140;171;88;114;128;137;144;143;108;88;57;26;37;86;85;86;101;126;205;121;145;91;111;153;137;173;160;47;60;50;31;63;69;21;67;136;80;108;138;213;181;153;182;173;175
15:12:06;29.8;98;123;137;129;118;120;106;87;74;102;134;57;74;95;126;105;111;85;65;70;71;83;56;117;85;124;62;112;203;100;103;109;129;123;136;69;55;44;84;83;34;70;150;97;110;156;89;131;194;149;189;110;132;106;50;69;103;69;51;75;64;105;189;187;80;136;142;129;147;81;99;94;53;109;62;33;43;73;99;145;98;130;92;212;157;107;81;89;154;82;100;117;86;77;106;141;89;61;34;126;145;157;109;130;125;112;120;115
15:15:06;29.8;74;82;62;78;175;80;178;89;135;35;151;58;120;117;59;112;167;174;86;54;195;93;109;71;120;112;138;143;151;140;135;111;133;125;38;227;118;74;51;92;108;53;131;184;95;195;110;113;130;126;167;74;123;116;126;54;88;92;99;44;185;83;77;84;48;93;78;93;171;136;58;107;81;94;43;89;83;32;52;64;131;86;103;150;116;76;94;98;101;149;107;32;28;97;63;21;140;66;98;118;116;113;155;112;149;129;128;181
15:18:06;29.8;69;84;65;52;125;158;157;80;175;72;99;105;83;145;99;103;212;129;79;90;85;98;62;64;115;108;141;148;120;144;129;91;101;75;204;149;33;64;56;106;144;70;100;115;122;200;175;109;118;102;102;151;83;56;84;50;86;59;36;58;150;159;49;117;107;101;103;160;151;115;113;87;43;116;12;39;64;22;40;55;127;77;78;123;88;139;127;198;149;88;79;25;59;73;70;135;107;137;78;76;165;107;214;81;201;138;138;101
15:21:06;29.8;45;149;34;126;78;99;97;97;65;36;131;101;80;79;147;111;98;157;64;100;124;104;86;65;48;76;86;112;133;174;118;85;128;110;118;87;46;53;101;83;62;25;125;192;162;139;177;149;93;69;135;116;107;111;36;62;76;47;162;50;101;82;128;105;80;104;144;119;114;104;118;98;30;87;86;61;88;70;72;123;61;117;161;192;161;90;98;155;123;151;119;39;33;66;70;84;100;61;111;124;136;86;229;109;145;87;147;164
15:24:06;29.8;52;97;63;117;41;71;124;44;112;94;67;65;131;151;104;179;102;155;57;35;119;160;96;115;113;86;136;155;112;53;90;101;136;109;121;135;24;114;88;63;74;76;101;160;132;150;126;200;146;62;125;100;71;79;60;47;55;70;100;96;131;76;99;138;102;70;113;142;170;177;196;181;85;97;71;94;104;67;75;73;99;141;151;116;130;157;160;164;118;120;78;100;98;15;41;92;102;119;138;104;64;115;141;200;157;112;207;126
15:27:06;29.8;82;58;83;111;104;57;63;69;139;97;84;164;163;70;67;114;117;161;35;51;94;112;43;85;106;99;122;110;123;126;157;131;97;152;110;125;99;75;51;128;181;83;145;260;110;97;112;115;73;66;106;134;60;40;93;34;103;60;58;28;142;74;100;82;144;174;175;135;108;76;34;141;61;50;128;45;76;141;141;94;60;83;92;137;204;77;128;117;81;145;129;80;80;99;94;104;94;123;84;48;129;161;126;133;130;114;174;75
15:30:06;29.8;110;77;43;115;55;111;86;134;76;90;122;131;182;95;70;106;98;148;31;51;102;107;96;59;90;108;99;148;129;159;110;132;135;181;157;80;76;48;88;84;79;60;113;116;80;140;112;130;183;102;147;107;78;83;78;43;73;53;89;90;96;115;82;147;141;176;75;131;171;70;89;112;111;70;112;69;49;101;109;58;80;138;96;194;116;160;121;159;121;141;81;85;71;140;122;46;99;115;83;132;114;129;127;180;101;196;174;186
15:33:06;29.8;63;75;63;143;111;91;171;55;109;75;69;146;152;84;54;93;119;193;47;71;61;145;63;101;111;134;97;126;105;128;77;57;83;112;184;141;68;67;75;69;81;46;202;128;58;165;192;148;139;160;114;119;85;93;91;45;52;58;55;68;69;107;78;66;222;91;162;123;164;114;104;101;97;58;86;84;91;42;131;154;102;137;61;64;131;132;132;245;152;190;14;38;40;85;55;72;58;54;106;81;153;115;124;190;105;179;198;144
15:36:06;29.8;68;54;81;141;111;109;152;162;111;96;150;88;102;101;104;95;148;99;53;80;94;91;90;73;143;113;107;92;131;119;127;80;95;178;104;102;99;45;106;78;57;37;130;122;96;120;73;84;143;87;115;122;65;150;26;48;38;57;125;29;129;51;88;102;104;110;145;111;131;132;111;71;92;117;32;75;69;41;111;93;90;67;71;79;213;177;109;91;96;154;54;138;71;81;24;72;103;87;63;134;130;97;164;160;147;153;167;141
15:39:06;29.8;126;128;89;63;85;135;129;91;116;107;153;206;128;167;64;126;140;167;96;58;128;49;56;128;72;106;111;139;147;77;119;152;59;141;167;111;44;59;82;71;68;57;177;133;113;104;79;143;178;115;11;76;94;98;96;33;101;62;93;72;73;116;113;168;104;97;124;149;93;99;135;118;63;41;71;92;70;57;81;104;187;74;108;125;180;94;88;188;124;141;72;67;58;56;36;90;75;171;156;95;102;160;124;193;185;193;183;236
15:42:06;29.8;71;77;57;105;91;102;149;80;90;54;139;129;115;111;152;146;147;127;58;112;102;73;80;99;90;87;84;165;155;56;166;115;49;160;126;111;39;70;57;133;49;78;60;163;112;108;112;135;150;118;153;142;76;52;103;81;82;72;104;86;64;109;88;118;114;151;177;108;149;69;88;89;61;58;56;66;86;62;64;96;65;85;78;165;125;163;117;181;99;174;140;59;86;105;28;53;146;73;88;150;93;110;130;117;208;175;169;215
15:45:06;29.8;53;71;95;97;68;69;106;99;87;135;122;124;154;68;159;89;162;104;72;80;16;72;74;69;120;132;95;113;109;116;116;139;169;86;118;131;49;18;78;41;106;48;130;42;84;142;120;99;148;98;110;244;145;117;38;76;63;59;43;139;100;110;89;96;69;159;135;127;119;155;163;98;59;64;117;93;80;96;117;107;157;77;42;228;161;120;171;171;85;128;49;81;52;136;2;77;104;105;83;136;143;151;160;106;225;179;159;161
15:48:06;29.8;65;87;47;93;63;115;63;73;102;194;185;81;120;93;75;106;113;143;103;95;116;105;116;73;91;118;52;122;97;79;111;122;142;95;118;162;104;43;45;127;121;60;129;132;101;162;141;80;112;121;121;95;85;96;52;60;55;52;63;69;120;114;100;85;93;130;100;119;181;110;95;136;58;51;79;38;90;53;83;101;116;95;83;112;158;167;80;168;103;167;51;58;88;27;74;57;41;39;69;76;115;74;211;150;107;143;110;190
15:51:06;29.8;109;67;84;117;99;142;141;128;88;154;72;104;128;112;102;150;164;141;85;57;90;132;57;109;130;122;96;99;135;90;60;138;84;125;146;156;53;76;64;67;75;65;144;98;124;133;133;175;161;114;91;108;142;135;45;81;47;80;95;72;131;99;64;126;104;68;131;113;154;109;75;88;102;25;105;53;14;135;72;79;66;132;130;141;111;153;87;102;64;139;98;24;51;62;48;36;72;44;108;91;130;82;215;148;199;83;154;113
15:54:06;29.8;75;136;99;146;120;62;140;68;82;59;208;163;80;121;97;61;108;115;71;74;88;59;123;50;63;140;104;132;168;72;155;91;114;103;119;195;37;71;91;111;52;40;141;148;97;92;146;88;114;70;102;118;137;157;49;136;56;71;89;93;87;90;121;56;123;83;183;142;146;120;41;89;69;95;36;49;116;54;68;63;113;144;72;134;77;132;125;119;147;93;72;79;75;96;37;53;80;129;50;198;210;136;117;128;194;98;161;88
15:57:06;29.8;64;94;37;103;176;59;139;97;86;70;150;84;119;90;107;85;125;103;81;79;105;96;80;112;157;128;59;85;88;109;80;103;94;139;160;82;136;105;79;61;100;138;149;107;114;125;41;131;99;104;150;146;107;114;49;34;73;65;96;89;142;107;107;118;153;117;110;146;94;189;133;108;62;87;91;76;75;65;84;71;134;79;190;87;131;82;145;122;76;150;73;101;25;89;11;88;144;83;61;105;112;127;99;134;137;164;142;192
16:00:06;29.8;48;113;114;115;104;142;116;196;116;197;102;64;107;141;43;115;65;108;56;101;79;46;74;62;78;128;165;156;107;90;128;100;101;74;159;149;107;51;52;115;63;60;110;166;101;112;97;100;79;133;134;43;88;47;40;86;103;73;80;172;114;125;115;91;97;157;136;98;130;91;117;137;60;52;78;86;43;18;143;165;66;129;105;116;144;138;129;125;98;133;40;152;45;68;69;43;63;48;72;101;109;98;119;131;188;176;103;79
16:03:06;29.8;61;87;86;153;107;87;149;102;89;144;108;114;109;65;161;72;67;135;58;46;48;43;64;79;154;136;179;144;125;83;153;135;154;104;127;107;71;82;95;65;71;88;127;112;119;226;91;165;95;151;101;134;155;88;85;34;78;85;65;100;47;85;78;185;70;112;208;122;171;149;57;91;77;60;77;145;75;5;69;104;97;183;138;98;169;80;125;187;197;67;75;71;47;64;89;56;87;27;103;169;122;85;177;197;133;178;164;240
16:06:06;29.8;20;116;86;66;73;77;105;78;70;74;100;128;188;105;166;108;151;147;75;79;40;115;77;115;103;114;135;75;133;119;52;60;127;167;96;66;127;27;95;67;57;101;141;109;139;49;175;114;87;68;163;144;151;47;88;91;81;37;75;56;77;110;134;160;130;74;131;87;223;115;87;96;72;110;54;57;34;84;105;71;71;155;51;101;140;90;135;208;110;98;57;42;75;46;62;71;141;87;83;131;99;154;151;102;127;188;140;146
16:09:06;29.8;119;100;96;81;77;152;127;129;144;124;144;112;104;128;94;175;133;140;38;66;76;36;86;98;119;95;155;163;86;119;81;130;109;120;149;164;52;31;112;57;77;108;109;91;134;79;68;118;106;73;105;112;93;122;27;64;74;61;132;86;38;89;47;124;132;102;56;169;194;137;74;100;32;51;28;127;37;50;78;75;92;80;82;118;79;147;80;123;102;110;90;78;76;64;60;52;59;126;65;101;132;89;121;91;151;104;79;194
16:12:06;29.8;66;81;28;151;154;57;52;122;178;150;91;125;67;173;171;139;115;109;85;63;105;89;81;54;107;143;66;141;123;125;168;104;47;150;93;106;48;32;38;108;42;71;137;132;110;76;100;141;109;126;81;115;96;168;86;108;126;47;72;80;90;42;125;134;116;138;80;125;114;134;135;93;54;76;102;52;55;37;64;106;120;106;64;149;101;179;90;81;92;147;95;92;87;39;60;81;108;165;99;89;94;60;108;99;111;155;218;113
16:15:06;29.8;79;111;85;116;119;41;145;126;96;98;80;83;131;72;109;97;150;30;54;145;127;53;145;132;160;112;164;83;147;82;62;57;174;61;136;108;76;70;36;69;137;95;97;130;103;174;124;97;127;130;111;120;97;99;41;83;118;76;90;45;134;63;151;75;94;156;54;114;130;81;157;95;115;48;57;100;35;100;109;106;34;68;80;79;63;95;96;198;165;137;56;85;85;57;91;45;55;113;121;86;137;179;175;144;133;152;164;115
16:18:06;29.8;77;92;95;85;82;71;56;85;72;179;85;99;189;130;133;80;108;87;78;83;24;117;40;57;119;101;66;162;112;160;82;51;70;75;129;176;41;61;49;93;72;118;123;107;123;158;102;122;88;183;135;153;101;147;59;99;60;34;70;106;52;132;127;125;109;80;129;155;79;117;98;95;60;97;74;81;42;113;50;99;76;222;114;82;66;133;74;113;59;142;53;35;108;102;92;41;110;60;81;148;96;92;120;102;98;144;119;142
16:21:06;29.8;75;98;84;66;76;86;140;103;63;47;140;138;114;134;95;123;112;157;54;102;65;73;65;112;126;115;131;126;109;147;78;121;137;164;120;150;27;24;54;90;157;83;192;96;83;133;112;83;100;184;137;117;140;107;99;42;141;64;36;76;62;96;88;95;124;110;127;139;190;122;95;106;105;26;73;37;48;41;98;58;99;150;79;224;92;66;185;86;110;128;79;106;113;39;69;61;80;89;76;94;56;118;120;78;136;97;139;135
16:24:06;29.8;70;41;28;112;94;91;146;97;118;90;163;68;125;103;72;135;200;135;62;57;75;20;79;75;126;131;89;76;175;124;119;171;190;80;108;179;79;49;56;46;60;41;123;130;81;61;83;64;109;126;87;94;152;18;51;65;55;99;57;47;100;95;167;57;41;55;145;84;72;143;91;58;37;28;59;73;35;64;56;112;71;110;104;137;91;192;139;124;162;162;32;54;118;21;74;166;93;84;48;81;205;113;126;181;160;140;70;133
16:27:06;29.8;70;77;104;109;152;118;100;142;125;166;96;104;104;150;99;149;82;95;56;64;66;119;59;102;99;134;93;109;131;152;101;114;87;84;135;112;6;68;36;54;48;165;171;164;103;109;173;71;91;116;106;109;148;110;121;85;34;69;55;70;84;77;58;144;149;190;103;67;85;106;119;53;62;53;40;105;115;30;36;86;53;143;103;103;89;141;85;129;92;122;69;67;65;40;74;73;60;25;58;106;92;81;59;160;164;154;159;122
16:30:06;29.8;36;37;80;95;129;59;109;67;68;59;135;161;52;87;81;148;119;136;41;109;61;93;80;169;107;83;84;121;142;73;166;132;103;98;81;102;48;43;27;83;50;86;126;106;84;101;109;94;70;122;134;160;157;88;91;90;91;87;51;80;91;115;112;119;108;130;254;122;130;85;123;149;84;89;98;100;65;56;106;127;114;90;86;120;191;109;148;114;125;119;94;96;33;74;57;57;141;78;76;55;113;113;149;164;234;101;176;206
16:33:06;29.8;104;71;67;109;137;106;158;97;48;99;108;156;147;91;112;68;87;95;90;75;51;84;99;146;69;101;90;94;121;102;122;105;136;110;71;136;67;91;95;49;25;77;118;146;115;96;130;161;59;111;79;119;156;38;28;19;78;46;25;72;60;103;36;114;157;140;99;126;126;112;78;109;27;66;29;38;71;78;82;74;47;104;102;88;196;117;152;190;138;118;64;102;89;43;50;98;52;132;84;53;76;151;166;151;128;146;131;184
16:36:06;29.8;82;95;45;105;51;97;115;135;130;76;122;98;99;26;98;118;80;117;44;19;77;67;55;51;146;60;125;99;104;123;111;143;109;115;65;135;52;48;108;113;105;34;126;92;95;52;110;97;118;127;163;121;157;122;36;52;142;51;75;81;97;123;49;95;65;75;130;204;130;169;125;118;104;32;42;51;97;82;48;140;90;109;104;114;54;124;166;116;165;121;50;69;29;65;86;63;95;77;88;118;110;126;111;128;83;138;255;135
16:39:06;29.8;42;94;33;90;73;80;46;78;133;108;188;90;131;90;120;88;136;88;63;53;57;132;35;136;143;88;99;173;94;103;105;121;153;67;86;117;81;103;56;108;51;72;114;129;142;156;106;72;132;116;93;139;66;103;67;47;89;33;54;66;89;56;88;127;92;117;130;91;140;96;79;78;72;22;54;67;86;64;148;125;88;119;104;105;134;136;119;193;97;127;73;68;87;36;34;94;74;121;23;79;50;154;161;94;130;142;97;151
16:42:06;29.8;80;38;61;52;186;71;160;110;78;168;89;119;57;110;117;112;149;170;132;98;37;67;100;73;120;110;170;129;161;147;117;104;53;175;80;131;52;114;43;97;51;67;125;185;82;69;94;158;117;119;132;103;102;53;71;30;84;95;104;33;89;130;115;102;128;180;136;227;100;201;155;215;77;63;84;54;99;61;96;85;97;92;140;117;135;92;39;127;154;111;131;45;56;56;80;31;70;82;103;85;111;122;164;53;87;212;98;152
16:45:06;29.8;116;68;81;95;113;66;148;137;83;38;134;101;142;98;175;93;107;113;109;39;38;105;150;132;66;62;118;99;170;119;145;113;63;162;169;135;91;83;131;92;122;68;124;123;136;144;128;158;91;120;106;135;98;128;47;66;34;64;121;110;87;87;77;141;102;153;154;111;231;134;140;117;59;15;36;98;46;72;70;89;73;86;95;63;154;97;81;120;163;236;89;52;50;60;28;52;157;60;51;40;140;103;159;94;162;124;150;148
16:48:06;29.8;89;60;18;60;105;52;86;117;110;206;93;118;69;86;109;94;95;150;20;67;64;137;64;78;101;97;163;120;120;69;110;92;108;117;161;102;90;52;101;52;84;43;153;49;64;114;124;90;60;130;84;132;127;104;88;21;64;67;86;48;110;66;99;86;171;124;114;135;141;118;115;82;89;76;85;58;104;62;180;82;97;124;158;142;118;118;159;119;73;174;90;96;73;146;78;119;53;95;76;102;98;139;146;81;103;144;158;130
16:51:06;29.8;78;39;132;132;149;89;155;178;91;118;180;142;128;29;121;125;181;74;59;49;46;111;116;75;112;98;99;107;61;126;131;122;123;109;123;133;70;34;90;72;96;76;154;103;92;115;96;149;84;167;170;122;143;77;80;56;146;50;25;106;78;23;127;99;58;109;89;132;95;110;187;58;67;58;27;66;16;63;89;63;108;122;81;79;133;151;91;60;93;87;118;85;69;97;54;101;49;45;40;90;164;65;158;142;113;132;139;162
16:54:06;29.8;25;55;132;89;66;96;98;74;23;196;116;97;182;92;114;126;96;120;56;60;75;57;125;122;104;67;101;102;137;181;115;73;60;151;84;128;62;97;77;144;85;42;168;97;109;79;152;74;110;84;120;80;94;143;50;59;63;45;85;62;91;103;109;80;128;92;128;101;129;69;96;117;91;28;56;50;54;80;51;61;60;134;106;127;145;72;151;167;96;93;50;64;47;102;45;101;66;53;97;146;118;79;144;92;117;114;167;154
16:57:06;29.8;87;87;46;100;68;167;119;92;83;127;122;131;100;77;200;109;120;107;28;46;10;63;70;118;123;43;143;136;106;72;65;148;101;105;72;145;79;69;70;41;108;95;93;163;142;178;185;128;100;177;115;82;134;99;52;19;88;104;138;84;82;97;86;54;90;155;160;101;140;130;139;96;107;87;96;66;32;41;76;117;75;140;91;155;124;142;83;114;167;65;59;130;25;51;44;79;66;79;106;130;115;150;139;134;99;125;153;151
17:00:06;29.8;33;71;69;101;81;158;120;159;88;73;140;135;97;100;109;72;64;127;59;135;52;65;146;95;68;116;120;134;89;139;94;89;98;121;163;118;74;73;81;53;47;112;97;114;91;84;112;116;88;69;63;126;108;91;100;106;28;70;55;68;73;59;60;66;127;134;121;87;182;83;119;106;42;23;32;127;35;120;95;69;122;66;176;150;93;108;123;144;107;166;69;54;76;56;87;81;27;102;120;135;72;155;144;143;103;169;176;175
17:03:06;29.8;36;78;62;91;57;55;161;129;77;141;121;74;177;127;66;96;152;119;19;131;39;100;107;66;132;38;114;114;118;99;63;197;139;57;145;147;29;82;48;97;43;153;125;93;131;110;137;81;105;37;90;103;70;153;86;88;131;62;62;37;88;201;65;108;110;124;197;73;116;114;149;106;19;43;93;112;102;60;149;102;59;75;143;88;48;114;111;87;135;112;74;72;86;74;79;134;86;95;91;64;103;118;128;106;107;172;122;181
17:06:06;29.8;71;75;33;63;98;84;135;91;76;82;66;118;117;72;154;88;61;152;51;40;133;105;75;140;83;76;94;110;121;148;114;93;128;137;98;198;89;71;56;75;60;71;117;70;108;72;127;84;123;146;114;101;85;120;39;67;51;57;20;112;157;40;124;89;126;129;86;128;143;72;78;179;40;77;59;96;72;86;100;49;118;158;155;62;185;80;93;68;66;146;32;82;121;87;85;35;60;58;124;107;135;95;91;79;131;99;105;130
17:09:06;29.8;24;81;54;84;96;126;126;141;111;54;74;65;179;116;74;153;113;120;88;35;68;59;55;59;123;78;125;149;96;99;200;104;58;78;156;23;54;57;60;26;44;67;102;142;125;140;97;22;125;119;67;96;121;119;59;51;56;47;66;37;57;91;166;76;128;110;45;177;116;99;80;109;51;47;48;81;96;27;73;93;123;130;72;39;45;173;108;110;166;95;45;48;32;74;54;41;69;70;64;96;190;127;134;167;104;116;110;160
17:12:06;29.8;114;82;69;97;173;115;105;102;122;116;140;82;154;131;49;125;164;98;53;71;56;77;105;73;58;59;91;95;83;111;73;134;152;135;111;91;20;34;20;24;105;167;126;69;141;113;78;134;122;125;88;143;109;100;64;51;63;68;83;76;69;41;89;81;92;142;194;96;78;90;55;113;58;6;96;73;129;70;154;86;108;117;97;94;147;170;58;182;119;94;71;35;96;23;88;118;42;64;100;111;132;69;81;97;127;191;139;119
17:15:06;29.8;66;49;72;90;83;129;23;36;88;86;132;97;85;127;83;95;96;141;68;44;128;80;102;45;128;46;152;124;115;92;89;134;40;66;155;143;111;78;70;29;95;63;82;113;120;115;97;104;40;112;105;133;84;112;74;46;139;115;48;55;87;90;112;200;73;88;128;122;93;152;99;66;39;18;36;69;37;37;83;56;54;120;198;91;130;83;113;123;149;122;80;28;52;96;115;94;63;36;126;68;92;82;118;159;110;126;146;221
17:18:06;29.8;41;55;2;46;136;83;52;67;147;121;116;75;101;156;105;132;68;217;60;55;8;124;151;90;163;117;150;122;83;159;105;97;114;64;124;127;127;57;94;100;29;93;125;115;121;138;103;49;96;136;145;55;149;86;17;77;112;81;40;70;117;111;102;102;116;92;134;155;105;121;133;80;47;82;41;79;158;42;97;83;80;186;129;46;138;181;97;148;110;115;93;53;46;77;81;79;48;80;32;79;95;53;113;163;146;99;94;110
17:21:06;29.8;33;57;83;142;109;60;64;95;128;86;98;116;56;102;120;123;196;114;67;73;64;48;58;56;118;141;98;90;105;119;145;124;65;93;138;118;33;49;131;126;81;55;113;84;69;82;119;143;136;91;130;147;111;57;32;63;26;57;76;75;66;76;92;164;110;128;183;136;81;86;143;88;47;79;37;110;71;114;70;67;107;138;55;88;78;92;109;153;69;82;54;67;74;84;84;91;131;94;48;64;113;86;123;146;167;93;93;183
17:24:06;29.8;6;66;68;106;73;80;139;123;91;93;112;96;124;118;90;118;107;158;75;72;42;90;112;72;76;110;112;64;102;77;79;173;99;118;73;129;51;70;33;91;50;108;95;127;94;159;176;151;124;62;93;153;101;140;53;58;59;79;70;72;132;75;112;111;107;111;87;119;67;108;86;101;101;78;33;20;87;110;61;56;95;109;115;147;166;97;116;83;101;137;39;8;54;92;69;99;79;117;89;77;88;123;107;188;156;123;163;145
17:27:06;29.8;136;79;84;151;78;57;68;108;119;120;96;61;80;165;100;75;107;88;46;66;43;87;98;101;47;152;89;55;74;92;90;143;66;138;139;175;55;85;98;114;64;83;117;123;83;146;115;123;57;66;91;148;87;104;39;68;71;52;76;91;74;166;119;103;114;128;84;160;83;110;106;122;44;71;46;74;97;58;95;106;88;96;56;83;132;124;126;146;91;72;57;68;30;41;71;69;28;129;34;115;95;64;96;158;108;119;108;228
17:30:06;29.8;94;67;56;85;142;42;96;61;77;83;100;132;138;67;219;102;112;63;49;76;108;32;44;79;86;96;111;141;106;73;84;81;78;114;115;105;14;52;76;96;107;85;147;89;122;158;51;175;179;58;137;95;71;161;119;38;54;76;57;19;127;101;51;129;92;74;136;126;111;101;106;159;61;52;60;109;60;64;31;104;118;99;85;73;113;96;161;84;114;70;59;95;71;58;109;82;71;50;110;121;121;93;160;104;122;109;117;51
17:33:06;29.8;45;15;86;122;128;113;108;91;104;66;136;89;84;169;67;103;214;149;87;69;48;88;98;102;88;97;89;144;105;108;89;92;124;139;78;54;59;47;75;91;56;108;122;128;139;116;63;59;160;112;116;131;104;133;101;62;22;58;98;42;47;92;134;83;92;138;138;109;80;160;101;63;31;49;24;41;70;47;89;72;106;78;138;112;71;119;94;107;111;117;55;58;102;121;82;60;72;37;67;75;129;52;153;81;151;134;146;135
17:36:06;29.8;58;30;69;86;125;98;122;112;96;48;151;132;83;149;143;65;120;102;100;26;39;56;75;93;62;80;96;117;97;155;103;59;149;138;139;139;35;54;60;57;102;100;109;144;87;100;96;151;79;100;127;65;114;104;95;99;81;63;11;73;116;74;47;76;139;133;77;125;67;53;89;98;65;17;54;54;127;98;54;62;136;119;165;131;146;153;79;72;97;66;73;60;62;48;134;68;71;41;93;126;97;79;95;87;63;140;106;217
17:39:06;29.8;85;136;44;81;116;80;115;97;117;38;89;59;151;119;130;109;106;78;82;36;103;119;147;81;62;118;119;40;152;155;82;132;62;110;119;158;66;71;51;44;57;51;95;155;102;125;73;102;72;34;108;100;137;129;40;94;92;116;84;104;144;64;52;107;88;191;54;140;126;126;198;127;50;83;150;97;83;34;84;76;127;124;41;44;116;79;88;140;181;150;53;77;81;94;43;109;100;118;98;140;81;155;112;139;154;62;127;145
17:42:06;29.8;28;103;36;115;55;68;68;112;194;104;115;84;97;47;134;113;105;118;86;46;32;42;71;108;40;138;76;133;110;105;112;111;39;92;115;183;98;22;56;49;48;78;141;91;86;130;136;88;117;119;131;131;178;100;81;45;76;95;91;46;103;114;64;88;86;86;120;128;207;91;122;79;84;90;68;79;59;40;93;38;70;114;90;157;122;71;130;105;134;80;85;102;98;75;93;90;105;120;94;122;131;88;117;197;148;101;118;94
17:45:06;29.9;83;3;39;80;181;107;75;191;95;81;102;131;122;86;43;135;206;106;74;152;49;56;63;73;58;140;132;64;135;85;122;142;60;125;119;118;77;98;48;77;131;38;93;138;127;143;39;95;84;86;137;118;134;77;13;61;48;86;63;74;72;59;71;88;90;65;129;67;116;132;61;103;109;42;68;94;53;27;76;54;71;127;95;161;58;105;159;124;114;145;48;98;65;102;59;100;60;50;83;76;78;112;88;157;141;126;118;114
17:48:06;29.9;44;56;61;31;129;41;107;83;98;70;129;104;128;128;117;146;157;112;113;88;56;63;57;107;119;112;111;81;99;98;107;117;76;142;64;142;112;69;80;77;57;116;110;87;116;87;110;101;76;59;80;70;118;76;75;73;48;85;62;93;78;86;103;71;121;19;134;99;128;100;147;78;11;38;12;21;138;55;34;83;93;89;87;54;127;192;60;106;118;175;95;72;42;141;54;105;65;57;73;62;90;63;109;134;99;113;155;130
17:51:06;29.9;65;83;117;77;38;103;95;95;86;97;80;36;16;81;69;129;117;182;25;15;97;94;74;48;65;25;131;100;52;108;47;123;110;201;188;79;59;43;50;120;61;71;187;94;73;140;93;84;80;150;109;132;96;128;59;51;135;52;63;73;83;108;122;153;64;108;118;109;149;81;93;60;100;46;64;34;146;84;91;99;125;169;93;104;145;106;143;50;100;123;75;102;54;72;161;55;32;75;54;137;87;57;123;110;98;94;51;97
17:54:06;29.9;19;50;164;25;28;49;54;103;100;116;168;152;65;104;119;96;105;138;83;65;65;71;81;72;92;94;86;46;111;83;88;81;135;84;110;120;41;41;63;119;79;63;135;85;191;111;49;91;110;51;89;62;100;40;59;46;77;82;58;69;104;105;82;95;60;102;139;123;80;96;147;90;110;75;25;67;109;58;35;86;127;114;117;99;97;150;109;85;109;206;109;88;61;63;54;84;31;51;68;58;74;79;45;102;140;175;184;128
17:57:06;29.9;54;64;50;100;55;120;55;91;142;106;119;75;83;144;70;113;135;107;120;47;83;50;90;34;57;105;127;110;146;90;109;41;138;166;131;129;31;101;67;64;80;110;107;142;107;134;93;66;91;71;57;127;148;192;54;51;53;37;55;81;108;114;102;106;122;174;63;98;130;97;156;76;70;71;42;99;65;50;92;119;68;41;130;66;77;107;83;73;87;96;86;70;87;88;61;111;94;118;85;119;54;100;93;90;65;128;119;187
18:00:06;29.9;80;70;71;113;124;95;119;163;115;125;102;69;131;77;67;81;66;83;117;20;84;45;79;59;90;75;122;81;119;92;127;85;76;81;87;59;59;93;25;85;54;119;98;112;129;99;135;87;117;70;106;131;99;101;50;86;110;63;70;116;89;95;107;98;135;84;146;131;148;163;116;87;73;30;65;43;70;27;104;148;117;117;119;66;159;123;60;73;90;143;83;75;49;75;75;70;115;73;94;115;90;106;117;132;105;113;55;123

deGFP:485,515

Time;T� deGFP:485,515;G2;G3;G4;G5;G6;G7;G8;G9;G10;G11;G12;G13;G14;G15;G16;G17;G18;G19;G20;G21;G22;G23;H2;H3;H4;H5;H6;H7;H8;H9;H10;H11;H12;H13;H14;H15;H16;H17;H18;H19;H20;H21;H22;H23;I2;I3;I4;I5;I6;I7;I8;I9;I10;I11;I12;I13;I14;I15;I16;I17;I18;I19;I20;I21;I22;I23;J2;J3;J4;J5;J6;J7;J8;J9;J10;J11;J12;J13;J14;J15;J16;J17;J18;J19;J20;J21;J22;J23;K2;K3;K4;K5;K6;K7;K8;K9;K10;K11;K12;K13;K14;K15;K16;K17;K18;K19;K20;K21
0:01:00;29.0;19;18;14;19;18;15;13;18;13;17;18;14;20;20;15;16;15;19;25;14;18;20;19;17;17;17;23;25;20;19;14;14;16;21;16;25;23;18;17;23;17;7;19;11;16;7;21;19;14;17;16;26;18;19;18;15;24;14;21;18;12;20;22;17;14;17;10;19;19;16;15;16;19;25;20;20;22;18;20;18;19;19;23;15;16;25;17;16;20;16;23;19;19;21;17;17;11;19;23;25;12;19;29;18;23;22;20;24
0:04:00;29.0;13;20;17;18;16;23;16;21;6;15;16;22;22;16;10;21;25;15;17;11;15;17;23;21;20;18;13;23;17;15;18;14;16;13;15;20;13;15;13;16;17;18;17;15;19;17;21;19;15;19;17;23;14;14;20;23;19;14;13;15;18;28;22;20;14;16;17;14;18;17;22;12;11;20;18;16;21;18;17;17;23;25;22;21;14;24;17;10;22;17;23;23;25;22;19;21;12;19;15;21;21;17;13;21;20;21;23;12
0:07:00;29.1;21;17;16;15;16;16;15;16;15;14;23;17;9;15;20;14;14;16;19;22;14;22;13;23;17;16;14;18;17;18;15;16;13;11;26;18;17;17;17;21;20;15;19;21;24;14;19;16;18;13;17;15;17;18;17;20;11;14;25;16;15;16;19;19;12;25;13;13;28;18;16;23;12;25;16;21;8;16;19;21;16;21;20;14;21;18;20;21;23;15;18;19;25;21;23;14;20;22;23;19;28;18;8;17;18;19;23;22
0:10:00;29.1;17;15;16;14;13;17;17;11;8;12;19;4;13;13;15;12;21;17;14;13;20;12;17;19;16;18;16;18;20;21;17;17;20;22;19;10;16;24;24;11;19;10;17;17;6;26;18;18;16;16;19;16;21;6;19;16;22;16;19;22;25;18;21;17;18;19;19;24;21;17;19;20;33;12;23;19;18;14;12;24;23;23;14;17;20;15;20;20;16;23;25;22;24;17;18;25;19;30;20;20;13;25;19;18;12;20;14;15
0:13:00;29.1;26;11;12;12;19;15;19;15;13;17;16;15;9;12;20;10;12;17;25;20;12;25;15;15;15;13;6;22;15;11;16;15;15;23;8;15;23;26;24;18;20;19;15;18;19;14;24;27;20;12;15;14;9;24;22;21;37;25;27;35;11;22;14;19;20;18;21;18;16;19;21;14;29;25;31;28;22;14;24;28;24;19;18;22;24;19;19;22;21;13;34;32;33;31;27;27;24;21;16;17;22;20;25;23;14;22;25;25
0:16:00;29.1;25;25;21;11;15;15;22;18;14;1;11;13;11;20;12;10;13;20;31;36;35;28;24;17;22;16;11;18;16;14;21;16;16;18;24;11;30;41;29;15;27;18;31;19;20;17;20;13;12;14;22;18;18;17;46;38;41;30;31;28;29;29;23;21;19;24;19;15;14;16;17;20;44;47;49;34;41;33;26;22;26;23;23;23;24;24;19;31;25;19;45;49;45;46;43;50;32;38;39;26;25;25;21;30;25;24;23;21
0:19:00;29.1;42;31;35;22;21;20;12;11;13;12;9;14;12;16;12;14;20;14;47;59;72;41;29;33;15;12;17;13;9;20;15;16;15;13;6;16;50;53;55;36;37;42;24;26;19;18;19;18;16;18;10;14;15;14;75;64;70;43;47;55;25;27;26;31;18;13;14;11;24;10;12;20;69;79;76;58;64;62;38;35;37;21;14;26;21;22;23;24;25;29;78;74;73;66;67;69;31;45;52;33;29;26;24;19;22;19;19;24
0:22:00;29.1;56;52;52;29;29;39;2;18;15;13;13;13;16;13;9;17;11;20;92;98;109;74;48;46;23;17;19;18;8;10;9;23;15;16;4;14;83;98;82;50;65;65;37;32;32;19;16;14;12;19;12;13;20;17;111;86;103;73;84;80;29;37;35;18;19;23;20;14;20;17;13;13;99;110;114;99;90;89;42;51;47;26;25;26;25;16;17;20;15;19;131;118;108;113;104;113;66;70;64;46;35;35;22;30;26;27;28;25
0:25:00;29.1;86;75;77;45;41;50;13;22;17;13;21;13;13;18;17;9;13;21;135;133;170;112;66;67;32;27;29;15;22;15;16;13;18;11;15;19;129;148;128;95;103;109;51;50;34;8;17;19;13;15;24;13;9;13;160;136;152;97;116;123;46;54;57;18;22;26;13;16;14;15;17;12;164;174;175;147;136;133;70;74;71;33;30;33;21;15;18;18;19;20;185;182;172;171;167;160;102;111;98;54;57;48;27;30;20;27;24;27
0:28:00;29.2;124;110;129;63;61;65;25;26;21;15;11;13;14;9;13;15;18;18;188;196;239;141;91;97;35;36;32;15;22;8;12;16;14;13;4;13;189;213;184;128;144;163;61;69;63;15;18;21;16;16;13;15;11;19;233;203;221;156;169;174;70;77;73;25;28;33;17;17;12;12;12;13;225;252;256;190;190;194;103;98;93;40;35;39;22;25;21;26;13;20;259;257;247;245;240;251;149;165;146;73;68;66;32;31;37;26;17;37
0:31:00;29.2;174;152;182;79;78;92;25;33;30;9;18;17;19;15;7;13;11;15;268;277;342;189;130;133;52;43;42;14;21;20;19;11;13;11;13;17;261;293;260;186;201;208;85;85;73;22;25;25;17;15;23;11;16;4;313;278;297;209;231;239;89;101;104;37;40;41;19;13;17;16;13;14;323;351;339;265;247;257;133;140;135;51;53;56;17;20;24;19;20;16;356;341;335;320;334;330;213;219;186;94;89;99;36;45;46;29;23;26
0:34:00;29.2;237;204;245;107;107;115;37;38;31;18;13;23;10;14;14;16;18;12;356;365;457;248;166;180;58;56;68;29;28;22;17;14;14;4;16;12;356;399;349;243;262;262;105;109;90;30;29;28;10;17;5;16;12;19;405;352;392;273;291;311;117;134;138;49;49;52;21;18;17;15;15;19;426;453;440;332;319;349;180;181;171;63;60;63;22;23;26;22;12;14;468;444;433;427;440;445;277;292;248;128;118;123;40;55;46;21;21;25
0:37:00;29.2;305;274;324;126;130;141;45;44;41;21;11;22;8;19;17;30;16;22;468;487;595;310;207;216;77;79;78;26;26;25;13;12;12;17;27;28;475;505;458;298;325;341;139;136;106;30;34;39;7;17;18;17;30;16;530;467;508;335;357;398;149;156;170;60;66;62;25;23;22;19;23;10;545;576;558;428;401;437;225;216;221;88;83;91;38;27;32;23;18;16;581;568;556;537;559;557;359;369;324;163;156;157;49;52;60;29;25;24
0:40:00;29.2;388;348;411;157;162;174;53;45;52;14;33;30;22;20;16;18;10;20;584;617;746;369;249;256;85;84;84;17;23;35;24;17;23;24;20;26;606;646;584;376;403;410;152;163;129;44;44;44;21;18;17;15;24;14;656;592;635;415;455;479;177;192;202;76;71;69;23;35;22;11;18;9;683;713;703;524;503;536;262;269;269;101;97;109;41;39;44;20;16;26;708;698;714;654;698;689;437;448;393;201;180;194;67;68;67;24;28;29
0:43:00;29.2;472;440;503;177;189;204;66;62;60;27;32;20;12;12;19;11;17;17;715;757;925;425;293;312;98;101;104;32;39;38;19;17;12;18;16;18;755;815;722;448;488;476;184;189;150;45;42;53;16;18;20;27;19;18;789;750;788;508;544;573;224;225;243;88;81;87;16;33;31;22;23;9;863;897;876;623;586;659;310;324;317;134;109;121;43;48;48;19;23;15;894;846;852;817;831;834;540;531;477;247;225;234;63;90;78;25;31;27
0:46:00;29.2;577;537;618;204;229;240;76;69;70;30;30;25;17;15;20;23;33;22;888;918;1111;487;336;357;115;109;124;36;39;44;21;21;18;17;22;20;935;996;879;520;547;555;202;214;177;56;56;59;27;21;23;20;22;19;976;916;946;587;637;660;256;266;279;99;96;98;26;22;28;18;18;19;1051;1086;1070;747;697;771;368;373;378;150;134;141;48;59;51;26;19;18;1056;1013;1028;962;993;973;620;620;566;285;257;273;79;104;97;34;40;37
0:49:00;29.3;671;639;730;241;253;272;83;76;84;38;37;29;18;13;19;18;27;23;1047;1091;1327;551;388;415;122;126;135;40;38;40;20;20;25;22;19;26;1099;1183;1047;602;633;647;228;233;190;55;58;55;14;26;21;18;31;20;1152;1111;1160;690;744;761;278;300;324;110;115;113;31;24;30;21;16;25;1229;1298;1272;875;815;923;412;432;417;153;156;173;57;68;59;25;28;23;1250;1210;1215;1127;1161;1135;714;710;639;328;296;310;93;109;113;43;35;45
0:52:00;29.3;795;767;862;270;287;310;92;91;85;39;41;34;27;21;18;19;14;19;1239;1287;1540;608;429;462;137;140;146;46;47;54;26;21;25;15;18;15;1306;1377;1241;676;705;719;258;263;207;70;60;70;28;33;27;18;18;21;1339;1297;1314;784;839;867;315;329;353;125;129;130;32;42;36;25;19;24;1441;1514;1473;981;918;1043;471;490;478;185;173;177;67;62;63;27;19;32;1474;1440;1412;1322;1344;1308;787;796;719;381;342;348;103;137;121;44;40;41
0:55:00;29.3;920;893;995;301;308;343;100;96;109;39;38;37;23;25;23;21;21;21;1442;1489;1774;671;487;513;150;143;170;48;46;53;25;23;27;24;26;20;1552;1611;1441;743;790;805;276;288;233;74;76;75;32;32;30;24;17;20;1562;1508;1539;887;954;959;344;360;384;129;130;135;31;40;36;22;19;23;1674;1748;1705;1109;1029;1191;515;514;519;195;187;199;68;80;69;31;27;27;1683;1656;1644;1515;1530;1474;899;916;790;424;385;402;104;149;141;53;51;49
0:58:00;29.3;1053;1030;1126;324;353;369;109;109;99;30;39;35;28;21;30;29;21;24;1677;1707;2027;748;535;571;160;158;174;57;54;62;24;25;26;31;22;18;1776;1862;1676;842;870;894;301;315;255;74;70;82;33;30;22;19;23;22;1778;1747;1751;971;1055;1053;377;394;429;143;149;151;40;39;34;27;30;19;1896;2020;1995;1236;1144;1313;579;588;580;233;211;222;80;77;75;34;29;23;1932;1874;1870;1710;1731;1668;1005;1001;876;460;416;436;126;172;149;55;49;61
1:01:00;29.3;1168;1179;1298;357;382;410;119;117;117;40;43;43;21;23;28;22;20;25;1897;1949;2277;804;591;616;182;165;190;59;56;67;27;26;30;29;19;25;2007;2125;1905;923;962;969;328;333;265;84;87;88;32;34;38;15;24;24;1993;2022;2008;1064;1173;1172;397;431;457;157;160;159;32;48;44;23;26;24;2176;2275;2252;1362;1288;1449;616;646;626;241;228;245;83;90;86;31;25;30;2157;2151;2112;1910;1916;1856;1099;1104;969;512;454;477;143;179;166;62;53;60
1:04:00;29.3;1328;1324;1450;387;404;458;126;126;122;42;51;45;26;22;28;23;26;24;2147;2211;2569;860;627;667;189;183;216;59;64;65;29;25;27;22;24;26;2290;2418;2154;1004;1053;1066;346;357;290;90;87;105;35;33;34;28;14;24;2247;2266;2275;1176;1294;1280;440;467;492;168;173;162;37;48;38;26;24;21;2434;2574;2540;1485;1407;1593;679;693;678;266;236;253;89;96;91;40;24;37;2448;2396;2364;2127;2121;2052;1192;1189;1050;550;492;526;154;202;184;69;52;65
1:07:00;29.3;1465;1493;1627;412;455;483;135;123;129;43;57;46;22;26;28;17;21;27;2403;2467;2846;937;691;719;208;201;214;63;67;76;33;27;29;24;21;19;2557;2681;2423;1074;1133;1132;369;381;302;98;86;96;32;39;28;24;19;25;2475;2536;2511;1287;1395;1356;457;486;526;179;191;175;39;59;46;27;30;26;2700;2861;2844;1619;1535;1743;727;730;729;274;251;271;94;99;103;35;40;42;2687;2656;2644;2322;2319;2245;1272;1292;1136;597;533;548;160;218;197;74;66;66
1:10:00;29.3;1653;1633;1772;440;483;521;143;142;136;48;51;52;27;21;28;20;31;25;2666;2712;3132;999;731;776;218;209;228;69;65;75;34;26;37;22;24;22;2818;2943;2708;1170;1213;1227;393;405;326;95;97;103;44;36;38;26;16;18;2772;2832;2784;1375;1500;1489;488;510;569;189;190;191;52;62;50;21;24;26;3015;3156;3131;1777;1674;1901;775;783;765;295;276;283;96;99;100;41;26;44;2930;2907;2910;2531;2502;2456;1364;1387;1208;641;565;598;177;221;210;78;68;77
1:13:00;29.3;1786;1828;1966;468;518;533;164;142;139;40;50;52;21;30;24;25;28;25;2980;3034;3428;1047;776;832;233;219;234;71;71;81;35;29;32;25;19;23;3138;3304;2996;1257;1302;1320;427;418;342;90;102;110;38;47;40;26;22;21;3045;3113;3125;1499;1633;1621;503;534;596;200;194;197;44;64;51;28;32;26;3338;3481;3457;1948;1780;2049;826;837;814;306;297;297;103;109;109;39;32;35;3218;3230;3211;2753;2719;2661;1449;1478;1292;684;593;629;198;241;225;82;70;75
1:16:00;29.3;1962;2009;2127;507;547;580;163;151;144;48;56;50;19;21;33;12;25;28;3238;3351;3727;1115;828;886;236;227;253;76;73;90;30;36;35;22;30;28;3458;3624;3279;1343;1397;1389;434;452;361;110;111;115;41;34;37;25;28;25;3331;3412;3432;1594;1725;1723;538;570;616;205;215;212;49;51;58;30;28;27;3609;3819;3800;2065;1918;2235;867;885;861;339;312;316;107;113;106;41;30;48;3502;3488;3475;2968;2952;2891;1524;1575;1394;711;625;656;212;253;241;87;79;84
1:19:00;29.3;2147;2188;2345;529;585;620;170;158;153;54;56;53;22;29;32;28;25;30;3560;3628;4056;1190;883;922;252;249;268;75;67;90;33;36;38;26;25;25;3778;3892;3625;1395;1477;1470;463;468;372;112;110;126;44;42;45;24;24;26;3690;3715;3729;1713;1858;1813;569;616;657;216;221;212;49;60;48;27;34;33;3948;4146;4126;2215;2062;2381;914;943;915;336;329;340;104;119;116;41;27;46;3795;3789;3820;3199;3177;3100;1611;1674;1466;745;661;682;214;273;248;94;81;92
1:22:00;29.3;2332;2416;2501;562;604;649;170;163;164;53;61;50;32;33;28;26;27;22;3878;3935;4358;1254;924;991;266;253;278;77;78;92;33;41;34;24;20;25;4110;4267;3976;1492;1544;1570;472;483;388;113;114;108;38;42;41;32;21;19;3970;3981;4026;1808;1942;1934;587;623;674;229;231;227;52;58;54;31;26;32;4279;4515;4436;2380;2212;2497;953;959;936;355;350;350;127;123;115;49;38;38;4073;4036;4132;3395;3374;3274;1703;1754;1536;782;688;725;233;283;265;88;85;92
1:25:00;29.4;2518;2581;2714;603;643;687;175;175;164;65;65;70;34;27;29;28;25;23;4190;4284;4647;1299;970;1040;275;270;288;73;89;101;44;33;36;26;29;29;4424;4608;4274;1576;1640;1648;497;516;404;120;118;135;44;48;47;25;25;26;4322;4326;4380;1897;2089;2049;623;654;709;233;226;226;53;64;56;27;30;33;4634;4868;4780;2513;2336;2694;994;1013;984;376;363;369;123;130;121;50;34;46;4381;4330;4418;3619;3600;3530;1786;1829;1626;817;715;753;235;286;276;99;82;102
1:28:00;29.4;2721;2781;2911;613;669;717;186;191;171;67;64;60;30;38;25;25;29;28;4466;4600;4952;1356;1002;1085;280;267;298;84;86;94;40;35;29;29;29;26;4772;4962;4647;1634;1730;1727;513;530;421;120;131;136;49;57;45;20;35;33;4653;4686;4697;2043;2211;2167;629;685;727;238;246;226;54;72;57;33;29;25;5001;5299;5184;2675;2484;2835;1041;1056;1023;384;367;377;129;133;126;50;37;43;4702;4660;4748;3838;3789;3721;1852;1916;1682;857;754;784;246;305;282;103;91;108
1:31:00;29.4;2901;3015;3097;647;696;769;195;188;176;61;66;66;34;27;34;29;29;26;4836;4898;5278;1428;1062;1127;304;284;317;90;86;99;43;42;38;21;32;28;5121;5338;5024;1714;1814;1817;534;543;441;124;138;143;47;49;52;28;32;29;5006;5064;5029;2156;2315;2267;659;706;760;243;249;247;53;68;55;33;33;34;5392;5704;5574;2840;2618;3009;1082;1093;1065;403;379;383;130;138;132;50;35;50;5014;4963;5059;4084;4031;3950;1954;1990;1787;883;786;826;265;315;298;106;94;104
1:34:00;29.4;3121;3206;3307;673;741;793;204;192;180;61;63;68;34;32;29;28;29;25;5155;5296;5648;1481;1114;1176;307;290;330;88;93;110;38;42;43;26;30;24;5462;5654;5359;1810;1890;1887;549;574;452;124;132;147;41;49;50;32;24;19;5328;5400;5314;2237;2428;2393;680;733;782;252;255;243;56;73;59;30;27;35;5738;6058;5959;2974;2769;3165;1110;1156;1112;425;401;399;130;144;139;57;41;53;5342;5301;5361;4321;4248;4167;2036;2049;1868;915;815;854;271;321;310;106;102;99
1:37:00;29.4;3302;3455;3529;694;763;835;204;195;195;55;67;66;34;35;32;43;35;30;5463;5568;5940;1558;1152;1245;307;303;325;94;97;103;30;36;43;31;37;29;5768;6007;5711;1872;1969;1984;566;582;462;125;132;146;54;54;48;21;24;23;5674;5747;5711;2354;2522;2495;701;751;797;262;270;253;59;71;66;41;35;33;6120;6491;6371;3123;2907;3359;1155;1160;1145;415;407;411;146;145;137;59;39;52;5684;5604;5687;4524;4489;4365;2098;2122;1937;947;837;869;279;336;323;102;102;113
1:40:00;29.4;3480;3689;3740;723;806;857;216;206;194;65;74;69;30;11;29;25;24;27;5750;5895;6191;1597;1192;1289;328;293;350;93;100;117;44;35;36;27;29;28;6158;6412;6165;1942;2039;2045;586;598;482;131;155;153;46;49;60;28;29;30;6078;6085;6015;2470;2647;2606;711;776;828;259;269;260;51;72;65;34;33;28;6499;6915;6695;3282;3064;3486;1196;1200;1185;435;417;425;139;153;141;55;44;50;6040;5962;5961;4720;4679;4611;2172;2242;2000;965;863;890;284;346;337;104;110;114
1:43:00;29.4;3732;3880;3952;766;832;891;216;202;194;63;70;79;34;32;32;31;31;26;6095;6210;6577;1673;1240;1342;332;309;349;103;103;114;51;41;42;28;21;26;6481;6765;6481;2031;2124;2117;604;618;495;138;146;156;53;52;53;27;32;30;6437;6446;6426;2554;2749;2699;738;792;850;272;282;257;57;67;78;37;36;36;6949;7282;7137;3468;3183;3683;1227;1261;1219;450;430;444;139;153;147;56;38;60;6373;6311;6329;5001;4900;4840;2256;2299;2090;996;892;934;298;348;346;113;101;119
1:46:00;29.4;3897;4119;4176;780;857;923;223;210;200;66;77;72;39;30;29;25;29;28;6446;6557;6877;1694;1306;1388;341;305;353;96;102;115;41;42;42;29;29;32;6857;7142;6860;2084;2184;2215;611;640;509;139;144;155;52;45;56;29;26;27;6758;6802;6777;2674;2849;2810;764;818;868;276;280;268;62;84;70;34;37;30;7375;7762;7523;3570;3320;3812;1267;1286;1242;455;438;445;139;156;151;48;38;52;6647;6644;6602;5222;5128;5080;2343;2378;2164;1006;921;953;304;357;350;123;108;113
1:49:00;29.5;4125;4406;4352;793;890;952;238;215;212;65;74;74;36;28;29;28;30;44;6688;6873;7209;1761;1341;1417;349;333;366;97;101;115;41;40;44;27;31;36;7144;7423;7178;2167;2275;2277;631;641;523;149;141;164;45;53;57;33;32;29;7120;7123;7177;2791;2955;2903;784;833;889;287;282;279;62;78;74;41;30;32;7761;8187;7869;3769;3427;4016;1300;1337;1278;471;445;462;150;160;150;68;39;63;7046;7030;6979;5436;5371;5315;2417;2452;2230;1045;944;989;309;367;379;121;118;120
1:52:00;29.5;4317;4565;4590;840;918;981;237;225;201;72;78;80;39;35;39;28;33;28;7158;7159;7538;1820;1370;1460;365;330;380;105;107;110;47;44;37;30;27;28;7442;7819;7579;2231;2343;2339;644;654;529;147;144;153;51;52;51;29;29;34;7539;7515;7595;2867;3045;3000;789;844;909;280;295;278;59;73;72;35;40;34;8046;8574;8265;3938;3600;4131;1332;1352;1327;471;462;460;151;162;145;61;53;61;7308;7308;7260;5649;5628;5526;2478;2483;2300;1094;962;1004;314;375;371;126;113;129
1:55:00;29.5;4571;4790;4825;871;938;1021;243;228;217;72;64;74;36;35;37;33;21;19;7435;7530;7849;1844;1432;1518;370;346;385;101;104;107;47;47;41;32;30;27;7841;8169;7969;2330;2423;2399;653;677;551;151;159;170;50;53;61;32;31;30;7879;7879;7935;2955;3162;3106;816;877;925;287;297;285;67;82;69;27;31;30;8437;9050;8653;4057;3747;4326;1354;1380;1358;482;468;475;169;162;169;62;41;67;7673;7697;7577;5833;5852;5760;2548;2547;2367;1100;988;1032;330;385;376;127;113;131
1:58:00;29.5;4712;5005;5025;887;978;1039;249;224;223;83;79;79;42;34;25;36;29;32;7747;7739;8139;1910;1458;1556;379;352;400;107;110;128;46;45;45;38;29;22;8145;8523;8302;2365;2502;2464;670;689;554;149;154;175;52;62;53;32;33;29;8206;8226;8339;3045;3264;3189;846;892;952;297;302;285;64;90;78;38;38;41;8793;9457;9045;4219;3859;4447;1391;1401;1370;497;479;470;158;165;161;59;38;58;8028;8006;7904;6083;6094;5994;2608;2644;2442;1130;1002;1053;339;380;385;130;116;132
2:01:00;29.5;4954;5264;5232;903;993;1071;253;231;220;66;86;82;33;34;35;31;33;18;8045;8116;8410;1946;1491;1589;386;358;396;102;114;121;44;45;43;31;28;37;8477;8839;8681;2448;2553;2545;678;710;559;160;156;169;55;61;55;31;30;33;8516;8504;8614;3131;3357;3268;848;917;969;304;313;289;65;86;77;29;33;36;9172;9853;9338;4331;3927;4659;1409;1448;1398;513;484;484;161;171;157;58;45;57;8351;8348;8242;6264;6344;6144;2666;2702;2516;1153;1027;1076;343;390;387;133;117;136
2:04:00;29.5;5158;5503;5433;937;1034;1095;254;237;230;74;79;82;38;24;36;31;27;32;8373;8359;8733;2004;1539;1639;388;377;416;122;119;125;46;49;47;30;22;39;8814;9201;9003;2497;2591;2591;692;722;577;158;158;179;51;54;60;33;33;28;8863;8861;8920;3240;3461;3343;873;927;985;304;310;302;63;86;78;40;38;37;9560;10193;9751;4453;4052;4781;1454;1462;1416;511;492;482;161;177;165;66;51;58;8732;8676;8579;6454;6492;6376;2763;2757;2578;1175;1042;1100;358;400;410;133;125;133
2:07:00;29.5;5414;5709;5637;960;1045;1121;255;235;233;77;80;79;37;39;37;39;33;33;8725;8671;9110;2026;1580;1678;394;364;424;108;111;124;47;46;49;38;28;27;9128;9493;9293;2552;2656;2668;714;725;579;162;163;175;48;53;70;30;38;28;9277;9242;9282;3333;3491;3434;887;927;998;304;317;296;73;94;80;42;42;36;9962;10527;9980;4610;4231;4916;1470;1497;1436;511;510;508;163;174;170;67;57;64;9070;8978;8947;6691;6792;6532;2811;2809;2637;1187;1068;1105;361;404;402;140;132;137
2:10:00;29.5;5604;5918;5905;985;1083;1139;252;242;236;72;73;80;35;39;37;29;36;30;8983;9027;9443;2083;1619;1696;401;376;428;108;117;130;51;44;41;27;31;32;9455;9756;9683;2603;2743;2734;717;759;597;165;172;184;55;59;60;30;33;27;9572;9577;9579;3420;3598;3536;894;954;1026;316;324;300;64;83;79;39;36;32;10324;10856;10434;4723;4287;5037;1499;1532;1481;513;505;501;168;178;169;59;44;58;9491;9314;9229;6879;6945;6789;2862;2857;2695;1226;1087;1128;358;416;418;135;129;139
2:13:00;29.6;5821;6205;6083;1003;1103;1180;270;254;234;77;92;82;36;39;38;34;33;34;9260;9290;9746;2127;1654;1743;400;385;429;112;121;137;49;46;43;43;32;35;9821;10160;9949;2676;2766;2786;725;771;607;161;176;181;55;62;55;45;36;34;9962;9891;9908;3444;3676;3615;917;970;1030;314;326;304;69;88;78;34;37;32;10664;11215;10776;4840;4464;5201;1512;1547;1504;528;517;507;170;182;171;73;43;67;9822;9632;9530;7099;7189;6974;2890;2896;2737;1232;1092;1158;365;415;414;137;138;149
2:16:00;29.6;6027;6425;6294;1029;1118;1211;270;263;243;86;93;85;50;42;38;30;28;34;9581;9523;10032;2149;1703;1776;415;394;427;117;116;146;48;48;45;30;29;29;10110;10415;10208;2705;2822;2826;739;768;611;165;171;180;52;58;59;32;28;25;10182;10224;10180;3564;3788;3660;924;993;1052;324;324;329;67;92;74;36;28;40;10890;11537;11084;4931;4522;5297;1546;1579;1520;536;531;520;172;176;174;71;54;68;10132;10056;9892;7221;7445;7144;2968;2966;2793;1271;1131;1168;374;430;430;138;135;141
2:19:00;29.6;6247;6612;6518;1057;1149;1208;278;251;252;81;76;74;38;36;40;30;30;36;9916;9918;10419;2194;1723;1830;429;394;444;113;128;127;47;48;46;34;37;29;10390;10799;10549;2769;2885;2879;748;776;616;167;172;180;49;59;52;36;33;31;10532;10425;10508;3593;3852;3756;941;988;1081;315;330;304;69;94;82;32;41;40;11381;11875;11317;5096;4669;5450;1566;1586;1535;546;527;534;175;188;168;64;52;57;10557;10397;10195;7498;7657;7387;3040;3016;2856;1277;1134;1184;375;432;434;138;133;151
2:22:00;29.6;6461;6810;6724;1072;1164;1240;286;258;250;77;85;80;43;37;43;35;29;29;10149;10115;10786;2240;1768;1844;439;396;454;116;126;135;51;50;52;36;34;27;10763;11031;10922;2818;2939;2920;763;785;634;174;172;180;62;62;65;35;30;29;10752;10775;10784;3667;3910;3807;954;1023;1080;325;341;308;75;93;81;42;40;36;11615;12324;11631;5171;4766;5538;1585;1630;1567;545;542;539;170;193;174;73;41;60;10857;10749;10496;7672;7775;7562;3075;3056;2917;1297;1134;1205;373;435;442;147;141;150
2:25:00;29.6;6622;7076;6929;1081;1200;1271;282;269;253;82;88;91;42;36;39;36;32;30;10419;10468;11042;2258;1799;1897;436;413;454;121;130;135;52;63;54;29;31;45;11051;11421;11194;2841;2993;2980;772;794;637;175;183;188;58;62;58;31;37;29;11195;11048;11104;3763;3997;3875;979;1031;1100;323;333;320;66;87;89;33;38;40;11947;12644;11905;5298;4881;5652;1591;1646;1593;554;550;535;179;194;180;65;49;63;11268;11067;10784;7883;8056;7748;3112;3113;2938;1325;1162;1212;381;445;447;143;134;135
2:28:00;29.6;6878;7249;7071;1121;1206;1277;284;261;253;68;85;90;41;39;31;31;27;34;10784;10776;11265;2308;1828;1944;441;407;459;120;130;136;57;33;67;32;30;38;11361;11712;11514;2908;3040;2985;790;802;651;173;182;194;59;60;61;41;36;31;11436;11438;11365;3837;4066;3951;973;1054;1114;335;345;329;66;90;81;38;42;40;12241;13058;12253;5424;4961;5817;1630;1673;1630;561;559;555;187;193;177;63;49;71;11533;11388;11066;8097;8256;7949;3195;3190;3013;1329;1180;1234;395;455;458;151;139;158
2:31:00;29.6;7043;7494;7269;1133;1227;1296;296;271;262;84;90;90;49;33;33;35;32;34;11094;11073;11583;2326;1857;1943;452;419;465;122;124;138;55;55;53;34;27;32;11688;12021;11809;2974;3095;3077;792;812;645;178;174;191;60;57;62;35;30;30;11704;11732;11688;3922;4145;4026;985;1046;1133;334;343;330;75;93;84;42;48;36;12534;13278;12611;5529;5042;5948;1664;1686;1653;554;550;559;176;188;186;68;45;57;11890;11771;11551;8320;8453;8128;3225;3223;3058;1358;1188;1244;388;453;456;148;139;153
2:34:00;29.6;7250;7749;7504;1151;1237;1324;294;278;265;88;91;87;35;35;39;34;37;31;11277;11422;11833;2337;1897;1994;448;421;484;126;125;139;49;51;48;36;31;35;12010;12349;12077;3008;3121;3112;804;823;661;180;178;195;62;59;63;41;34;27;11963;12024;11972;3988;4199;4097;1001;1064;1136;342;350;342;68;92;82;40;37;43;12952;13507;12880;5652;5122;6055;1674;1717;1646;571;565;568;187;197;184;72;54;62;12141;12032;11826;8524;8678;8310;3276;3272;3125;1364;1210;1241;402;454;455;143;145;150
2:37:00;29.6;7375;7953;7728;1170;1271;1345;298;276;259;82;90;83;42;41;32;34;26;35;11708;11604;12210;2362;1949;2011;459;424;481;117;124;142;52;51;50;33;33;35;12285;12535;12347;3051;3157;3129;810;836;665;180;180;188;59;62;65;36;34;36;12209;12423;12301;4045;4242;4146;1008;1075;1139;331;352;327;75;88;85;41;42;41;13208;13988;13230;5746;5314;6178;1688;1715;1678;575;569;563;180;199;190;72;42;67;12475;12466;12082;8753;8814;8511;3279;3311;3144;1376;1225;1258;398;449;466;153;150;155
2:40:00;29.6;7667;8173;7926;1190;1317;1375;300;269;267;87;95;88;37;44;35;28;28;26;12041;11867;12405;2423;1946;2044;465;429;478;136;133;140;49;51;53;35;35;35;12583;12985;12758;3103;3248;3203;812;853;678;179;185;194;62;61;63;36;30;30;12505;12554;12629;4104;4314;4207;1018;1088;1164;345;358;338;77;86;89;34;43;44;13547;14239;13631;5787;5344;6280;1710;1741;1706;583;575;565;192;202;197;65;48;59;12774;12738;12349;8901;8998;8756;3354;3338;3207;1378;1231;1295;400;467;469;152;140;158
2:43:00;29.6;7818;8393;8010;1204;1305;1367;299;281;275;79;100;85;44;32;40;34;34;33;12214;12159;12693;2446;1974;2088;465;429;489;125;128;135;49;53;54;35;28;27;12797;13128;13039;3122;3236;3224;826;854;678;184;185;204;64;66;66;32;36;36;12754;12967;12869;4160;4380;4286;1033;1106;1181;343;351;337;72;95;89;39;40;39;13804;14488;13917;5922;5478;6359;1752;1755;1715;580;580;567;188;187;188;72;56;71;13190;13097;12702;9123;9154;8935;3367;3388;3256;1416;1254;1299;403;471;467;150;139;153
2:46:00;29.7;8057;8595;8262;1217;1294;1394;308;282;267;80;94;94;40;35;42;36;34;28;12493;12406;12948;2461;1988;2111;471;448;497;133;128;137;55;49;52;33;34;31;13052;13387;13261;3181;3289;3292;828;872;677;186;190;203;61;66;63;37;38;27;13064;13183;13044;4237;4458;4311;1042;1095;1188;352;354;342;72;97;90;48;42;42;14037;14732;14202;6046;5520;6497;1753;1773;1722;595;588;581;186;208;185;71;58;62;13366;13370;12929;9234;9362;9073;3409;3440;3275;1420;1262;1323;403;475;471;152;146;155
2:49:00;29.7;8254;8832;8509;1242;1337;1423;317;284;274;83;91;92;41;42;39;36;39;38;12753;12735;13360;2490;2021;2129;476;440;499;125;120;142;48;52;53;24;32;35;13434;13705;13606;3211;3326;3314;831;867;694;185;191;210;65;65;64;38;37;34;13401;13371;13343;4251;4530;4402;1058;1113;1202;350;359;336;71;85;84;37;39;38;14274;15209;14558;6122;5623;6559;1768;1803;1742;601;595;585;192;196;191;63;51;67;13829;13715;13161;9488;9505;9305;3463;3459;3311;1433;1291;1333;424;476;477;153;149;160
2:52:00;29.7;8536;9022;8680;1263;1377;1429;320;281;277;88;98;91;50;40;35;29;45;31;12974;13085;13451;2512;2036;2174;491;449;492;129;139;144;45;46;49;36;36;39;13634;14093;13713;3254;3378;3358;832;876;695;185;191;204;64;69;65;33;35;33;13596;13664;13735;4343;4575;4435;1058;1119;1188;348;369;350;76;96;95;42;41;40;14644;15408;14792;6191;5690;6681;1797;1816;1758;595;598;589;206;196;191;72;52;66;14028;14022;13424;9678;9733;9398;3500;3532;3372;1460;1287;1342;412;480;480;156;145;164
2:55:00;29.7;8708;9258;8795;1262;1379;1436;319;289;271;85;97;90;43;40;38;36;29;36;13300;13266;13784;2565;2075;2208;482;462;508;132;138;146;61;43;47;25;31;23;13988;14314;14024;3285;3403;3385;851;884;701;189;187;205;61;73;67;34;33;30;13880;13995;13906;4425;4645;4495;1066;1142;1222;354;371;342;74;94;89;42;41;43;14941;15601;15208;6261;5793;6765;1796;1822;1771;592;607;589;191;208;189;72;49;74;14398;14238;13781;9771;9843;9650;3548;3541;3382;1460;1301;1364;424;488;481;159;156;170
2:58:00;29.7;8938;9505;9014;1297;1409;1464;317;295;274;97;93;94;41;38;40;26;37;31;13591;13530;13999;2580;2104;2228;489;454;504;124;143;147;52;49;64;32;36;35;14173;14585;14204;3314;3468;3412;848;889;709;186;198;210;60;66;76;38;36;35;14185;14104;14227;4468;4707;4532;1084;1146;1203;361;372;344;71;100;92;42;42;43;15190;15913;15385;6384;5901;6841;1832;1820;1792;596;603;600;192;205;186;79;49;67;14749;14640;14154;10013;10109;9735;3570;3560;3434;1491;1316;1369;413;479;484;153;159;161
3:01:00;29.7;9078;9658;9179;1300;1421;1469;314;297;283;90;100;91;40;40;29;32;43;34;13818;13782;14153;2597;2129;2224;486;451;509;129;134;145;54;39;57;37;42;26;14367;14737;14625;3365;3486;3440;861;883;706;188;197;203;61;67;68;38;40;29;14363;14409;14522;4504;4735;4568;1085;1149;1217;350;375;351;82;101;83;53;41;39;15361;16269;15612;6506;5976;6903;1838;1858;1806;620;608;601;201;208;195;68;50;66;15054;14968;14397;10138;10194;9973;3566;3585;3454;1467;1335;1388;422;498;495;163;155;163
3:04:00;29.7;9271;9888;9324;1321;1441;1491;322;283;280;89;100;101;42;34;42;30;34;29;14063;14084;14591;2608;2140;2256;492;458;513;132;128;143;55;53;53;35;34;37;14618;15076;14813;3400;3520;3446;857;905;713;184;193;211;54;63;67;36;41;31;14668;14610;14638;4543;4776;4637;1092;1156;1232;359;377;353;79;101;92;45;44;33;15600;16602;15913;6553;6092;6981;1847;1869;1831;613;611;608;198;216;197;74;59;79;15279;15153;14609;10246;10325;10132;3641;3630;3477;1510;1336;1394;428;492;480;172;155;166
3:07:00;29.7;9497;10100;9558;1333;1417;1510;319;292;280;87;92;93;38;45;46;36;29;39;14348;14273;14701;2596;2156;2282;499;464;515;142;134;148;59;51;47;38;32;34;14910;15150;15151;3429;3542;3525;869;909;734;190;196;209;70;72;68;37;43;29;14896;14938;15046;4596;4851;4707;1095;1166;1234;365;371;354;78;99;90;34;42;41;16013;16715;16086;6657;6130;7096;1857;1896;1851;624;611;613;199;213;197;82;49;68;15609;15464;14860;10574;10482;10382;3635;3665;3518;1497;1335;1387;421;488;490;165;154;165
3:10:00;29.7;9636;10296;9800;1363;1452;1511;329;294;292;91;96;95;49;42;42;32;34;32;14622;14540;14875;2651;2180;2306;505;473;529;151;138;145;52;49;51;28;35;33;15129;15428;15324;3468;3562;3567;884;907;717;192;194;207;65;70;77;40;39;39;15093;15191;15121;4624;4927;4720;1105;1179;1256;364;370;357;77;105;83;46;43;39;16253;17100;16443;6698;6249;7230;1871;1908;1853;625;614;605;199;207;196;79;48;71;15920;15786;14913;10720;10672;10502;3684;3726;3533;1501;1357;1412;426;499;501;161;156;161
3:13:00;29.7;9830;10489;9919;1363;1454;1540;327;296;286;89;88;94;44;38;44;26;27;34;14835;14726;15041;2649;2183;2309;501;475;522;140;137;153;56;57;50;35;29;41;15350;15710;15665;3500;3618;3561;869;916;730;196;195;215;68;63;66;35;41;40;15362;15352;15387;4698;4922;4787;1111;1173;1247;370;373;352;75;101;94;46;35;46;16531;17420;16646;6831;6278;7284;1894;1920;1837;635;626;610;196;197;196;71;56;73;16154;16059;15390;10770;10807;10610;3711;3711;3562;1539;1359;1411;434;515;496;157;157;171
3:16:00;29.7;10024;10741;10131;1381;1487;1548;334;305;292;95;98;92;43;42;46;30;36;36;15067;14942;15409;2671;2209;2352;504;477;534;126;142;158;50;52;48;37;35;36;15441;15925;16016;3521;3655;3618;891;916;739;192;198;212;61;65;69;38;42;39;15557;15673;15491;4749;5042;4777;1116;1191;1274;370;377;356;75;103;98;38;43;49;16628;17604;16926;6853;6354;7384;1892;1929;1876;629;629;620;198;212;195;75;53;72;16512;16318;15537;10890;10986;10688;3735;3755;3602;1545;1376;1441;444;504;510;161;164;170
3:19:00;29.7;10317;10891;10292;1406;1492;1559;337;298;286;85;101;91;45;41;47;31;46;40;15211;15187;15580;2656;2239;2372;503;476;531;133;148;160;55;59;51;45;33;34;15709;16243;16132;3556;3639;3614;894;919;749;199;202;210;77;65;62;39;31;33;15940;15779;15837;4790;5059;4850;1121;1183;1286;369;371;350;82;104;94;42;39;43;16870;17728;17081;6918;6411;7455;1884;1941;1878;625;624;619;198;216;204;75;50;75;16585;16486;15803;11083;11172;10941;3755;3771;3594;1555;1398;1428;431;516;505;166;163;171
3:22:00;29.7;10340;11165;10509;1428;1510;1555;336;306;294;96;102;98;47;41;44;40;39;37;15447;15302;15787;2712;2256;2388;515;480;533;135;138;155;62;54;54;38;43;36;16047;16498;16286;3566;3668;3624;890;937;739;203;203;216;68;71;79;43;40;31;16137;16045;16130;4855;5111;4894;1120;1201;1257;379;383;364;79;105;92;46;49;45;17249;17952;17236;7007;6468;7465;1946;1952;1877;635;642;617;196;208;202;78;60;74;16936;16760;16067;11238;11198;11094;3781;3799;3650;1560;1382;1448;431;510;517;166;160;167
3:25:00;29.8;10593;11301;10703;1427;1506;1582;327;301;296;89;97;96;41;42;43;34;33;33;15737;15566;15963;2729;2263;2416;504;474;530;141;149;156;64;51;55;40;32;42;16173;16549;16604;3573;3704;3691;903;942;762;201;198;221;74;64;72;41;42;36;16238;16290;16387;4906;5148;4964;1133;1212;1296;371;385;367;77;107;93;42;51;52;17488;18223;17581;7096;6560;7617;1931;1986;1896;628;628;637;198;211;208;80;60;82;17162;17057;16232;11429;11418;11254;3810;3831;3683;1572;1396;1451;445;511;503;171;159;169
3:28:00;29.8;10813;11461;10833;1446;1527;1581;343;302;291;97;95;100;45;43;44;38;37;38;15945;15784;16124;2720;2294;2435;517;475;547;150;146;148;56;55;53;35;44;38;16479;16783;16808;3626;3716;3704;901;936;762;188;203;216;61;73;73;38;39;34;16528;16453;16564;4911;5214;4998;1138;1215;1280;368;382;362;79;106;96;40;46;43;17831;18458;17910;7153;6720;7627;1933;1961;1926;643;631;627;206;217;201;74;52;71;17359;17326;16384;11540;11432;11387;3834;3843;3699;1553;1399;1458;432;505;510;165;160;176
3:31:00;29.8;10918;11819;11021;1451;1550;1606;342;304;292;91;100;103;38;40;46;31;38;25;16106;16104;16381;2753;2306;2430;500;489;553;147;155;147;56;48;57;43;39;39;16655;16956;17027;3643;3754;3710;895;953;762;202;209;228;68;61;73;41;32;33;16825;16659;16752;5013;5199;5043;1134;1213;1297;385;392;364;82;106;97;50;44;40;17996;18716;17947;7220;6681;7732;1937;1969;1918;660;623;630;212;217;208;72;52;67;17586;17447;16624;11694;11665;11569;3877;3894;3716;1600;1398;1462;450;508;502;167;169;177
3:34:00;29.8;11117;11959;11147;1449;1550;1610;337;307;294;87;109;93;50;34;45;37;38;42;16317;16041;16608;2764;2337;2448;514;486;546;146;150;147;56;57;55;44;31;44;16800;17304;17284;3697;3778;3769;924;947;762;201;206;211;63;71;76;38;33;35;17096;16866;16844;4963;5283;5068;1148;1218;1303;379;389;364;78;107;100;46;44;38;18208;18957;18212;7285;6775;7801;1955;1989;1940;650;636;642;203;215;198;76;50;72;17807;17814;16859;11846;11730;11728;3884;3925;3726;1590;1423;1470;444;523;507;167;160;181
3:37:00;29.8;11297;12132;11263;1465;1553;1605;347;314;290;97;101;97;45;44;46;41;46;37;16575;16351;16613;2805;2341;2439;534;481;544;138;144;150;53;55;53;35;41;41;17061;17237;17662;3691;3783;3787;926;939;765;201;203;213;64;73;73;39;37;38;17296;16977;17109;5039;5265;5085;1149;1229;1307;378;379;369;89;106;102;46;42;45;18234;19123;18512;7434;6862;7883;1967;1997;1941;649;645;638;205;213;203;80;57;71;18192;17995;17012;11956;11965;11871;3926;3926;3739;1615;1425;1489;449;519;519;169;169;178
3:40:00;29.8;11476;12340;11286;1460;1577;1620;343;315;300;80;103;93;51;45;36;37;37;45;16663;16670;16673;2779;2381;2495;521;487;554;147;144;158;57;56;57;39;38;41;17118;17610;17682;3731;3789;3793;927;954;778;215;202;211;69;64;68;39;42;37;17451;17231;17288;5106;5351;5136;1150;1256;1324;382;383;374;73;103;96;47;39;40;18556;19319;18639;7412;6902;7901;1989;2014;1944;650;651;646;208;220;207;80;55;84;18256;18310;17190;12085;12112;12003;3940;3968;3791;1612;1435;1479;447;526;514;170;169;174
3:43:00;29.8;11610;12497;11463;1479;1600;1624;353;314;303;90;102;103;46;45;45;34;30;38;16845;16703;16829;2789;2346;2514;531;501;545;142;155;157;61;50;56;39;36;37;17340;17757;17833;3716;3831;3838;925;961;785;203;209;219;64;68;71;44;42;37;17599;17460;17418;5184;5399;5189;1148;1230;1331;379;391;373;74;113;98;43;40;41;18761;19648;18834;7451;6915;7993;1995;2014;1956;650;643;635;210;212;208;78;47;75;18475;18338;17452;12092;12247;12052;3934;3974;3815;1615;1421;1485;443;527;519;176;167;175
3:46:00;29.8;11763;12607;11563;1499;1601;1654;336;324;299;92;104;95;45;38;47;37;37;41;16897;16798;16852;2802;2374;2514;526;490;552;142;147;151;59;54;57;41;35;42;17516;17982;18169;3720;3869;3873;927;961;766;202;202;216;65;71;77;45;34;35;17841;17688;17687;5169;5443;5198;1171;1244;1312;376;390;374;79;110;99;45;46;41;18869;19806;19003;7574;7021;8028;1996;2026;1961;653;641;637;205;224;206;75;60;74;18659;18785;17677;12276;12366;12222;3976;4027;3801;1626;1437;1509;452;523;524;174;164;177
3:49:00;29.8;11809;12881;11539;1512;1616;1646;344;317;300;93;107;105;47;43;45;37;37;33;17096;17019;17007;2816;2406;2533;534;485;554;139;147;154;57;55;59;41;30;38;17723;18160;18217;3766;3867;3846;937;969;775;204;206;214;65;67;76;41;39;36;17993;17663;17860;5239;5482;5209;1162;1246;1327;375;386;362;82;111;101;44;48;45;19108;19935;19340;7607;7078;8094;2009;2029;1951;652;654;649;204;217;210;69;58;74;18946;18919;17950;12507;12397;12402;3986;4013;3787;1632;1444;1484;458;535;532;167;165;181
3:52:00;29.8;12055;12952;11671;1529;1607;1654;351;316;307;88;105;103;47;36;42;46;38;40;17325;17134;16911;2789;2409;2541;538;490;544;144;150;162;61;51;59;51;38;37;17886;18329;18413;3769;3903;3906;933;970;790;208;207;222;73;73;78;39;34;32;18298;17925;18050;5234;5460;5326;1174;1252;1333;383;396;381;83;113;90;48;50;41;19344;20272;19475;7618;7171;8148;2023;2027;1973;656;670;641;200;216;201;71;49;83;19266;19179;17890;12595;12541;12473;4014;4016;3857;1647;1451;1509;459;528;521;175;162;181
3:55:00;29.8;12058;13066;11602;1509;1635;1658;344;321;299;99;103;97;50;43;42;38;31;46;17245;17347;17143;2835;2392;2552;531;504;558;144;144;161;59;65;54;42;34;36;18056;18470;18723;3756;3915;3884;952;957;785;205;213;228;68;69;75;40;43;31;18571;18164;18242;5285;5570;5303;1160;1264;1337;386;391;385;81;112;101;46;47;45;19537;20534;19666;7726;7152;8260;2019;2037;1979;670;661;637;203;218;211;76;50;77;19162;19293;18245;12526;12596;12666;4045;4048;3879;1645;1441;1523;459;536;526;168;171;175
3:58:00;29.8;12106;13225;11779;1526;1643;1687;349;318;298;93;104;102;46;43;47;40;38;36;17202;17371;17138;2832;2418;2568;539;506;560;142;147;159;57;65;60;39;37;36;18148;18633;18987;3822;3951;3913;934;970;787;207;207;221;73;71;71;35;40;32;18558;18349;18337;5321;5566;5341;1187;1266;1332;383;390;378;84;110;102;51;46;42;19650;20615;19998;7791;7213;8359;2046;2047;1973;652;652;644;209;219;208;74;60;71;19520;19493;18285;12901;12793;12745;4046;4081;3876;1651;1459;1528;463;536;520;177;168;174
4:01:00;29.8;12243;13338;11707;1548;1651;1694;346;317;306;93;103;101;63;40;40;38;43;37;17413;17388;17122;2847;2455;2606;538;501;544;139;151;162;60;56;57;36;48;32;18415;18873;19027;3824;3941;3957;956;973;784;209;207;233;76;71;69;42;35;37;18789;18524;18570;5347;5608;5344;1179;1249;1354;387;391;381;82;108;95;42;52;46;19940;20767;19955;7815;7363;8387;2044;2050;1976;653;659;652;207;215;207;77;66;72;19632;19857;18696;12881;12877;12798;4054;4112;3858;1661;1447;1536;463;535;535;175;164;183
4:04:00;29.8;12324;13604;11760;1550;1660;1696;349;320;306;92;110;105;53;47;44;41;39;44;17486;17526;17135;2864;2457;2595;529;508;563;147;153;157;56;58;64;29;40;44;18534;19101;19287;3850;4004;3952;957;983;791;208;209;227;74;70;74;49;40;36;18971;18565;18805;5373;5650;5393;1178;1264;1345;385;402;383;71;105;97;44;41;48;20198;21155;20070;7947;7394;8361;2044;2067;2002;654;647;649;215;217;212;85;57;75;19917;19947;18671;13035;13076;13052;4066;4101;3906;1670;1471;1544;463;536;526;172;168;175
4:07:00;29.8;12382;13497;11783;1569;1681;1700;350;323;307;90;103;98;43;49;51;45;34;37;17485;17610;17246;2875;2490;2609;542;512;552;142;145;154;63;53;52;33;40;39;18754;19259;19473;3881;3997;3973;952;986;793;210;202;227;67;73;73;34;38;36;19151;18873;18866;5441;5699;5436;1196;1267;1332;385;402;376;83;117;98;52;44;46;20359;21010;20394;7921;7407;8430;2034;2071;2011;663;659;654;214;223;211;78;58;76;19985;20098;18725;13150;13119;13131;4086;4094;3900;1665;1467;1510;452;544;521;180;165;180
4:10:00;29.9;12463;13656;11811;1591;1672;1709;351;324;317;96;98;104;43;47;44;32;39;41;17518;17687;17224;2896;2486;2649;539;506;562;139;147;161;63;54;54;32;41;41;18811;19320;19687;3888;4006;4012;949;966;788;212;212;217;69;76;74;47;36;40;19312;18999;19061;5449;5718;5475;1182;1256;1350;386;395;377;87;112;107;44;44;45;20430;21375;20513;7999;7468;8475;2045;2078;2014;659;665;653;213;223;215;77;58;79;20165;20350;18918;13271;13243;13291;4112;4126;3937;1678;1493;1528;460;546;530;173;157;182
4:13:00;29.9;12455;13626;11930;1580;1679;1713;345;322;316;95;96;96;47;45;45;42;39;45;17653;17669;17357;2892;2484;2642;564;509;559;144;153;166;60;55;50;42;37;41;19276;19590;19531;3920;4015;4021;948;988;789;213;210;224;73;70;78;44;39;41;19479;19117;19266;5471;5700;5468;1197;1266;1358;393;403;375;83;112;103;48;43;46;20505;21642;20646;8072;7533;8607;2072;2084;2023;664;660;646;213;224;213;82;57;73;20392;20470;19095;13372;13382;13336;4146;4146;3962;1661;1488;1539;463;540;523;175;174;179
4:16:00;29.9;12554;13662;11869;1586;1692;1730;354;324;313;98;99;101;38;41;46;36;39;38;17557;17683;17352;2894;2495;2645;551;514;564;147;148;167;59;56;57;43;39;44;19200;19681;19958;3928;4031;4044;955;976;802;215;211;231;75;75;71;43;42;36;19659;19287;19361;5519;5740;5533;1195;1280;1356;391;405;376;75;111;101;50;51;48;20717;21800;20785;8131;7526;8645;2062;2061;2009;680;658;663;214;231;212;91;59;75;20635;20665;19303;13461;13530;13431;4146;4141;3931;1661;1486;1556;469;540;541;179;162;179
4:19:00;29.9;12598;13758;12002;1591;1707;1736;352;324;310;98;107;92;53;43;50;43;32;37;17777;17770;17262;2914;2502;2673;553;524;569;151;149;168;61;54;68;39;42;40;19264;19715;20031;3930;4097;4068;956;991;792;213;214;230;75;69;76;43;39;36;19830;19472;19587;5546;5770;5553;1201;1284;1349;389;402;367;85;113;103;56;53;50;20929;21903;21041;8162;7558;8716;2075;2113;2029;675;664;655;214;227;216;80;59;73;20794;20938;19501;13564;13572;13570;4151;4194;3963;1666;1475;1542;466;546;542;175;166;187
4:22:00;29.9;12569;13797;11975;1602;1710;1740;357;322;311;96;105;100;54;43;42;41;46;42;17720;17768;17370;2910;2512;2692;548;511;568;151;158;160;60;60;71;45;35;46;19486;20171;20206;3958;4084;4070;963;988;792;209;219;226;72;75;79;40;41;43;19907;19581;19740;5584;5856;5630;1197;1272;1368;393;403;372;88;118;102;50;50;51;21079;22013;21234;8163;7652;8659;2072;2093;2022;665;668;657;213;231;206;87;60;79;20937;21018;19695;13736;13705;13773;4176;4197;3977;1677;1493;1561;477;541;541;178;170;185
4:25:00;29.9;12735;13910;12035;1625;1720;1736;353;335;313;94;113;101;44;44;41;37;36;39;17715;17797;17411;2912;2538;2672;551;517;566;154;147;167;51;60;56;50;40;45;19588;20165;20353;3981;4125;4104;963;994;801;212;226;227;69;74;74;47;42;44;20065;19806;19770;5611;5829;5616;1192;1282;1371;391;400;381;84;109;103;47;49;46;21317;22288;21433;8260;7693;8750;2088;2094;2031;665;666;653;216;229;209;82;59;80;20977;21263;19669;13751;13819;13788;4220;4201;4020;1681;1494;1561;460;553;540;178;177;184
4:28:00;29.9;12709;13922;11963;1608;1722;1758;359;324;311;100;110;103;52;44;44;32;39;37;17780;17921;17382;2924;2539;2722;551;525;575;149;155;159;60;59;58;43;41;42;19709;20186;20574;4000;4114;4129;957;1022;810;216;214;237;78;83;72;42;45;33;20194;19843;20051;5639;5921;5620;1206;1285;1362;389;404;391;83;114;102;48;54;57;21484;22595;21435;8300;7731;8778;2067;2086;2040;675;656;657;217;228;219;85;64;76;21303;21321;19807;13919;14039;13866;4192;4203;4030;1690;1499;1556;468;553;542;178;171;190
4:31:00;29.9;12770;13878;11877;1618;1707;1742;357;332;311;100;103;97;44;43;49;38;39;39;17726;17831;17375;2937;2538;2717;548;519;579;150;153;159;69;61;55;41;41;43;19828;20327;20764;4014;4111;4124;967;998;807;222;218;228;79;84;69;42;40;41;20425;19938;20071;5678;5905;5643;1213;1291;1383;393;408;382;78;115;92;45;50;50;21527;22664;21854;8286;7786;8834;2083;2092;2046;671;664;659;216;220;208;89;62;83;21340;21680;20030;13971;13966;14030;4232;4222;4004;1696;1495;1548;470;551;533;181;172;181
4:34:00;29.9;12676;14004;12056;1627;1754;1756;360;334;305;90;105;97;49;47;48;40;43;41;17759;18000;17389;2939;2538;2734;554;513;581;162;160;156;57;64;47;48;38;40;19950;20552;20894;3989;4119;4133;963;1007;813;218;215;226;72;78;77;32;45;36;20520;20147;20287;5681;5963;5720;1213;1286;1354;385;402;383;84;109;101;46;43;39;21646;22757;21798;8364;7820;8929;2088;2117;2029;679;673;664;214;232;214;83;57;71;21593;21735;20250;14159;14150;14066;4218;4281;4027;1700;1520;1568;464;543;536;185;170;180
4:37:00;29.9;12765;13935;12090;1634;1733;1757;364;330;320;99;107;105;54;45;44;38;40;43;17916;18032;17645;2952;2564;2752;559;514;568;151;143;160;64;56;59;41;41;39;20069;20629;21033;4028;4165;4152;969;997;817;221;218;231;71;71;63;45;37;42;20606;20259;20341;5724;5983;5665;1235;1281;1372;388;406;391;85;108;109;49;51;46;21871;22968;21910;8389;7933;8942;2099;2126;2050;678;650;659;221;224;210;83;54;78;21770;21796;20344;14218;14202;14313;4277;4251;4007;1701;1510;1578;471;552;537;188;174;187
4:40:00;29.9;12810;14080;12080;1654;1752;1782;364;326;315;91;112;98;48;49;39;42;40;47;17888;17856;17451;2941;2568;2769;549;524;575;150;156;162;64;58;62;34;39;47;20164;20736;21188;4064;4172;4203;965;1003;815;217;220;233;71;80;82;28;49;40;20888;20419;20630;5763;6062;5762;1226;1289;1383;387;397;389;91;111;102;50;50;54;22032;22955;22159;8468;7937;8997;2121;2120;2042;678;668;664;217;229;214;88;58;85;21895;22174;20565;14249;14164;14358;4251;4259;4053;1718;1513;1585;468;559;542;178;170;191
4:43:00;29.9;12809;14029;12150;1653;1751;1782;365;333;316;95;112;101;48;52;44;41;41;39;17903;18024;17506;2964;2589;2794;566;523;580;150;158;154;66;62;56;38;38;43;20440;20879;21220;4081;4203;4235;979;1000;812;212;213;228;75;79;73;46;50;35;21046;20508;20784;5755;6019;5796;1225;1282;1381;389;400;388;87;118;104;53;48;42;22186;23224;22310;8507;7968;9075;2117;2143;2066;676;670;648;217;237;213;84;63;78;22116;22257;20617;14460;14428;14528;4248;4272;4078;1708;1509;1568;474;561;552;178;179;182
4:46:00;29.9;12854;14061;12098;1670;1757;1795;365;339;321;100;107;103;56;49;52;41;41;39;17961;18069;17492;2947;2592;2782;567;522;579;151;161;167;57;55;56;43;37;42;20561;21026;21566;4085;4209;4186;971;1003;817;218;211;233;73;84;72;50;43;38;21206;20686;20733;5810;6058;5745;1231;1301;1377;402;404;390;82;115;104;54;53;48;22228;23549;22316;8541;7988;9082;2123;2129;2086;680;674;659;219;231;212;76;55;76;22051;22572;20841;14522;14531;14561;4291;4298;4068;1721;1548;1580;477;561;544;179;177;188
4:49:00;29.9;12791;14058;12106;1672;1766;1776;358;321;315;102;106;103;47;48;44;39;35;35;17945;18174;17543;2999;2592;2797;561;515;583;152;156;166;64;62;64;39;41;40;20784;20999;21673;4110;4229;4232;978;1011;822;222;227;231;68;80;72;33;46;37;21281;20851;21028;5801;6120;5825;1226;1310;1391;409;406;385;85;117;102;47;48;37;22386;23476;22460;8535;8027;9117;2141;2144;2073;682;669;665;218;238;219;86;62;73;22531;22591;20820;14627;14537;14623;4275;4317;4085;1723;1520;1592;480;565;540;173;176;188
4:52:00;29.9;12836;14045;12129;1664;1780;1796;361;334;317;98;100;105;55;43;49;37;39;51;17939;17998;17547;2978;2589;2793;555;520;582;149;154;157;58;66;63;47;34;38;20779;21192;21770;4118;4238;4258;966;1011;830;210;215;234;78;81;72;46;40;42;21501;20875;20977;5871;6116;5815;1225;1301;1388;397;404;385;85;112;105;46;50;49;22529;23682;22733;8654;8119;9174;2128;2139;2069;691;676;657;218;223;218;88;73;72;22568;22694;20991;14730;14708;14789;4289;4346;4088;1725;1526;1566;474;567;548;183;167;186
4:55:00;29.9;12945;14075;12211;1688;1786;1804;372;329;319;95;112;97;46;39;40;48;37;39;17857;18095;17597;2978;2608;2814;562;517;581;155;158;164;61;64;56;43;36;43;20967;21292;21729;4166;4242;4238;980;1009;839;209;226;239;72;68;73;38;41;54;21539;21062;21127;5874;6177;5887;1229;1305;1400;396;412;392;84;115;98;58;44;51;22778;23935;22906;8711;8164;9210;2143;2132;2069;683;681;671;222;230;220;91;55;85;22581;22813;21275;14736;14852;14895;4323;4329;4113;1733;1540;1606;466;550;539;181;171;183
4:58:00;29.9;12958;14122;12180;1682;1802;1821;372;331;325;99;117;105;55;48;50;45;40;38;17932;18075;17452;3002;2621;2817;558;536;588;147;150;163;65;66;66;46;45;42;20873;21202;22085;4150;4247;4270;967;999;823;216;216;239;80;73;79;37;34;43;21676;21151;21430;5926;6188;5944;1238;1297;1395;405;415;390;90;109;107;53;46;49;22825;24155;23003;8773;8275;9305;2138;2151;2104;685;672;668;225;235;223;80;55;78;22868;22903;21194;14907;14931;14981;4303;4335;4114;1733;1542;1598;479;539;543;177;169;187
5:01:00;29.9;12957;14058;12242;1709;1829;1804;370;332;330;98;109;104;51;44;53;36;37;46;18028;18088;17445;2998;2630;2836;572;535;585;150;163;162;59;62;56;43;41;45;21077;21546;22076;4183;4311;4328;980;1017;813;215;223;231;68;74;74;35;47;41;21903;21391;21420;5922;6235;5916;1230;1307;1390;404;409;404;92;116;112;48;54;46;22859;24148;23133;8755;8262;9408;2130;2138;2080;703;681;663;211;230;222;89;62;81;22963;23069;21379;15034;14988;15114;4320;4379;4104;1718;1517;1602;482;555;556;184;182;187
5:04:00;29.9;12972;14288;12259;1721;1825;1843;376;336;321;98;114;108;52;50;45;41;43;43;18115;18134;17650;3020;2653;2872;567;527;582;154;160;158;60;63;64;40;39;44;21338;21465;22265;4202;4295;4323;981;1019;823;219;220;229;76;75;77;42;32;41;22026;21525;21474;5972;6255;5995;1248;1309;1394;400;413;396;92;116;103;52;46;50;23122;24300;23393;8840;8324;9313;2146;2166;2090;687;688;669;221;219;222;82;66;84;23036;23221;21607;15101;15067;15256;4311;4380;4149;1756;1529;1587;486;571;537;186;177;188
5:07:00;29.9;13009;14220;12191;1707;1797;1841;372;334;323;107;106;95;48;46;40;38;37;35;17991;18054;17605;3028;2649;2870;563;521;586;152;160;167;69;55;62;41;43;45;21513;21513;22354;4211;4361;4339;979;1002;821;217;215;235;72;80;77;42;46;35;21848;21654;21707;6050;6278;5994;1241;1314;1405;397;411;399;96;120;107;50;53;49;23284;24557;23606;8837;8298;9433;2158;2160;2087;688;684;673;221;234;219;87;61;82;23229;23375;21518;15122;15250;15337;4337;4427;4163;1739;1544;1595;488;562;554;181;184;192
5:10:00;29.9;13000;14254;12192;1738;1827;1830;366;332;321;100;109;98;53;54;51;43;36;44;18019;18165;17564;3037;2661;2870;572;537;597;144;154;157;63;57;56;38;36;42;21465;21453;22452;4211;4328;4337;978;1001;826;220;222;234;72;75;77;45;50;37;22135;21714;21807;6043;6255;5995;1252;1320;1397;403;416;392;82;111;107;51;54;46;23436;24693;23371;8949;8358;9470;2147;2153;2101;692;685;664;220;232;219;80;65;82;23393;23736;21866;15327;15146;15391;4364;4424;4154;1721;1542;1597;479;549;554;182;184;200
5:13:00;29.9;12998;14203;12220;1718;1844;1832;365;336;315;96;109;103;52;49;50;41;37;45;18075;18215;17655;3026;2666;2861;563;525;593;151;166;169;51;61;62;48;39;39;21668;21600;22582;4243;4368;4371;986;1017;821;216;219;237;68;77;80;48;45;42;22253;21912;22052;6087;6322;6068;1236;1330;1401;402;412;389;92;114;110;57;52;52;23354;24772;23558;8978;8458;9525;2153;2151;2099;688;679;671;217;233;228;85;62;81;23525;23706;21784;15385;15258;15556;4370;4385;4172;1748;1546;1603;477;558;548;178;180;206
5:16:00;29.9;13098;14114;12265;1742;1834;1843;365;336;318;100;114;105;56;51;46;41;42;46;18170;18241;17732;3040;2676;2861;572;543;591;150;156;156;65;59;55;31;43;42;21705;21476;22660;4276;4415;4398;987;1008;841;217;223;239;71;81;71;44;46;38;22401;21880;21970;6098;6349;6069;1234;1316;1396;398;413;392;92;115;93;49;51;53;23607;24901;23756;8938;8509;9565;2163;2173;2089;691;679;672;233;235;220;78;63;82;23720;23883;22085;15470;15500;15532;4392;4407;4141;1740;1538;1611;482;559;555;192;174;191
5:19:00;29.9;13009;14240;12307;1734;1844;1847;374;335;320;98;114;105;50;46;60;29;49;39;18121;18322;17691;3082;2679;2916;558;527;595;152;163;171;61;63;61;52;49;41;21795;21760;22565;4267;4377;4433;983;1021;842;214;218;240;65;72;81;44;46;40;22473;22005;21973;6138;6389;6094;1246;1318;1388;404;408;399;90;118;96;52;47;44;23593;24927;23718;9031;8522;9623;2148;2171;2079;696;671;672;220;229;218;88;62;71;23711;23901;22049;15461;15489;15586;4346;4408;4182;1749;1549;1607;475;570;551;192;179;191
5:22:00;29.9;13023;14307;12397;1736;1867;1864;370;344;316;100;112;104;58;47;45;45;37;45;18155;18288;17736;3043;2693;2909;560;528;593;152;153;171;65;66;62;40;41;42;22053;21701;22738;4278;4408;4451;998;1016;826;221;228;235;77;82;88;51;47;47;22600;22005;22303;6185;6450;6109;1250;1327;1396;410;418;402;87;118;105;51;50;49;23700;25174;23862;9046;8558;9620;2145;2162;2106;696;662;675;226;232;228;85;61;81;23831;24207;22325;15622;15503;15649;4394;4428;4169;1748;1545;1625;495;567;562;181;181;187
5:25:00;29.9;13089;14273;12317;1739;1876;1854;370;335;328;99;118;108;51;50;43;34;36;40;18069;18238;17822;3070;2703;2942;572;525;578;159;158;164;54;65;65;46;43;47;21944;21743;22738;4289;4438;4417;990;1030;841;228;225;229;76;77;84;48;45;44;22675;22244;22337;6151;6465;6123;1232;1311;1402;403;422;397;88;128;113;55;53;47;23993;25213;23876;9170;8546;9718;2178;2187;2122;680;676;677;231;237;225;87;64;85;24064;24388;22214;15608;15633;15746;4380;4439;4231;1746;1543;1621;477;561;558;179;182;197
5:28:00;29.8;13113;14279;12323;1751;1855;1867;370;346;317;99;109;106;47;42;46;49;32;49;18059;18366;17734;3095;2737;2925;574;540;587;153;160;160;72;66;64;49;40;32;22044;21764;22855;4333;4440;4472;997;1023;822;222;220;235;68;74;73;44;41;44;22970;22174;22411;6223;6485;6137;1245;1315;1398;411;415;396;88;118;100;51;54;51;24052;25351;24176;9184;8618;9726;2174;2177;2110;692;682;669;229;236;225;90;62;79;23958;24377;22411;15665;15734;15989;4413;4475;4218;1736;1541;1605;487;571;556;184;177;185
5:31:00;29.8;13267;14257;12342;1762;1866;1860;367;336;325;103;114;105;60;45;56;44;45;41;18128;18255;17794;3082;2712;2945;567;535;595;151;154;169;68;58;66;40;48;48;22118;21703;22929;4335;4441;4500;990;1004;832;215;221;243;78;86;86;40;43;44;22968;22413;22579;6229;6491;6191;1261;1327;1403;405;416;391;88;114;107;56;54;48;24120;25535;24328;9195;8669;9708;2174;2186;2117;696;686;669;219;235;218;88;62;84;24268;24701;22636;15756;15808;16021;4411;4473;4206;1740;1552;1625;484;569;554;183;165;185
5:34:00;29.8;13102;14369;12389;1761;1871;1875;381;342;325;99;111;104;54;51;54;44;46;48;18076;18294;17764;3098;2724;2940;571;540;594;143;159;169;70;77;53;43;39;52;22341;21784;22874;4339;4491;4479;1004;1027;841;225;227;240;78;77;78;47;45;38;23076;22466;22645;6234;6561;6199;1252;1328;1403;402;421;394;89;117;104;49;55;57;24241;25540;24363;9239;8690;9880;2181;2193;2110;699;685;671;218;230;218;84;68;86;24341;24580;22500;15777;15977;16011;4415;4493;4236;1765;1566;1587;487;562;544;188;182;195
5:37:00;29.8;13105;14283;12423;1765;1884;1871;368;348;321;108;107;105;55;50;45;40;51;44;18140;18327;17763;3105;2718;2954;582;537;587;153;150;178;63;62;72;41;42;49;22442;21758;23031;4405;4494;4544;994;1033;836;220;225;245;80;77;81;36;43;36;22970;22568;22732;6324;6545;6257;1259;1319;1411;395;419;388;95;111;100;52;52;52;24236;25710;24566;9287;8752;9781;2186;2180;2129;705;677;677;219;237;222;87;67;84;24393;24832;22807;15858;16031;16314;4420;4468;4224;1748;1560;1615;491;573;557;189;178;192
5:40:00;29.8;13131;14345;12373;1769;1898;1879;374;348;322;102;110;107;57;44;47;37;39;42;18207;18274;17731;3106;2717;2973;578;542;601;155;162;169;67;65;63;44;38;48;22409;21868;22947;4382;4523;4502;1004;1026;823;219;226;232;67;78;76;40;45;42;23374;22672;22900;6333;6570;6220;1252;1334;1415;403;415;404;89;117;108;56;51;52;24383;25832;24708;9358;8853;9880;2184;2188;2134;702;695;673;227;235;227;88;63;80;24531;24857;22809;15963;16000;16210;4455;4480;4243;1749;1571;1620;486;568;561;185;175;195
5:43:00;29.8;13181;14355;12420;1776;1898;1887;372;350;324;104;111;109;52;49;48;46;44;49;18153;18423;17897;3110;2722;2992;573;550;596;160;164;166;67;62;66;48;39;41;22657;21914;23042;4389;4501;4548;995;1032;837;224;232;240;77;82;66;50;49;38;23393;22698;22812;6354;6595;6285;1251;1336;1412;409;413;391;89;116;109;56;49;45;24404;25800;24829;9361;8803;9900;2188;2206;2112;694;684;678;226;233;230;93;59;77;24649;25061;22894;16067;16134;16218;4486;4503;4258;1770;1552;1626;491;565;563;194;182;195
5:46:00;29.8;13310;14378;12432;1802;1913;1907;381;347;321;100;110;107;58;45;55;42;40;44;18168;18403;17744;3123;2757;3003;568;535;596;155;153;175;68;68;60;41;43;42;22739;21912;23113;4388;4519;4567;1003;1013;834;225;217;240;80;86;77;46;46;42;23393;22854;22981;6358;6609;6307;1256;1335;1419;402;422;397;90;115;106;47;51;43;24734;25986;24972;9391;8822;9901;2189;2209;2094;703;690;685;224;230;230;86;56;77;24733;24982;22994;16225;16080;16358;4486;4529;4191;1762;1566;1626;493;576;558;188;183;195
5:49:00;29.8;13256;14373;12543;1808;1921;1918;375;344;326;100;119;110;55;49;51;43;46;46;18320;18435;17828;3130;2750;3009;574;538;581;153;157;180;68;66;64;45;43;41;22931;22059;23369;4412;4509;4563;1020;1014;838;217;222;247;77;82;79;45;44;45;23447;22883;23119;6403;6688;6351;1255;1331;1424;414;415;399;92;126;102;47;53;46;24608;26174;24960;9377;8922;9952;2186;2212;2119;707;687;669;226;236;229;81;67;89;24893;25301;23110;16309;16269;16436;4501;4536;4260;1756;1562;1634;478;567;567;188;187;196
5:52:00;29.8;13198;14479;12453;1799;1916;1905;384;333;333;97;108;112;55;51;46;40;41;41;18288;18428;17857;3134;2764;3023;576;546;589;152;155;175;62;78;63;44;45;41;22836;21922;23245;4458;4592;4565;996;1037;830;222;223;244;74;78;81;57;48;40;23561;22900;23045;6448;6713;6416;1257;1339;1416;401;411;408;83;104;111;52;52;57;24953;26156;25061;9500;9000;9951;2197;2197;2144;690;674;680;225;231;223;84;66;88;25109;25367;23295;16240;16276;16556;4495;4562;4222;1767;1573;1631;480;575;560;192;175;192
5:55:00;29.8;13383;14476;12483;1798;1924;1908;375;357;330;98;118;104;53;48;52;43;40;39;18152;18486;17809;3124;2788;3031;579;544;594;156;167;182;60;62;64;47;44;44;22885;21924;23151;4443;4549;4607;1010;1036;835;222;225;239;75;81;83;41;44;42;23676;23307;23197;6468;6683;6376;1259;1336;1441;405;415;393;88;111;110;46;53;51;24892;26463;25158;9470;8992;9968;2195;2215;2146;690;686;676;222;227;220;86;67;86;24912;25578;23448;16322;16360;16623;4509;4545;4283;1777;1575;1629;492;580;567;184;175;193
5:58:00;29.8;13284;14483;12514;1811;1942;1923;372;344;330;101;107;107;51;49;50;42;43;45;18256;18371;17980;3170;2780;3045;588;548;605;157;160;167;72;62;60;49;38;42;23011;22000;23340;4466;4593;4654;1014;1041;844;224;225;242;77;81;90;37;51;32;23872;23334;23254;6444;6792;6418;1266;1321;1407;406;418;410;91;118;100;50;53;55;24893;26583;25058;9564;9064;10041;2216;2215;2131;706;695;685;232;238;230;82;57;85;25241;25426;23290;16398;16442;16715;4508;4552;4249;1773;1560;1631;480;575;564;187;177;191
6:01:00;29.8;13332;14485;12474;1813;1939;1920;386;343;329;106;110;107;54;55;50;37;41;46;18349;18493;17855;3166;2798;3054;572;532;607;148;165;165;66;63;65;46;42;42;23196;21819;23022;4468;4597;4654;992;1026;850;226;214;239;71;84;72;44;50;42;24000;23412;23614;6566;6815;6490;1261;1328;1432;411;419;401;86;120;108;63;50;61;25039;26511;25336;9578;9037;10026;2187;2215;2149;706;691;685;219;233;228;87;63;87;25165;25771;23348;16375;16463;16718;4502;4541;4293;1779;1567;1623;493;576;567;187;182;199
6:04:00;29.8;13423;14543;12617;1837;1960;1932;368;334;331;100;112;110;60;50;50;38;44;40;18187;18575;17989;3176;2776;3059;593;534;592;162;158;175;64;58;61;48;42;48;23277;21849;23309;4518;4609;4648;1006;1041;847;215;225;229;78;72;80;47;47;37;23926;23292;23488;6522;6816;6528;1261;1323;1444;406;420;398;90;124;110;58;54;55;25154;26658;25405;9588;9072;10094;2215;2214;2151;706;703;685;226;229;222;89;60;88;25166;25968;23516;16543;16605;16738;4540;4568;4250;1765;1585;1634;488;574;563;190;183;197
6:07:00;29.8;13268;14565;12627;1828;1964;1951;371;345;323;101;118;113;57;47;50;45;44;45;18285;18589;18019;3179;2797;3109;575;549;591;151;153;176;66;66;62;47;41;44;23322;22148;23266;4518;4636;4693;1006;1044;841;222;229;241;76;86;84;49;44;41;24094;23486;23631;6579;6861;6502;1260;1335;1434;398;422;404;93;130;109;49;53;45;25246;26609;25436;9626;9093;10008;2214;2204;2145;713;696;683;222;237;225;88;64;82;25660;26057;23583;16588;16659;16770;4560;4577;4267;1793;1574;1637;494;571;560;192;183;195
6:10:00;29.8;13428;14578;12570;1846;1957;1938;381;343;321;102;108;110;55;49;51;45;39;44;18544;18458;18054;3199;2825;3100;574;546;605;163;156;182;68;67;60;53;41;46;23375;21989;23309;4523;4669;4697;1008;1037;841;233;228;240;78;84;79;45;43;40;24264;23647;23984;6615;6879;6543;1259;1347;1435;415;411;399;89;121;104;50;56;48;25354;26823;25567;9613;9119;10159;2216;2216;2126;696;684;680;231;239;225;94;62;88;25576;25955;23629;16706;16687;16960;4502;4589;4303;1769;1568;1625;504;571;559;192;182;203
6:13:00;29.8;13370;14552;12581;1851;1985;1960;374;346;333;94;110;108;48;44;59;46;38;45;18392;18656;18304;3222;2817;3080;586;540;599;160;161;172;70;58;63;43;46;43;23359;22070;23292;4555;4657;4712;998;1034;844;224;228;236;76;79;82;43;50;41;24306;23565;23684;6594;6963;6537;1276;1356;1432;408;418;404;91;123;109;51;55;56;25508;26869;25622;9669;9158;10135;2215;2253;2142;697;691;686;231;239;221;89;63;81;25745;25965;23897;16707;16733;17024;4560;4595;4304;1778;1584;1643;488;577;565;195;189;196
6:16:00;29.8;13459;14671;12596;1862;1978;1954;382;349;331;102;115;110;64;46;52;38;50;41;18468;18607;18104;3192;2820;3106;582;550;612;158;164;173;63;68;64;56;42;43;23678;22142;23331;4549;4699;4724;1007;1045;846;220;227;239;76;80;74;46;55;37;24496;23705;23744;6665;6893;6607;1264;1351;1428;416;413;412;92;118;115;56;56;54;25376;27048;25713;9697;9126;10163;2218;2249;2147;708;683;690;225;237;227;93;66;88;25789;26140;23882;16783;16778;17017;4572;4581;4288;1785;1579;1650;490;576;570;189;187;198
6:19:00;29.8;13414;14658;12748;1869;1982;1979;380;338;330;95;113;118;53;40;53;37;40;42;18343;18580;18092;3223;2839;3126;585;548;600;153;161;170;65;66;61;48;41;42;23602;22086;23374;4546;4725;4741;1016;1048;845;224;226;241;75;81;83;46;44;43;24396;23958;24066;6718;6992;6614;1285;1342;1438;417;421;398;102;118;115;67;52;46;25606;27129;25890;9638;9214;10179;2228;2219;2156;704;692;684;235;237;227;91;73;88;25836;26092;23962;16940;16894;17020;4578;4620;4300;1796;1595;1647;491;579;575;191;178;195
6:22:00;29.8;13526;14582;12712;1877;1976;1976;384;343;333;107;112;109;53;49;51;44;50;39;18517;18661;18266;3228;2830;3130;586;536;603;157;171;171;63;57;65;45;41;49;23671;22059;23216;4632;4727;4779;1013;1037;850;225;227;239;89;82;84;50;47;38;24546;23995;24061;6721;6959;6626;1281;1345;1428;418;424;402;95;120;103;52;63;45;25551;27159;26121;9646;9247;10213;2212;2218;2164;708;690;680;234;241;229;99;65;86;25802;26348;23956;16896;16825;17244;4579;4577;4326;1780;1577;1642;495;584;563;188;181;199
6:25:00;29.8;13449;14607;12742;1880;1999;1955;385;353;334;103;120;114;52;54;51;41;47;41;18574;18621;18178;3244;2856;3177;575;558;603;162;160;164;60;63;63;50;47;48;23477;22071;23330;4625;4788;4768;1015;1036;846;227;229;244;81;85;86;47;48;37;24745;23937;24134;6737;7026;6682;1272;1350;1428;416;430;406;91;121;113;57;55;57;25755;27345;26014;9732;9277;10186;2226;2224;2169;709;702;690;238;239;228;93;62;86;25897;26338;24069;16956;17112;17321;4544;4601;4320;1781;1585;1642;491;579;576;208;192;192
6:28:00;29.8;13464;14600;12691;1886;2013;1981;392;343;331;108;112;108;55;48;55;44;50;46;18454;18834;18155;3263;2846;3178;587;543;605;155;170;170;64;64;66;42;46;42;23793;22205;23271;4638;4743;4797;1018;1033;854;218;241;243;72;87;89;44;45;43;24425;23904;24143;6733;7041;6710;1255;1342;1442;411;423;402;94;124;114;60;54;50;25831;27369;25980;9692;9235;10186;2227;2231;2139;703;688;690;231;229;221;90;69;83;25993;26704;24333;16977;16939;17294;4627;4600;4343;1793;1574;1650;497;572;570;200;181;200
6:31:00;29.8;13558;14725;12689;1898;2016;1973;380;346;334;102;118;105;60;44;52;38;52;42;18420;18683;18194;3271;2845;3165;579;546;608;166;168;174;66;71;59;44;44;51;23730;22246;23483;4627;4782;4781;1017;1035;848;228;233;241;73;79;79;48;49;43;24830;24141;24178;6775;7013;6685;1282;1339;1442;424;419;401;89;118;113;51;53;52;25850;27582;26113;9701;9304;10250;2221;2232;2155;704;685;685;230;243;232;93;68;85;26172;26561;24068;17107;17163;17352;4603;4643;4369;1780;1588;1638;503;584;564;199;189;193
6:34:00;29.8;13578;14661;12609;1871;2008;1969;389;346;331;112;117;107;45;52;51;45;43;44;18624;18744;18337;3264;2885;3195;580;540;605;163;169;168;67;66;63;45;48;46;23776;22165;23287;4678;4796;4817;1025;1042;845;229;228;242;83;87;79;50;43;43;24872;24305;24244;6773;7055;6718;1273;1360;1439;407;424;406;94;122;120;57;51;52;26008;27446;26291;9768;9303;10203;2226;2232;2162;710;697;682;231;252;224;94;69;86;26393;26611;24220;17136;17156;17405;4588;4593;4334;1799;1568;1653;495;584;565;193;190;200
6:37:00;29.8;13532;14705;12782;1887;2005;1974;381;357;344;102;116;109;57;50;51;44;50;52;18428;18701;18079;3294;2867;3172;578;549;607;158;166;180;68;58;58;46;56;37;23881;22219;23461;4648;4798;4842;1019;1053;850;232;235;244;75;86;85;49;43;42;24817;24221;24352;6814;7057;6802;1286;1369;1446;416;427;410;92;120;110;58;53;47;26081;27589;26164;9873;9366;10206;2225;2257;2165;707;695;687;232;243;227;93;66;99;26309;26684;24173;17201;17202;17480;4604;4650;4345;1797;1595;1642;500;577;563;199;189;207
6:40:00;29.8;13612;14696;12778;1901;2055;2006;384;344;325;106;113;110;55;49;56;38;38;44;18525;18746;18334;3296;2908;3191;603;547;609;161;167;177;72;62;58;50;42;45;24127;22338;23342;4674;4810;4832;1021;1051;847;227;220;240;75;80;81;42;46;42;24954;24230;24468;6810;7124;6775;1270;1353;1448;422;414;397;98;126;100;51;58;54;25989;27764;26311;9782;9314;10141;2242;2236;2166;699;701;690;227;244;229;92;74;97;26260;26777;24409;17186;17309;17589;4591;4642;4324;1789;1587;1641;496;573;576;193;186;199
6:43:00;29.8;13558;14708;12704;1917;2040;1995;379;355;326;103;109;108;54;43;39;45;47;43;18714;18644;18305;3272;2913;3217;586;535;612;161;164;168;67;67;67;42;45;49;24104;22166;23401;4727;4861;4912;1019;1049;863;228;233;248;76;78;86;45;44;43;25006;24384;24536;6855;7088;6878;1268;1354;1443;413;430;395;91;127;118;57;46;57;26277;27692;26294;9869;9360;10203;2236;2261;2167;712;701;689;229;246;231;94;60;89;26449;26925;24453;17172;17272;17576;4633;4643;4334;1788;1586;1643;504;566;573;189;185;201
6:46:00;29.8;13510;14815;12832;1915;2053;2002;384;353;337;110;117;112;65;52;60;41;52;30;18587;18801;18364;3286;2906;3200;581;556;599;161;159;174;70;70;61;41;44;43;24183;22198;23536;4748;4899;4882;1020;1054;858;225;231;242;76;86;84;45;50;49;25103;24374;24583;6830;7116;6803;1279;1363;1442;419;424;411;98;134;110;50;63;48;26197;27817;26578;9854;9341;10217;2253;2257;2177;716;694;695;233;245;233;85;65;81;26462;26829;24528;17300;17347;17704;4613;4652;4392;1803;1576;1653;501;572;573;193;182;204
6:49:00;29.8;13546;14672;12890;1932;2057;2024;381;352;327;111;112;109;53;43;47;45;40;44;18471;18717;18357;3302;2907;3241;586;560;607;164;166;172;67;61;68;43;47;52;24161;22164;23488;4767;4876;4879;1005;1052;854;221;235;245;84;76;85;46;51;44;25056;24441;24715;6814;7127;6864;1280;1353;1444;405;420;404;86;116;116;57;54;56;26241;27736;26532;9778;9349;10286;2254;2254;2161;708;697;674;238;244;230;97;71;90;26687;26956;24493;17358;17392;17660;4644;4664;4380;1808;1591;1669;509;580;570;192;191;191
6:52:00;29.8;13685;14854;12931;1911;2061;2013;380;354;337;106;113;110;56;56;50;45;45;47;18597;18833;18275;3273;2932;3241;592;549;607;159;165;180;68;69;63;46;46;41;24068;22206;23483;4769;4887;4928;1015;1066;868;232;235;247;88;83;85;45;49;41;25379;24489;24714;6894;7219;6891;1279;1371;1449;415;427;401;92;120;116;50;56;55;26479;28058;26535;9836;9411;10397;2254;2262;2181;711;694;685;228;239;232;95;64;84;26555;27060;24651;17413;17507;17776;4640;4680;4375;1816;1579;1653;502;578;568;195;184;202
6:55:00;29.8;13713;14824;12858;1948;2072;2026;380;344;329;105;125;109;57;48;54;42;45;57;18621;18896;18339;3334;2947;3261;598;555;605;156;166;180;57;49;60;42;43;46;24359;22354;23572;4763;4939;4987;1018;1045;859;233;235;238;73;82;77;46;46;47;25206;24504;24762;6927;7130;6904;1289;1368;1427;409;427;413;95;119;112;44;55;54;26439;28018;26540;9813;9418;10260;2241;2264;2189;706;706;692;228;240;232;90;67;90;26809;27185;24753;17409;17460;17850;4655;4701;4397;1802;1596;1651;507;587;572;198;197;215
6:58:00;29.8;13733;14864;12940;1916;2061;2036;370;341;342;100;113;123;55;52;52;31;46;45;18676;18913;18453;3336;2935;3260;581;547;604;163;175;185;68;60;60;38;29;40;24291;22276;23644;4830;4926;4982;1032;1050;856;229;230;253;77;81;87;45;44;43;25441;24780;24824;6934;7178;6954;1281;1377;1446;406;422;406;86;127;113;59;54;52;26605;28057;26661;9839;9393;10292;2254;2255;2187;712;706;695;232;248;229;87;64;86;26767;27103;24769;17514;17474;18003;4664;4659;4420;1809;1598;1661;496;593;581;198;179;200
7:01:00;29.8;13735;14819;12970;1952;2083;2051;383;358;344;103;119;112;56;51;48;41;45;47;18608;18965;18430;3322;2941;3274;576;559;621;149;155;170;71;66;65;51;48;43;24398;22276;23636;4804;4952;4980;1021;1053;857;232;221;248;76;82;81;52;41;42;25443;24734;24977;6939;7203;6976;1286;1356;1463;417;427;410;91;130;112;53;59;55;26431;28034;26727;9822;9391;10279;2235;2278;2178;712;699;680;231;238;234;90;65;89;26921;27433;24876;17584;17546;17941;4644;4707;4412;1820;1606;1679;508;586;578;201;182;196
7:04:00;29.8;13683;14832;12928;1950;2062;2050;386;366;337;103;118;103;53;50;53;40;45;47;18575;18920;18538;3350;2972;3317;586;545;605;157;167;164;66;63;62;57;45;52;24322;22362;23620;4823;4983;5006;1020;1055;862;236;231;251;88;83;84;49;50;41;25351;24616;24865;6999;7248;7003;1294;1387;1459;427;422;396;92;130;114;48;57;53;26655;28068;26689;9890;9429;10382;2261;2260;2180;716;689;693;228;239;238;88;69;80;27035;27490;24977;17724;17494;17997;4696;4697;4446;1803;1596;1659;504;585;573;196;187;196
7:07:00;29.8;13712;14837;12923;1952;2099;2039;384;355;331;106;105;109;54;43;54;45;42;49;18702;18963;18500;3345;2962;3300;593;551;613;161;161;175;65;62;72;47;42;46;24427;22307;23580;4823;5016;5072;1023;1042;865;233;225;243;79;90;81;50;48;38;25499;24942;24976;6977;7242;7052;1291;1356;1455;410;420;414;92;127;114;55;48;56;26522;28062;26958;9861;9431;10370;2275;2268;2198;711;705;691;225;241;225;91;67;82;26873;27587;24874;17720;17726;17944;4712;4747;4429;1787;1579;1670;496;581;583;200;185;202
7:10:00;29.8;13783;14841;12925;1947;2104;2052;391;352;334;105;119;115;51;51;53;38;36;41;18724;18893;18383;3362;2979;3316;584;554;612;160;165;173;71;55;68;43;45;44;24320;22605;23490;4883;4996;5059;1026;1052;859;231;233;248;81;82;79;46;55;43;25590;24828;24975;7020;7205;7010;1276;1361;1450;419;425;405;90;113;106;55;54;50;26827;28428;27015;9935;9498;10302;2267;2258;2183;713;703;689;231;240;232;93;71;88;26855;27374;24905;17691;17541;18022;4650;4697;4457;1816;1602;1672;499;589;577;202;199;198
7:13:00;29.8;13792;14872;12974;1966;2091;2053;388;358;343;112;105;110;50;54;52;44;45;44;18829;18977;18542;3364;3004;3338;585;554;608;161;167;170;67;63;65;36;46;48;24341;22393;23670;4890;5021;5049;1015;1050;852;226;234;243;80;74;79;50;52;41;25741;24882;25137;6981;7263;7049;1292;1359;1447;425;432;412;96;123;120;47;53;49;26520;28325;27048;9911;9392;10300;2276;2262;2204;715;696;698;237;244;228;83;69;88;27153;27608;24977;17832;17766;18185;4688;4733;4474;1819;1606;1655;492;597;567;191;187;200
7:16:00;29.8;13830;15104;13051;1970;2097;2060;384;351;333;110;116;110;55;50;60;46;45;42;18824;19153;18639;3368;2986;3323;597;550;607;165;164;177;63;65;69;47;46;39;24497;22272;23612;4878;5047;5097;1022;1055;867;230;236;248;81;83;86;40;52;40;25622;24952;25198;6954;7245;7058;1282;1388;1459;416;426;407;85;121;114;52;55;52;26763;28384;27020;9880;9479;10305;2291;2297;2211;717;700;692;232;235;238;104;72;98;27218;27658;24986;17957;17773;18169;4717;4698;4436;1795;1600;1674;505;573;573;200;188;194
7:19:00;29.8;13916;14991;13042;1985;2108;2079;378;336;331;104;112;109;54;57;56;40;47;46;18865;19157;18511;3401;3011;3337;602;555;623;160;171;176;64;65;62;46;47;55;24470;22355;23690;4926;5080;5088;1032;1060;862;226;234;249;74;87;75;50;49;47;25607;25076;25141;7027;7273;7041;1294;1379;1461;420;426;410;100;128;113;53;57;49;26861;28378;27274;9917;9484;10398;2269;2270;2202;696;691;690;231;240;220;87;78;93;27111;27543;25184;17780;17734;18165;4719;4741;4426;1790;1597;1676;503;597;570;205;188;205
7:22:00;29.8;13923;14961;13096;1976;2128;2072;396;366;331;102;117;116;61;52;53;49;42;43;18777;19190;18705;3422;3000;3361;590;555;624;161;170;176;62;68;64;45;39;51;24545;22421;23594;4958;5051;5116;1024;1055;872;232;232;245;92;86;82;54;50;46;25757;25062;24998;7027;7237;7064;1297;1362;1469;416;425;411;94;125;114;55;53;51;26854;28699;27125;9960;9445;10357;2271;2283;2200;720;697;687;234;241;227;92;68;92;27333;27872;25200;17760;17939;18174;4718;4764;4443;1801;1599;1667;504;594;569;195;185;199
7:25:00;29.8;13903;14983;13137;1999;2130;2064;386;361;339;107;118;112;54;49;47;44;37;43;18914;19140;18529;3396;3048;3378;591;553;606;159;169;174;65;62;66;50;46;41;24741;22411;23768;4948;5093;5132;1032;1067;859;238;226;241;82;87;94;51;49;46;25941;25076;25268;7000;7291;7055;1289;1374;1467;420;427;408;95;133;120;47;58;56;27028;28601;27311;9938;9534;10461;2286;2282;2208;707;699;679;231;247;222;92;62;86;27366;27700;25301;17809;17933;18333;4713;4772;4433;1807;1599;1662;513;586;576;194;178;207
7:28:00;29.8;13952;14988;13136;1993;2142;2103;385;351;341;98;114;109;55;55;56;44;53;38;18821;19205;18696;3423;3017;3382;599;564;623;163;165;178;68;69;67;43;44;54;24572;22505;23635;5024;5131;5126;1036;1048;850;232;239;242;72;80;73;43;40;45;25879;25260;25190;7090;7249;7103;1283;1390;1466;415;433;412;93;113;107;53;46;51;26973;28874;27311;9983;9507;10427;2288;2283;2212;713;702;699;237;234;224;104;70;89;27462;27990;25230;17813;18052;18434;4725;4772;4484;1801;1615;1677;501;581;576;197;185;206
7:31:00;29.8;13949;15043;13101;1998;2153;2098;397;351;328;110;119;112;56;55;56;44;44;46;19027;19151;18629;3425;3065;3416;593;562;608;165;166;175;66;69;74;49;40;49;24511;22496;23661;4999;5141;5239;1029;1066;854;230;231;240;86;76;86;48;55;40;25883;25321;25396;7010;7295;7092;1299;1372;1456;415;437;420;91;124;119;53;54;58;27063;28676;27358;9999;9480;10377;2297;2293;2207;707;713;694;237;247;231;91;60;75;27727;28004;25297;17949;18020;18315;4744;4787;4458;1805;1594;1669;498;590;569;205;190;206
7:34:00;29.8;13964;14985;13210;2002;2147;2092;390;354;343;108;118;114;53;50;53;44;51;40;18939;19250;18526;3448;3060;3405;594;551;618;162;166;183;72;58;70;47;38;50;24636;22290;23596;4992;5124;5173;1038;1059;866;230;236;246;83;86;83;45;40;40;26021;25367;25421;7109;7319;7123;1305;1374;1482;415;431;406;94;125;111;57;59;52;27209;28722;27313;10030;9500;10459;2298;2289;2225;707;700;696;239;249;235;98;65;80;27506;27882;25426;18041;18006;18433;4742;4794;4498;1793;1616;1674;494;588;566;195;186;212
7:37:00;29.8;13989;15114;13106;2030;2161;2117;377;357;330;107;112;115;62;42;49;46;48;44;18856;19206;18774;3423;3048;3402;598;551;614;157;161;182;71;67;62;46;39;43;24527;22476;23823;5040;5144;5209;1039;1072;870;234;240;234;79;90;77;40;51;46;26058;25208;25470;7069;7328;7118;1300;1387;1462;423;429;411;92;121;114;53;61;54;27189;28838;27399;9964;9530;10387;2293;2308;2224;730;709;698;235;250;232;93;76;89;27577;27868;25292;18035;18037;18365;4779;4780;4532;1816;1617;1679;507;594;577;199;190;200
7:40:00;29.8;14001;15094;13227;2039;2169;2104;387;356;337;106;113;111;55;52;54;46;47;43;19097;19314;18800;3440;3067;3455;604;559;624;155;167;188;69;67;67;48;52;42;24517;22426;23725;5023;5198;5217;1032;1059;856;225;238;251;77;83;86;45;50;44;26046;25325;25435;7098;7337;7154;1300;1389;1479;416;429;409;90;123;117;51;63;51;27187;29046;27551;10049;9509;10485;2274;2303;2208;721;709;703;232;246;227;90;64;89;27605;28047;25381;18094;18119;18514;4747;4792;4506;1812;1616;1683;505;591;582;196;196;199
7:43:00;29.8;13988;15136;13192;2023;2170;2119;386;358;331;103;114;105;51;48;58;42;47;43;19037;19210;18803;3461;3094;3454;598;555;616;165;168;172;64;71;71;47;46;45;24695;22428;23713;5015;5259;5254;1042;1057;870;229;239;245;88;89;81;52;43;49;26056;25340;25473;7072;7380;7225;1318;1383;1456;423;439;407;96;125;113;56;57;56;27319;28891;27537;9968;9540;10486;2288;2293;2223;718;699;695;228;241;238;97;61;79;27509;28046;25448;18124;18113;18610;4797;4784;4514;1818;1615;1664;499;588;584;198;191;203
7:46:00;29.8;14097;15067;13331;2040;2184;2147;391;357;339;104;122;118;46;39;57;46;47;44;19048;19387;18805;3474;3080;3459;609;560;631;160;172;177;67;63;70;37;46;39;24642;22411;23714;5101;5223;5261;1047;1056;852;234;233;248;83;91;84;48;48;37;26329;25372;25503;7134;7363;7223;1307;1402;1473;419;430;408;91;127;111;64;53;53;27181;29105;27474;10015;9548;10500;2323;2301;2221;718;707;691;238;244;234;93;69;85;27711;27849;25487;18153;18055;18632;4829;4850;4527;1836;1608;1672;510;593;584;200;191;205
7:49:00;29.8;14083;15089;13250;2057;2184;2136;392;356;341;105;116;117;58;54;59;42;51;49;19044;19383;18931;3504;3113;3488;599;555;616;160;167;178;69;61;68;51;46;42;24843;22460;23719;5094;5263;5271;1039;1076;878;227;231;248;80;79;88;48;49;44;26201;25403;25659;7087;7350;7210;1310;1393;1467;423;424;406;92;114;117;59;55;46;27422;28925;27563;9986;9603;10469;2300;2277;2238;724;714;706;228;245;233;102;64;84;27751;28419;25303;18173;18111;18671;4772;4785;4494;1825;1630;1688;506;592;572;201;187;208
7:52:00;29.8;14083;15265;13279;2053;2182;2161;395;349;336;108;118;108;50;60;53;47;45;44;18975;19322;18869;3489;3102;3483;578;562;623;168;169;175;66;72;73;46;48;53;24649;22396;23673;5105;5214;5298;1028;1068;860;234;231;250;83;76;85;50;48;47;26334;25456;25670;7097;7356;7225;1280;1399;1463;414;433;410;89;128;111;54;51;55;27291;29171;27631;10055;9538;10491;2307;2306;2217;712;703;693;228;243;228;87;61;92;27744;28414;25640;18202;18177;18501;4791;4839;4515;1823;1631;1665;507;593;571;197;193;202
7:55:00;29.8;14139;15324;13336;2065;2201;2161;382;356;334;102;113;110;54;45;57;39;49;45;19126;19381;18988;3464;3105;3486;590;557;613;174;164;176;71;64;64;43;42;45;24827;22516;23830;5092;5252;5296;1041;1061;870;233;236;252;82;84;89;45;41;50;26220;25607;25669;7092;7373;7182;1303;1394;1463;416;430;406;90;127;116;54;63;51;27558;28911;27552;10026;9628;10432;2309;2313;2230;709;707;693;240;246;229;92;60;83;27933;28458;25617;18283;18144;18725;4794;4835;4511;1803;1623;1683;504;585;577;195;192;198
7:58:00;29.8;14295;15362;13379;2075;2215;2150;391;349;339;109;118;112;53;51;47;59;45;43;19068;19304;18769;3518;3148;3493;597;568;609;167;180;175;68;63;65;44;50;50;24722;22550;23733;5116;5263;5316;1043;1059;866;231;232;255;88;83;89;51;49;50;26213;25554;25554;7158;7357;7236;1313;1400;1465;427;428;424;89;129;120;55;46;54;27289;29131;27704;10060;9650;10409;2313;2305;2230;714;721;693;226;238;235;97;61;89;27877;28291;25602;18158;18199;18839;4801;4838;4528;1821;1606;1690;516;583;585;196;203;204
8:01:00;29.8;14247;15253;13471;2096;2204;2173;382;361;343;112;112;116;55;52;53;48;42;41;19136;19420;18866;3519;3119;3526;591;560;621;166;168;173;72;61;68;45;49;46;24711;22579;23881;5137;5282;5321;1049;1072;853;238;237;246;87;78;82;45;57;44;26299;25689;25632;7121;7423;7217;1315;1394;1475;420;435;415;92;122;105;49;52;51;27431;29202;27571;10034;9561;10474;2314;2330;2230;713;694;712;234;249;231;93;61;84;27927;28423;25721;18433;18341;18689;4802;4869;4544;1812;1618;1692;503;591;578;195;185;209
8:04:00;29.8;14230;15295;13390;2098;2215;2158;389;353;340;103;120;109;60;58;55;41;45;47;19064;19407;18768;3549;3140;3497;593;559;621;154;162;183;67;67;73;51;46;58;24552;22543;23822;5153;5297;5400;1046;1066;856;237;234;248;81;79;81;51;47;39;26388;25546;25773;7170;7428;7242;1307;1377;1467;415;428;414;94;123;115;57;57;48;27438;29186;27653;10045;9573;10438;2321;2318;2251;726;711;692;234;248;231;92;69;82;27850;28526;25787;18359;18300;18718;4813;4888;4541;1839;1628;1678;503;591;582;198;196;206
8:07:00;29.8;14297;15275;13432;2070;2224;2161;380;348;340;104;115;105;66;53;60;47;50;50;19044;19453;18915;3542;3163;3528;596;561;620;165;162;178;70;64;71;54;49;40;24789;22748;23846;5155;5308;5392;1037;1075;873;242;221;249;82;86;87;55;56;48;26216;25742;25834;7156;7365;7264;1313;1382;1482;417;430;414;91;130;115;51;54;57;27603;29102;27718;10035;9646;10505;2307;2327;2242;721;711;695;227;247;234;90;63;86;28057;28366;25797;18227;18432;18834;4875;4857;4560;1832;1630;1684;512;593;584;201;187;202
8:10:00;29.8;14317;15317;13494;2106;2228;2179;399;354;343;101;117;112;59;52;59;45;47;46;19261;19576;18956;3560;3167;3541;603;569;624;166;169;174;69;68;69;48;47;51;24846;22741;23955;5175;5354;5372;1024;1059;883;238;239;248;79;87;86;46;46;42;26473;25755;25989;7128;7356;7277;1313;1399;1496;425;438;413;92;124;115;56;58;59;27528;29131;27648;9990;9617;10542;2337;2331;2250;718;704;702;226;244;231;93;65;86;28056;28393;25580;18440;18350;18863;4850;4908;4566;1810;1630;1680;497;596;580;204;186;209
8:13:00;29.8;14258;15248;13470;2091;2246;2173;392;359;342;108;117;102;60;64;59;45;43;46;19227;19531;19044;3558;3162;3566;598;562;626;170;172;175;66;68;72;45;46;47;24967;22723;23912;5199;5353;5427;1050;1066;879;231;231;244;85;82;86;50;42;42;26406;25675;25781;7160;7383;7305;1312;1394;1473;424;427;415;90;120;109;55;56;57;27351;29073;27844;10040;9641;10401;2318;2350;2260;717;706;695;227;245;231;91;73;89;28176;28516;25729;18389;18402;18681;4833;4910;4582;1840;1622;1698;498;595;577;194;178;208
8:16:00;29.8;14290;15425;13524;2134;2249;2207;392;351;337;115;115;105;60;54;60;45;50;45;19275;19592;18938;3573;3171;3558;590;558;624;170;164;178;68;70;65;53;47;51;24754;22629;23808;5231;5351;5402;1038;1068;874;232;244;248;83;82;87;44;52;42;26513;25778;25913;7192;7429;7239;1319;1414;1479;420;438;404;98;115;107;57;61;54;27711;29375;27970;10059;9589;10545;2343;2329;2241;725;713;706;236;248;237;95;66;92;27997;28480;25729;18583;18429;18948;4841;4926;4585;1812;1618;1677;511;600;577;202;193;209
8:19:00;29.8;14331;15359;13602;2113;2276;2210;389;361;340;101;122;112;61;57;61;44;37;43;19305;19502;19021;3585;3181;3563;600;561;616;164;163;176;63;64;65;52;44;47;24711;22623;23908;5238;5398;5463;1046;1075;875;230;238;246;78;88;91;56;51;49;26768;25639;25898;7186;7439;7289;1322;1396;1484;417;429;402;101;130;114;57;60;50;27505;29298;27868;10083;9610;10564;2315;2346;2277;713;717;693;238;239;232;98;65;91;28165;28580;25828;18457;18473;18910;4825;4929;4613;1842;1632;1696;507;593;576;204;191;206
8:22:00;29.8;14338;15405;13624;2119;2246;2227;395;353;341;110;116;115;64;56;58;48;48;47;19264;19625;18988;3568;3166;3612;596;562;624;164;165;179;67;67;70;49;57;48;24810;22682;23784;5260;5363;5446;1051;1072;870;238;235;249;84;83;84;52;52;53;26671;25760;26154;7131;7369;7227;1323;1388;1485;415;427;410;97;126;114;62;56;56;27827;29367;27839;10140;9676;10444;2331;2344;2262;732;711;709;226;240;237;91;67;84;28149;28667;25862;18453;18577;18878;4889;4908;4593;1829;1628;1686;502;592;579;196;180;206
8:25:00;29.8;14371;15445;13559;2121;2286;2227;384;361;337;106;124;115;63;61;60;49;49;45;19186;19726;18994;3599;3199;3604;599;565;621;163;160;175;69;66;60;50;48;47;24733;22712;23890;5238;5392;5436;1038;1073;882;232;229;247;86;81;85;49;56;44;26700;25812;26027;7127;7382;7287;1322;1412;1494;426;441;415;91;125;111;57;65;50;27728;29289;27907;10154;9630;10533;2332;2349;2260;726;708;703;229;243;230;95;70;87;28278;28847;26087;18491;18467;18944;4874;4909;4609;1837;1616;1688;503;592;582;198;197;205
8:28:00;29.8;14408;15338;13591;2146;2288;2208;383;364;327;111;121;111;68;59;60;43;50;52;19306;19641;19115;3592;3245;3623;604;570;614;167;171;180;70;69;71;41;44;44;25066;22754;23982;5257;5394;5474;1036;1077;876;235;234;251;84;83;78;50;50;48;26487;25947;25985;7232;7451;7279;1323;1408;1497;428;432;406;96;137;110;60;60;54;27795;29441;28086;10079;9658;10429;2337;2343;2263;726;714;708;232;249;232;94;58;87;28139;28776;25841;18469;18644;19051;4908;4913;4610;1823;1624;1690;504;587;578;199;188;202
8:31:00;29.8;14518;15513;13623;2159;2261;2211;391;357;336;112;121;113;61;61;62;49;50;43;19471;19797;19013;3602;3207;3646;596;567;629;160;164;174;69;68;61;45;51;53;24648;22716;23795;5263;5420;5453;1052;1080;878;231;230;249;79;86;75;61;55;48;26723;25981;26199;7182;7405;7325;1316;1412;1491;423;437;409;94;128;119;55;59;58;27613;29584;28084;9994;9638;10544;2342;2335;2280;716;714;697;237;250;232;95;68;86;28182;28638;26065;18523;18492;18955;4853;4913;4589;1849;1627;1693;504;592;583;196;202;212
8:34:00;29.8;14561;15499;13656;2175;2307;2246;399;354;343;100;121;116;48;58;66;47;49;50;19224;19649;19082;3621;3217;3632;589;579;620;164;175;176;67;66;70;52;46;53;24791;22677;23969;5229;5430;5512;1061;1083;868;226;229;245;77;84;91;48;54;55;26599;25910;26080;7206;7428;7287;1332;1408;1491;418;431;415;97;119;107;57;56;59;27893;29450;27973;10087;9693;10598;2351;2357;2269;730;705;698;235;248;235;96;64;89;28354;28853;26030;18590;18655;19010;4926;4938;4612;1832;1648;1697;501;600;582;201;201;196
8:37:00;29.8;14441;15510;13545;2159;2307;2247;390;364;344;105;113;113;63;57;65;42;48;50;19519;19797;19205;3635;3226;3661;606;560;622;164;179;181;64;63;55;52;51;43;24820;22662;23863;5280;5408;5511;1046;1069;875;227;235;249;87;78;90;52;56;36;26709;25953;26056;7102;7395;7307;1334;1409;1475;415;416;400;92;120;117;51;56;50;27679;29646;28009;10088;9677;10535;2360;2354;2278;717;708;689;233;241;222;93;70;88;28377;28801;25949;18551;18584;19142;4942;4948;4606;1824;1633;1706;509;592;587;201;187;203
8:40:00;29.9;14535;15565;13726;2176;2299;2245;396;361;344;102;118;111;67;54;84;49;45;50;19515;19756;19151;3635;3246;3692;601;563;618;160;168;169;69;68;67;53;49;53;24839;22652;23900;5283;5414;5491;1051;1064;876;237;226;258;82;85;91;50;56;49;26696;26145;25830;7202;7401;7311;1333;1404;1485;417;414;407;100;124;117;53;57;51;27891;29390;28236;10096;9660;10537;2371;2347;2282;723;711;699;242;244;235;95;75;90;28424;28794;26123;18616;18610;19083;4914;4965;4653;1846;1625;1693;517;582;574;200;192;208
8:43:00;29.9;14619;15622;13718;2172;2285;2254;388;362;338;109;125;108;69;62;69;43;45;50;19503;19731;19242;3659;3240;3684;605;562;625;164;170;177;73;67;68;57;47;55;24950;22862;23943;5308;5427;5520;1049;1092;886;230;240;253;91;91;86;56;47;49;26794;25938;26221;7231;7482;7353;1334;1394;1511;428;435;408;92;126;116;54;59;49;27854;29438;28198;10065;9623;10560;2367;2364;2273;718;700;692;230;248;235;95;71;91;28286;28754;26317;18657;18782;19067;4915;4983;4649;1841;1635;1699;506;596;577;204;202;207
8:46:00;29.8;14543;15579;13748;2161;2299;2258;393;367;347;106;120;108;72;66;70;47;60;48;19426;19821;19165;3696;3253;3707;608;562;624;165;176;187;70;67;66;47;49;50;24943;22836;23902;5268;5451;5488;1050;1079;869;239;237;247;82;85;88;57;55;44;26692;26075;26252;7210;7443;7382;1320;1407;1517;424;435;405;98;136;120;55;58;62;28036;29845;27981;10132;9705;10597;2370;2370;2322;712;703;707;237;246;229;96;65;93;28345;28856;26345;18685;18759;19086;4933;4948;4655;1852;1640;1705;512;598;583;194;187;209
8:49:00;29.9;14474;15624;13731;2197;2350;2264;394;367;348;97;124;108;63;68;72;52;46;46;19409;19896;19377;3679;3281;3745;603;579;626;159;162;177;69;67;73;50;52;46;25003;22850;24034;5283;5446;5573;1056;1079;880;233;233;248;87;80;89;47;51;51;26736;26112;26194;7271;7455;7312;1325;1410;1500;413;430;413;98;125;116;55;61;46;27944;29600;27953;10089;9727;10537;2375;2356;2292;726;712;699;233;246;234;95;66;87;28430;28872;26148;18757;18603;19195;4932;4942;4629;1839;1639;1693;512;589;574;202;186;204
8:52:00;29.9;14599;15650;13743;2189;2339;2272;392;367;338;102;111;111;74;68;74;53;45;46;19539;19711;19263;3680;3281;3726;601;567;622;162;162;172;71;69;64;60;64;58;24919;22704;24000;5342;5463;5572;1061;1076;874;233;241;248;79;87;99;54;64;51;26893;25999;26184;7182;7479;7409;1341;1431;1510;425;436;409;96;123;117;56;56;53;27923;29729;28161;10155;9701;10520;2386;2381;2303;725;718;694;235;241;233;97;68;86;28489;29007;26195;18684;18710;19113;4966;4946;4678;1832;1658;1689;511;588;584;199;190;207
8:55:00;29.9;14568;15478;13771;2190;2330;2256;394;354;337;94;125;103;73;71;79;48;41;54;19340;19902;19315;3676;3276;3751;608;581;628;175;173;169;70;60;63;54;52;50;24864;22977;24032;5381;5480;5541;1051;1077;885;235;234;253;75;82;87;57;51;47;26959;25826;26355;7197;7429;7334;1331;1390;1496;420;443;410;96;133;119;60;57;53;27743;29414;28088;10178;9659;10539;2370;2389;2304;715;713;692;236;246;234;100;70;85;28518;29018;26196;18803;18748;19207;4990;4996;4694;1853;1616;1710;509;590;582;202;187;208
8:58:00;29.9;14655;15619;13787;2208;2329;2284;394;362;336;105;121;124;77;66;80;53;51;50;19472;19861;19184;3687;3279;3717;612;565;626;163;166;178;73;69;68;54;58;54;25048;22804;23962;5348;5463;5567;1064;1079;887;231;242;246;84;86;84;45;53;49;26813;26095;26058;7171;7474;7372;1332;1411;1505;425;426;402;97;125;115;57;54;53;28021;29704;28061;10195;9680;10643;2367;2379;2317;735;710;705;230;243;231;106;70;93;28314;29010;26285;18848;18792;19247;4991;4993;4684;1841;1626;1694;510;594;568;189;192;209
9:01:00;29.9;14575;15696;13805;2204;2368;2284;390;363;340;102;119;114;78;69;81;55;48;51;19560;20022;19336;3689;3284;3734;604;557;624;164;170;175;71;79;67;59;62;60;25076;23073;24015;5298;5473;5538;1060;1074;881;232;231;253;88;90;88;54;57;51;26897;26331;26325;7221;7483;7330;1334;1409;1507;425;438;416;95;137;109;58;57;59;28004;29644;28154;10146;9666;10579;2367;2377;2310;724;710;698;234;240;240;98;69;91;28580;28998;26178;18732;18899;19272;4998;5021;4684;1861;1629;1694;502;578;577;197;192;210
9:04:00;29.9;14681;15796;13787;2214;2345;2317;398;364;342;106;120;106;79;74;83;51;56;51;19496;20009;19249;3706;3296;3765;613;568;629;159;173;168;65;69;63;56;56;54;25103;22766;24104;5288;5500;5576;1066;1081;892;232;228;248;87;83;83;58;55;54;26853;26334;26258;7282;7479;7338;1328;1411;1531;416;434;414;92;125;117;52;59;52;28076;29678;28203;10133;9742;10572;2378;2388;2301;721;707;697;236;251;228;92;72;86;28513;29081;26308;18862;18772;19223;5002;5004;4695;1862;1639;1699;513;587;567;204;193;214
9:07:00;29.9;14769;15661;13887;2222;2376;2327;394;359;348;115;117;115;83;86;92;48;53;48;19490;19938;19322;3712;3295;3810;610;571;635;160;168;177;73;61;71;58;60;60;25028;22947;24113;5339;5520;5568;1051;1080;894;240;228;246;88;86;79;57;58;43;26878;26184;26148;7190;7476;7389;1346;1424;1510;421;432;415;92;124;122;46;55;58;27821;29785;28276;10152;9740;10519;2376;2368;2302;732;702;705;238;247;233;96;63;91;28429;29038;26441;18812;18937;19213;4979;5005;4707;1871;1644;1697;510;584;579;205;194;217
9:10:00;29.9;14699;15775;13890;2205;2345;2333;397;356;344;104;124;112;90;81;91;53;54;49;19516;20003;19366;3716;3300;3754;602;566;629;165;158;173;72;70;65;54;59;48;24783;23044;24009;5360;5491;5562;1071;1087;888;239;246;242;79;86;77;60;64;52;26842;26132;26283;7219;7472;7386;1348;1413;1503;422;436;413;93;126;114;59;59;56;28163;29775;28212;10157;9737;10606;2410;2398;2331;728;719;711;237;239;238;98;71;91;28564;28984;26235;18799;18852;19218;4980;5026;4708;1867;1648;1719;504;597;578;196;195;202
9:13:00;29.9;14726;15844;13817;2239;2373;2309;397;367;337;104;126;117;87;85;95;46;46;59;19607;20057;19433;3715;3292;3773;619;564;633;166;171;184;72;67;75;56;62;53;25042;23052;24075;5355;5500;5589;1058;1087;885;234;240;252;80;86;82;59;54;58;27091;26320;26247;7263;7442;7367;1342;1415;1523;424;431;411;97;124;117;58;55;58;28095;29794;28221;10126;9808;10591;2393;2392;2331;737;716;704;233;243;230;100;69;80;28593;29087;26398;18826;18780;19514;4992;5011;4760;1866;1645;1701;505;593;594;194;191;207
9:16:00;29.9;14763;15716;13908;2234;2375;2338;403;366;354;105;105;112;99;78;106;52;62;52;19649;20125;19309;3747;3309;3758;613;568;637;163;172;179;70;70;65;59;58;53;25058;22870;24182;5425;5499;5585;1064;1075;897;235;235;249;68;88;82;57;61;52;27070;26478;26553;7262;7495;7390;1344;1424;1517;423;444;419;100;122;107;53;51;64;28121;29873;28106;10204;9749;10609;2398;2395;2325;729;721;703;240;241;245;100;67;95;28584;29110;26459;18904;19005;19393;4949;5035;4720;1854;1635;1729;513;595;578;200;195;211
9:19:00;29.9;14849;15769;13819;2236;2401;2333;392;367;344;101;114;109;95;86;106;52;58;50;19594;20030;19421;3747;3342;3792;607;570;632;172;174;183;71;65;69;54;57;60;25075;22959;24273;5390;5571;5601;1082;1077;895;234;231;242;83;92;79;60;69;51;27101;26073;26340;7251;7463;7342;1343;1424;1501;428;435;414;97;124;117;60;56;60;27837;29671;28234;10219;9719;10602;2415;2402;2327;720;712;699;229;255;241;100;65;94;28918;29155;26378;18817;18933;19355;5029;5048;4774;1866;1656;1712;495;599;574;200;198;201
9:22:00;29.8;14825;15854;13895;2245;2396;2340;392;368;336;107;112;123;97;92;100;53;51;53;19797;19960;19423;3756;3309;3822;612;569;635;164;165;184;67;60;68;54;72;63;25101;23033;24119;5425;5517;5567;1058;1096;886;236;236;255;87;84;88;61;52;58;27171;26139;26376;7248;7480;7416;1352;1436;1527;424;441;414;91;131;109;56;56;54;28104;29858;28350;10149;9755;10639;2401;2411;2326;721;708;699;239;231;234;95;60;88;28627;29140;26412;19064;18869;19305;4976;5045;4762;1865;1629;1723;513;588;581;203;194;209
9:25:00;29.9;14945;15947;13962;2259;2414;2337;389;368;353;109;117;112;100;98;107;50;50;55;19646;20024;19552;3748;3343;3826;611;577;628;170;174;185;76;62;71;66;55;70;25238;23006;24093;5395;5471;5663;1066;1092;885;231;236;256;85;90;87;53;56;56;27203;26364;26474;7256;7526;7399;1367;1447;1527;417;431;417;103;122;111;53;65;57;28060;29815;28468;10172;9723;10582;2403;2409;2329;721;720;705;238;246;233;93;65;80;28654;29090;26347;18803;18918;19367;5021;5038;4773;1863;1640;1707;511;586;581;190;196;213
9:28:00;29.9;14890;15839;14044;2253;2397;2346;402;363;348;103;117;116;112;102;103;52;57;46;19789;20058;19517;3781;3371;3790;614;575;638;159;165;179;72;67;74;64;59;60;25147;23068;24282;5424;5532;5620;1060;1092;900;239;229;249;80;79;91;68;63;61;27207;26413;26597;7228;7485;7417;1340;1434;1513;419;426;421;98;125;111;52;51;56;28113;29860;28663;10200;9793;10598;2416;2404;2348;724;697;702;235;258;238;99;63;84;28630;29165;26478;19013;19074;19356;5044;5076;4750;1872;1651;1708;503;598;586;197;197;210
9:31:00;29.8;14828;15938;13915;2254;2413;2349;407;360;350;107;122;113;107;98;121;57;53;36;19812;20030;19644;3763;3331;3834;614;571;634;158;167;177;73;74;74;59;61;63;24967;23055;24268;5363;5563;5585;1070;1088;896;233;239;253;72;82;77;65;62;59;27152;26331;26290;7278;7479;7434;1354;1448;1512;427;437;416;106;126;127;57;59;53;27972;29972;28451;10137;9773;10696;2427;2416;2344;733;708;696;229;245;235;87;68;90;28661;29150;26519;18982;19083;19616;5021;5082;4798;1875;1656;1717;505;595;582;206;186;206
9:34:00;29.8;14927;15966;14051;2255;2421;2353;404;362;343;106;110;115;123;100;115;59;57;58;19705;20031;19583;3754;3366;3831;604;587;645;163;175;179;72;72;73;68;64;58;25131;23048;24216;5401;5552;5642;1083;1089;884;245;239;252;70;80;94;69;63;59;27097;26356;26380;7300;7483;7420;1359;1427;1505;422;429;409;95;117;116;57;63;55;28223;29995;28426;10179;9710;10691;2419;2420;2340;722;718;711;237;246;232;98;74;92;28849;29237;26501;19109;18928;19402;5055;5098;4779;1859;1648;1725;514;600;588;198;194;206
9:37:00;29.8;14957;16004;14032;2265;2412;2366;406;363;353;109;120;117;122;108;127;54;54;54;19802;20086;19515;3800;3345;3858;619;581;626;161;174;174;72;77;74;71;63;64;25169;23222;24191;5425;5538;5642;1057;1094;900;240;233;250;81;83;89;71;63;61;27292;26358;26382;7294;7544;7347;1356;1423;1541;420;443;412;85;120;113;59;61;63;28199;29762;28475;10219;9745;10634;2435;2429;2346;728;710;713;239;249;236;96;65;91;28698;29250;26755;19035;19029;19545;5112;5079;4797;1861;1643;1711;520;602;590;205;195;208
9:40:00;29.8;14969;15851;13913;2276;2415;2356;403;369;352;103;124;117;122;110;126;53;70;58;19674;20251;19423;3765;3350;3867;600;584;638;173;174;177;80;67;76;65;69;61;25388;23065;24262;5376;5543;5680;1062;1090;887;235;238;258;80;89;88;63;62;63;27146;26494;26504;7315;7518;7357;1369;1440;1546;419;432;429;96;131;102;62;58;52;28210;30103;28409;10162;9765;10628;2426;2423;2343;727;726;710;238;247;238;94;68;90;28852;29362;26608;18926;19033;19458;5106;5093;4802;1874;1633;1717;504;591;587;196;187;212
9:43:00;29.8;14818;15992;14154;2277;2438;2381;407;370;339;109;118;123;118;112;136;59;53;51;19746;20169;19664;3775;3397;3841;608;574;634;161;176;187;77;76;57;67;73;60;25169;23033;24222;5424;5516;5653;1072;1107;894;239;237;254;84;94;91;69;70;64;27321;26445;26551;7269;7521;7461;1378;1442;1511;422;438;409;93;128;114;61;64;53;28170;30053;28660;10136;9725;10624;2444;2430;2339;727;701;709;235;249;239;97;74;94;28993;29286;26671;19012;19039;19413;5050;5112;4780;1874;1638;1707;509;591;579;201;200;206
9:46:00;29.9;15032;15965;14075;2301;2416;2400;398;364;346;116;110;110;137;116;140;56;61;55;19936;20238;19514;3755;3388;3881;600;578;641;169;173;179;75;70;74;53;76;62;25324;23138;24344;5461;5547;5628;1076;1103;897;233;228;252;86;85;84;73;60;63;27088;26426;26762;7308;7506;7419;1363;1452;1529;418;433;411;97;130;115;60;56;61;28394;30062;28452;10255;9699;10662;2430;2455;2367;730;706;702;241;245;235;92;63;91;28817;29102;26611;19135;19005;19554;5049;5105;4821;1853;1645;1706;508;591;593;202;191;202
9:49:00;29.9;14986;16022;14035;2297;2422;2384;393;367;344;104;118;114;129;120;137;61;55;62;19929;20122;19515;3788;3384;3880;615;572;636;169;169;179;80;62;75;80;75;68;25241;23205;24283;5454;5548;5637;1067;1088;895;232;229;252;87;87;90;69;73;65;27376;26519;26429;7258;7524;7417;1364;1436;1529;416;437;414;91;120;113;64;66;47;28273;30006;28437;10185;9794;10588;2450;2453;2363;734;709;688;237;245;241;99;62;87;28769;29332;26537;19081;18841;19487;5071;5100;4807;1865;1659;1702;513;595;591;201;197;208
9:52:00;29.9;14951;15990;14109;2283;2437;2403;406;365;350;119;116;117;135;121;143;57;64;62;19801;20094;19506;3810;3399;3888;591;585;637;166;171;175;81;76;67;77;59;66;25249;23183;24337;5484;5548;5646;1091;1095;899;235;240;252;86;84;82;75;75;74;27211;26449;26587;7248;7498;7434;1361;1453;1520;423;431;413;91;128;115;60;54;53;28108;29803;28758;10187;9734;10612;2436;2431;2369;731;710;708;231;244;236;100;70;90;28909;29212;26506;18951;19009;19561;5077;5141;4812;1872;1652;1725;524;599;590;197;191;218
9:55:00;29.9;15089;15964;14169;2312;2437;2404;408;367;354;112;119;101;145;131;149;62;61;61;19899;20207;19719;3830;3396;3905;611;574;629;168;172;178;80;70;72;69;74;66;25111;23346;24218;5477;5526;5621;1076;1103;906;241;242;248;85;81;87;73;76;70;27405;26412;26611;7285;7555;7500;1355;1452;1538;417;428;422;94;126;115;65;64;54;28221;29877;28417;10290;9765;10659;2469;2437;2371;721;720;709;237;251;234;94;72;91;28720;29537;26649;18983;19145;19460;5089;5122;4836;1867;1664;1718;510;600;586;204;193;215
9:58:00;29.8;15018;16075;14167;2292;2443;2418;400;375;347;108;122;112;142;141;149;61;67;62;19723;20223;19652;3809;3407;3919;628;574;642;160;169;181;82;74;74;73;80;71;25188;23046;24181;5456;5567;5639;1068;1105;897;236;239;251;80;84;89;72;75;64;27551;26492;26548;7285;7504;7474;1359;1458;1544;427;430;421;99;117;114;56;59;52;28188;29976;28599;10245;9801;10669;2443;2441;2353;730;718;696;242;240;249;95;65;93;28842;29482;26651;19106;19034;19561;5096;5121;4855;1855;1649;1725;504;601;578;205;188;208
10:01:00;29.9;15048;16101;14249;2310;2448;2429;400;367;346;114;122;115;150;140;155;63;63;61;19939;20343;19617;3823;3395;3928;608;572;624;166;171;180;77;74;65;69;77;70;25384;23187;24401;5455;5555;5669;1082;1105;912;228;236;253;80;84;87;79;79;64;27337;26641;26644;7299;7534;7436;1369;1451;1535;412;443;405;97;123;117;58;59;49;28376;30056;28613;10275;9706;10639;2464;2442;2371;720;723;701;230;242;239;96;64;90;28952;29336;26614;19056;19054;19669;5167;5172;4813;1889;1652;1731;510;593;593;196;195;213
10:04:00;29.8;15103;16091;14278;2322;2449;2423;407;363;347;113;125;118;152;142;165;58;68;60;19872;20272;19508;3808;3417;3911;619;583;638;163;170;176;85;67;72;78;74;72;25354;23183;24320;5439;5539;5644;1074;1096;905;232;236;254;86;90;88;75;80;70;27243;26607;26660;7271;7543;7429;1367;1454;1547;427;430;422;93;128;126;55;60;61;28301;30333;28590;10129;9749;10641;2443;2440;2370;724;716;704;235;245;238;96;61;80;28897;29369;26589;19176;19040;19605;5117;5120;4900;1898;1651;1731;515;593;587;203;196;214
10:07:00;29.8;15239;16172;14239;2333;2465;2443;402;373;350;112;122;117;152;151;170;60;64;67;19816;20242;19651;3857;3401;3916;625;587;645;166;172;176;87;74;79;78;74;71;25155;23258;24326;5405;5590;5680;1064;1096;905;236;243;248;85;91;88;81;81;70;27306;26437;26893;7259;7598;7384;1364;1464;1550;416;426;427;96;137;122;51;58;48;28406;30196;28675;10225;9822;10737;2432;2463;2356;728;718;698;237;247;224;103;60;91;29025;29480;26634;19137;19109;19695;5138;5186;4842;1866;1661;1732;527;602;583;207;185;216
10:10:00;29.8;15152;16115;14215;2319;2464;2434;393;373;347;112;124;120;163;150;172;56;60;62;19812;20368;19696;3841;3405;3941;606;573;639;166;170;182;86;72;80;79;77;73;25180;23051;24292;5485;5532;5639;1071;1085;889;232;248;255;88;86;100;78;82;74;27150;26504;26822;7330;7528;7380;1372;1454;1544;419;438;415;101;131;119;67;66;65;28139;30113;28433;10318;9761;10623;2451;2446;2389;728;708;687;238;249;231;101;65;90;29138;29523;26790;19229;19244;19657;5126;5150;4874;1874;1663;1719;514;599;598;214;195;205
10:13:00;29.8;15180;16073;14244;2339;2469;2405;394;369;350;113;123;119;172;158;178;62;63;63;19947;20431;19672;3842;3419;3923;615;582;646;156;177;183;94;70;75;88;75;81;25300;23321;24332;5452;5567;5659;1064;1111;905;235;235;251;85;87;84;69;84;81;27326;26614;26687;7302;7509;7516;1367;1463;1531;429;429;414;97;129;119;61;55;62;28369;30292;28516;10189;9831;10677;2473;2471;2369;724;712;707;233;250;236;95;64;92;28913;29552;26615;19066;19181;19555;5145;5159;4907;1883;1670;1727;513;601;590;204;186;217
10:16:00;29.8;15128;16194;14157;2323;2473;2415;394;381;338;103;114;116;168;162;180;63;68;58;19904;20375;19722;3840;3421;3972;622;583;644;165;163;175;89;81;79;82;82;77;25344;23230;24540;5469;5592;5642;1074;1110;912;234;246;249;78;91;94;78;92;98;27348;26672;26651;7293;7537;7394;1367;1449;1547;421;434;419;96;128;110;63;57;51;28319;30078;28705;10293;9833;10669;2464;2465;2393;738;714;712;236;244;234;98;68;98;29043;29318;26801;19117;19193;19836;5147;5163;4881;1880;1661;1733;512;597;587;203;206;217
10:19:00;29.8;15178;16150;14222;2338;2475;2448;408;369;348;112;131;120;175;160;190;66;65;65;19829;20370;19513;3838;3430;3922;606;588;640;159;162;186;91;83;85;79;79;80;25340;23259;24341;5480;5559;5732;1092;1106;898;233;236;248;84;88;84;83;93;80;27303;26683;26794;7329;7543;7461;1363;1465;1538;418;432;414;96;123;114;71;64;57;28272;30139;28740;10254;9844;10661;2461;2474;2418;728;722;717;236;250;235;97;70;90;29126;29257;26804;19220;19108;19680;5181;5185;4887;1869;1674;1738;513;595;592;200;191;207
10:22:00;29.8;15227;16076;14172;2335;2502;2425;408;377;347;106;127;117;181;164;190;69;70;65;19959;20398;19749;3858;3422;3964;620;586;660;169;173;170;91;83;85;88;88;79;25306;23161;24320;5468;5619;5683;1088;1110;912;233;242;250;81;88;95;91;89;82;27288;26467;26732;7286;7548;7468;1387;1457;1560;436;434;413;109;129;113;62;69;59;28425;30293;28588;10210;9763;10709;2472;2452;2384;725;717;701;231;242;243;109;73;93;29052;29567;26827;19079;19183;19538;5157;5197;4941;1890;1671;1737;512;595;585;203;195;207
10:25:00;29.8;15295;16182;14267;2343;2494;2456;410;368;338;113;137;116;181;175;189;78;82;67;19911;20328;19709;3842;3447;3953;624;586;637;156;168;176;97;79;85;83;89;87;25328;23335;24762;5505;5549;5690;1096;1124;908;236;238;247;88;86;87;83;94;73;27561;26655;26798;7324;7618;7454;1383;1455;1557;414;436;410;101;127;114;66;76;55;28447;30390;28668;10278;9786;10739;2473;2467;2387;740;716;692;234;245;239;98;72;93;29045;29539;26842;19263;19223;19622;5142;5189;4885;1884;1666;1752;536;607;590;210;200;209
10:28:00;29.8;15261;16240;14227;2363;2480;2426;404;357;354;117;128;120;203;177;196;64;65;68;19954;20459;19669;3849;3462;3963;618;580;642;166;175;178;100;88;83;91;88;80;25329;23341;24595;5481;5597;5727;1080;1123;912;238;237;248;86;92;97;86;83;80;27439;26505;26865;7345;7531;7465;1381;1462;1560;430;436;420;96;130;113;56;66;59;28400;30185;28709;10281;9771;10705;2459;2477;2403;741;720;710;241;252;233;103;70;95;28980;29425;26821;19237;19148;19608;5222;5211;4978;1869;1660;1739;512;597;589;198;186;210
10:31:00;29.8;15184;16254;14215;2331;2480;2445;395;364;359;124;131;115;194;183;195;69;66;70;19878;20475;19646;3824;3464;3970;611;590;652;165;169;182;97;76;88;85;76;83;25385;23264;24259;5465;5652;5720;1093;1114;902;241;242;244;96;91;85;90;88;85;27449;26568;26875;7333;7534;7499;1388;1468;1566;432;418;417;95;125;114;53;74;56;28506;30315;28503;10297;9836;10696;2502;2493;2400;743;730;706;224;243;237;99;69;84;29047;29653;26783;19170;19364;19836;5146;5175;4940;1906;1670;1733;514;587;598;207;194;208
10:34:00;29.8;15291;16189;14276;2362;2495;2467;401;370;352;125;131;121;195;180;210;74;73;66;19953;20329;19774;3848;3442;3981;620;583;650;159;172;181;98;82;91;100;86;87;25163;23292;24421;5499;5578;5697;1083;1112;896;236;240;253;94;87;93;90;98;83;27380;26671;26619;7318;7493;7489;1388;1462;1562;440;436;414;108;123;118;64;62;61;28555;30271;28646;10311;9802;10688;2481;2494;2392;737;713;708;237;255;236;101;66;90;28779;29520;26831;19183;19133;19849;5170;5167;4919;1882;1682;1724;511;609;581;206;198;219
10:37:00;29.9;15200;16166;14331;2375;2506;2456;406;378;338;112;131;118;202;183;211;68;70;62;19965;20318;19838;3882;3462;3983;623;574;652;168;180;183;100;87;82;92;91;88;25299;23220;24355;5503;5587;5730;1092;1114;921;234;244;247;97;87;94;97;92;83;27397;26743;26903;7291;7542;7472;1385;1471;1563;433;440;421;97;126;120;70;56;61;28285;30209;28641;10311;9785;10704;2478;2476;2424;734;717;709;237;245;239;97;66;84;28923;29504;26869;19106;19395;19833;5182;5247;4951;1888;1662;1732;516;596;591;200;184;207
10:40:00;29.8;15293;16169;14424;2388;2505;2471;409;385;353;109;130;129;206;199;204;72;73;73;19911;20536;19762;3887;3429;4020;617;584;647;167;170;182;104;88;86;98;88;91;25345;23352;24493;5515;5600;5727;1090;1120;906;237;241;245;91;93;99;92;97;84;27467;26587;26720;7393;7648;7511;1380;1486;1565;425;429;409;101;128;113;77;66;65;28507;30157;28761;10297;9792;10673;2495;2473;2401;742;715;721;236;243;230;93;69;90;28957;29527;26741;19255;19208;19724;5209;5267;4957;1874;1677;1722;514;600;590;205;193;220
10:43:00;29.8;15187;16248;14344;2365;2488;2459;403;371;353;114;133;125;213;198;216;80;75;75;20095;20425;19709;3874;3449;3983;613;587;647;169;170;176;108;86;91;97;93;91;25361;23338;24408;5482;5616;5719;1085;1115;923;235;238;252;91;87;96;95;94;89;27489;26768;26743;7331;7629;7446;1393;1476;1561;421;443;418;103;131;120;66;62;65;28468;30358;28815;10275;9766;10697;2487;2508;2410;741;724;712;232;256;234;91;68;83;29119;29592;26830;19158;19372;19602;5196;5235;4948;1891;1674;1741;508;593;586;209;189;213
10:46:00;29.9;15363;16261;14275;2347;2488;2475;406;368;349;123;136;124;212;199;219;74;69;70;19952;20348;19682;3857;3487;3988;621;583;638;171;173;176;111;87;89;102;95;93;25526;23279;24430;5519;5629;5705;1092;1108;909;232;241;249;90;93;98;101;95;85;27369;26833;26769;7337;7590;7471;1375;1471;1558;415;435;417;99;129;117;72;65;57;28590;30243;28831;10263;9786;10755;2490;2498;2422;731;721;714;233;248;234;105;66;93;29006;29654;26891;19224;19167;19841;5183;5213;4973;1899;1665;1729;513;598;588;201;202;212
10:49:00;29.8;15348;16206;14259;2372;2493;2441;405;367;358;121;130;121;223;205;221;73;77;72;19939;20321;19847;3903;3458;3993;618;584;646;165;172;174;110;88;92;106;98;87;25335;23280;24441;5477;5633;5723;1100;1114;913;235;235;254;94;95;101;98;104;77;27394;26841;26617;7350;7582;7449;1399;1479;1564;425;437;416;99;128;122;73;72;65;28488;30408;28826;10270;9780;10752;2496;2494;2399;729;718;705;232;247;232;106;74;87;29043;29526;26877;19306;19255;19657;5197;5239;4962;1908;1678;1737;520;601;592;199;201;212
10:52:00;29.8;15263;16171;14361;2375;2515;2482;421;379;350;122;137;128;225;207;225;67;85;77;20013;20442;19940;3873;3484;3994;614;588;653;167;165;187;117;92;93;111;95;84;25419;23444;24547;5512;5618;5708;1095;1115;912;238;234;254;91;92;106;101;106;85;27434;26591;26986;7329;7570;7489;1395;1478;1546;429;438;421;97;136;117;66;67;55;28297;30280;28630;10191;9718;10731;2483;2479;2407;725;730;713;238;252;247;99;69;89;29427;29560;26862;19273;19158;19915;5198;5225;4949;1869;1677;1733;524;600;585;203;190;217
10:55:00;29.8;15394;16374;14232;2361;2515;2458;419;371;357;120;137;121;233;214;232;76;76;76;20064;20381;19747;3885;3471;4026;620;585;640;168;179;178;112;92;99;104;98;90;25385;23259;24392;5501;5625;5667;1100;1104;901;239;233;252;103;100;104;104;112;92;27539;26699;26968;7358;7568;7564;1399;1464;1589;421;437;426;95;125;124;70;72;58;28577;30378;28733;10290;9870;10685;2510;2510;2418;730;715;714;236;251;236;101;67;88;29215;29665;26934;19356;19223;19752;5226;5265;4998;1902;1684;1733;517;597;585;206;187;210
10:58:00;29.9;15387;16310;14331;2375;2527;2493;403;376;349;118;144;129;233;219;239;74;76;74;20221;20585;19781;3862;3495;4015;619;589;646;173;177;176;117;84;105;110;102;98;25358;23279;24582;5516;5622;5732;1090;1123;914;234;240;251;98;100;114;108;104;90;27647;26725;26885;7348;7612;7492;1394;1477;1574;417;435;414;97;137;123;75;64;61;28499;30251;28943;10234;9881;10811;2495;2494;2425;725;714;705;234;242;242;92;62;97;29103;29735;26956;19242;19316;19689;5256;5252;5026;1893;1675;1752;518;595;598;197;187;210
11:01:00;29.8;15414;16243;14421;2373;2510;2491;406;386;354;128;143;131;230;224;230;80;77;73;20062;20468;19627;3915;3478;4030;624;586;653;163;174;185;119;89;102;117;107;95;25531;23450;24631;5494;5616;5772;1090;1124;924;230;243;252;98;98;93;104;108;96;27470;26771;26985;7374;7556;7469;1376;1478;1571;431;439;414;106;130;122;73;67;60;28549;30188;28861;10284;9797;10765;2509;2490;2399;743;719;701;240;253;226;100;66;91;29105;29576;27029;19373;19252;19850;5232;5270;5039;1898;1686;1728;514;588;597;208;190;206
11:04:00;29.8;15421;16339;14376;2389;2508;2488;412;380;357;133;136;123;249;230;239;82;80;77;20016;20623;19820;3918;3481;4037;632;594;650;178;176;181;122;100;104;107;103;93;25448;23408;24406;5505;5630;5733;1082;1118;922;229;233;253;100;100;99;107;113;93;27703;26859;26836;7354;7609;7455;1397;1473;1581;438;443;418;99;128;122;80;72;65;28639;30409;28752;10326;9888;10671;2501;2496;2443;730;718;702;241;249;236;101;72;98;29159;29575;26882;19323;19336;19760;5217;5234;4997;1907;1697;1753;514;607;602;210;198;211
11:07:00;29.8;15334;16470;14338;2375;2534;2468;405;387;358;121;138;129;241;231;247;63;86;79;19982;20478;19816;3908;3497;3999;632;582;652;174;178;180;122;91;100;117;101;96;25256;23311;24608;5526;5647;5723;1090;1116;923;235;235;253;116;110;101;107;112;94;27775;26921;27006;7396;7622;7512;1392;1475;1580;430;440;420;108;137;117;77;72;68;28534;30224;28633;10255;9817;10718;2508;2494;2420;747;718;703;246;248;223;103;68;93;29196;29631;27006;19260;19353;19712;5237;5275;5044;1897;1683;1736;516;598;577;200;187;211
11:10:00;29.8;15387;16456;14349;2420;2514;2457;416;373;352;131;150;135;249;233;242;85;89;78;20145;20489;19822;3876;3530;4009;626;587;661;176;171;179;127;95;106;113;102;96;25490;23341;24522;5534;5644;5725;1096;1114;923;242;237;251;102;100;100;113;111;97;27688;26744;27018;7346;7558;7505;1382;1494;1562;435;438;415;105;123;110;76;69;61;28295;30311;28739;10303;9852;10815;2515;2523;2425;734;716;709;240;248;231;101;72;95;29190;29577;26887;19414;19250;19755;5227;5308;5005;1885;1658;1747;509;605;589;208;196;212
11:13:00;29.8;15397;16311;14404;2390;2508;2502;409;379;353;139;146;129;258;239;247;84;83;75;20058;20483;19832;3886;3505;4021;628;590;656;173;179;184;131;107;113;119;108;100;25336;23396;24477;5538;5653;5792;1103;1128;923;234;234;249;104;104;113;109;115;93;27646;26889;26911;7341;7622;7492;1399;1485;1573;427;436;418;103;122;119;79;69;69;28730;30325;28833;10358;9856;10705;2507;2488;2430;748;712;710;235;247;237;84;67;91;29199;29726;26965;19292;19225;19855;5261;5266;4986;1920;1684;1737;510;601;582;212;192;207
11:16:00;29.8;15310;16324;14402;2401;2520;2500;419;371;358;130;144;138;256;229;251;77;79;85;20067;20518;19796;3898;3536;4055;639;585;644;167;176;182;132;105;110;116;106;102;25472;23393;24649;5525;5652;5731;1092;1126;920;242;242;247;99;102;96;102;117;95;27639;26704;26820;7366;7647;7508;1402;1490;1575;421;428;421;97;127;117;75;78;76;28537;30568;28724;10310;9904;10773;2524;2526;2435;716;723;707;233;251;235;112;76;88;29219;29556;26978;19368;19307;19810;5252;5303;4991;1883;1685;1754;513;602;594;205;196;212
11:19:00;29.8;15516;16470;14370;2386;2543;2487;407;380;363;135;158;139;273;252;259;87;86;82;20117;20617;19942;3944;3510;4036;621;596;650;174;175;188;139;102;118;119;101;95;25434;23497;24470;5503;5634;5782;1097;1126;926;240;249;253;101;104;111;116;120;99;27663;26850;26907;7402;7586;7508;1408;1473;1565;432;443;419;96;129;128;73;75;62;28350;30107;29024;10296;9862;10849;2496;2541;2436;742;724;703;247;243;241;100;75;97;29013;29580;26842;19256;19347;19929;5241;5272;5039;1896;1688;1751;520;605;592;208;213;207
11:22:00;29.8;15565;16436;14397;2410;2553;2497;411;378;353;137;156;144;271;239;269;81;73;72;20131;20664;19732;3900;3501;4084;626;579;659;179;184;200;137;103;120;111;112;102;25435;23491;24573;5520;5646;5760;1109;1135;927;242;232;254;102;106;103;120;118;92;27460;26718;26927;7359;7670;7516;1403;1480;1566;423;447;425;106;128;124;78;76;52;28404;30354;28659;10359;9879;10757;2496;2505;2431;738;715;710;239;253;237;96;69;91;29227;29813;27011;19324;19214;19698;5253;5265;5039;1896;1686;1755;516;604;588;198;202;212
11:25:00;29.8;15484;16470;14507;2424;2560;2511;410;380;355;138;159;141;271;251;268;83;87;82;20180;20507;19707;3965;3495;4058;619;589;654;176;174;193;139;110;117;116;113;99;25406;23486;24682;5558;5603;5758;1097;1133;910;232;247;258;106;119;107;122;113;99;27387;26816;26656;7406;7654;7537;1390;1473;1551;425;434;426;104;131;119;89;77;72;28638;30410;28765;10279;9898;10731;2526;2531;2450;737;723;714;230;254;233;98;67;96;29261;29597;26982;19324;19276;19924;5267;5279;5020;1894;1684;1747;503;607;586;207;193;209
11:28:00;29.8;15488;16454;14383;2397;2539;2507;416;379;356;135;155;151;264;254;270;84;86;85;20271;20653;19899;3900;3518;4055;633;593;658;167;174;187;139;111;120;117;107;104;25340;23581;24471;5563;5674;5773;1110;1120;929;237;228;264;108;111;104;121;124;95;27570;26925;26884;7387;7652;7547;1419;1495;1566;429;433;419;105;136;120;83;77;75;28687;30412;29021;10274;9836;10762;2535;2523;2448;736;719;705;240;248;234;103;70;95;29359;29577;26900;19399;19439;19801;5292;5294;5063;1913;1680;1747;510;595;585;208;198;212
11:31:00;29.8;15466;16489;14510;2423;2569;2511;407;383;357;140;159;139;273;260;271;85;83;80;20160;20526;19837;3930;3524;4051;628;599;653;175;183;182;131;112;123;121;110;105;25397;23418;24491;5551;5640;5742;1091;1130;919;239;236;258;108;109;122;123;124;101;27584;26778;26941;7312;7672;7491;1394;1479;1570;434;443;423;109;134;124;86;83;64;28686;30366;28971;10244;9879;10807;2520;2526;2445;731;721;716;235;247;243;105;77;93;29189;29565;27034;19260;19413;19947;5262;5313;5074;1925;1693;1761;517;608;599;210;199;210
11:34:00;29.8;15518;16429;14394;2431;2541;2517;402;384;351;138;146;151;279;256;273;81;87;78;20151;20627;19853;3920;3502;4078;643;584;658;175;187;194;147;109;131;124;116;105;25382;23457;24585;5518;5728;5774;1108;1121;938;243;241;264;106;117;112;118;122;99;27613;26989;26745;7360;7652;7525;1412;1475;1582;431;437;417;106;137;120;78;74;70;28829;30395;28993;10293;9873;10845;2509;2518;2434;740;732;714;237;248;231;99;78;99;29129;29548;26930;19381;19187;19866;5267;5278;5069;1914;1676;1758;518;605;593;205;196;212
11:37:00;29.8;15468;16547;14489;2428;2573;2523;424;383;357;152;162;165;290;257;279;79;84;80;20156;20570;19943;3921;3542;4092;615;595;659;181;173;192;142;114;124;122;117;103;25529;23438;24652;5525;5642;5804;1103;1132;916;240;244;254;106;109;109;131;128;107;27787;26886;26853;7409;7673;7568;1410;1484;1591;433;430;422;111;138;128;88;83;71;28742;30297;28860;10284;9794;10758;2510;2529;2451;740;715;708;225;251;238;96;68;91;29144;29883;27138;19345;19252;19858;5283;5295;5047;1902;1695;1745;516;606;584;202;191;210
11:40:00;29.8;15634;16588;14407;2427;2552;2519;401;380;363;148;161;147;285;277;285;92;91;84;20302;20679;19897;3941;3537;4063;637;592;666;173;186;184;153;123;125;118;115;111;25445;23375;24572;5550;5623;5749;1108;1139;935;252;239;254;112;110;117;123;122;104;27759;27011;26989;7368;7643;7523;1401;1484;1587;430;444;425;106;142;119;85;81;76;28567;30096;28954;10415;9885;10800;2512;2548;2440;735;716;711;226;247;235;105;72;97;29335;29774;27033;19372;19352;19862;5268;5294;5072;1921;1709;1758;517;595;584;208;191;212
11:43:00;29.8;15474;16488;14406;2426;2534;2519;407;382;358;140;165;148;287;281;293;83;93;88;20025;20537;19822;3905;3529;4073;640;605;663;180;192;181;149;118;130;130;120;119;25571;23511;24738;5540;5668;5772;1108;1131;922;237;242;261;113;119;119;124;128;111;27665;26822;26774;7388;7698;7591;1407;1493;1591;429;441;428;108;139;123;97;82;74;28655;30435;28946;10329;9823;10808;2511;2520;2435;735;715;710;241;249;238;104;81;95;29408;29550;27011;19423;19335;19925;5302;5337;5078;1889;1676;1760;506;603;594;202;197;210
11:46:00;29.8;15450;16483;14578;2422;2578;2514;416;387;370;144;169;157;288;271;289;92;90;83;20201;20689;19828;3915;3516;4063;633;590;658;180;189;187;155;121;132;128;118;118;25539;23469;24611;5574;5694;5781;1101;1126;919;241;243;258;114;120;119;123;128;104;27644;26864;27031;7400;7628;7509;1397;1503;1604;425;444;417;103;131;122;87;79;70;28376;30344;28782;10346;9889;10802;2542;2536;2464;734;725;709;235;250;239;110;80;89;29163;29819;27087;19357;19490;19902;5300;5318;5092;1913;1701;1765;519;595;595;194;196;201
11:49:00;29.8;15575;16602;14587;2431;2545;2518;419;389;363;150;173;156;302;269;288;89;97;84;20248;20655;19838;3947;3547;4091;639;598;657;194;195;192;160;118;133;123;119;110;25295;23564;24926;5594;5699;5814;1109;1139;924;237;246;259;115;121;120;130;132;107;27815;26964;26777;7437;7626;7582;1414;1488;1569;429;445;415;105;133;117;85;83;80;28552;30213;28973;10315;9820;10822;2536;2529;2449;734;721;714;243;246;235;114;59;95;29125;29675;26938;19393;19349;19932;5267;5341;5102;1909;1700;1764;519;592;587;205;199;202
11:52:00;29.8;15611;16618;14540;2443;2548;2515;413;384;362;149;176;162;288;273;293;91;100;85;20164;20596;19947;3936;3541;4089;631;593;658;185;203;184;163;120;134;130;117;115;25431;23447;24530;5546;5654;5757;1108;1136;934;247;239;253;120;125;118;130;125;109;27815;27072;26973;7454;7631;7577;1391;1500;1578;434;440;412;104;146;125;87;83;61;28720;30285;28811;10310;9877;10700;2529;2512;2453;741;730;718;245;247;234;103;68;95;29277;29747;26985;19326;19215;19973;5312;5304;5122;1904;1679;1774;514;606;586;200;192;214
11:55:00;29.8;15547;16533;14523;2431;2576;2537;428;381;365;153;174;161;294;277;294;89;92;80;20156;20635;19887;3931;3539;4084;637;588;673;187;191;191;163;123;139;132;119;114;25479;23432;24588;5573;5648;5799;1110;1143;939;239;249;269;123;122;121;138;132;107;27608;26893;26900;7345;7632;7520;1408;1491;1588;426;441;426;110;126;129;92;86;66;28480;30541;28835;10355;9934;10783;2549;2537;2459;748;735;722;239;250;238;107;64;97;29298;29804;27037;19306;19371;19917;5311;5319;5074;1919;1692;1754;513;603;587;206;203;213
11:58:00;29.8;15549;16447;14505;2422;2592;2537;422;390;363;152;169;159;305;282;293;89;91;84;20228;20644;19956;3904;3532;4071;632;607;666;185;184;191;161;125;148;125;117;117;25432;23412;24599;5542;5673;5800;1111;1139;922;247;246;258;125;125;130;126;132;108;27740;26962;26967;7414;7708;7554;1406;1499;1573;430;441;424;113;131;122;88;83;79;28666;30394;28875;10360;9883;10771;2553;2536;2448;735;719;711;241;251;232;112;74;93;29232;29628;26878;19318;19493;20164;5286;5329;5071;1910;1712;1753;508;616;595;202;195;209
12:01:00;29.8;15658;16593;14569;2441;2567;2538;416;395;371;162;178;163;310;283;291;88;88;86;20254;20757;19967;3967;3581;4077;632;599;673;196;191;198;163;132;140;128;119;116;25556;23396;24671;5595;5682;5822;1112;1143;934;256;252;259;126;123;124;128;138;112;27688;26909;26930;7365;7659;7535;1410;1508;1609;429;450;425;109;129;127;90;90;79;28599;30519;29021;10299;9906;10829;2538;2560;2470;751;721;726;243;246;242;118;82;98;29246;29669;26954;19305;19418;19861;5311;5288;5105;1888;1684;1772;515;597;592;210;197;210
12:04:00;29.8;15585;16701;14471;2421;2575;2542;420;389;373;161;174;160;308;284;298;87;94;87;20189;20680;19965;3951;3544;4094;641;597;664;188;203;197;165;126;140;138;128;117;25674;23521;24569;5561;5655;5793;1120;1143;935;249;249;266;130;125;129;130;137;116;27757;26929;26950;7406;7620;7522;1408;1494;1579;434;442;416;117;141;132;91;85;71;28491;30461;28777;10322;9884;10803;2550;2550;2440;742;728;719;238;255;239;112;77;98;29342;30034;26994;19278;19318;19915;5288;5276;5106;1913;1687;1771;524;601;585;196;209;203
12:07:00;29.8;15529;16632;14529;2439;2572;2537;422;394;372;166;180;157;325;290;302;90;90;85;20340;20621;19972;3919;3555;4126;642;610;673;193;201;199;167;125;151;132;127;118;25661;23397;24595;5587;5698;5784;1114;1155;938;246;254;268;130;132;130;136;139;113;27725;26906;26968;7463;7636;7560;1419;1495;1591;425;437;427;117;137;132;94;88;75;28629;30448;28896;10341;9903;10793;2539;2552;2454;747;724;720;233;262;246;113;78;101;29222;29775;26912;19414;19399;19822;5278;5327;5075;1911;1679;1770;509;607;598;205;198;215
12:10:00;29.8;15704;16672;14451;2451;2583;2544;421;384;368;149;183;170;316;295;300;91;97;88;20299;20659;19948;3989;3524;4115;639;596;657;199;201;195;170;127;157;136;121;122;25413;23616;24617;5567;5670;5805;1117;1149;935;249;256;273;134;125;123;137;126;115;27566;26826;26960;7425;7687;7537;1418;1503;1573;431;430;424;114;148;122;97;86;75;28601;30336;28950;10323;9868;10837;2552;2544;2473;740;725;714;231;255;240;114;76;103;29366;29744;27091;19394;19514;20023;5306;5322;5081;1910;1712;1777;516;601;603;203;203;215
12:13:00;29.8;15648;16603;14589;2442;2574;2549;421;389;366;168;181;163;321;292;310;89;96;89;20187;20771;19893;3993;3547;4106;643;604;668;195;203;202;172;135;144;137;122;121;25415;23642;24799;5553;5685;5778;1129;1137;934;253;254;267;129;132;145;131;138;110;27999;26938;26995;7446;7722;7637;1410;1507;1594;437;450;420;115;144;129;92;88;78;28593;30309;28884;10327;9920;10849;2531;2524;2448;748;726;715;244;249;246;118;79;92;29141;29819;27186;19491;19447;19929;5282;5340;5087;1912;1700;1769;514;604;582;206;195;207
12:16:00;29.8;15568;16579;14601;2463;2599;2540;420;398;363;164;190;174;311;288;300;80;103;93;20144;20713;20006;3951;3557;4136;654;603;662;200;202;208;173;137;149;141;124;124;25411;23560;24573;5610;5675;5807;1116;1135;935;255;256;265;131;133;129;142;130;113;27692;26863;26938;7404;7716;7546;1414;1481;1574;430;442;420;118;147;132;94;90;80;28631;30607;28958;10378;9888;10807;2578;2559;2466;738;723;724;242;251;239;123;77;96;29270;29834;26913;19394;19490;19874;5227;5361;5130;1898;1700;1768;510;585;589;205;197;217
12:19:00;29.8;15574;16543;14563;2446;2611;2557;430;392;368;159;189;167;330;293;304;91;84;92;20231;20635;20047;3962;3538;4109;650;603;665;197;203;200;175;137;145;134;126;125;25604;23573;24831;5605;5676;5832;1109;1134;931;255;254;272;140;131;133;146;140;112;27653;26865;27151;7416;7672;7537;1406;1503;1592;431;442;424;121;145;126;102;90;67;28621;30493;28874;10406;9907;10813;2551;2539;2510;746;735;716;246;242;236;118;73;95;29447;29733;27174;19376;19420;20023;5292;5333;5093;1920;1699;1767;508;607;588;206;201;205
12:22:00;29.8;15656;16572;14680;2438;2600;2571;433;388;373;171;190;176;321;297;309;89;101;87;20186;20801;19976;3982;3572;4126;649;604;671;202;210;209;178;137;160;133;130;119;25499;23444;24734;5567;5715;5800;1107;1131;926;251;254;270;136;135;129;140;140;106;27684;26901;26879;7358;7682;7564;1436;1499;1589;437;442;428;119;154;136;97;92;81;28462;30454;28751;10375;9841;10848;2560;2543;2478;740;723;720;243;259;245;118;74;100;29297;29664;26969;19412;19376;19933;5319;5328;5074;1913;1705;1792;515;604;584;202;197;214
12:25:00;29.8;15690;16567;14528;2460;2595;2559;425;399;379;167;185;183;330;304;324;86;95;92;20035;20642;19980;3956;3561;4145;648;600;668;204;214;212;180;142;159;140;122;126;25626;23550;24595;5558;5704;5847;1105;1152;934;252;260;272;133;141;132;140;139;103;27891;26958;27049;7429;7670;7607;1413;1485;1598;433;447;422;120;153;135;92;93;88;28762;30475;28756;10378;9855;10885;2540;2565;2480;752;725;708;238;253;244;111;83;98;29197;29647;26972;19444;19290;20061;5293;5351;5125;1917;1700;1768;527;602;580;213;204;213
12:28:00;29.8;15597;16580;14592;2441;2590;2558;416;401;376;175;204;177;323;307;315;92;90;91;20422;20904;20019;3982;3594;4118;644;616;674;203;208;211;176;140;153;141;126;122;25577;23701;24775;5639;5700;5830;1122;1144;936;257;266;263;133;138;137;143;143;121;27748;26922;27075;7398;7690;7610;1409;1501;1582;430;450;418;128;145;143;106;97;88;28540;30561;28765;10381;9895;10794;2566;2535;2473;747;731;706;230;251;241;121;76;101;29307;29783;27005;19376;19380;19972;5317;5353;5097;1906;1697;1761;506;598;589;214;197;198
12:31:00;29.8;15670;16627;14581;2465;2604;2581;428;399;378;177;191;178;332;305;317;94;95;90;20246;20661;19912;3973;3564;4105;636;616;675;192;219;206;183;144;160;141;125;122;25397;23638;24446;5597;5689;5807;1107;1153;951;258;258;269;147;145;139;141;144;114;27754;26876;27043;7480;7645;7621;1401;1508;1595;429;443;419;124;154;138;104;97;87;28725;30638;28791;10354;9922;10857;2541;2570;2469;735;722;732;250;254;247;117;85;100;29277;29754;27042;19403;19496;19855;5277;5327;5138;1904;1688;1773;510;603;594;205;199;211
12:34:00;29.8;15674;16732;14642;2458;2601;2554;425;410;383;182;201;186;334;304;318;93;99;90;20226;20776;20033;4012;3570;4116;651;599;672;204;217;210;178;146;160;140;129;117;25582;23574;24812;5579;5756;5848;1128;1141;939;264;269;279;135;140;127;148;151;117;27788;26996;27123;7436;7635;7593;1420;1503;1589;445;447;423;133;150;139;106;92;78;28821;30486;28783;10377;9938;10874;2550;2562;2490;751;728;725;253;246;248;122;84;103;29311;29734;27011;19428;19468;19980;5346;5351;5073;1911;1695;1770;525;600;596;203;195;206
12:37:00;29.8;15583;16614;14503;2442;2590;2565;426;399;382;176;208;185;339;310;327;95;91;91;20337;20586;19868;3949;3580;4142;641;619;681;206;207;213;193;136;164;137;134;128;25515;23547;24756;5635;5715;5834;1126;1138;935;254;269;278;138;144;152;144;141;113;27588;26912;27018;7481;7690;7523;1421;1505;1597;442;460;441;124;159;139;105;83;84;28758;30446;28674;10288;9880;10856;2558;2533;2466;747;732;718;244;264;251;121;74;103;29238;29984;27124;19567;19413;19937;5333;5354;5141;1911;1711;1757;522;596;590;205;199;208
12:40:00;29.8;15644;16603;14550;2454;2599;2572;438;402;382;180;202;185;340;306;329;89;97;95;20141;20683;19914;3972;3586;4148;651;606;667;206;226;213;193;152;152;141;128;130;25639;23704;24523;5608;5678;5844;1123;1150;944;270;266;279;147;147;143;141;151;119;27549;27024;26881;7472;7679;7633;1418;1508;1605;436;446;434;127;143;133;106;93;79;28706;30550;28879;10363;9874;10835;2557;2570;2448;747;717;710;239;261;241;125;79;98;29412;29680;27324;19284;19388;19869;5367;5308;5152;1918;1701;1778;520;605;586;200;198;204
12:43:00;29.8;15705;16596;14543;2452;2575;2564;443;411;378;181;204;194;351;314;324;91;98;88;20288;20823;19940;3989;3578;4141;660;604;667;215;233;209;187;151;172;137;138;126;25506;23618;24567;5619;5688;5850;1119;1138;948;269;271;278;144;145;145;146;144;118;27827;26959;26900;7396;7635;7564;1419;1499;1595;437;446;435;117;149;140;103;100;90;28623;30397;28873;10328;9987;10863;2538;2575;2480;741;720;720;246;267;246;129;75;103;29376;29803;26958;19340;19380;19974;5338;5354;5147;1924;1727;1759;508;603;594;208;193;209
12:46:00;29.8;15683;16602;14557;2489;2566;2575;443;414;385;175;212;196;343;320;329;95;98;88;20276;20780;19914;4002;3582;4111;648;603;668;209;223;223;181;145;167;139;127;143;25743;23581;24701;5645;5710;5838;1114;1162;942;275;276;283;146;138;136;152;148;125;27631;26921;26941;7462;7607;7614;1421;1513;1595;435;452;425;130;149;142;94;99;80;28500;30441;29040;10316;9976;10837;2552;2547;2488;741;730;724;242;259;242;120;76;96;29321;29891;26920;19393;19231;20056;5358;5305;5150;1894;1689;1788;523;597;585;203;202;215
12:49:00;29.8;15668;16674;14606;2459;2581;2568;438;407;386;178;220;194;334;324;326;95;97;99;20265;20720;20012;3968;3602;4140;659;618;681;218;212;214;186;154;170;149;132;133;25731;23482;24776;5612;5772;5863;1126;1154;943;260;277;286;156;134;137;145;155;120;27641;27067;26966;7437;7705;7517;1432;1516;1601;440;464;432;126;153;137;107;97;87;28625;30525;28890;10422;9905;10814;2575;2572;2481;753;732;724;245;264;245;124;90;102;29166;29952;27174;19464;19487;19953;5293;5353;5155;1915;1704;1757;516;615;588;208;202;215
12:52:00;29.8;15773;16668;14726;2467;2612;2592;438;416;395;188;216;202;354;318;335;101;97;94;20216;20701;20060;4004;3630;4157;651;617;671;219;228;221;200;155;163;149;135;131;25633;23516;24552;5603;5725;5839;1131;1161;946;275;274;282;161;146;142;148;153;126;27650;26916;27190;7435;7659;7627;1429;1504;1604;438;459;434;127;157;148;98;95;86;28455;30679;28806;10367;9830;10812;2544;2547;2469;735;728;721;246;257;250;125;77;105;29455;29744;27076;19360;19335;20098;5307;5310;5148;1914;1695;1774;520;606;600;207;199;213
12:55:00;29.8;15538;16603;14536;2472;2585;2568;436;412;388;193;222;199;348;323;336;89;103;94;20368;20538;19973;3986;3588;4148;652;611;674;208;229;226;196;151;178;146;129;130;25553;23501;24582;5622;5712;5861;1129;1175;942;275;290;292;147;148;147;156;157;113;27773;26937;27125;7472;7703;7644;1425;1500;1590;432;458;432;127;156;138;111;91;80;28679;30212;29005;10357;9909;10932;2584;2571;2488;746;736;719;247;262;249;128;82;107;29228;29753;27215;19481;19382;19863;5313;5370;5153;1909;1711;1782;525;599;597;202;197;212
12:58:00;29.8;15633;16554;14512;2473;2598;2575;454;416;391;199;228;203;347;319;330;99;102;95;20214;20637;19951;4003;3623;4152;658;618;682;219;229;229;188;168;163;147;137;137;25515;23514;24813;5614;5713;5848;1130;1152;954;275;281;287;150;150;149;150;155;119;27649;27076;27040;7478;7683;7646;1439;1503;1600;445;460;432;130;166;148;101;101;86;28516;30495;28844;10411;9958;10851;2561;2559;2487;743;744;726;244;248;259;123;78;104;29289;29694;27194;19231;19524;19911;5344;5393;5148;1934;1712;1771;519;604;601;209;197;214
13:01:00;29.8;15728;16708;14595;2486;2612;2577;445;424;390;187;224;195;349;322;342;92;106;92;20297;20742;19805;3990;3609;4162;664;613;688;212;224;225;196;162;165;154;135;139;25507;23591;24649;5630;5743;5836;1121;1142;956;285;284;291;145;152;153;146;155;123;27799;27071;26982;7442;7724;7582;1434;1516;1605;448;449;424;135;162;150;108;106;88;28518;30434;28776;10381;9925;10815;2585;2570;2485;746;725;718;256;257;253;128;83;108;29311;29672;27186;19498;19367;20035;5342;5401;5102;1907;1702;1768;525;603;594;203;203;205
13:04:00;29.8;15732;16658;14661;2472;2604;2581;454;420;395;189;221;203;354;324;338;99;95;96;20360;20785;20034;4016;3591;4141;662;625;692;225;235;232;197;156;174;146;129;133;25669;23563;24701;5613;5760;5854;1130;1163;958;274;279;292;155;153;149;159;154;121;27743;27149;26970;7504;7669;7576;1420;1501;1616;439;456;446;131;165;152;117;101;82;28776;30473;28888;10390;9925;10953;2583;2536;2518;745;716;730;250;258;249;129;73;111;29146;30002;27121;19463;19460;19930;5337;5331;5161;1909;1708;1766;519;604;592;217;192;216
13:07:00;29.8;15703;16506;14555;2488;2594;2566;461;422;404;194;246;205;361;327;334;93;98;93;20268;20870;20021;4004;3602;4167;662;617;683;224;231;222;199;161;175;147;135;139;25623;23624;24801;5598;5774;5820;1127;1170;948;281;287;288;140;154;158;151;147;131;27780;27247;26846;7527;7656;7580;1425;1501;1599;445;459;430;132;165;144;112;115;93;28673;30499;28885;10381;9931;10833;2553;2561;2487;748;729;720;245;261;253;132;82;111;29171;29891;27075;19393;19406;20017;5294;5345;5130;1909;1702;1774;524;604;586;201;206;211
13:10:00;29.8;15765;16633;14732;2470;2586;2569;454;419;383;197;235;211;368;332;345;96;106;93;20282;20690;19839;3973;3586;4160;665;628;691;223;238;236;206;158;174;146;131;133;25407;23402;24627;5608;5727;5829;1124;1161;953;283;285;300;151;156;147;143;157;122;27786;27148;26988;7444;7632;7588;1446;1504;1615;444;468;431;136;166;153;126;93;93;28802;30475;28851;10438;9860;10874;2565;2551;2501;748;733;728;248;264;253;133;87;115;28987;29793;27226;19458;19452;20110;5384;5380;5121;1934;1726;1782;522;590;600;205;197;215
13:13:00;29.8;15633;16683;14587;2480;2600;2584;457;430;408;194;239;210;357;332;351;94;105;95;20137;20671;19880;3994;3577;4153;665;630;696;239;242;237;212;167;179;152;137;139;25503;23710;24863;5600;5737;5840;1138;1161;955;280;292;301;154;157;163;152;161;128;27807;27020;27003;7426;7685;7606;1428;1507;1592;443;457;431;132;162;161;113;115;91;28530;30481;28967;10487;9921;10909;2566;2579;2476;754;737;723;245;261;259;137;80;113;29300;29961;27168;19352;19366;19869;5368;5367;5147;1907;1721;1753;521;601;593;216;196;204
13:16:00;29.8;15658;16699;14601;2485;2601;2593;453;431;395;189;238;211;359;336;347;96;103;97;20290;20832;20037;4002;3597;4170;657;631;690;235;243;239;200;154;177;163;133;135;25434;23441;24738;5635;5746;5881;1120;1166;950;287;291;300;153;157;159;153;148;120;27536;26864;27133;7471;7705;7681;1438;1516;1608;439;463;445;133;163;157;116;103;90;28500;30571;28790;10373;9910;10849;2578;2580;2486;752;723;729;247;265;259;125;82;103;29262;29741;26951;19416;19498;19943;5317;5347;5176;1925;1701;1786;529;613;595;206;194;208
13:19:00;29.8;15780;16756;14556;2491;2643;2600;459;428;403;199;227;215;359;328;350;97;97;94;20477;20862;19951;4031;3623;4154;657;631;698;240;240;236;198;163;184;149;142;130;25461;23442;24719;5549;5687;5888;1147;1174;957;283;287;305;156;156;153;156;154;123;27601;27091;27099;7483;7640;7593;1422;1510;1606;448;466;452;141;166;160;118;104;86;28490;30326;28893;10397;9914;10821;2578;2555;2494;744;724;729;254;263;258;128;95;117;29347;29847;27168;19393;19452;19941;5351;5350;5162;1935;1696;1777;524;602;592;204;204;206
13:22:00;29.8;15607;16608;14646;2479;2618;2588;449;425;408;204;241;214;360;328;347;97;106;89;20343;20803;19891;4060;3620;4153;676;635;691;244;248;238;209;165;172;149;136;135;25500;23569;24521;5638;5780;5881;1135;1160;965;284;296;306;160;156;158;153;159;127;27875;27060;26962;7477;7697;7651;1444;1524;1592;446;468;441;135;171;158;113;104;94;28662;30483;28982;10423;9951;10947;2575;2579;2514;742;727;743;256;273;255;141;90;112;29241;29910;27055;19420;19463;19905;5353;5391;5161;1922;1729;1790;523;602;588;207;192;209
13:25:00;29.8;15681;16574;14368;2470;2624;2603;459;432;407;193;242;217;363;334;353;98;107;89;20261;20777;19947;4018;3604;4147;671;645;704;235;256;248;207;165;184;154;133;136;25575;23715;24728;5614;5708;5848;1134;1169;953;288;299;307;168;166;159;153;151;121;27879;26887;26917;7456;7720;7602;1430;1528;1613;455;463;442;144;174;160;115;110;97;28735;30567;29192;10342;9955;10916;2567;2570;2522;757;744;722;245;262;254;133;83;127;29509;29752;27050;19489;19410;19958;5343;5404;5161;1952;1723;1785;523;611;598;211;198;215
13:28:00;29.8;15787;16796;14609;2484;2607;2607;470;438;407;201;243;218;368;330;341;99;101;93;20210;20872;19905;3991;3653;4165;671;636;688;245;256;250;212;170;177;158;145;134;25686;23509;24718;5688;5767;5889;1132;1172;953;296;306;308;166;161;161;152;162;122;27891;26899;27181;7449;7734;7614;1439;1494;1604;455;465;444;143;170;153;108;111;96;28356;30507;28806;10399;9963;10913;2598;2597;2511;748;728;734;252;274;260;132;85;110;29422;29772;27190;19328;19326;19804;5349;5394;5164;1900;1710;1771;519;610;599;207;200;219
13:31:00;29.8;15821;16717;14689;2469;2621;2576;475;442;408;211;247;229;372;328;347;102;103;91;20219;20723;20085;3991;3598;4159;684;637;708;244;256;249;214;172;192;154;141;137;25449;23665;24652;5624;5701;5854;1131;1176;966;305;296;307;163;164;146;153;155;120;27794;26998;27140;7469;7698;7653;1446;1499;1615;454;479;453;142;171;160;117;110;94;28568;30682;28799;10406;9951;10878;2575;2593;2502;753;734;722;255;268;269;137;76;116;29488;29818;27201;19351;19343;19870;5366;5395;5153;1929;1727;1767;529;607;597;204;201;224
13:34:00;29.8;15844;16653;14552;2466;2626;2592;462;441;415;206;247;220;367;336;350;94;103;91;20480;20717;19796;4003;3598;4185;677;646;703;243;253;246;207;163;188;151;142;140;25558;23638;24849;5633;5703;5889;1139;1166;969;297;298;312;174;169;155;153;157;130;27745;26933;26910;7476;7720;7593;1424;1520;1608;456;472;450;144;177;161;126;115;93;28550;30221;28818;10419;9899;10902;2568;2576;2522;749;743;737;255;271;258;136;82;106;29204;29939;27124;19326;19354;20038;5334;5398;5204;1932;1712;1782;527;609;602;202;190;211
13:37:00;29.8;15649;16713;14625;2498;2619;2599;468;442;426;206;254;219;376;330;352;96;105;101;20311;20700;20022;4013;3656;4154;675;645;716;247;262;241;216;173;189;149;138;141;25573;23422;24783;5654;5730;5856;1138;1158;965;303;308;319;162;163;170;154;159;121;27780;27089;26929;7468;7654;7651;1444;1520;1607;468;480;458;135;173;162;112;106;92;28785;30493;28982;10380;9872;10994;2588;2576;2500;746;741;722;254;266;252;139;75;116;29236;29886;26929;19521;19444;19875;5372;5403;5176;1933;1734;1761;533;619;597;210;205;219
13:40:00;29.8;15692;16691;14547;2480;2606;2586;470;438;420;209;237;221;365;338;353;102;105;95;20305;20886;19895;3988;3625;4208;679;648;705;251;263;253;215;170;186;153;145;141;25320;23624;24704;5642;5703;5855;1136;1167;965;298;312;318;168;170;158;154;160;130;27653;26909;27227;7529;7737;7597;1437;1502;1603;445;465;451;145;176;150;115;116;97;28810;30538;28964;10402;10010;10933;2592;2583;2507;746;720;729;260;270;259;133;80;127;29345;29945;27067;19405;19379;19938;5329;5382;5119;1932;1692;1794;521;610;604;207;206;214
13:43:00;29.8;15810;16642;14600;2495;2637;2581;480;443;424;208;259;232;364;338;355;98;106;92;20302;20894;19882;4014;3608;4182;676;655;711;251;258;250;204;169;184;154;143;146;25524;23585;24867;5662;5726;5886;1147;1177;974;307;302;324;160;174;159;160;159;125;27782;27059;27142;7474;7726;7620;1449;1518;1608;453;473;454;145;182;161;101;112;88;28474;30334;28894;10408;9956;10868;2599;2572;2485;744;741;746;263;273;271;141;85;122;29408;29790;27035;19404;19416;19951;5386;5388;5139;1931;1717;1785;525;608;601;210;192;217
13:46:00;29.8;15700;16614;14509;2515;2615;2581;477;450;425;208;253;236;378;337;348;112;114;97;20223;20686;20035;4013;3621;4190;682;655;714;248;263;251;211;175;187;149;143;138;25596;23655;24663;5633;5761;5895;1141;1170;966;312;307;321;167;170;163;157;161;125;27903;27130;27064;7508;7666;7617;1432;1505;1606;473;483;453;145;180;166;119;110;85;28450;30361;28853;10429;9924;10852;2577;2583;2508;753;740;731;261;276;261;138;86;113;29461;29687;26993;19347;19309;19907;5356;5366;5184;1922;1724;1777;518;595;595;214;195;211
13:49:00;29.8;15747;16672;14506;2489;2620;2602;479;446;424;211;265;232;367;341;359;101;105;98;20205;21039;20024;3977;3640;4178;697;649;704;252;263;254;217;171;191;152;143;145;25697;23593;24549;5664;5747;5861;1146;1174;966;304;312;326;168;160;168;162;168;125;27835;26906;27099;7466;7758;7621;1431;1521;1599;465;478;462;139;184;163;119;110;90;28678;30497;28791;10380;9900;10866;2607;2577;2503;755;724;733;259;273;264;140;86;120;29157;29633;27150;19376;19339;19863;5358;5365;5221;1925;1715;1809;532;618;599;214;207;218
13:52:00;29.8;15741;16690;14540;2492;2630;2587;483;457;418;212;253;235;370;338;357;92;115;98;20308;20754;19989;3970;3612;4141;688;656;711;256;274;250;215;180;186;155;137;138;25600;23598;24666;5674;5789;5839;1151;1168;978;313;310;318;168;170;164;161;157;129;27748;27049;27075;7428;7693;7603;1426;1519;1618;461;486;451;139;176;169;119;112;91;28760;30265;28836;10483;9914;10845;2581;2604;2536;757;739;738;269;268;260;138;87;120;29279;29927;27189;19340;19479;19883;5391;5392;5167;1909;1723;1784;529;596;592;209;196;216
13:55:00;29.8;15788;16749;14556;2489;2655;2622;476;451;434;217;265;239;386;338;359;102;95;98;20209;20726;19880;4015;3615;4183;694;645;713;250;274;255;221;180;189;147;141;136;25285;23646;24709;5622;5720;5878;1147;1183;960;312;315;326;167;177;164;153;160;125;27895;27030;26992;7482;7692;7627;1432;1533;1618;461;479;465;142;179;169;117;108;90;28695;30393;28791;10446;9984;10893;2577;2597;2524;753;736;735;261;276;272;141;89;121;29232;29607;27082;19356;19397;20009;5408;5407;5140;1934;1728;1778;521;607;603;208;199;214
13:58:00;29.8;15661;16684;14671;2477;2630;2631;482;453;421;211;261;239;380;343;372;104;112;92;20301;20686;19954;3986;3600;4219;696;655;705;260;277;245;219;182;187;158;139;136;25626;23519;24745;5615;5746;5909;1149;1178;972;314;310;327;171;171;161;165;168;125;27791;27109;26991;7461;7708;7652;1449;1526;1621;471;487;454;136;188;168;121;113;96;28632;30310;28966;10406;9968;10857;2614;2580;2494;762;735;727;266;276;265;141;91;121;29237;29721;27075;19391;19400;20079;5396;5380;5195;1922;1717;1779;526;597;598;212;206;223
14:01:00;29.8;15749;16596;14627;2488;2630;2620;492;457;422;210;268;231;384;341;363;104;99;92;20430;20805;20091;3985;3649;4191;693;662;723;265;277;259;227;180;190;148;142;140;25673;23564;24538;5626;5753;5866;1148;1169;962;314;320;332;166;177;167;161;163;120;27881;27004;27089;7485;7677;7612;1438;1515;1623;466;481;458;146;183;170;129;105;96;28502;30486;29112;10371;9959;10993;2587;2600;2506;755;742;724;256;264;265;138;91;123;29193;29686;26981;19400;19389;19913;5394;5369;5171;1917;1718;1775;532;610;590;212;197;211
14:04:00;29.8;15705;16606;14667;2488;2632;2586;488;452;431;213;269;232;383;345;374;100;94;95;20246;20752;19938;4009;3641;4239;703;666;723;260;266;260;221;178;194;162;139;145;25486;23544;24492;5633;5709;5877;1162;1198;996;324;324;323;177;167;165;149;158;133;27819;27075;26874;7482;7712;7614;1455;1542;1628;476;484;456;150;191;172;112;117;103;28530;30395;28953;10506;9918;10908;2575;2600;2498;759;730;736;261;274;265;137;92;118;29245;29849;27005;19418;19398;19954;5394;5343;5188;1930;1714;1799;535;611;594;209;206;221
14:07:00;29.8;15740;16665;14527;2496;2654;2619;488;458;431;218;260;246;377;346;359;112;105;96;20434;20840;19841;3998;3635;4179;701;652;712;256;276;260;222;172;194;151;145;150;25407;23484;24785;5663;5750;5866;1160;1187;982;322;312;346;165;174;167;160;157;124;27609;26952;26959;7489;7725;7657;1432;1511;1620;468;488;469;150;190;169;118;112;99;28566;30440;29001;10380;9941;10884;2608;2595;2520;759;749;740;274;277;263;150;95;121;29404;29657;27167;19488;19394;19927;5409;5422;5151;1926;1736;1791;527;613;605;211;206;216
14:10:00;29.8;15799;16624;14584;2494;2618;2573;500;463;438;222;268;249;384;344;366;104;106;94;20361;20845;19893;4033;3630;4169;702;671;724;262;285;261;222;181;198;152;140;134;25587;23648;24729;5624;5730;5879;1155;1203;987;321;324;335;175;178;171;155;158;134;27858;27341;26973;7466;7774;7601;1423;1521;1631;471;487;469;155;182;171;115;108;96;28579;30527;28873;10422;9951;10917;2605;2588;2513;768;734;734;266;278;268;150;90;119;29202;29816;27159;19412;19426;20042;5372;5388;5172;1933;1714;1786;533;604;606;214;207;225
14:13:00;29.8;15728;16717;14501;2499;2645;2604;489;466;435;215;273;242;388;344;361;100;100;105;20293;20866;19872;4020;3642;4178;703;664;720;260;270;268;230;176;194;156;144;144;25599;23438;24686;5657;5716;5851;1166;1189;993;331;326;334;173;181;166;159;167;133;27743;27100;26823;7486;7731;7626;1441;1537;1623;476;497;460;155;188;178;125;116;91;28642;30530;28659;10411;9877;10870;2605;2606;2528;767;737;733;267;284;263;141;90;119;29221;29652;26933;19401;19390;19946;5391;5420;5175;1949;1720;1805;535;604;601;212;201;220
14:16:00;29.8;15803;16712;14697;2507;2643;2611;487;469;439;220;268;245;388;343;371;99;111;92;20311;20710;20089;4001;3625;4229;702;686;724;271;285;271;228;192;198;152;152;139;25599;23543;24582;5689;5718;5858;1156;1191;982;319;322;329;191;181;176;160;166;133;27807;26989;26927;7475;7727;7694;1449;1509;1626;465;500;457;154;196;173;120;121;80;28605;30608;28962;10406;9850;10968;2568;2590;2518;757;728;737;278;281;276;149;89;120;29271;29968;26970;19425;19400;20069;5396;5410;5188;1923;1718;1803;524;615;606;213;198;217
14:19:00;29.8;15707;16747;14696;2507;2623;2612;486;468;437;225;277;251;387;354;366;99;102;92;20260;20789;19849;4002;3613;4236;712;682;725;261;284;268;220;181;191;158;147;143;25439;23702;24835;5614;5756;5922;1159;1189;980;329;329;330;180;179;172;161;159;130;27682;27022;26927;7520;7695;7624;1458;1537;1621;471;484;466;154;189;170;121;112;102;28545;30403;28756;10346;9896;10931;2603;2594;2504;768;735;735;264;270;273;146;88;122;29260;29771;27120;19304;19484;19971;5366;5381;5208;1946;1728;1790;529;610;598;216;199;219
14:22:00;29.8;15817;16873;14618;2512;2659;2629;499;465;447;223;276;245;398;356;355;99;105;97;20224;20846;19964;4043;3639;4214;708;688;737;274;283;274;230;185;198;160;146;142;25534;23522;24610;5632;5768;5855;1165;1212;981;330;318;339;174;181;163;167;164;124;27801;27187;27041;7457;7747;7627;1443;1532;1620;479;496;473;147;195;174;126;110;98;28582;30488;28733;10364;9967;10932;2583;2613;2528;773;738;736;267;275;280;147;93;130;29321;29960;27062;19501;19330;20018;5349;5459;5185;1922;1736;1785;526;610;600;214;208;222
14:25:00;29.8;15742;16688;14688;2493;2637;2628;501;465;437;221;277;241;385;349;362;102;107;97;20418;20803;19904;4013;3664;4192;700;670;719;269;278;276;229;189;199;150;141;149;25500;23462;24508;5642;5751;5904;1169;1198;996;329;324;344;176;183;178;160;158;129;27940;27093;27031;7527;7687;7631;1441;1527;1632;476;494;465;150;203;185;129;121;95;28611;30338;28868;10534;9908;10922;2579;2616;2518;772;729;740;271;286;270;154;87;125;29329;29858;27191;19435;19456;20000;5390;5418;5197;1942;1724;1790;528;601;610;210;200;221
14:28:00;29.8;15753;16714;14638;2520;2650;2624;490;472;442;222;285;248;396;351;374;96;104;98;20354;20895;19936;4035;3662;4227;715;670;731;270;279;279;229;185;200;154;147;153;25456;23531;24611;5640;5745;5887;1154;1187;1000;322;333;344;179;182;174;158;158;128;28017;27158;27101;7468;7764;7647;1440;1535;1624;481;502;463;155;197;188;122;116;105;28585;30369;29019;10396;9959;10933;2583;2598;2541;770;740;740;274;286;274;149;94;121;29246;29853;27154;19507;19316;19882;5370;5441;5207;1912;1729;1797;532;611;614;216;210;223
14:31:00;29.8;15794;16695;14653;2516;2629;2626;509;471;449;223;272;252;394;350;359;101;102;94;20398;20674;19975;4026;3638;4265;711;672;737;273;289;275;234;192;203;153;150;146;25491;23591;24705;5637;5767;5868;1165;1196;1004;335;331;336;177;180;175;163;162;135;27872;26979;27087;7510;7793;7681;1463;1520;1637;483;498;477;158;196;183;117;126;109;28543;30337;29075;10414;9919;10867;2600;2579;2525;754;736;737;274;285;265;151;87;127;29363;29707;27139;19360;19395;19855;5374;5388;5194;1931;1715;1794;526;611;602;218;207;220
14:34:00;29.8;15752;16653;14638;2523;2651;2603;502;480;435;228;277;248;397;361;371;104;103;98;20331;20633;19980;4025;3642;4213;707;675;732;271;294;271;231;188;197;158;139;144;25550;23521;24603;5653;5769;5873;1159;1197;1006;334;339;344;177;187;170;165;169;125;27711;27000;27151;7463;7710;7657;1465;1536;1625;481;491;470;161;194;184;122;122;97;28482;30283;28946;10416;9878;10925;2597;2604;2527;764;745;746;285;283;276;153;91;131;29307;29634;27152;19323;19317;20020;5381;5417;5218;1938;1749;1799;540;614;605;218;213;225
14:37:00;29.8;15784;16749;14566;2505;2640;2627;509;466;445;230;277;255;394;352;372;97;105;89;20253;20769;19992;4000;3660;4237;711;679;739;262;283;278;231;179;206;153;142;140;25623;23406;24804;5642;5745;5884;1174;1201;1001;339;331;347;185;183;174;159;160;126;27926;26950;27200;7475;7745;7649;1445;1548;1639;475;503;471;155;194;181;127;118;104;28710;30261;28901;10376;9939;10876;2585;2588;2533;759;746;736;279;296;282;151;99;131;29367;29884;27030;19300;19395;19963;5360;5411;5236;1937;1729;1799;529;618;618;214;205;231
14:40:00;29.8;15837;16683;14636;2512;2666;2637;503;480;446;223;288;257;390;360;375;100;107;95;20328;20796;19966;4007;3651;4206;726;681;738;274;294;275;234;189;201;158;145;144;25414;23514;24764;5636;5760;5888;1177;1197;1008;340;330;344;176;182;174;154;169;124;27655;27044;27047;7510;7716;7628;1466;1536;1623;485;503;481;163;198;181;126;113;98;28495;30493;28907;10341;9895;10967;2593;2603;2540;774;749;749;275;281;285;151;94;131;29381;29942;26975;19338;19287;19928;5388;5384;5221;1940;1749;1805;537;605;608;221;210;226
14:43:00;29.8;15684;16692;14619;2511;2676;2625;507;466;447;225;277;258;391;355;366;103;102;105;20292;20806;19936;4030;3667;4221;721;680;741;280;291;285;224;196;208;154;142;146;25445;23645;24543;5662;5759;5892;1168;1209;1001;340;333;344;182;186;173;160;163;139;27842;27110;26889;7544;7780;7669;1460;1538;1630;472;505;478;160;191;179;124;114;98;28477;30322;28948;10460;9965;10952;2612;2600;2526;768;738;734;276;286;270;141;95;126;29404;29669;26916;19453;19295;19925;5337;5325;5241;1941;1749;1803;537;620;608;211;207;222
14:46:00;29.8;15731;16756;14653;2519;2663;2624;518;478;442;226;277;256;392;371;382;107;110;93;20250;20823;19800;4020;3644;4207;716;675;738;289;292;282;237;190;209;151;145;149;25409;23557;24580;5681;5750;5889;1178;1205;996;348;344;337;186;186;177;164;158;129;27689;27314;27161;7519;7752;7625;1469;1533;1614;487;496;476;159;199;185;119;113;105;28725;30376;28770;10429;9922;10941;2595;2590;2516;763;739;743;274;287;282;144;95;126;29303;29795;27201;19264;19399;20017;5394;5422;5224;1940;1728;1795;537;617;614;223;221;229
14:49:00;29.8;15730;16655;14715;2516;2653;2633;512;479;457;232;290;265;404;351;367;99;108;100;20397;20884;20083;4041;3660;4231;736;691;744;268;292;280;224;191;195;161;145;146;25619;23504;24620;5655;5776;5908;1185;1208;999;335;328;351;186;181;173;161;165;125;27794;27022;26851;7526;7788;7662;1455;1539;1634;487;512;484;169;208;189;125;111;99;28564;30414;28712;10418;9905;10935;2610;2595;2539;764;728;740;279;292;279;157;92;136;29085;29579;26935;19444;19510;19939;5387;5394;5229;1930;1716;1814;535;615;595;215;209;232
14:52:00;29.8;15788;16736;14586;2520;2677;2651;519;482;452;220;288;272;395;361;378;104;106;94;20152;20601;19990;4022;3669;4217;726;690;733;285;294;284;231;193;199;160;146;148;25521;23360;24623;5667;5742;5910;1178;1218;1008;339;339;348;183;183;183;159;159;133;27682;26927;26944;7541;7719;7701;1450;1535;1621;475;512;484;160;200;189;134;110;99;28583;30407;28861;10457;10009;10940;2584;2593;2542;768;741;752;277;291;278;153;96;129;29294;29975;26937;19446;19478;19989;5371;5432;5250;1931;1730;1790;543;618;620;220;204;228
14:55:00;29.8;15671;16616;14597;2531;2642;2642;517;482;458;234;286;259;396;360;372;100;105;95;20348;20760;20076;4025;3636;4224;720;689;739;286;290;276;244;191;203;159;150;153;25578;23612;24584;5663;5759;5912;1178;1208;1005;340;341;348;186;193;176;161;159;130;27719;27065;27031;7515;7766;7681;1471;1537;1627;479;503;483;159;201;184;123;116;94;28441;30474;28887;10393;9919;10964;2581;2590;2536;769;735;724;274;287;281;151;93;132;29323;29696;27008;19261;19288;19874;5419;5410;5249;1947;1721;1818;536;615;606;223;209;222
14:58:00;29.8;15778;16802;14661;2507;2657;2653;512;483;458;232;294;258;398;353;380;111;109;101;20371;20691;19863;4013;3631;4269;732;692;750;287;291;288;238;194;203;161;140;148;25473;23417;24841;5691;5778;5864;1197;1229;1014;344;341;349;190;185;180;173;163;127;27707;27144;26879;7483;7748;7640;1464;1536;1632;488;502;490;156;202;177;125;115;108;28534;30266;28975;10401;9976;10927;2620;2597;2546;785;744;746;276;296;283;151;95;128;29187;29725;27184;19375;19461;19870;5369;5416;5247;1927;1732;1796;534;614;606;217;217;220
15:01:00;29.8;15821;16694;14619;2529;2659;2641;521;479;462;232;287;260;395;359;372;104;107;96;20143;20747;19900;4005;3661;4227;719;697;733;294;298;278;228;189;204;154;141;149;25431;23519;24561;5619;5767;5946;1184;1203;1000;352;345;354;182;192;170;165;168;132;27665;27022;26965;7552;7762;7725;1469;1551;1640;491;521;488;164;194;188;125;117;90;28681;30370;28850;10432;9908;10914;2598;2630;2557;782;746;744;283;284;287;153;91;130;29513;29854;27117;19576;19421;19862;5358;5391;5249;1937;1748;1805;533;618;593;210;211;227
15:04:00;29.8;15882;16637;14634;2514;2691;2645;518;475;470;226;293;259;407;361;376;103;107;110;20388;20670;19937;4044;3649;4223;727;703;746;278;292;287;245;189;200;159;147;145;25612;23707;24832;5666;5728;5941;1174;1223;1015;354;345;351;178;188;177;164;169;136;27862;27048;27051;7504;7703;7566;1470;1557;1643;487;523;495;166;205;183;127;117;94;28696;30216;28979;10411;9928;10899;2591;2615;2528;794;740;739;282;292;284;144;96;134;29169;29724;27210;19427;19309;19882;5380;5360;5241;1913;1745;1809;533;614;609;227;210;229
15:07:00;29.8;15798;16650;14636;2522;2652;2669;523;483;465;234;288;259;404;349;374;97;98;84;20184;20729;19932;4036;3662;4216;720;694;754;291;294;291;238;198;213;161;147;146;25492;23500;24554;5636;5807;5883;1182;1219;1013;354;352;351;178;193;179;164;158;129;27594;27059;26989;7533;7765;7659;1474;1548;1639;498;508;489;162;199;191;126;115;108;28670;30338;28924;10439;9879;10929;2584;2605;2526;771;741;752;273;298;280;153;93;130;29205;29778;26806;19393;19320;19778;5396;5356;5215;1917;1743;1793;528;618;600;225;212;236
15:10:00;29.8;15715;16682;14744;2537;2642;2655;514;492;459;236;289;259;400;370;368;100;104;102;20244;20851;19939;4049;3680;4201;736;697;757;288;301;286;240;189;203;149;138;164;25776;23609;24670;5636;5756;5890;1183;1218;1023;349;339;354;184;178;176;166;167;126;27634;26943;27067;7490;7699;7624;1470;1548;1657;491;512;484;165;206;191;128;117;100;28493;30344;28828;10474;10000;10915;2600;2610;2525;778;734;746;283;298;294;159;100;128;29494;29611;27161;19408;19365;19941;5387;5414;5196;1940;1738;1800;542;610;609;222;202;223
15:13:00;29.8;15868;16795;14629;2518;2646;2640;525;479;456;232;296;268;403;356;371;96;111;104;20326;20763;20025;4031;3670;4222;732;695;747;287;310;281;245;194;197;165;144;144;25538;23540;24598;5646;5730;5918;1192;1198;1021;343;345;360;187;194;186;162;169;130;27895;27133;27119;7511;7700;7641;1462;1544;1630;495;511;487;166;198;189;129;121;99;28573;30221;28829;10387;9915;10945;2629;2621;2540;775;750;749;280;297;275;154;90;126;29404;29742;26865;19366;19334;19834;5384;5437;5242;1945;1736;1816;537;621;614;216;209;230
15:16:00;29.8;15707;16709;14591;2531;2665;2653;517;487;468;232;296;266;405;359;367;104;106;100;20433;20754;19957;4017;3663;4236;727;690;748;289;310;298;234;193;207;156;146;141;25601;23464;24471;5657;5746;5902;1196;1221;1029;350;345;357;189;189;184;157;168;134;27766;27239;26990;7563;7767;7682;1440;1554;1654;495;505;475;171;207;185;125;121;104;28527;30199;28860;10490;10019;10957;2627;2605;2539;787;750;753;290;289;280;158;101;134;29375;29791;27175;19382;19432;19982;5387;5419;5245;1945;1724;1801;534;633;603;225;212;229
15:19:00;29.8;15808;16731;14564;2544;2671;2644;521;480;472;238;292;263;404;372;371;96;104;99;20228;20720;19920;4039;3648;4226;739;701;754;288;304;290;237;199;198;154;146;153;25499;23418;24535;5633;5755;5911;1191;1212;1023;353;346;350;191;191;190;166;165;135;27618;27009;26927;7475;7731;7648;1466;1539;1644;494;516;488;168;204;188;138;113;96;28609;30336;28672;10443;9924;10891;2591;2618;2545;778;745;752;280;291;286;162;95;139;29558;29773;27163;19474;19440;19947;5396;5409;5212;1944;1753;1820;543;627;620;223;222;231
15:22:00;29.8;15699;16604;14600;2552;2639;2635;528;485;467;236;302;271;408;356;372;106;101;97;20318;20728;19861;4028;3682;4214;729;701;747;290;294;282;246;198;206;158;144;141;25568;23474;24639;5687;5760;5907;1192;1229;1026;350;352;365;191;194;180;172;167;127;27701;27081;26797;7488;7778;7626;1463;1546;1617;506;514;482;169;207;189;128;119;94;28478;30391;28775;10377;9887;11032;2614;2632;2542;790;745;754;291;303;283;151;97;129;29249;29783;27023;19416;19446;19994;5369;5435;5271;1941;1752;1810;533;628;617;233;217;231
15:25:00;29.8;15775;16770;14579;2529;2658;2660;516;492;479;236;290;265;410;365;377;99;109;86;20296;20794;19925;4036;3652;4220;729;707;756;291;305;288;240;193;202;158;140;153;25518;23619;24638;5671;5771;5898;1199;1212;1020;358;346;354;181;188;184;166;178;130;27812;27076;26881;7491;7712;7628;1461;1556;1639;490;521;493;168;216;193;129;121;102;28514;30367;28855;10366;10009;10977;2623;2610;2524;782;752;754;277;297;279;157;96;141;29288;29792;26925;19286;19411;20056;5371;5397;5273;1946;1754;1799;544;623;606;225;215;236
15:28:00;29.8;15742;16714;14639;2518;2680;2635;523;479;462;241;295;266;390;363;375;110;107;96;20345;20892;19878;4023;3668;4208;738;696;754;297;309;300;248;197;207;161;152;149;25555;23365;24509;5622;5793;5918;1197;1231;1025;355;361;358;182;193;194;165;158;120;27757;26900;27021;7525;7766;7658;1468;1546;1632;492;527;496;171;209;194;117;115;96;28620;30460;28828;10369;9891;10929;2616;2626;2519;784;745;768;284;299;286;151;98;132;29361;29842;27150;19399;19401;19867;5358;5428;5240;1941;1764;1821;536;623;621;234;214;234
15:31:00;29.8;15854;16714;14624;2545;2677;2646;538;494;462;240;306;277;406;360;381;105;111;90;20412;20819;19944;4004;3653;4213;730;705;758;286;310;289;238;199;207;158;150;150;25560;23453;24642;5652;5735;5856;1193;1215;1034;356;357;363;200;187;180;169;166;117;27967;27121;27029;7464;7758;7689;1469;1541;1641;495;526;496;166;207;189;116;127;105;28418;30549;28839;10420;9920;10898;2627;2594;2540;780;745;742;290;302;295;159;94;134;29361;29559;26918;19318;19465;19955;5409;5396;5231;1944;1742;1796;538;614;612;232;218;235
15:34:00;29.8;15735;16746;14608;2544;2681;2656;525;491;472;238;306;274;416;364;380;102;101;92;20309;20783;19847;4024;3684;4227;738;711;765;294;306;293;238;190;204;159;147;134;25498;23416;24765;5679;5781;5888;1189;1223;1022;366;346;356;191;198;185;176;167;137;27605;27210;26885;7586;7735;7676;1475;1554;1658;494;521;487;161;204;193;126;130;96;28634;30269;29046;10394;9937;11002;2616;2630;2531;781;754;762;284;301;286;144;93;143;29239;29637;27187;19379;19488;19890;5380;5419;5265;1948;1738;1809;548;620;617;222;218;236
15:37:00;29.8;15737;16630;14538;2533;2685;2628;522;490;467;242;296;272;410;368;373;100;110;92;20237;20720;19943;4042;3645;4276;740;708;759;288;309;281;240;195;204;163;145;150;25626;23375;24749;5612;5767;5887;1195;1225;1030;355;355;370;185;191;176;170;173;131;27601;27111;27001;7514;7744;7686;1465;1555;1656;493;517;494;165;213;195;123;113;98;28674;30304;28786;10447;9984;10890;2597;2606;2548;778;748;756;289;299;286;158;97;144;29095;29719;26990;19335;19245;19886;5389;5407;5254;1944;1728;1820;550;634;619;227;217;239
15:40:00;29.8;15782;16762;14626;2533;2663;2640;539;494;476;231;300;266;413;361;384;102;110;96;20415;21006;19861;3987;3661;4253;752;711;754;297;310;290;236;205;207;162;140;148;25525;23514;24705;5686;5742;5913;1208;1234;1030;362;353;367;193;192;180;166;173;130;27845;27112;26973;7529;7705;7623;1472;1543;1665;504;525;490;163;207;186;134;126;98;28416;30397;28719;10395;9965;10932;2610;2632;2537;789;744;750;285;294;285;156;92;138;29393;29650;27041;19267;19292;19931;5364;5388;5240;1947;1750;1802;544;626;607;224;225;237
15:43:00;29.8;15851;16670;14586;2549;2662;2647;524;495;474;234;310;276;400;370;369;102;104;101;20320;20675;19977;3984;3669;4228;738;708;764;300;309;297;240;197;208;159;151;136;25324;23325;24823;5633;5796;5988;1207;1231;1023;363;352;366;194;198;188;166;167;127;27793;27113;27007;7544;7732;7621;1473;1558;1637;487;524;493;170;210;191;129;122;100;28644;30249;28707;10369;9925;10947;2633;2604;2542;783;751;757;286;303;294;160;100;139;29317;29781;27113;19481;19221;19976;5345;5458;5248;1958;1735;1801;545;627;617;224;205;234
15:46:00;29.8;15764;16690;14696;2528;2692;2651;533;500;468;225;298;276;404;360;383;105;97;101;20184;20805;19814;4025;3691;4224;738;715;754;303;312;299;243;195;199;162;145;145;25507;23557;24430;5649;5796;5886;1195;1239;1026;368;360;364;185;183;185;165;168;122;27922;27078;26790;7592;7752;7646;1493;1568;1638;499;517;494;168;216;193;125;118;99;28494;30348;28787;10401;9981;10955;2625;2638;2538;781;740;759;282;311;292;163;87;133;29201;29735;27064;19523;19356;19927;5318;5446;5258;1933;1734;1815;548;622;625;227;211;232
15:49:00;29.8;15781;16590;14638;2539;2697;2672;546;495;480;242;306;274;406;371;371;110;107;96;20352;20665;19896;4049;3690;4264;738;719;778;301;317;296;239;201;206;159;143;148;25408;23465;24451;5649;5751;5924;1182;1225;1025;359;349;371;188;196;180;161;166;130;27689;27163;26998;7515;7753;7667;1478;1563;1661;494;514;497;171;209;196;127;123;102;28426;30335;28923;10448;9945;10941;2641;2630;2544;787;743;760;291;314;287;155;102;135;28938;29694;27035;19206;19424;19880;5372;5433;5270;1951;1731;1809;542;628;631;226;217;236
15:52:00;29.8;15735;16814;14674;2540;2692;2659;534;492;464;239;308;275;408;361;391;105;102;96;20177;20619;19922;4046;3687;4247;746;709;758;295;312;294;246;191;203;172;148;151;25484;23343;24677;5633;5742;5909;1196;1239;1033;365;359;363;180;192;195;168;164;128;27775;27259;26850;7520;7763;7654;1492;1563;1665;497;521;490;162;210;196;132;125;103;28322;30179;28951;10439;9945;11062;2619;2634;2540;790;742;772;286;296;286;153;106;137;29091;29869;27089;19332;19331;19921;5433;5412;5281;1950;1742;1827;555;625;623;230;214;237
15:55:00;29.8;15710;16831;14681;2529;2674;2650;537;493;473;239;291;278;398;364;375;97;108;98;20421;20804;19974;4012;3674;4237;743;713;765;298;310;299;241;195;214;166;149;152;25570;23462;24429;5641;5806;5860;1199;1230;1007;371;354;371;189;197;179;168;172;127;27640;27028;26850;7545;7704;7666;1477;1554;1661;496;516;497;167;208;196;129;116;102;28428;30282;28719;10426;9931;10941;2607;2619;2562;782;742;750;294;305;291;156;91;135;29258;29600;27074;19342;19199;19961;5341;5436;5255;1952;1758;1808;551;628;617;228;220;237
15:58:00;29.8;15714;16765;14616;2549;2667;2640;533;494;473;237;312;269;409;363;376;97;99;98;20304;20735;19943;4025;3682;4269;740;715;769;290;319;297;253;201;216;162;144;145;25445;23562;24763;5681;5749;5878;1211;1240;1021;359;361;361;191;191;186;171;167;132;27666;27044;26965;7490;7685;7666;1483;1559;1643;490;518;508;164;217;195;136;123;106;28681;30308;28877;10544;9954;10910;2613;2609;2563;797;747;754;282;307;288;164;94;140;29253;29582;26864;19418;19462;19819;5433;5438;5242;1917;1751;1831;551;631;621;230;223;238
16:01:00;29.8;15853;16759;14620;2521;2691;2655;535;494;469;243;314;283;416;364;381;99;99;93;20196;20763;19860;4038;3695;4260;752;718;760;295;319;294;243;212;215;154;158;150;25413;23482;24600;5630;5773;5903;1196;1228;1027;366;357;367;185;199;190;158;171;133;27773;27334;26858;7503;7758;7633;1483;1546;1656;506;523;499;174;222;195;130;114;94;28527;30165;28672;10398;9938;11016;2599;2617;2565;789;757;765;284;297;288;156;91;127;29362;29783;27095;19282;19254;19850;5358;5397;5299;1954;1753;1813;559;634;624;229;210;243
16:04:00;29.8;15791;16629;14594;2554;2711;2648;540;500;466;243;320;277;413;372;382;108;98;99;20344;20680;19887;4018;3693;4250;735;725;771;303;314;302;249;198;214;158;140;149;25530;23472;24609;5650;5758;5932;1196;1230;1028;363;360;371;197;198;185;167;167;127;27735;27154;26881;7518;7758;7683;1474;1562;1650;503;520;500;174;213;198;137;124;99;28442;30197;28624;10361;9900;10908;2632;2637;2561;792;740;770;288;308;281;154;98;133;29351;29608;27116;19335;19368;19868;5382;5427;5261;1949;1747;1818;556;622;627;231;225;237
16:07:00;29.8;15746;16731;14535;2543;2675;2682;541;493;480;237;304;282;407;369;381;109;115;98;20202;20830;19984;4025;3632;4227;750;718;773;305;320;302;241;206;217;151;146;145;25340;23574;24702;5695;5737;5893;1204;1225;1008;366;366;374;198;197;185;168;168;133;27818;27070;26918;7540;7752;7713;1464;1548;1660;499;525;501;167;219;195;132;121;103;28498;30389;28762;10445;10031;10934;2616;2624;2550;775;750;762;286;306;283;163;108;141;29164;29570;27080;19436;19352;19991;5383;5439;5277;1946;1776;1810;539;620;623;228;228;244
16:10:00;29.8;15863;16580;14540;2539;2695;2655;547;503;487;231;309;283;413;363;383;104;95;105;20346;20917;19938;4020;3686;4244;744;728;771;302;318;300;245;203;218;161;147;148;25516;23362;24541;5666;5773;5877;1218;1229;1044;368;361;364;204;198;186;167;175;131;27665;26887;26855;7470;7708;7605;1477;1558;1632;505;527;502;171;203;204;128;118;97;28277;30453;28819;10456;9962;10924;2618;2620;2551;801;754;764;295;306;290;154;104;137;29316;29556;26952;19274;19336;19821;5376;5426;5262;1934;1751;1833;558;629;630;235;216;228
16:13:00;29.8;15783;16647;14503;2541;2701;2652;546;502;484;241;310;282;413;373;386;94;104;98;20372;20777;19939;4022;3657;4247;747;726;768;302;307;299;248;206;213;167;145;140;25497;23419;24842;5621;5764;5940;1202;1243;1035;368;356;379;187;196;193;168;176;117;27888;27118;27020;7553;7736;7645;1484;1560;1661;506;525;504;172;217;190;133;121;97;28431;30181;28839;10409;10020;10981;2625;2628;2548;798;740;763;286;303;294;155;94;135;29264;29635;26912;19433;19436;19843;5398;5450;5250;1948;1768;1818;558;637;628;223;228;230
16:16:00;29.8;15764;16582;14558;2527;2681;2663;539;503;476;247;315;276;413;367;393;99;102;99;20243;20876;19968;4003;3691;4284;750;723;772;291;318;283;247;196;213;165;147;145;25589;23256;24547;5675;5743;5908;1202;1225;1044;375;359;362;196;196;184;162;163;131;27651;27179;26982;7545;7780;7691;1479;1558;1674;514;524;510;169;216;193;128;125;102;28651;30418;28741;10411;9978;11055;2622;2629;2569;782;746;771;290;316;299;158;101;136;29319;29696;27162;19408;19345;19991;5395;5435;5292;1937;1750;1825;563;633;623;232;220;229
16:19:00;29.8;15825;16689;14635;2543;2700;2658;541;501;481;230;306;273;412;369;384;103;103;90;20382;20745;20076;4053;3656;4272;742;725;774;302;317;311;247;209;217;165;150;153;25583;23443;24473;5652;5761;5915;1206;1227;1031;368;365;377;199;203;186;168;170;136;27675;27132;26909;7561;7707;7653;1489;1564;1666;503;527;494;169;218;195;126;121;104;28583;30361;28740;10432;9991;10934;2629;2647;2577;778;745;746;281;298;283;160;100;135;29234;29746;27133;19273;19442;19873;5383;5436;5252;1951;1752;1820;561;630;625;234;220;249
16:22:00;29.8;15759;16741;14559;2541;2687;2652;538;505;481;244;308;275;401;365;381;93;99;94;20321;20790;19814;4022;3686;4225;740;726;763;298;321;298;245;209;215;159;147;151;25415;23296;24735;5658;5760;5899;1205;1216;1036;378;357;372;196;198;193;170;162;130;27698;27264;26751;7542;7683;7684;1479;1563;1657;497;530;496;178;224;208;125;119;99;28602;30188;28690;10473;9924;10997;2613;2630;2590;798;754;758;287;309;297;158;100;138;29191;29791;27023;19347;19313;19900;5396;5424;5283;1935;1759;1828;560;634;631;230;225;235
16:25:00;29.8;15800;16704;14595;2561;2696;2665;543;506;473;240;312;278;409;370;384;103;108;90;20496;20676;19933;4043;3685;4274;756;735;778;312;314;305;253;205;210;160;134;148;25446;23625;24656;5690;5804;5934;1213;1241;1039;369;376;379;194;199;194;164;175;130;27566;27091;26920;7518;7709;7666;1497;1566;1660;513;530;509;175;214;206;133;119;89;28536;30376;28770;10447;9944;10999;2635;2652;2554;799;744;762;295;305;295;152;108;135;29162;29539;27050;19385;19362;19890;5393;5441;5297;1952;1760;1819;560;630;627;233;225;245
16:28:00;29.8;15883;16740;14664;2557;2675;2657;539;510;480;248;313;282;410;370;386;102;102;97;20251;20873;19914;4056;3663;4271;758;725;771;308;325;302;246;205;208;160;144;155;25608;23561;24639;5681;5800;5917;1211;1235;1035;378;361;380;196;197;187;169;169;134;27788;27034;26874;7539;7693;7664;1497;1558;1668;502;534;506;176;212;200;135;117;95;28473;30398;28623;10502;10005;10983;2618;2630;2553;792;745;759;294;312;297;163;109;131;29304;29687;27099;19273;19350;19976;5383;5424;5269;1958;1758;1826;563;625;624;233;223;236
16:31:00;29.8;15836;16758;14646;2529;2684;2681;541;508;481;237;313;288;416;370;383;102;110;96;20202;20766;19855;4019;3702;4256;749;733;774;310;311;311;245;204;214;164;144;148;25419;23408;24614;5675;5759;5928;1194;1244;1041;380;366;369;201;198;180;166;161;122;27732;27174;26889;7532;7787;7701;1483;1556;1652;502;523;503;176;213;200;133;110;100;28467;30394;28728;10406;9934;11075;2614;2632;2559;797;750;772;291;311;292;154;101;139;29182;29747;27087;19349;19543;19921;5402;5470;5302;1957;1771;1805;564;627;629;220;233;242
16:34:00;29.8;15876;16759;14590;2537;2699;2666;542;508;484;243;314;281;418;364;388;102;107;95;20326;20833;19899;4035;3702;4250;741;731;770;309;325;301;255;202;217;160;147;142;25420;23387;24555;5685;5779;5945;1204;1234;1049;380;368;376;201;197;189;166;169;134;27781;27032;27088;7510;7765;7690;1464;1565;1650;506;529;502;176;214;211;133;121;100;28703;30305;28660;10429;9933;11054;2614;2655;2591;803;751;751;298;307;294;156;107;133;29425;29588;26882;19359;19393;20019;5379;5433;5264;1933;1762;1827;572;634;641;231;217;239
16:37:00;29.8;15800;16790;14735;2556;2714;2669;544;499;486;248;316;282;414;361;392;98;104;94;20077;20692;19854;4033;3698;4246;755;721;777;313;330;302;250;209;213;162;146;133;25554;23605;24655;5660;5737;5938;1221;1238;1035;371;374;374;197;195;188;163;174;132;27854;27229;26903;7487;7744;7619;1497;1564;1658;506;529;507;175;221;200;134;119;100;28430;30321;28721;10459;9950;10990;2591;2635;2551;794;747;776;283;311;291;165;101;132;29470;29528;26922;19327;19284;20037;5433;5460;5314;1966;1763;1811;565;638;626;234;218;240
16:40:00;29.8;15856;16674;14678;2542;2683;2659;534;505;480;237;318;282;414;367;376;105;108;91;20208;20879;19953;4031;3670;4271;758;728;783;306;321;303;255;207;219;168;144;147;25532;23532;24716;5677;5768;5898;1209;1241;1054;378;368;373;200;202;186;164;172;133;27684;27091;26979;7513;7762;7644;1487;1560;1674;508;521;515;170;217;200;131;123;103;28397;30215;28887;10471;9934;10946;2617;2634;2545;787;745;760;288;307;294;160;103;137;29361;29504;26999;19163;19466;19914;5431;5455;5273;1947;1755;1824;554;633;626;232;226;241
16:43:00;29.8;15831;16669;14640;2550;2695;2667;542;509;485;230;316;282;416;374;382;95;100;97;20274;20800;19923;4043;3698;4255;756;751;775;299;327;301;250;198;211;166;154;146;25344;23532;24539;5685;5747;5933;1218;1242;1046;375;369;380;193;200;178;167;167;130;27645;27468;26782;7527;7736;7632;1506;1564;1654;508;530;502;183;219;202;136;121;109;28505;30311;28826;10451;9985;11083;2648;2615;2552;794;751;775;287;311;305;150;95;133;29101;29803;27119;19314;19480;19900;5439;5465;5286;1952;1761;1823;561;633;638;229;225;244
16:46:00;29.8;15751;16651;14653;2563;2693;2688;540;513;483;237;304;279;416;367;383;93;110;97;20230;20837;19740;4006;3670;4276;757;733;779;312;331;300;252;206;212;158;151;164;25337;23399;24671;5669;5766;5912;1204;1223;1045;376;369;373;195;199;179;163;168;134;27677;27139;27055;7547;7742;7612;1487;1568;1681;514;527;499;173;224;200;132;124;104;28502;30436;28623;10443;9871;11042;2632;2654;2548;794;754;761;291;305;293;149;99;133;29071;29696;27136;19234;19455;19959;5404;5435;5300;1946;1755;1819;564;632;632;233;214;239
16:49:00;29.8;15789;16792;14609;2570;2715;2670;552;511;478;243;319;287;422;369;388;102;107;95;20391;20662;19753;4054;3709;4271;754;736;780;300;326;315;241;212;210;162;144;145;25460;23453;24579;5645;5753;5924;1212;1233;1049;379;363;375;198;193;183;161;164;130;27705;27101;26832;7496;7763;7665;1496;1563;1683;500;515;513;177;217;211;125;121;96;28476;30167;28882;10451;10034;10971;2634;2631;2564;789;747;756;296;300;298;154;99;140;29250;29717;26962;19323;19316;19866;5385;5413;5281;1967;1774;1818;559;640;636;236;239;245
16:52:00;29.8;15897;16813;14676;2543;2728;2681;548;512;481;246;318;287;417;374;372;104;97;93;20421;20714;19912;4021;3702;4262;748;741;789;301;329;299;248;205;218;164;149;149;25516;23517;24614;5674;5755;5918;1227;1252;1031;378;369;375;198;194;175;171;160;129;27768;27366;26960;7566;7799;7663;1495;1560;1675;512;523;510;179;229;206;128;118;102;28321;30188;28732;10416;9951;11004;2637;2637;2577;795;742;772;289;311;299;158;109;151;29199;29733;27063;19360;19419;19883;5393;5414;5319;1936;1769;1838;564;636;637;232;229;246
16:55:00;29.8;15768;16724;14509;2578;2719;2666;545;517;489;251;313;288;413;375;393;104;106;98;20369;20737;19984;4030;3681;4281;754;736;778;306;329;308;243;205;217;167;150;144;25471;23451;24445;5643;5757;5908;1212;1242;1047;376;374;373;198;208;187;164;172;127;27771;27127;26929;7507;7739;7718;1497;1558;1672;504;540;509;180;217;206;136;121;102;28396;30370;28811;10361;9959;11075;2623;2627;2594;809;740;769;300;313;296;156;97;141;29210;29915;26977;19325;19392;19902;5403;5435;5304;1928;1757;1832;571;630;636;236;225;245
16:58:00;29.8;15757;16676;14518;2555;2690;2638;545;519;485;244;318;289;422;363;385;106;103;100;20297;20737;19908;4034;3710;4248;758;725;772;309;326;307;254;206;206;165;141;150;25560;23392;24383;5676;5794;5935;1222;1245;1056;374;365;373;201;195;189;165;172;136;27576;27188;27024;7563;7787;7696;1493;1569;1667;509;513;504;176;219;198;119;118;96;28540;30173;28845;10455;9890;11041;2616;2642;2574;799;751;773;295;310;294;148;105;140;29234;29556;27040;19284;19396;19924;5386;5434;5309;1946;1751;1845;564;630;635;241;228;246
17:01:00;29.8;15906;16663;14612;2566;2711;2690;552;517;491;246;319;283;419;367;381;106;106;96;20249;20812;19832;4027;3687;4283;763;745;780;307;329;308;248;218;204;159;146;145;25490;23552;24448;5671;5759;5929;1221;1237;1046;381;365;388;199;206;193;163;166;128;27606;27257;26844;7479;7751;7629;1493;1574;1672;515;537;508;175;231;201;133;114;112;28485;30207;28698;10391;9972;11040;2641;2640;2570;792;741;774;298;308;298;158;102;133;29204;29629;27109;19413;19386;19922;5434;5442;5301;1961;1761;1810;564;633;636;230;226;242
17:04:00;29.8;15769;16632;14599;2554;2704;2675;551;515;481;246;324;285;429;364;389;97;112;96;20284;20665;19954;4043;3684;4315;752;727;784;311;335;303;250;208;212;171;140;149;25559;23459;24525;5687;5760;5982;1215;1242;1060;379;371;385;201;192;198;163;165;128;27521;27222;26898;7487;7735;7632;1502;1565;1672;517;529;509;184;213;206;129;115;104;28474;30104;28781;10467;10017;10974;2614;2641;2548;801;744;777;284;303;298;158;103;138;29026;29766;27314;19327;19394;19970;5432;5472;5316;1955;1763;1841;557;641;634;237;224;248
17:07:00;29.8;15774;16682;14532;2549;2717;2691;550;521;472;244;319;277;410;377;381;99;102;87;20298;20723;19746;4034;3728;4262;760;739;775;306;333;309;256;206;214;165;153;141;25466;23357;24523;5645;5776;5949;1220;1248;1031;369;377;378;195;205;196;164;169;135;27751;27208;26891;7486;7732;7698;1487;1569;1666;507;533;509;176;213;199;130;120;91;28532;30151;28773;10434;9959;11047;2628;2631;2574;800;747;765;284;295;290;158;101;138;29365;29730;27130;19212;19555;19823;5403;5491;5307;1938;1784;1835;570;629;627;221;222;243
17:10:00;29.8;15827;16639;14641;2573;2721;2663;553;514;491;244;331;295;405;373;384;105;100;104;20258;20899;20004;4044;3708;4271;758;728;789;315;329;306;249;210;205;162;140;157;25455;23525;24718;5663;5771;5942;1226;1253;1046;375;375;380;196;203;187;164;167;127;27860;27018;27002;7537;7748;7666;1488;1550;1687;510;535;520;182;217;202;128;112;95;28278;30132;28924;10391;9967;10933;2623;2619;2583;801;749;764;293;312;297;154;105;140;29298;29718;27280;19206;19375;19921;5409;5488;5353;1953;1779;1816;572;637;631;246;219;248
17:13:00;29.8;15801;16662;14534;2560;2746;2680;547;516;484;249;324;284;423;377;393;100;105;98;20230;20723;19873;4035;3695;4239;753;733;777;304;331;308;256;202;216;173;145;150;25504;23436;24657;5707;5787;5979;1225;1238;1052;382;375;382;198;198;191;163;154;127;27605;27467;26816;7550;7722;7670;1488;1569;1655;518;532;513;179;221;200;133;119;96;28375;29989;28812;10445;10001;11032;2640;2626;2567;798;742;775;297;311;301;155;105;144;28997;29602;27103;19349;19496;19782;5436;5456;5322;1946;1769;1846;560;633;634;232;226;244
17:16:00;29.8;15847;16562;14626;2583;2708;2655;554;525;488;247;324;290;416;366;386;101;105;94;20217;20616;19870;4041;3680;4281;751;727;781;315;340;312;254;206;212;161;142;147;25329;23486;24598;5690;5837;5936;1215;1238;1042;375;376;393;199;195;189;164;162;132;27628;27263;26915;7536;7716;7668;1482;1574;1666;509;535;505;170;224;209;135;120;104;28514;30195;28850;10467;9883;11053;2637;2639;2579;813;755;764;290;311;297;160;98;135;29055;29439;27090;19289;19366;19900;5405;5478;5315;1950;1762;1834;575;632;635;231;228;239
17:19:00;29.8;15672;16682;14471;2572;2696;2682;560;510;487;251;314;283;420;377;388;102;100;94;20151;20796;19808;4016;3705;4263;757;729;779;313;331;311;259;204;205;157;144;140;25475;23508;24635;5673;5743;5909;1233;1240;1053;378;367;384;205;192;190;168;169;132;27776;27127;26885;7547;7716;7670;1480;1551;1661;508;536;516;184;216;210;127;121;111;28455;30381;28761;10429;9958;11083;2628;2666;2579;805;747;777;293;308;297;159;106;132;29098;29721;27102;19217;19477;19851;5442;5462;5277;1938;1764;1831;565;640;646;230;219;238
17:22:00;29.8;15928;16668;14522;2560;2731;2678;562;519;490;245;333;279;420;376;382;100;107;85;20248;20711;19828;3989;3672;4247;753;733;790;318;338;303;249;208;221;158;150;149;25503;23478;24618;5672;5793;5913;1216;1249;1056;385;372;387;195;198;194;165;171;133;27658;27129;27200;7588;7752;7633;1480;1581;1663;516;531;514;180;216;207;131;119;96;28423;30096;28997;10386;9959;11053;2618;2633;2565;788;757;775;294;308;297;152;101;137;29363;29467;27024;19390;19369;19901;5405;5406;5339;1957;1781;1835;578;640;646;236;231;243
17:25:00;29.8;15859;16698;14662;2559;2710;2668;552;521;496;243;319;279;420;363;392;102;104;95;20203;20733;20016;4062;3672;4265;750;739;772;309;335;305;247;209;216;163;149;147;25490;23473;24507;5626;5731;5981;1213;1235;1047;384;377;381;199;194;185;167;169;133;27459;27302;26821;7561;7802;7650;1495;1550;1662;508;537;514;176;220;205;134;112;103;28511;30142;28806;10460;9950;11067;2628;2645;2587;807;746;790;288;317;300;156;107;140;29201;29566;26992;19322;19400;19901;5421;5462;5330;1949;1770;1842;577;636;636;237;221;244
17:28:00;29.8;15730;16673;14590;2555;2711;2652;555;515;488;247;325;281;411;370;382;102;105;95;20111;20722;19820;4023;3685;4241;756;735;773;304;324;313;262;200;202;160;144;142;25441;23261;24663;5660;5771;5939;1224;1242;1062;386;372;383;202;201;189;164;173;134;27748;26987;27030;7538;7684;7625;1489;1573;1670;514;536;506;177;220;209;134;119;101;28662;30203;28623;10477;9919;11008;2612;2644;2573;803;754;770;286;317;292;154;94;137;29419;29632;26886;19119;19276;19885;5465;5471;5282;1941;1787;1833;575;643;635;241;228;242
17:31:00;29.8;15798;16690;14596;2547;2697;2653;558;526;492;245;326;280;410;375;384;101;106;99;20211;20777;19891;4040;3687;4288;758;742;790;306;337;297;250;213;222;161;146;141;25431;23384;24485;5610;5792;5975;1222;1242;1042;380;365;376;204;196;192;169;174;119;27923;26762;26787;7499;7747;7661;1488;1569;1660;512;549;509;181;221;200;132;136;101;28618;30251;28831;10430;9928;11122;2623;2635;2586;800;753;767;287;319;294;159;105;141;29137;29629;27173;19308;19396;20048;5456;5449;5340;1947;1764;1843;565;648;638;237;235;246
17:34:00;29.8;15749;16707;14525;2584;2711;2667;551;523;497;248;322;292;424;379;383;97;93;96;20239;20726;19855;4035;3672;4237;761;737;764;317;323;306;256;205;215;160;148;139;25544;23598;24748;5687;5765;5944;1219;1244;1045;387;374;383;205;195;186;171;172;136;27708;26937;26685;7627;7779;7661;1486;1561;1669;497;533;524;181;218;200;126;117;95;28428;30045;28748;10344;9974;10959;2645;2646;2565;807;743;778;299;305;302;157;98;131;29333;29713;26832;19224;19425;19885;5441;5439;5320;1969;1767;1842;566;646;631;232;227;249
17:37:00;29.8;15732;16527;14506;2571;2714;2693;555;509;490;250;322;284;425;367;397;102;100;87;20172;20694;19792;4023;3695;4255;762;743;783;316;326;315;255;212;211;166;139;151;25525;23324;24522;5638;5778;5976;1231;1242;1055;382;379;385;199;203;194;167;165;131;27550;26837;26675;7538;7776;7661;1490;1555;1672;511;535;508;181;230;201;129;117;101;28383;30140;28771;10445;9906;11062;2642;2631;2575;802;754;768;292;313;297;164;103;142;29119;29560;26853;19160;19489;19807;5401;5448;5303;1956;1772;1825;572;636;639;235;221;245
17:40:00;29.8;15732;16585;14673;2577;2729;2658;562;509;493;248;322;286;425;369;388;95;101;97;20237;20610;19864;4065;3711;4259;768;739;783;326;345;322;248;204;220;169;144;143;25413;23441;24412;5668;5755;5895;1241;1250;1049;383;381;378;203;196;197;160;172;131;27556;26743;27032;7525;7783;7662;1485;1562;1660;508;531;518;172;224;206;128;118;105;28376;30159;28778;10469;9963;11016;2625;2633;2575;800;748;775;298;309;300;163;105;144;29358;29543;27130;19338;19360;19743;5386;5501;5283;1944;1781;1846;568;639;651;231;231;241
17:43:00;29.9;15759;16627;14608;2561;2729;2679;554;519;494;251;331;289;416;379;388;94;98;91;20124;20767;19804;4007;3701;4267;761;734;776;321;340;322;257;205;223;146;141;150;25610;23392;24557;5657;5805;5943;1222;1240;1048;384;378;388;204;199;188;168;165;128;27809;26664;26889;7584;7708;7697;1475;1560;1686;515;539;508;181;229;211;126;121;96;28554;30194;28777;10418;9956;11043;2645;2651;2575;800;743;770;300;314;289;163;102;135;29218;29902;26983;19295;19281;19858;5448;5408;5323;1949;1800;1832;572;634;644;238;230;236
17:46:00;29.9;15763;16747;14596;2574;2717;2679;556;517;495;248;317;286;416;383;382;91;101;93;20003;20816;19729;4008;3693;4263;757;720;793;329;333;315;253;211;207;164;142;145;25515;23312;24594;5650;5824;5942;1212;1229;1057;384;366;391;201;200;190;171;167;134;27460;26825;26846;7534;7729;7666;1484;1568;1685;519;530;517;180;220;205;127;114;105;28514;30190;28591;10422;9928;11043;2595;2635;2568;797;748;783;298;306;300;155;101;143;29189;29705;27127;19318;19238;19988;5441;5456;5312;1947;1761;1835;569;633;646;243;228;242
17:49:00;29.9;15856;16620;14685;2563;2723;2678;564;516;493;243;333;289;417;368;391;98;100;92;20235;20717;19749;4021;3715;4232;763;738;786;316;341;312;254;213;213;167;147;149;25361;23206;24520;5665;5764;5920;1234;1252;1050;378;379;382;198;199;185;166;172;123;27389;26588;26889;7603;7736;7690;1477;1571;1647;521;546;514;177;224;211;122;126;108;28349;30104;28774;10395;9997;10994;2638;2656;2583;796;752;781;298;315;305;163;99;139;29252;29726;26882;19239;19434;19896;5375;5420;5310;1949;1758;1822;568;636;640;241;232;248
17:52:00;29.9;15743;16673;14532;2542;2718;2694;550;518;488;246;320;293;426;370;387;95;94;88;20018;20611;20026;4015;3661;4246;768;746;785;316;346;307;254;209;209;149;146;145;25688;23354;24491;5685;5766;5919;1235;1237;1046;386;377;390;201;203;198;164;161;131;27660;26815;26798;7580;7712;7711;1472;1565;1678;510;531;522;179;224;206;130;117;96;28697;30118;28657;10430;9939;10946;2632;2630;2565;806;744;771;285;313;295;163;98;141;29216;29731;26899;19291;19274;19763;5423;5452;5313;1950;1767;1829;579;642;637;230;233;243
17:55:00;29.9;15861;16583;14614;2559;2718;2682;557;511;492;248;330;290;421;377;385;96;100;95;20097;20896;19936;4027;3704;4254;771;731;789;324;333;312;256;210;225;164;146;151;25437;23377;24447;5665;5783;5949;1238;1235;1041;400;378;375;203;203;190;163;174;127;27572;26790;26793;7512;7783;7619;1496;1566;1679;505;535;517;180;220;209;135;121;101;28222;30218;28686;10441;9867;11012;2645;2618;2560;792;746;770;292;307;299;167;114;140;29252;29530;27253;19326;19277;19913;5435;5463;5327;1950;1775;1817;572;641;645;235;224;247
17:58:00;29.9;15725;16680;14634;2584;2733;2684;550;518;488;250;326;295;427;377;387;102;97;90;20158;20893;19790;4039;3679;4242;766;751;790;325;335;317;261;210;219;162;157;153;25380;23128;24479;5643;5783;5959;1219;1238;1069;388;379;383;196;200;188;168;173;120;27680;26749;26850;7493;7745;7735;1481;1561;1673;518;536;512;182;226;207;128;123;97;28482;30169;28526;10409;9937;11101;2625;2638;2547;794;750;774;292;322;296;156;99;139;29154;29479;27145;19245;19384;19947;5432;5462;5320;1942;1768;1839;578;637;639;238;226;246
18:01:00;29.9;15792;16614;14629;2563;2716;2664;556;517;491;255;329;281;427;370;395;97;105;91;20060;20689;19813;4031;3681;4264;771;732;771;321;334;316;258;205;221;156;152;146;25439;23270;24484;5709;5731;5955;1230;1262;1048;388;381;368;198;200;183;154;181;128;27501;26657;26899;7523;7815;7670;1485;1555;1682;514;539;518;168;221;205;125;120;106;28464;30071;28640;10427;9914;11032;2624;2618;2555;801;756;766;292;313;297;157;100;141;29171;29623;27168;19209;19271;19846;5381;5436;5320;1952;1760;1839;578;639;638;243;231;242

Results
;1;2;3;4;5;6;7;8;9;10;11;12;13;14;15;16;17;18;19;20;21;22;23;24
A;;;;;;;;;;;;;;;;;;;;;;;;;Max V [MGaptamer:610,650]
;;;;;;;;;;;;;;;;;;;;;;;;;R-Squared [MGaptamer:610,650]
;;;;;;;;;;;;;;;;;;;;;;;;;t at Max V [MGaptamer:610,650]
;;;;;;;;;;;;;;;;;;;;;;;;;Lagtime [MGaptamer:610,650]
;;;;;;;;;;;;;;;;;;;;;;;;;Max V [deGFP:485,515]
;;;;;;;;;;;;;;;;;;;;;;;;;R-Squared [deGFP:485,515]
;;;;;;;;;;;;;;;;;;;;;;;;;t at Max V [deGFP:485,515]
;;;;;;;;;;;;;;;;;;;;;;;;;Lagtime [deGFP:485,515]
B;;;;;;;;;;;;;;;;;;;;;;;;;Max V [MGaptamer:610,650]
;;;;;;;;;;;;;;;;;;;;;;;;;R-Squared [MGaptamer:610,650]
;;;;;;;;;;;;;;;;;;;;;;;;;t at Max V [MGaptamer:610,650]
;;;;;;;;;;;;;;;;;;;;;;;;;Lagtime [MGaptamer:610,650]
;;;;;;;;;;;;;;;;;;;;;;;;;Max V [deGFP:485,515]
;;;;;;;;;;;;;;;;;;;;;;;;;R-Squared [deGFP:485,515]
;;;;;;;;;;;;;;;;;;;;;;;;;t at Max V [deGFP:485,515]
;;;;;;;;;;;;;;;;;;;;;;;;;Lagtime [deGFP:485,515]
C;;;;;;;;;;;;;;;;;;;;;;;;;Max V [MGaptamer:610,650]
;;;;;;;;;;;;;;;;;;;;;;;;;R-Squared [MGaptamer:610,650]
;;;;;;;;;;;;;;;;;;;;;;;;;t at Max V [MGaptamer:610,650]
;;;;;;;;;;;;;;;;;;;;;;;;;Lagtime [MGaptamer:610,650]
;;;;;;;;;;;;;;;;;;;;;;;;;Max V [deGFP:485,515]
;;;;;;;;;;;;;;;;;;;;;;;;;R-Squared [deGFP:485,515]
;;;;;;;;;;;;;;;;;;;;;;;;;t at Max V [deGFP:485,515]
;;;;;;;;;;;;;;;;;;;;;;;;;Lagtime [deGFP:485,515]
D;;;;;;;;;;;;;;;;;;;;;;;;;Max V [MGaptamer:610,650]
;;;;;;;;;;;;;;;;;;;;;;;;;R-Squared [MGaptamer:610,650]
;;;;;;;;;;;;;;;;;;;;;;;;;t at Max V [MGaptamer:610,650]
;;;;;;;;;;;;;;;;;;;;;;;;;Lagtime [MGaptamer:610,650]
;;;;;;;;;;;;;;;;;;;;;;;;;Max V [deGFP:485,515]
;;;;;;;;;;;;;;;;;;;;;;;;;R-Squared [deGFP:485,515]
;;;;;;;;;;;;;;;;;;;;;;;;;t at Max V [deGFP:485,515]
;;;;;;;;;;;;;;;;;;;;;;;;;Lagtime [deGFP:485,515]
E;;;;;;;;;;;;;;;;;;;;;;;;;Max V [MGaptamer:610,650]
;;;;;;;;;;;;;;;;;;;;;;;;;R-Squared [MGaptamer:610,650]
;;;;;;;;;;;;;;;;;;;;;;;;;t at Max V [MGaptamer:610,650]
;;;;;;;;;;;;;;;;;;;;;;;;;Lagtime [MGaptamer:610,650]
;;;;;;;;;;;;;;;;;;;;;;;;;Max V [deGFP:485,515]
;;;;;;;;;;;;;;;;;;;;;;;;;R-Squared [deGFP:485,515]
;;;;;;;;;;;;;;;;;;;;;;;;;t at Max V [deGFP:485,515]
;;;;;;;;;;;;;;;;;;;;;;;;;Lagtime [deGFP:485,515]
F;;;;;;;;;;;;;;;;;;;;;;;;;Max V [MGaptamer:610,650]
;;;;;;;;;;;;;;;;;;;;;;;;;R-Squared [MGaptamer:610,650]
;;;;;;;;;;;;;;;;;;;;;;;;;t at Max V [MGaptamer:610,650]
;;;;;;;;;;;;;;;;;;;;;;;;;Lagtime [MGaptamer:610,650]
;;;;;;;;;;;;;;;;;;;;;;;;;Max V [deGFP:485,515]
;;;;;;;;;;;;;;;;;;;;;;;;;R-Squared [deGFP:485,515]
;;;;;;;;;;;;;;;;;;;;;;;;;t at Max V [deGFP:485,515]
;;;;;;;;;;;;;;;;;;;;;;;;;Lagtime [deGFP:485,515]
G;;-173333.333;-143000.000;211333.333;195666.667;-137333.333;-182000.000;210666.667;183666.667;-183333.333;-165000.000;-181666.667;190333.333;176000.000;178333.333;195000.000;192000.000;-154000.000;228666.667;-143000.000;158333.333;190666.667;236666.667;;Max V [MGaptamer:610,650]
;;1.000;1.000;1.000;1.000;1.000;1.000;1.000;1.000;1.000;1.000;1.000;1.000;1.000;1.000;1.000;1.000;1.000;1.000;1.000;1.000;1.000;1.000;;R-Squared [MGaptamer:610,650]
;;1:22:36;1:01:36;0:31:36;0:37:36;3:34:36;0:52:36;0:55:36;0:43:36;2:19:36;0:49:36;1:34:36;1:13:36;0:49:36;0:40:36;1:58:36;1:22:36;1:04:36;0:46:36;1:04:36;0:25:36;0:19:36;0:43:36;;t at Max V [MGaptamer:610,650]
;;1:30:43;1:16:11;0:24:24;0:28:40;3:38:01;1:07:27;0:43:40;0:33:06;2:26:46;1:01:51;1:46:58;0:59:11;0:39:27;0:31:56;1:48:22;1:10:08;1:21:03;0:37:18;1:19:16;0:16:25;0:13:40;0:31:03;;Lagtime [MGaptamer:610,650]
;;97666.667;119333.333;-92666.667;15666.667;17000.000;17333.333;-7666.667;10000.000;8333.333;6333.333;8333.333;7000.000;7333.333;-8000.000;7000.000;7333.333;-6666.667;-8666.667;156666.667;132666.667;146000.000;25666.667;;Max V [deGFP:485,515]
;;1.000;1.000;1.000;1.000;1.000;1.000;1.000;1.000;1.000;1.000;1.000;1.000;1.000;1.000;1.000;1.000;1.000;1.000;1.000;1.000;1.000;1.000;;R-Squared [deGFP:485,515]
;;3:17:30;3:29:30;13:23:30;1:50:30;1:05:30;1:29:30;11:38:30;7:20:30;13:11:30;12:11:30;13:05:30;8:56:30;10:26:30;1:38:30;6:44:30;11:08:30;13:53:30;15:05:30;1:50:30;1:32:30;3:02:30;0:56:30;;t at Max V [deGFP:485,515]
;;1:33:34;1:52:07;15:59:54;0:59:36;0:41:18;0:47:30;12:30:37;6:47:12;12:25:36;11:49:09;12:39:38;8:42:17;10:03:03;1:38:53;6:39:34;11:00:35;14:07:00;15:14:30;1:06:28;0:54:11;1:24:11;0:29:38;;Lagtime [deGFP:485,515]
H;;-167333.333;167333.333;165333.333;173666.667;169000.000;170000.000;-152000.000;231000.000;170000.000;-160666.667;-169000.000;174000.000;219666.667;172333.333;-142666.667;176000.000;144666.667;175333.333;-144000.000;-168666.667;-165666.667;219666.667;;Max V [MGaptamer:610,650]
;;1.000;1.000;1.000;1.000;1.000;1.000;1.000;1.000;1.000;1.000;1.000;1.000;1.000;1.000;1.000;1.000;1.000;1.000;1.000;1.000;1.000;1.000;;R-Squared [MGaptamer:610,650]
;;1:25:36;0:55:36;1:37:36;0:55:36;0:43:36;0:34:36;1:52:36;1:01:36;0:49:36;1:16:36;2:34:36;1:19:36;1:04:36;0:40:36;1:28:36;0:16:36;0:13:36;0:34:36;1:10:36;1:16:36;1:10:36;1:19:36;;t at Max V [MGaptamer:610,650]
;;1:36:29;0:39:26;1:24:18;0:40:26;0:30:18;0:25:19;2:05:03;0:50:26;0:37:12;1:32:39;2:43:11;1:04:44;0:54:13;0:31:44;1:35:08;0:12:42;0:09:16;0:24:13;1:27:10;1:32:22;1:28:18;1:03:46;;Lagtime [MGaptamer:610,650]
;;22000.000;23000.000;-9333.333;9333.333;8666.667;-7000.000;-6666.667;9333.333;6000.000;-10000.000;6666.667;9000.000;6333.333;-6666.667;155000.000;152000.000;151333.333;33000.000;32000.000;37666.667;11333.333;11333.333;;Max V [deGFP:485,515]
;;1.000;1.000;1.000;1.000;1.000;1.000;1.000;1.000;1.000;1.000;1.000;1.000;1.000;1.000;1.000;1.000;1.000;1.000;1.000;1.000;1.000;1.000;;R-Squared [deGFP:485,515]
;;1:44:30;1:20:30;11:35:30;1:47:30;0:32:30;14:47:30;6:59:30;16:17:30;5:26:30;2:26:30;12:41:30;9:47:30;6:59:30;15:11:30;4:11:30;4:20:30;1:38:30;0:56:30;1:23:30;7:29:30;0:35:30;1:14:30;;t at Max V [deGFP:485,515]
;;0:47:30;0:39:39;12:41:04;1:15:09;0:28:48;15:23:43;7:21:15;15:47:43;5:18:20;2:29:54;12:19:36;9:42:27;6:55:57;15:30:51;2:08:47;2:09:25;0:59:22;0:33:11;0:34:17;5:12:06;0:26:25;0:37:05;;Lagtime [deGFP:485,515]
I;;210666.667;261000.000;-212000.000;226666.667;-162666.667;144666.667;145666.667;-193000.000;-192000.000;-159666.667;167333.333;-254000.000;-152000.000;-177333.333;-160666.667;-186000.000;138333.333;-170333.333;-141000.000;193666.667;266666.667;209333.333;;Max V [MGaptamer:610,650]
;;1.000;1.000;1.000;1.000;1.000;1.000;1.000;1.000;1.000;1.000;1.000;1.000;1.000;1.000;1.000;1.000;1.000;1.000;1.000;1.000;1.000;1.000;;R-Squared [MGaptamer:610,650]
;;0:16:36;0:40:36;1:01:36;0:37:36;2:01:36;0:37:36;0:52:36;1:31:36;2:16:36;2:52:36;0:55:36;0:52:36;1:25:36;0:52:36;1:01:36;0:55:36;1:04:36;2:40:36;2:55:36;0:25:36;0:52:36;0:19:36;;t at Max V [MGaptamer:610,650]
;;0:12:58;0:32:36;1:13:23;0:28:16;2:13:34;0:24:14;0:36:57;1:44:14;2:27:35;2:59:46;0:41:51;1:00:13;1:31:01;1:05:36;1:15:57;1:09:42;0:44:33;2:46:53;3:00:46;0:17:59;0:40:54;0:14:07;;Lagtime [MGaptamer:610,650]
;;12000.000;6666.667;7666.667;9000.000;6000.000;5333.333;8333.333;6000.000;-6666.667;6666.667;147666.667;149666.667;139333.333;48666.667;49000.000;-53000.000;15666.667;15333.333;15000.000;-7666.667;-9000.000;8333.333;;Max V [deGFP:485,515]
;;1.000;1.000;1.000;1.000;1.000;1.000;1.000;1.000;1.000;1.000;1.000;1.000;1.000;1.000;1.000;1.000;1.000;1.000;1.000;1.000;1.000;1.000;;R-Squared [deGFP:485,515]
;;16:08:30;1:14:30;1:38:30;1:23:30;7:20:30;15:11:30;12:35:30;4:41:30;15:26:30;15:32:30;2:23:30;17:11:30;1:50:30;1:26:30;1:23:30;15:02:30;0:41:30;1:17:30;0:47:30;13:38:30;16:56:30;2:14:30;;t at Max V [deGFP:485,515]
;;14:44:20;1:00:33;1:22:31;1:12:07;7:09:00;14:39:49;12:20:41;4:39:40;15:49:00;15:16:18;1:09:19;14:09:35;0:57:40;0:46:18;0:42:48;17:26:25;0:29:28;0:40:08;0:28:52;14:35:50;17:53:27;1:38:34;;Lagtime [deGFP:485,515]
J;;-182000.000;-158666.667;137333.333;-247666.667;195000.000;-175333.333;135333.333;267000.000;-142000.000;204333.333;-201333.333;206333.333;232666.667;-252000.000;162333.333;174666.667;155000.000;-171666.667;247666.667;-256666.667;176666.667;182000.000;;Max V [MGaptamer:610,650]
;;1.000;1.000;1.000;1.000;1.000;1.000;1.000;1.000;1.000;1.000;1.000;1.000;1.000;1.000;1.000;1.000;1.000;1.000;1.000;1.000;1.000;1.000;;R-Squared [MGaptamer:610,650]
;;3:19:36;2:19:36;0:25:36;1:16:36;1:04:36;1:25:36;0:34:36;0:43:36;1:04:36;0:55:36;1:10:36;0:46:36;0:46:36;1:22:36;0:43:36;0:37:36;0:22:36;1:13:36;0:46:36;2:07:36;0:46:36;0:13:36;;t at Max V [MGaptamer:610,650]
;;3:24:00;2:30:51;0:18:49;1:27:18;0:51:52;1:40:27;0:19:56;0:34:36;1:17:03;0:44:31;1:21:38;0:34:21;0:36:07;1:32:34;0:30:58;0:26:28;0:16:28;1:30:13;0:36:20;2:14:59;0:31:57;0:10:34;;Lagtime [MGaptamer:610,650]
;;-5333.333;-7333.333;6000.000;6000.000;-7333.333;7333.333;163666.667;160333.333;151333.333;66333.333;64000.000;70666.667;21333.333;24666.667;20333.333;12666.667;-9000.000;10666.667;7666.667;-8000.000;8000.000;9333.333;;Max V [deGFP:485,515]
;;1.000;1.000;1.000;1.000;1.000;1.000;1.000;1.000;1.000;1.000;1.000;1.000;1.000;1.000;1.000;1.000;1.000;1.000;1.000;1.000;1.000;1.000;;R-Squared [deGFP:485,515]
;;3:38:30;5:50:30;6:41:30;13:44:30;13:08:30;14:17:30;2:17:30;2:35:30;2:08:30;1:47:30;2:35:30;1:59:30;0:56:30;0:56:30;0:44:30;0:56:30;7:59:30;0:47:30;1:20:30;9:20:30;1:53:30;11:14:30;;t at Max V [deGFP:485,515]
;;3:51:49;6:03:35;6:26:30;13:28:50;13:20:38;14:07:16;1:09:35;1:09:55;1:01:11;0:52:29;1:14:19;0:55:20;0:31:48;0:34:54;0:28:21;0:41:06;9:15:33;0:34:11;1:07:31;9:47:45;1:36:00;11:05:43;;Lagtime [deGFP:485,515]
K;;221666.667;229333.333;-214666.667;176000.000;155000.000;176000.000;-170000.000;127333.333;-205666.667;139666.667;194666.667;-186000.000;258333.333;230333.333;219666.667;201666.667;-182333.333;206333.333;149333.333;176666.667;;;;Max V [MGaptamer:610,650]
;;1.000;1.000;1.000;1.000;1.000;1.000;1.000;1.000;1.000;1.000;1.000;1.000;1.000;1.000;1.000;1.000;1.000;1.000;1.000;1.000;;;;R-Squared [MGaptamer:610,650]
;;1:22:36;0:40:36;0:55:36;0:31:36;0:46:36;0:37:36;1:19:36;0:16:36;1:07:36;0:25:36;0:40:36;2:04:36;0:40:36;0:37:36;0:55:36;1:19:36;1:52:36;0:43:36;0:49:36;1:04:36;;;;t at Max V [MGaptamer:610,650]
;;1:12:12;0:30:42;1:06:30;0:22:17;0:36:06;0:27:15;1:28:43;0:11:34;1:21:33;0:16:56;0:28:53;2:13:10;0:32:39;0:30:15;0:44:38;1:04:30;2:07:08;0:33:35;0:32:53;0:48:07;;;;Lagtime [MGaptamer:610,650]
;;-7000.000;-5666.667;164666.667;190000.000;161666.667;125000.000;100000.000;101000.000;37333.333;40000.000;35000.000;17666.667;15333.333;18000.000;8000.000;9333.333;9666.667;8333.333;8333.333;7666.667;;;;Max V [deGFP:485,515]
;;1.000;1.000;1.000;1.000;1.000;1.000;1.000;1.000;1.000;1.000;1.000;1.000;1.000;1.000;1.000;1.000;1.000;1.000;1.000;1.000;;;;R-Squared [deGFP:485,515]
;;11:47:30;13:26:30;6:05:30;7:47:30;2:29:30;3:56:30;2:05:30;5:35:30;0:53:30;0:53:30;1:29:30;0:50:30;0:50:30;0:53:30;10:23:30;0:50:30;1:47:30;17:08:30;16:47:30;2:26:30;;;;t at Max V [deGFP:485,515]
;;11:54:34;13:44:35;3:31:19;5:19:32;1:19:40;2:14:58;0:59:15;2:55:39;0:31:13;0:32:35;0:40:36;0:31:51;0:30:29;0:33:43;9:21:38;0:39:15;1:12:10;16:43:07;16:22:43;2:10:31;;;;Lagtime [deGFP:485,515]
L;;;;;;;;;;;;;;;;;;;;;;;;;Max V [MGaptamer:610,650]
;;;;;;;;;;;;;;;;;;;;;;;;;R-Squared [MGaptamer:610,650]
;;;;;;;;;;;;;;;;;;;;;;;;;t at Max V [MGaptamer:610,650]
;;;;;;;;;;;;;;;;;;;;;;;;;Lagtime [MGaptamer:610,650]
;;;;;;;;;;;;;;;;;;;;;;;;;Max V [deGFP:485,515]
;;;;;;;;;;;;;;;;;;;;;;;;;R-Squared [deGFP:485,515]
;;;;;;;;;;;;;;;;;;;;;;;;;t at Max V [deGFP:485,515]
;;;;;;;;;;;;;;;;;;;;;;;;;Lagtime [deGFP:485,515]
M;;;;;;;;;;;;;;;;;;;;;;;;;Max V [MGaptamer:610,650]
;;;;;;;;;;;;;;;;;;;;;;;;;R-Squared [MGaptamer:610,650]
;;;;;;;;;;;;;;;;;;;;;;;;;t at Max V [MGaptamer:610,650]
;;;;;;;;;;;;;;;;;;;;;;;;;Lagtime [MGaptamer:610,650]
;;;;;;;;;;;;;;;;;;;;;;;;;Max V [deGFP:485,515]
;;;;;;;;;;;;;;;;;;;;;;;;;R-Squared [deGFP:485,515]
;;;;;;;;;;;;;;;;;;;;;;;;;t at Max V [deGFP:485,515]
;;;;;;;;;;;;;;;;;;;;;;;;;Lagtime [deGFP:485,515]
N;;;;;;;;;;;;;;;;;;;;;;;;;Max V [MGaptamer:610,650]
;;;;;;;;;;;;;;;;;;;;;;;;;R-Squared [MGaptamer:610,650]
;;;;;;;;;;;;;;;;;;;;;;;;;t at Max V [MGaptamer:610,650]
;;;;;;;;;;;;;;;;;;;;;;;;;Lagtime [MGaptamer:610,650]
;;;;;;;;;;;;;;;;;;;;;;;;;Max V [deGFP:485,515]
;;;;;;;;;;;;;;;;;;;;;;;;;R-Squared [deGFP:485,515]
;;;;;;;;;;;;;;;;;;;;;;;;;t at Max V [deGFP:485,515]
;;;;;;;;;;;;;;;;;;;;;;;;;Lagtime [deGFP:485,515]
O;;;;;;;;;;;;;;;;;;;;;;;;;Max V [MGaptamer:610,650]
;;;;;;;;;;;;;;;;;;;;;;;;;R-Squared [MGaptamer:610,650]
;;;;;;;;;;;;;;;;;;;;;;;;;t at Max V [MGaptamer:610,650]
;;;;;;;;;;;;;;;;;;;;;;;;;Lagtime [MGaptamer:610,650]
;;;;;;;;;;;;;;;;;;;;;;;;;Max V [deGFP:485,515]
;;;;;;;;;;;;;;;;;;;;;;;;;R-Squared [deGFP:485,515]
;;;;;;;;;;;;;;;;;;;;;;;;;t at Max V [deGFP:485,515]
;;;;;;;;;;;;;;;;;;;;;;;;;Lagtime [deGFP:485,515]
P;;;;;;;;;;;;;;;;;;;;;;;;;Max V [MGaptamer:610,650]
;;;;;;;;;;;;;;;;;;;;;;;;;R-Squared [MGaptamer:610,650]
;;;;;;;;;;;;;;;;;;;;;;;;;t at Max V [MGaptamer:610,650]
;;;;;;;;;;;;;;;;;;;;;;;;;Lagtime [MGaptamer:610,650]
;;;;;;;;;;;;;;;;;;;;;;;;;Max V [deGFP:485,515]
;;;;;;;;;;;;;;;;;;;;;;;;;R-Squared [deGFP:485,515]
;;;;;;;;;;;;;;;;;;;;;;;;;t at Max V [deGFP:485,515]
;;;;;;;;;;;;;;;;;;;;;;;;;Lagtime [deGFP:485,515]
```
