## Supplementary material for "Metabolic perturbations to an *E. coli*-based cell-free system reveal a trade-off between transcription and translation": Raw Data, Tidy Data, DNA GenBank files, Figures, and Jupyter Notebooks for Figure Generation and Analysis: temp.txt

```
Software Version;3.04.17


Experiment File Path:;
Protocol File Path:;C:\Users\Biotek1\Box\biocircuits\Manisha\BioTek Runs\Protocols\20220720_TXTL_WP_ZJ_Titration_of_NTPs_ATP_GTP_and_Fuel_Neg_Ctrls_MGapt_deGFP_5nM_DNA_prt.prt


Plate Number;Plate 1
Date;8/9/2022
Time;6:05:13 PM
Reader Type:;Synergy H1
Reader Serial Number:;268449
Reading Type;Reader

Procedure Details

Plate Type;384 WELL PLATE
Well Selection;Runtime
Eject plate on completion;
Set Temperature;Setpoint 29�C
;Preheat before moving to next step
Start Kinetic;Runtime 18:00:00 (HH:MM:SS), Interval 0:04:00, 271 Reads
    Shake;Linear: 0:05 (MM:SS)
;Frequency: 360 cpm (6 mm)
    Read;MGaptamer
;Fluorescence Endpoint
;Full Plate
;Filter Set 1
;    Excitation: 610,  Emission: 650
;    Optics: Bottom,  Gain: 150
;Light Source: Xenon Flash,  Lamp Energy: High
;Read Speed: Normal,  Delay: 100 msec,  Measurements/Data Point: 10
;Read Height: 9.5 mm
    Read;deGFP
;Fluorescence Endpoint
;Full Plate
;Filter Set 1
;    Excitation: 485,  Emission: 515
;    Optics: Bottom,  Gain: 61
;Light Source: Xenon Flash,  Lamp Energy: High
;Read Speed: Normal,  Delay: 100 msec,  Measurements/Data Point: 10
;Read Height: 7 mm
End Kinetic;

Layout
;1;2;3;4;5;6;7;8;9;10;11;12;13;14;15;16;17;18;19;20;21;22;23;24
A;;;;;;;;;;;;;;;;;;;;;;;;;Well ID
B;;SPL1;SPL11;SPL21;SPL31;SPL41;SPL51;SPL61;SPL71;SPL81;SPL91;SPL101;SPL111;SPL121;SPL131;SPL141;SPL151;SPL161;SPL171;SPL181;SPL191;SPL201;SPL211;;Well ID
C;;SPL2;SPL12;SPL22;SPL32;SPL42;SPL52;SPL62;SPL72;SPL82;SPL92;SPL102;SPL112;SPL122;SPL132;SPL142;SPL152;SPL162;SPL172;SPL182;SPL192;SPL202;SPL212;;Well ID
D;;SPL3;SPL13;SPL23;SPL33;SPL43;SPL53;SPL63;SPL73;SPL83;SPL93;SPL103;SPL113;SPL123;SPL133;SPL143;SPL153;SPL163;SPL173;SPL183;SPL193;SPL203;SPL213;;Well ID
E;;SPL4;SPL14;SPL24;SPL34;SPL44;SPL54;SPL64;SPL74;SPL84;SPL94;SPL104;SPL114;SPL124;SPL134;SPL144;SPL154;SPL164;SPL174;SPL184;SPL194;SPL204;SPL214;;Well ID
F;;SPL5;SPL15;SPL25;SPL35;SPL45;SPL55;SPL65;SPL75;SPL85;SPL95;SPL105;SPL115;SPL125;SPL135;SPL145;SPL155;SPL165;SPL175;SPL185;SPL195;SPL205;SPL215;;Well ID
G;;SPL6;SPL16;SPL26;SPL36;SPL46;SPL56;SPL66;SPL76;SPL86;SPL96;SPL106;SPL116;SPL126;SPL136;SPL146;SPL156;SPL166;SPL176;SPL186;SPL196;SPL206;SPL216;;Well ID
H;;SPL7;SPL17;SPL27;SPL37;SPL47;SPL57;SPL67;SPL77;SPL87;SPL97;SPL107;SPL117;SPL127;SPL137;SPL147;SPL157;SPL167;SPL177;SPL187;SPL197;SPL207;SPL217;;Well ID
I;;SPL8;SPL18;SPL28;SPL38;SPL48;SPL58;SPL68;SPL78;SPL88;SPL98;SPL108;SPL118;SPL128;SPL138;SPL148;SPL158;SPL168;SPL178;SPL188;SPL198;SPL208;SPL218;;Well ID
J;;SPL9;SPL19;SPL29;SPL39;SPL49;SPL59;SPL69;SPL79;SPL89;SPL99;SPL109;SPL119;SPL129;SPL139;SPL149;SPL159;SPL169;SPL179;SPL189;SPL199;SPL209;SPL219;;Well ID
K;;SPL10;SPL20;SPL30;SPL40;SPL50;SPL60;SPL70;SPL80;SPL90;SPL100;SPL110;SPL120;SPL130;SPL140;SPL150;SPL160;SPL170;SPL180;SPL190;SPL200;SPL210;SPL220;;Well ID
L;;SPL221;SPL222;SPL223;SPL224;SPL225;SPL226;SPL227;SPL228;;;;;;;;;;;;;;;;Well ID
M;;;;;;;;;;;;;;;;;;;;;;;;;Well ID
N;;;;;;;;;;;;;;;;;;;;;;;;;Well ID
O;;;;;;;;;;;;;;;;;;;;;;;;;Well ID
P;;;;;;;;;;;;;;;;;;;;;;;;;Well ID

MGaptamer:610,650

Time;T� MGaptamer:610,650;B2;B3;B4;B5;B6;B7;B8;B9;B10;B11;B12;B13;B14;B15;B16;B17;B18;B19;B20;B21;B22;B23;C2;C3;C4;C5;C6;C7;C8;C9;C10;C11;C12;C13;C14;C15;C16;C17;C18;C19;C20;C21;C22;C23;D2;D3;D4;D5;D6;D7;D8;D9;D10;D11;D12;D13;D14;D15;D16;D17;D18;D19;D20;D21;D22;D23;E2;E3;E4;E5;E6;E7;E8;E9;E10;E11;E12;E13;E14;E15;E16;E17;E18;E19;E20;E21;E22;E23;F2;F3;F4;F5;F6;F7;F8;F9;F10;F11;F12;F13;F14;F15;F16;F17;F18;F19;F20;F21;F22;F23;G2;G3;G4;G5;G6;G7;G8;G9;G10;G11;G12;G13;G14;G15;G16;G17;G18;G19;G20;G21;G22;G23;H2;H3;H4;H5;H6;H7;H8;H9;H10;H11;H12;H13;H14;H15;H16;H17;H18;H19;H20;H21;H22;H23;I2;I3;I4;I5;I6;I7;I8;I9;I10;I11;I12;I13;I14;I15;I16;I17;I18;I19;I20;I21;I22;I23;J2;J3;J4;J5;J6;J7;J8;J9;J10;J11;J12;J13;J14;J15;J16;J17;J18;J19;J20;J21;J22;J23;K2;K3;K4;K5;K6;K7;K8;K9;K10;K11;K12;K13;K14;K15;K16;K17;K18;K19;K20;K21;K22;K23;L2;L3;L4;L5;L6;L7;L8;L9
0:00:06;29.1;525;428;405;427;395;369;598;469;464;467;535;474;537;389;421;589;593;543;598;521;458;756;608;605;654;507;471;741;547;503;705;795;633;735;786;935;596;631;467;564;683;727;814;919;832;1077;1330;1144;318;330;284;435;376;366;451;574;354;692;493;575;423;450;396;480;432;481;505;625;777;738;583;569;498;492;533;614;539;526;507;639;632;927;854;811;660;546;752;822;940;756;1015;984;961;1106;1179;1387;248;276;295;342;326;221;337;381;326;407;359;496;374;406;454;501;452;393;586;482;536;756;656;711;382;374;356;527;451;460;704;726;756;1048;1208;989;729;513;516;908;1050;720;1130;1195;860;1217;1098;1140;234;242;96;277;297;314;311;464;468;539;469;494;274;292;365;355;350;396;528;474;500;796;691;688;449;437;445;500;742;544;1140;945;1201;1301;1178;1069;662;697;651;1018;881;844;947;919;1070;1174;1180;1136;266;188;229;166;197;243;304;280;166;294;193;286;188;201;257;227;311;252;141;270;192;259;224;256;183;284;221;229;253;216;256;268;283;205;163;243
0:04:06;29.0;436;460;368;492;368;434;545;476;576;751;580;522;570;614;494;545;660;497;664;542;535;999;1016;842;549;511;392;656;774;862;823;744;1111;914;1058;1077;897;869;731;1049;899;1098;1321;1215;1296;1339;1552;1408;485;316;445;485;425;372;409;478;619;614;481;582;343;356;656;418;581;642;609;557;675;919;967;888;550;578;517;643;684;751;915;857;907;1256;1218;1195;801;824;676;1013;838;1158;1258;1252;1082;1452;1402;1498;358;407;276;511;327;371;528;512;539;559;653;642;503;454;480;473;641;577;591;575;658;1042;780;910;498;496;588;607;648;681;785;996;1087;1266;1177;1178;783;652;623;998;936;725;1215;1279;1180;1438;1094;1220;362;361;274;359;361;396;345;647;399;604;736;615;398;319;391;548;514;495;617;580;442;962;675;740;507;422;550;847;726;513;904;779;992;1152;998;953;721;646;630;1053;968;862;1090;991;1041;1432;1382;1485;300;334;344;182;471;372;244;323;257;401;418;257;293;384;401;305;243;306;291;233;179;150;308;185;256;192;215;228;189;227;327;319;188;236;197;323
0:08:06;29.0;383;346;321;422;403;297;507;591;531;641;711;662;345;619;504;688;701;594;744;740;834;864;1020;924;689;786;649;757;811;726;977;1061;1029;1185;999;1283;867;826;977;1143;1180;900;1550;1295;1291;1349;1316;1604;479;562;664;528;716;511;633;515;656;667;725;624;448;538;533;650;760;735;767;788;664;1094;830;965;656;534;671;759;841;828;1066;904;949;1405;1397;1212;871;867;836;1168;1126;1082;1419;1238;1302;1403;1334;1414;449;395;485;565;540;629;494;587;551;705;808;620;596;469;601;564;631;726;854;576;687;886;841;890;669;522;620;741;781;701;880;880;983;1358;1326;1291;937;929;740;1096;967;1058;1108;1295;912;1470;1269;1150;321;461;409;475;488;400;462;533;524;638;656;642;323;501;497;488;643;495;718;727;580;940;813;810;599;514;535;622;746;643;865;1130;983;1202;1076;1190;701;588;690;940;922;979;1087;1163;937;1243;1167;1271;520;627;549;584;624;586;588;382;391;388;543;423;409;377;450;398;334;289;263;375;321;244;259;236;260;258;343;337;337;256;351;301;310;342;286;219
0:12:06;29.1;424;505;450;522;545;454;679;716;561;688;727;719;466;493;643;547;594;551;656;974;891;1022;1029;902;717;657;698;833;786;1037;1093;1219;1241;1288;1335;1251;909;952;949;1118;1270;1148;1292;1232;1360;1471;1624;1672;688;641;556;534;792;615;682;575;708;742;659;671;693;695;886;742;919;894;928;950;817;927;1077;754;695;804;754;745;738;843;1011;1168;1068;1161;1399;1492;838;945;923;1055;1026;1042;1368;1477;1421;1473;1453;1446;572;485;584;768;896;690;820;776;742;866;601;797;768;710;633;631;736;654;933;738;841;1019;1116;1127;523;627;588;863;811;886;937;1093;1031;1385;1286;1405;979;795;703;984;993;1066;1077;1142;1098;1259;1462;1383;625;505;622;681;650;532;663;623;788;918;694;784;463;587;739;563;546;632;811;764;786;1047;793;856;562;456;624;745;745;809;1076;1147;1075;1184;1071;1156;663;796;760;961;975;1001;976;1184;1267;1377;1314;1302;757;763;766;913;1195;938;709;601;691;523;561;590;524;617;563;478;593;588;308;298;308;311;327;319;362;397;342;351;356;339;317;338;308;343;233;271
0:16:06;29.1;504;514;474;596;586;562;558;643;701;675;680;732;547;544;580;730;859;669;1006;885;773;1144;965;1078;944;747;617;795;981;823;937;1103;1228;1296;1445;1383;798;822;947;993;1142;1064;1488;1080;1266;1617;1467;1424;779;737;939;970;1177;893;921;1067;764;898;834;852;804;761;945;961;1068;1179;878;885;1189;1085;900;1088;743;705;800;924;944;1097;1029;1023;955;1255;1379;1433;911;816;1073;1306;1096;1020;1208;1458;1084;1521;1159;1367;919;839;1046;923;820;872;873;825;802;831;845;998;787;689;787;822;775;722;914;987;965;884;795;1090;690;637;745;921;1015;843;1186;921;1107;1308;1288;1224;759;930;866;1206;944;882;1069;1167;1073;1381;1318;1320;633;679;606;836;914;782;864;900;985;694;957;585;471;591;517;747;748;641;765;959;942;1091;965;922;651;727;660;770;968;889;1088;1206;1135;1203;1134;1273;789;819;632;959;935;904;1233;963;973;1274;1269;1202;985;1083;1060;1123;1405;1287;1065;706;696;630;837;677;821;690;956;554;800;793;278;428;424;350;273;348;174;301;429;439;388;353;337;284;328;303;248;292
0:20:06;29.1;532;500;542;654;686;608;733;631;665;790;776;819;513;442;532;697;770;839;954;932;941;1110;998;965;832;710;681;913;969;997;1040;1165;1325;1439;1421;1281;799;882;1055;1101;1222;986;1528;1249;1346;1494;1619;1661;956;928;1350;1048;1144;1246;959;975;1018;764;1025;994;862;1022;869;1160;1077;1316;1044;998;976;965;1062;871;714;791;831;841;868;815;1346;1205;1244;1379;1388;1645;904;1060;925;1049;1115;1118;1323;1220;1301;1408;1143;1443;1069;861;1004;1195;1140;1017;975;978;1167;842;944;1037;988;733;942;957;853;1082;979;1161;1060;1071;1081;953;703;746;727;830;798;820;1154;1239;1239;1528;1316;1369;668;887;829;964;811;1088;1209;1129;1033;1415;1483;1665;810;806;884;1144;1137;664;910;890;1075;888;874;803;584;590;469;909;791;611;918;1084;955;1045;866;960;606;849;547;856;876;902;1226;1244;1125;1354;1047;1302;900;860;890;1003;883;1000;869;1152;1190;1209;1284;1371;1286;1569;1292;1515;1825;1577;1240;954;1092;925;1195;803;878;1075;977;939;928;1012;278;442;271;286;317;372;335;250;296;376;317;299;364;240;324;327;401;369
0:24:06;29.2;466;474;561;725;735;547;887;684;676;660;702;818;554;563;519;818;941;870;794;811;981;990;1122;1043;762;628;646;882;1006;1117;1259;1171;1284;1069;1529;1215;916;874;912;1236;1089;1144;1601;1416;1424;1410;1765;1309;1097;1500;1530;1081;1345;1213;1362;1204;885;1010;1285;996;950;859;1209;1252;1159;1375;1225;1197;1055;851;1010;1033;870;837;793;924;863;933;1210;1232;1202;1383;1521;1490;771;994;1042;1148;1029;1326;1357;1191;1325;1457;1389;1475;1148;1159;1188;1310;1396;1483;1059;1051;1190;1059;865;1138;1036;861;953;975;967;1132;1108;1098;1096;1095;1120;950;669;651;707;970;875;1001;1361;1141;1336;1204;1209;1371;703;985;861;1337;978;1053;946;1228;1120;1403;1565;1330;881;1125;938;1138;1227;943;1215;907;1171;974;989;1070;582;464;664;1077;860;828;1032;1033;1146;1136;868;1067;683;641;567;883;896;900;1430;1192;1197;1330;1167;1180;912;1006;724;1070;910;876;1036;1109;1208;1204;1468;1327;1636;1841;1558;1956;2016;2202;1376;1028;1257;1323;1404;1038;1014;1304;1330;1118;1324;1030;237;236;241;291;270;335;363;222;370;329;386;425;294;331;240;310;281;261
0:28:06;29.2;469;431;486;733;650;692;826;622;794;732;673;934;680;728;594;834;932;829;921;775;862;1043;1183;1191;880;827;592;1092;980;1143;1274;1279;1136;1338;1500;1360;834;872;802;1071;1194;1014;1315;1483;1523;1667;1740;1435;1281;1615;1648;1594;1618;1877;1458;1197;1357;981;1039;1051;1392;1112;1340;1541;1637;1413;1002;1022;1035;1127;1009;1023;847;772;714;814;680;929;1394;1212;1312;1516;1214;1505;866;1034;1014;1254;1094;1257;1277;1389;1373;1318;1350;1311;1434;1577;1524;1769;1644;1521;1201;1337;1391;1117;932;1174;1249;1017;1071;922;844;991;1218;1201;1238;993;1351;1219;704;889;878;1150;846;1034;1444;1254;1218;1403;1611;1599;1199;913;984;1081;993;1021;1236;1163;1379;1359;1610;1325;1114;1164;1163;1311;990;1158;1030;1299;1376;1275;1117;1077;417;595;637;1132;1085;1015;1271;1112;1144;864;1080;1228;723;839;681;982;1122;1013;1289;1503;1383;1214;1411;1365;927;888;886;946;1019;932;1084;1042;1049;1345;1306;1315;2085;2000;1946;2277;2507;2571;1741;1410;1435;1842;1423;1282;1549;1280;1277;1593;1626;1149;213;318;225;260;310;365;326;242;372;281;163;286;188;322;240;313;349;337
0:32:06;29.2;444;597;497;697;855;611;761;715;787;966;723;919;576;561;606;955;878;870;1056;877;1070;1154;1057;1036;603;711;803;905;905;922;1197;1383;1090;1336;1314;1594;802;800;901;1149;1056;1052;1265;1506;1528;1613;1791;1434;1597;1651;1979;1753;2211;1910;1756;1684;1390;1472;1031;1253;1606;1341;1677;1296;1486;1347;1207;1064;1340;1030;966;992;800;989;914;1017;979;1027;1145;1277;1306;1630;1245;1495;989;960;1052;1170;1367;1051;1290;1398;1414;1313;1542;1171;1897;1636;2051;1995;1754;1709;1379;1332;1609;1131;1106;1250;1406;1037;1086;1099;1115;1345;1381;1383;1096;951;1005;1211;728;665;756;854;825;1272;1460;1295;1323;1428;1459;1155;1159;865;943;853;1053;1048;1044;1332;1195;1487;1319;1364;1206;1197;1483;1406;1510;1186;1405;1297;1454;1113;1017;1345;650;581;602;1103;949;950;1173;1209;1356;1130;1057;1099;831;827;629;1086;1150;958;1254;1370;1276;1306;1194;1395;881;838;902;969;848;935;955;927;1097;1244;1414;1315;2194;2337;2080;2351;2880;2728;2203;1403;1653;1589;1665;1477;1837;1510;1876;1496;1580;1493;204;264;291;238;309;255;208;325;348;274;287;271;275;256;288;277;254;272
0:36:06;29.3;420;488;647;798;771;660;917;816;894;889;751;765;813;630;582;867;991;937;1265;650;1009;1044;924;762;887;829;768;1020;940;947;1460;1328;1161;1437;1477;1634;791;836;838;924;1040;995;1482;1227;1419;1596;1540;1479;1792;2021;2100;1797;2068;2186;1729;1498;1734;1426;1421;1333;1775;1285;1825;1423;1585;1582;1247;1018;1217;1033;972;951;799;713;1076;924;848;884;1271;1295;1447;1530;1349;1567;978;791;901;1260;995;1069;1386;978;1328;1514;1231;1301;1842;1736;1952;1992;2158;1965;1425;1440;1677;1001;1128;1107;1580;1378;1622;1026;1074;1215;1369;1057;1329;1218;1101;1306;974;837;669;1117;1053;1325;1428;1243;1337;1537;1605;1636;866;977;788;1292;1039;1011;1228;1061;1326;1438;1371;1533;1395;1484;1335;1424;1570;1506;1343;1351;1609;1440;1223;1309;772;655;564;962;1025;1134;1166;1192;1226;1141;1047;1015;810;716;775;1030;1089;1058;1305;1188;1312;1429;1427;1459;846;1035;844;927;995;820;1011;1156;1126;1326;1310;1512;2336;2468;2242;2571;2577;2692;2598;1855;1549;1771;1697;1602;2044;1601;1921;1633;2040;1651;229;193;179;344;189;193;273;266;233;297;240;315;192;210;299;294;212;352
0:40:06;29.3;529;464;307;649;783;621;978;960;893;764;727;844;500;568;797;1087;930;757;968;752;1037;1333;905;914;586;706;778;1005;863;899;1484;1293;1438;1449;1476;1438;742;932;941;928;1105;889;1400;1256;1437;1462;1860;1382;1871;2226;2258;1940;2075;2449;2105;1926;2160;1292;1232;1376;2098;1711;2080;1693;1743;1667;1500;1075;1285;1030;1201;1045;998;836;1341;943;1317;1006;1219;1372;1381;1440;1528;1527;790;776;999;1318;1260;1095;1182;1333;1387;1319;1377;1356;2254;1920;2190;2371;1885;2213;1936;1814;1733;1110;1305;1182;1883;1617;1482;1149;1105;1011;1415;1490;1512;1004;1122;855;1105;762;937;1030;1133;969;1267;1537;1315;1436;1647;1427;1224;909;857;1189;848;1073;1254;1307;1124;1318;1493;1245;1542;1585;1547;1543;1541;1430;1448;1522;1582;1361;1409;1315;574;604;627;1040;1112;826;1172;1451;1412;1052;1228;1362;803;749;697;1221;1294;1194;1389;1487;1325;1542;1284;1368;715;989;857;858;888;983;896;1407;1186;1504;1392;1161;2251;2467;2319;2462;3411;3087;2613;2047;2121;1975;1777;1783;1858;1969;2119;1875;2160;1835;284;304;287;284;195;304;239;193;151;293;337;243;233;199;198;288;198;301
0:44:06;29.4;324;399;455;544;980;606;870;898;706;813;920;807;752;903;680;785;974;985;1115;817;1255;943;935;989;675;774;714;875;759;880;1245;1103;1288;1245;1418;1410;863;789;952;1093;966;1139;1437;1267;1389;1600;1818;1506;2059;2297;2404;2155;2761;2303;2423;1920;2274;1506;1448;1256;1848;1821;2468;1619;1543;1708;1262;1216;1488;1221;1064;1060;1064;1270;1156;1057;869;1078;1209;1499;1298;1465;1516;1386;1010;879;1020;1214;927;1261;1455;1530;1517;1426;1550;1501;2406;1984;2423;2377;2488;2210;1958;1675;1987;1141;1295;1465;1943;1860;1879;1081;1062;1122;1518;1354;1452;888;1141;1125;914;780;1010;1033;1018;1050;1506;1288;1379;1511;1257;1790;1071;1008;952;1102;989;1046;1243;1126;1131;1555;1460;1455;1382;1786;1885;1380;1909;1354;1641;1517;2008;1406;1432;1427;799;538;642;1135;1043;1122;1317;1318;1222;1276;999;958;930;943;851;1097;1016;973;1398;1637;1441;1299;1505;1418;839;916;775;883;1066;1129;1071;1107;1291;1330;1368;1294;2404;2419;2233;2892;2850;3083;2732;1903;2129;1937;2074;1877;2006;2309;2301;1763;2102;1963;200;271;222;296;207;270;205;173;272;272;236;201;228;131;262;232;267;218
0:48:06;29.4;457;350;479;870;752;658;883;759;873;925;728;800;704;603;652;1015;1168;1146;1008;997;1046;972;970;860;945;764;743;752;804;932;1117;1399;1185;1538;1442;1350;790;811;861;976;940;1046;1546;1364;1347;1563;1429;1805;1825;2297;2251;2067;2656;2397;2413;2024;1991;1763;1438;1576;2456;2211;2303;1716;1816;1893;1579;1430;1731;1116;1133;958;1062;1484;1242;1083;895;1047;1167;1309;1460;1514;1764;1333;1206;1079;1052;1438;1023;1118;1568;1435;1526;1455;1399;1322;2038;2453;2405;2776;2358;2337;1876;1909;2003;1369;1470;1387;2379;2047;1857;1112;1128;971;1480;1254;1570;1039;1148;1219;992;1133;1158;791;1054;992;1352;1378;1466;1253;1610;1598;977;847;894;1167;1248;906;1386;1325;1187;1560;1488;1486;1736;2108;1976;1967;2095;1575;1771;1508;1953;1390;1408;1540;879;802;788;1038;1167;1141;1330;1531;1291;1155;1204;1214;922;876;821;1280;1051;1003;1350;1545;1534;1380;1438;1377;952;996;914;992;974;1121;1150;1279;1162;1402;1412;1175;2344;2613;1999;2818;3251;2722;2800;1919;2366;2444;2461;1975;2106;1881;2446;1894;2444;1984;274;207;286;151;187;183;166;281;212;259;221;326;255;270;130;189;149;208
0:52:06;29.5;422;350;358;745;840;564;883;992;1077;792;715;875;1049;886;733;1174;940;882;1037;1098;1074;972;947;991;898;761;934;803;753;981;1061;1086;1158;1356;1403;1298;747;786;713;815;1055;909;1516;1374;1608;1467;1730;1516;1784;2232;2209;2714;2868;2497;2577;2036;2427;1660;1763;1494;2301;1865;2744;1958;1657;2004;1647;1358;1311;960;951;894;1387;1382;1580;1048;819;1057;1385;1136;1262;1442;1536;1592;980;1102;957;1145;1058;1206;1245;1203;1433;1568;1549;1467;2303;2573;2292;2493;2706;2713;2342;2154;2200;1360;1532;1453;2061;2374;2328;1100;1054;1108;1714;1399;1459;1265;915;1121;1091;939;985;1042;814;1071;1473;1584;1577;1372;1680;1489;1051;1395;1070;1132;976;983;1385;1316;1225;1272;1310;1313;1877;2354;2148;1875;2241;1797;1792;1595;2071;1703;1403;1304;718;761;740;1071;1090;1215;1303;1303;1143;1069;1196;1122;843;754;782;1173;1134;908;1552;1542;1405;1397;1123;1182;945;931;1003;1055;1065;970;1200;1440;1235;1367;1282;1303;2371;2002;2070;3028;2955;2936;2965;2271;2544;2195;2178;2101;2298;2005;2594;1921;2270;2201;222;242;180;160;120;147;148;212;219;214;123;238;164;222;174;161;172;242
0:56:06;29.5;490;395;418;546;756;587;1087;1054;1001;854;732;813;990;843;733;938;937;832;1030;1018;1172;1260;1158;1001;790;965;1013;755;838;805;1111;1220;1135;1334;1455;1396;878;749;723;945;955;1007;1460;1328;1378;1600;1714;1618;1949;2152;2028;2559;2682;2280;2789;2491;2959;1839;1847;1738;2304;1939;2595;1903;1709;1943;1708;1462;1667;1050;1057;1028;1395;1462;1835;977;844;796;1340;1284;1276;1629;1335;1439;1273;780;1012;1416;1023;1052;1479;1405;1208;1279;1476;1359;2433;2491;2494;2885;2816;2910;2323;2176;2054;1238;1720;1534;2426;2078;2204;1219;1381;1267;1423;1453;1439;1095;1332;1197;1222;1016;1136;1006;960;1094;1252;1331;1512;1479;1397;1667;1135;989;1124;1075;1165;1243;1119;1143;1154;1407;1744;1439;2039;2168;1708;1755;2369;1726;1771;1599;2197;1401;1609;1200;841;664;747;1226;1219;1314;1304;1471;1407;897;1171;975;1023;966;723;1305;1109;1174;1422;1421;1524;1386;1316;1377;946;923;929;1049;1152;905;1037;1301;1470;1317;1506;1336;2025;1858;1828;2641;2855;3069;2874;2392;2557;2450;2544;1927;2286;2470;2431;2277;2663;1969;164;182;274;240;253;238;205;218;204;188;184;184;213;99;142;188;184;213
1:00:06;29.6;288;396;409;618;679;672;896;965;968;639;704;783;925;790;772;822;1169;988;1087;1135;1048;1060;787;1006;1048;934;956;899;938;813;1278;983;1237;1528;1412;1338;846;720;730;920;906;998;1551;1236;1299;1605;1559;1633;1944;2079;1885;2507;2573;2512;2740;2466;2689;2113;1918;1855;2445;2281;2633;2188;1914;1963;1849;1528;1706;993;1398;1166;1606;1575;1699;715;906;822;1286;1298;1425;1764;1247;1584;854;937;1073;1280;1107;1047;1341;1080;1595;1627;1479;1374;2585;2263;2696;3354;2694;3177;2494;2448;2357;1576;1699;1632;2654;2677;2281;998;1143;1153;1482;1608;1661;1193;1004;930;1341;1086;1329;912;1032;1160;1463;1419;1446;1319;1414;1886;1099;991;1109;1256;999;871;1187;1509;1040;1392;1471;1438;2269;2567;2271;2100;2410;2125;2120;1837;2470;1316;1692;1488;793;822;698;1419;1296;1263;1487;1459;1603;1029;1164;1251;822;885;882;1347;1320;944;1524;1922;1375;1586;1396;1406;1065;1023;838;835;1022;1094;1139;1283;1315;1452;1499;1585;2030;1950;1825;2855;3030;3073;3025;2342;2795;2436;2278;2064;2239;2594;2363;2126;2395;2128;201;167;209;187;233;232;231;184;179;202;206;207;187;189;173;154;236;150
1:04:06;29.6;294;414;500;642;586;603;1041;1035;1001;771;724;527;890;857;864;1081;1089;1154;1053;975;1394;965;854;885;968;913;960;921;686;824;1281;1100;1157;1472;1590;1492;551;719;701;1000;877;975;1387;1299;1464;1310;1509;1505;1875;2126;1950;2632;2890;2536;2720;2703;2566;1887;2001;1670;2313;1933;2290;2165;2128;1932;1701;1537;1883;1096;1083;998;1618;1700;2043;885;831;798;1183;1238;1302;1723;1389;1546;947;987;866;1247;1000;975;1413;1567;1405;1596;1459;1482;2568;2187;2057;2868;2767;3154;2769;2604;2577;1472;1500;1560;2787;2513;2685;1009;1482;1030;1637;1558;1700;1166;1214;1111;1383;1020;1405;1041;872;956;1529;1438;1622;1477;1649;1537;1099;1006;1098;1326;1133;1136;1155;1320;1453;1755;1369;1395;2275;2541;2591;2403;2468;2059;2151;1797;2069;1625;1425;1485;1017;1043;760;1288;1313;1183;1470;1644;1635;1075;1263;1088;893;968;887;1113;1063;1113;1377;1380;1594;1606;1455;1487;897;945;745;832;875;979;1159;1085;1255;1361;1756;1294;1887;1727;1791;2583;2874;2666;2741;2383;2265;2038;2421;2258;2364;2573;2639;2137;2264;2142;151;172;197;186;238;206;270;125;168;310;115;199;240;199;183;158;189;146
1:08:06;29.7;331;347;436;558;572;625;905;996;995;745;902;799;930;701;810;1130;1007;966;1040;1111;1150;1112;936;1032;1222;1110;865;812;799;754;1367;962;984;1465;1236;1303;924;773;764;991;881;1040;1239;1309;1455;1739;1662;1424;1765;1970;1843;2590;2513;2413;3215;2825;2846;2124;1978;2127;2606;1857;2373;1865;1917;2229;1962;1492;1709;956;1255;1066;1563;1778;1891;828;840;840;1327;1229;1417;1455;1665;1454;964;1154;984;1306;1057;931;1370;1256;1334;1451;1405;1647;2213;1869;2419;3206;2814;3500;2752;2548;2969;1844;1656;1707;2976;3084;2441;1326;1179;1000;1855;1536;1957;1037;1016;1041;1625;1112;1332;1015;1042;974;1198;1533;1500;1394;1628;1442;1107;1098;1069;1060;1223;1067;1104;1285;1172;1594;1433;1282;2220;2543;2584;2689;2605;1958;1936;1906;2406;1933;1529;1549;1000;1033;891;995;1196;1279;1458;1607;1357;1219;1221;1006;1002;943;794;1051;1055;1014;1425;1475;1379;1423;1264;1349;1083;1010;924;1004;1020;1144;1200;1099;1304;1410;1539;1379;1472;1425;1597;2305;2680;2371;2286;2254;2422;2332;2612;2241;2443;2275;2631;2166;2327;2472;157;225;238;119;155;219;231;207;154;179;121;217;229;123;152;185;207;206
1:12:06;29.8;351;412;407;655;838;663;865;767;937;715;820;779;719;722;802;925;1315;984;1247;1078;1352;1073;911;806;1083;1031;1142;894;937;877;1159;1137;1352;1161;1311;1421;839;683;680;886;942;921;1335;1129;1260;1848;1555;1445;1829;1627;1682;2358;2680;2038;3408;3089;3257;2098;2311;2289;2292;2035;2178;2438;2107;2130;1972;1659;1878;1044;923;1070;1963;1875;2226;823;863;724;1260;1255;1591;1456;1514;1623;1068;883;859;1191;842;1252;1518;1397;1430;1392;1261;1392;2186;2117;1743;3531;3287;3248;2925;2862;2883;1600;1708;1697;2624;2924;2544;1008;1100;1182;1600;1736;1785;948;1183;977;1787;1360;1615;768;961;889;1276;1195;1490;1358;1466;1293;1287;1087;945;1059;895;1038;1063;1242;1193;1537;1559;1381;1917;2638;2681;2538;3039;2058;2461;1819;2746;1633;1631;1807;1488;1238;863;981;1278;1178;1425;1579;1486;1091;1187;1112;1024;936;1088;1027;1079;1114;1386;1403;1544;1422;1295;1358;806;1123;893;1069;1087;1024;1300;1106;1193;1225;1514;1523;1533;1171;1413;2576;2453;2607;2723;2238;2178;2523;2292;2065;2246;2325;2395;2264;2571;2269;154;197;237;158;85;208;186;97;225;114;148;190;176;144;183;152;196;121
1:16:06;29.8;420;386;433;542;573;582;903;928;957;782;829;858;635;762;746;1151;1138;929;1328;1198;1413;883;982;897;1247;1014;1030;743;834;736;1089;1358;1122;1271;1350;1124;823;769;781;844;882;839;1344;1345;1302;1541;1510;1404;1587;1930;1727;2410;2731;1925;3122;3078;2864;2058;2482;2270;1995;1668;2207;2236;1953;1856;1957;1551;2060;933;1022;1024;2021;2036;2173;787;852;896;1394;1369;1426;1508;1246;1544;1151;990;1262;1223;1031;1020;1314;1354;1323;1501;1443;1607;1848;1845;1674;3530;3261;3382;2907;2781;3019;1767;1871;1557;2533;2540;2303;1125;1148;1043;2021;1715;1803;1051;1038;1062;1780;1336;1653;893;875;959;1334;1188;1464;1301;1291;1452;1036;1257;1133;1181;1007;992;1348;1419;1350;1395;1531;1542;2419;3093;2644;2580;2848;2218;2058;1821;2777;1669;1892;1785;1365;1287;1083;1146;1253;1162;1680;1435;1639;1029;1283;1232;954;1215;852;816;1165;880;1383;1492;1411;1461;1595;1251;894;837;1071;990;1064;858;1128;1299;1255;1271;1456;1282;1289;1302;1144;2275;2310;2340;2545;2379;2366;2443;2285;2061;2251;2249;2473;1984;2170;2217;234;176;194;161;218;190;160;197;138;244;136;176;187;98;138;164;167;230
1:20:06;29.9;307;419;456;442;594;520;980;1025;676;911;1004;873;720;698;765;1013;1380;1103;1548;1374;1306;790;843;748;1147;1303;918;842;690;878;1200;988;1026;1098;1275;1137;935;816;747;885;962;857;1314;1479;1467;1678;1721;1554;1246;1338;1254;2681;2377;2039;2876;3105;3161;2561;2390;2537;1801;1731;1876;2664;2025;2238;1929;1822;2050;1201;1238;1066;2141;1947;2440;993;878;605;1174;1250;1251;1403;1396;1398;1098;965;1124;1227;997;913;1121;1245;1139;1663;1459;1466;1756;1647;1708;3735;3122;3526;3321;3253;3024;1763;2033;1905;2524;2803;2659;1237;1229;1278;1914;1896;1784;930;1010;1241;1896;1638;1691;891;883;1112;1241;1541;1497;1448;1333;1719;1141;1115;1085;1113;1037;1123;1120;1219;1284;1565;1434;1646;2383;2726;2761;2991;2954;2368;2377;2222;2698;1724;1631;1664;1499;1265;1146;1314;1401;1369;1700;1731;1517;1132;1214;1247;1253;1097;1135;855;1044;910;1521;1505;1328;1121;1355;1241;881;949;979;1043;1078;1119;1170;1401;1306;1412;1490;1498;1461;1232;1084;2087;2151;2092;2404;2053;2207;2122;2330;2336;2174;2164;2448;1956;2372;2293;138;120;133;159;153;187;202;168;115;199;208;114;189;149;157;96;151;185
1:24:06;29.9;341;449;280;576;564;467;721;1018;881;925;949;798;738;685;753;1063;1102;960;1174;1356;1298;827;851;913;954;1080;744;810;691;748;951;1119;1137;1323;1278;1190;847;796;820;959;759;799;1471;1044;1356;1549;1524;1750;1161;1506;1385;2411;2481;2118;3278;3255;3508;2740;2346;2587;1541;1453;1488;2155;1956;2138;1776;2137;2162;874;1006;855;2294;2026;2380;1007;846;857;1185;1275;1346;1356;1324;1456;1019;1045;910;1146;1016;899;1140;1540;1303;1579;1246;1298;1448;1421;1669;3690;2866;3698;3315;3098;3294;1672;1951;2144;2209;2817;2042;1076;1177;1074;1867;1790;1781;1238;1078;1035;1689;1502;1767;714;872;881;1445;1235;1364;1397;1391;1494;1155;1232;977;980;797;933;1118;1161;1291;1300;1347;1337;2438;2612;2903;2433;3247;2582;2695;1931;3015;1912;1888;1676;1594;1582;1225;1204;1211;1222;1663;1803;1816;1229;1153;1011;1225;1018;959;910;1216;872;1285;1623;1185;1483;1398;1459;930;794;819;1039;864;1007;1289;1231;1313;1261;1503;1267;1074;1015;1023;1935;2118;1916;2071;2180;2347;2690;2228;2099;2070;2394;2087;1979;2062;1929;174;155;180;136;97;183;179;236;129;146;146;80;121;130;212;142;115;137
1:28:06;30.0;396;553;373;581;522;557;779;749;763;953;965;946;703;858;656;913;917;972;1226;1389;1222;758;717;856;1186;1111;787;808;683;579;952;1087;1125;1150;1271;1152;822;812;692;814;700;888;1412;1074;1325;1467;1526;1678;1243;1339;1155;2117;2264;2078;3717;2852;3154;2663;2764;2613;1310;1269;1168;2345;2233;2170;2107;1944;2107;1042;1092;1120;2238;2082;2443;906;785;974;1133;1029;1254;1408;1150;1444;858;1162;1076;1156;853;959;1143;1515;1449;1679;1474;1522;1345;1360;1206;3738;3064;3691;3689;3585;3176;1943;2016;1963;2234;2886;2153;1277;1260;1235;1995;1884;1935;1163;1142;1247;2355;1647;1960;788;997;843;1393;1297;1515;1335;1317;1699;1221;1028;1044;1103;1048;1098;1285;1220;1120;1630;1543;1195;2238;2644;2776;2976;3245;2471;2371;1984;3163;2033;1951;2150;1750;1417;1215;1321;1241;1306;1816;1668;1499;1008;1006;1169;1369;1137;867;936;875;739;1156;1351;1422;1682;1250;1355;936;801;884;965;986;802;1264;1105;1202;1414;1577;1433;945;1040;936;1462;1905;1918;2177;1895;2042;1968;2099;2059;1983;2373;2119;1935;2176;1810;123;147;100;189;177;230;80;147;211;155;161;148;138;122;260;178;62;165
1:32:06;30.0;287;371;356;468;569;480;810;831;851;836;1051;929;675;671;596;931;945;879;1425;1459;1480;863;837;910;1033;868;901;817;791;654;1091;996;999;1139;1207;1100;725;1001;725;913;906;760;1355;1106;1418;1878;1784;1617;1094;1190;1293;2265;2011;1549;3315;3405;3160;2885;2673;2593;1427;1431;1075;2196;2084;2241;2039;2088;2106;1006;1159;979;2490;2374;2212;846;799;645;1293;1261;1214;1463;1377;1343;1257;930;1146;1018;1071;842;1549;1526;1268;1511;1409;1639;982;1157;999;3772;3392;3793;3741;3322;3295;1624;1980;2015;1975;2199;2386;1069;1297;1389;2070;1601;1925;1013;1051;1136;2161;1632;2185;736;910;1025;1172;1262;1479;1467;1389;1623;1379;1255;1194;1066;904;973;1215;1334;1148;1355;1427;1467;2179;2879;2523;2729;3460;2753;2491;2108;3033;1771;2066;1840;2003;1561;1483;1298;1395;1625;1649;1696;1614;1093;1076;1047;1161;1373;1021;976;960;954;1162;1228;1292;1438;1217;1423;938;778;951;961;1076;1042;1220;1054;1073;1221;1375;1350;863;1084;1006;1672;1660;1684;1939;1949;2108;1969;2038;2292;1933;2021;2196;1972;1870;2035;192;215;212;131;118;129;91;128;174;211;204;160;177;90;188;176;101;191
1:36:06;30.1;347;320;335;499;513;537;897;941;672;1052;956;980;639;561;479;924;895;986;1338;1344;1636;890;681;744;998;1044;628;652;616;735;1044;1003;950;1195;1051;1181;720;836;843;743;697;778;1286;1230;1242;1518;1888;1513;1052;1047;1039;1939;1950;1797;3440;3310;3563;2873;2834;2217;1223;1263;1057;2365;1977;2204;2199;1936;2199;1045;986;871;2133;2470;2471;639;791;892;1312;1445;1461;1480;1079;1564;1048;1060;1281;1034;932;967;1195;1407;1482;1482;1408;1639;976;1131;1144;3660;3271;3819;3527;3424;3605;1960;2107;2095;1791;2104;2242;1216;1215;1261;1746;2063;2315;1105;1189;1158;2124;1922;2036;809;1014;1002;1201;1397;1458;1480;1543;1487;1457;1168;1229;1072;1010;1169;1238;1244;1411;1672;1635;1463;1974;3003;2459;2910;3349;2835;2572;1977;2904;1942;2151;1870;1744;1813;1649;1343;1556;1277;1699;1753;1819;1225;1152;1160;1437;1396;1202;825;976;902;1355;1486;1478;1213;1502;1338;850;916;772;850;868;902;1205;1260;1180;1301;1526;1250;874;953;849;1467;1609;1723;1802;1879;2011;1952;1896;2077;1979;1892;1850;2178;1784;2014;108;78;105;147;159;88;158;104;177;170;106;110;164;161;133;192;172;207
1:40:06;30.1;258;399;288;686;576;534;750;828;726;893;955;1044;470;513;526;990;932;835;1555;1420;1647;810;833;843;884;1014;810;719;641;704;941;930;1043;1097;1263;1222;850;709;762;710;658;677;1246;1138;1201;1586;1759;1499;1189;902;1140;1964;2002;1815;3386;2981;3261;3256;3077;2611;1025;993;737;2154;2078;2148;2351;2116;2234;974;1171;943;2254;2326;2433;871;853;726;1248;1413;1123;1347;1289;1336;1099;1059;1038;1234;883;944;1367;1612;1194;1464;1370;1414;840;903;850;3838;3547;3607;3714;3598;3582;1916;2002;2235;1766;2386;1821;1147;1398;1284;1937;1568;1952;1039;1038;1127;2099;1783;2249;763;957;1082;1228;1189;1350;1300;1380;1451;1225;1292;1300;1211;955;1177;1061;1278;1215;1521;1349;1209;2118;2820;2639;3160;3648;2522;2852;2171;3024;2138;1919;2037;1843;1662;1901;1472;1297;1605;1624;1781;1794;1162;1265;1321;1288;1491;1242;931;861;908;1358;1447;1318;1281;1437;1284;973;981;959;938;1016;797;1183;988;1260;1239;1725;1259;756;757;881;1396;1470;1351;1492;1465;1856;1711;1810;1790;2015;1792;2164;2084;1629;1873;145;205;150;123;129;175;214;139;150;136;172;169;266;109;139;121;90;157
1:44:06;30.2;319;295;346;522;479;374;855;721;784;845;1093;1025;549;508;424;974;1055;875;1671;1394;1392;670;840;741;887;813;682;724;771;696;945;762;1053;1070;1378;1029;632;756;723;755;633;711;1061;978;1367;1368;1464;1474;1124;1033;816;1833;1990;1369;3599;2861;3411;3192;2842;2997;894;932;856;2112;2067;2140;2125;2191;2574;990;1249;1146;2097;2191;2171;747;632;914;1077;1104;1266;1186;1144;1181;1251;850;893;891;1028;819;1237;1228;1268;1727;1453;1594;764;734;822;3591;3429;3623;4011;3635;3860;1935;2077;2227;1288;2007;1607;1105;1323;1276;2041;2314;2479;973;1237;1194;2809;2133;2623;822;703;951;1331;1358;1310;1382;1301;1296;1307;1190;1170;1045;768;1159;1200;1363;1392;1603;1269;1156;2091;2566;2546;2881;3312;2579;2886;2325;2921;1951;2181;1761;2106;2124;1752;1183;1287;1377;1709;1714;1898;1282;1214;1159;1439;1664;1367;987;1036;840;1579;1378;1432;1466;1399;1391;969;891;922;831;846;749;1103;1236;1258;1359;1264;1533;699;852;720;1338;1466;1466;1691;1553;1590;1693;1909;1891;1808;2136;1821;1895;1677;1751;99;133;108;71;121;124;213;130;120;62;227;137;99;69;115;125;149;108
1:48:06;30.2;224;320;286;546;433;474;832;797;627;888;864;1025;382;368;529;868;952;952;1656;1697;1560;629;797;654;1063;923;685;650;712;713;815;1135;969;874;1045;1177;907;737;799;815;677;714;1409;1127;1140;1563;1487;1721;1011;895;705;1933;1608;1489;3475;3044;3347;3105;3089;3152;641;1008;903;2432;2109;2168;2538;2479;2519;1069;985;1094;1996;2704;2210;875;699;751;1252;1350;1167;1440;1269;1275;1232;903;1278;836;861;972;1261;1254;1379;1473;1743;1556;609;897;689;3540;3333;3632;3742;3997;3734;2059;2110;2114;1494;1649;1743;1162;1191;1259;2196;1820;1977;1187;1084;1308;2718;1835;2394;817;846;763;1334;1363;1345;1109;1337;1412;1302;1327;1526;1042;666;728;1188;1132;1237;1716;1448;1294;1907;2592;2306;3445;3692;2609;2518;2251;2929;2197;2343;1854;1996;1912;1766;1152;1412;1531;1650;1539;1694;1336;1325;1140;1516;1646;1084;805;1180;989;1185;1381;1503;1252;1240;1275;1141;933;983;814;765;948;1011;1211;1110;1305;1519;1393;670;984;862;1326;1438;1460;1442;1667;1613;1527;1595;1819;1567;1669;1804;1660;1675;1658;102;168;134;192;111;165;168;166;81;108;167;169;167;154;146;161;154;207
1:52:06;30.3;240;356;358;556;511;456;616;677;691;1051;1105;1177;566;419;589;799;972;905;1575;1635;1630;673;724;715;801;819;568;724;522;587;927;804;775;1117;1077;1151;698;743;778;710;796;775;1222;1266;1383;1320;1704;1514;863;813;849;1649;1589;1165;3304;3187;3316;3351;3036;3469;780;865;598;2096;2231;2123;2528;2629;2372;1041;1067;975;1870;2216;2089;708;666;777;1174;1008;1230;1279;1155;1239;1404;1135;1361;1142;802;938;1223;1247;1413;1611;1487;1616;589;670;708;3788;3604;3577;4344;3535;4047;1999;2296;2242;1192;1734;1319;1122;1111;1120;2046;1735;2335;1075;1245;993;2375;2056;2695;643;785;821;1301;1338;1414;1306;1282;1369;1537;1459;1278;1044;843;806;1460;1134;1136;1479;1499;1397;1672;2432;2109;3103;3578;3026;3019;2149;2988;2298;2060;1849;2202;1926;1726;1271;1368;1104;1907;1959;1928;1123;1132;1254;1568;1509;1298;856;956;1069;1325;1400;1610;1340;1466;1254;1047;892;934;746;932;818;1019;1170;1294;1335;1422;1512;678;692;733;1291;1310;1308;1393;1212;1547;1606;1370;1540;1751;1524;1992;1809;1717;1631;127;146;177;123;124;152;101;143;114;176;128;131;148;123;129;79;125;69
1:56:06;30.3;429;291;351;403;358;401;730;753;797;1218;1158;1282;504;408;602;1033;1023;970;1574;1759;1473;731;720;680;811;937;708;687;726;661;1032;981;931;1153;940;1055;795;709;637;757;798;879;1352;1129;1227;1430;1473;1833;733;945;792;1676;1228;1200;3164;2996;3159;3454;2987;2861;577;607;660;2135;2098;2089;2639;2403;2883;976;1175;1047;1798;2433;1868;837;727;879;1028;1042;1191;1271;1294;1185;1201;1255;1417;1148;1003;992;1289;1435;1252;1634;1416;1219;845;590;656;3910;3322;3583;4030;3938;4282;2239;2327;2062;1240;1406;1414;1271;1250;1181;2327;1791;2241;1041;1426;1234;2834;2094;2588;640;999;891;1263;1431;1473;1282;1289;1471;1441;1110;1280;959;860;1023;901;1244;1230;1598;1675;1558;1661;2472;2102;3196;3678;2758;2708;2249;3237;2314;2274;1879;2368;2032;2238;1102;1358;1344;1885;1885;1753;1043;1167;1201;1485;1587;1345;835;910;828;1347;1438;1264;1655;1296;1446;1351;888;998;870;846;783;1181;1165;1312;1407;1469;1711;533;615;724;1303;1221;1220;1487;1379;1239;1443;1448;1514;1403;1620;1636;1589;1506;1785;169;162;144;197;154;139;221;160;196;165;115;152;103;167;102;181;93;128
2:00:06;30.3;240;366;281;473;497;454;492;648;736;958;1184;1185;335;402;526;952;1031;769;1633;1732;1754;887;863;694;817;641;516;536;679;798;826;959;918;961;1006;936;716;790;789;700;768;606;1197;1149;1278;1754;1473;1504;862;809;820;1584;1197;1046;3146;3091;3089;3580;3432;3393;720;577;638;2318;1972;1919;2402;2489;2967;1013;1203;1037;1781;1949;1893;631;749;659;1141;892;1203;1248;1392;1235;1343;1038;1146;916;827;921;1209;1108;1101;1473;1367;1614;593;644;578;3604;3249;3670;4100;4168;3768;2141;2470;2288;1094;1378;1261;1138;1013;1183;2334;1998;2226;1083;1230;1175;2859;2251;2955;656;813;623;1281;1046;1512;1384;1506;1140;1577;1169;1248;1184;766;1059;1119;1225;1277;1669;1525;1637;1765;2048;1868;3296;3885;3017;2652;2389;3145;2261;2293;2037;2435;2185;2144;1328;1490;1563;1868;2044;1836;1167;1142;1290;1855;1517;1389;912;897;931;1107;1368;1431;1206;1240;1309;1041;906;1062;739;843;915;1147;1112;1314;1167;1431;1344;595;548;509;1247;1211;1267;1476;1364;1186;1363;1581;1425;1651;1484;1536;1510;1627;1526;157;147;131;193;148;203;127;117;131;138;149;149;180;184;156;124;118;122
2:04:06;30.4;284;311;211;605;417;463;536;697;674;1177;1174;1121;379;483;371;942;808;748;1435;1663;1774;825;803;817;794;701;415;580;555;631;771;878;1030;840;876;1049;677;763;765;651;771;849;1222;968;1243;1662;1573;1411;807;723;831;1464;1161;1044;3051;3132;3057;3428;3471;3557;677;718;551;2191;2036;1858;3096;2341;2981;872;1144;1082;1439;1846;1493;810;591;671;1155;1112;1182;1319;1280;1264;1252;1185;1382;807;790;990;1246;1377;1249;1391;1512;1502;697;773;531;3529;3336;3529;4311;4040;4456;2268;2231;2324;858;1386;1054;1268;1357;1282;2277;2350;2397;1185;1325;1096;3014;2147;2837;701;743;885;1189;1185;1422;1259;1258;1470;1356;1368;1505;1079;739;1156;1023;1259;1245;1544;1371;1436;1386;2150;1634;3341;3516;3012;2802;2100;3366;2215;2474;1918;2233;2246;2057;1340;1222;1511;1733;1731;1937;1226;1376;1127;1741;1686;1566;783;752;833;1297;1305;1425;1241;1114;1447;1097;997;1049;647;839;902;1105;1053;1117;1409;1282;1277;628;584;566;1076;1223;1315;1250;1369;1209;1445;1717;1389;1176;1478;1605;1607;1620;1383;137;141;146;166;141;82;98;105;193;127;157;74;219;89;156;90;75;179
2:08:06;30.4;303;217;249;473;491;397;547;537;500;1202;1159;1346;423;318;391;695;758;647;1518;1678;1690;800;878;675;639;644;494;692;673;657;755;922;873;1153;890;993;673;760;728;708;723;564;1152;1099;1235;1178;1485;1584;748;742;723;1304;946;973;3338;2970;3075;3997;3328;3714;555;575;609;2124;1998;1715;3109;2782;2992;1175;1213;888;1644;1987;1656;846;597;635;976;1203;1146;1403;1290;1213;1278;1218;1028;765;811;1010;1308;1472;1230;1511;1493;1483;602;569;549;3845;2879;3476;4054;4127;4061;2351;2772;2281;1023;1340;1080;1071;1464;1291;2399;1998;2477;1237;1080;1386;3016;2441;2922;737;736;739;1162;1461;1223;1291;1193;1408;1681;1360;1378;909;812;958;1118;1107;1135;1532;1521;1303;1387;2053;1476;3416;3642;2624;3139;2045;3073;2370;2368;2151;2353;2429;1980;1268;1315;1430;1966;1897;1701;1024;1290;1301;1592;1621;1476;862;910;1071;1177;1256;1408;1399;1216;1474;1364;863;843;886;868;849;1180;1163;958;1379;1350;1585;609;497;476;1123;1232;1304;1298;1108;1287;1334;1370;1552;1350;1286;1246;1677;1473;1335;179;131;191;179;99;124;208;92;84;162;90;172;147;178;120;205;86;58
2:12:06;30.5;299;297;312;482;367;502;541;662;657;1279;1334;1174;497;401;529;852;805;687;1671;1622;1695;842;931;784;641;559;588;536;504;739;747;901;1039;1091;993;989;766;965;862;659;572;830;1044;1125;1230;1663;1711;1535;918;680;830;1093;974;729;3308;3124;3239;3479;3257;3679;597;596;548;1915;1934;2167;3035;2879;3044;981;1276;1078;1506;1795;1631;679;807;676;1133;1271;1042;1308;1307;1161;1327;1073;1322;964;729;796;1196;1195;1219;1594;1322;1448;560;378;483;3505;2772;3397;4418;4359;4629;2084;2330;2515;856;1108;876;1142;1175;1285;2518;2150;2364;1318;1341;999;3135;2448;2754;760;808;634;1316;1288;1292;1235;1274;1473;1677;1370;1478;1031;882;947;1056;1105;1245;1172;1518;1534;1157;1565;1509;2935;3478;2618;3002;2402;3136;2383;2402;2129;2869;2338;2123;1293;1426;1513;1969;1927;1852;1124;1151;1322;1721;1886;1421;868;976;1022;1530;1257;1277;1471;1367;1277;1288;1006;1206;893;907;771;1069;1048;1382;1220;1340;1298;452;616;513;1035;1087;1189;1133;1174;1177;1172;975;1092;1493;1309;1307;1342;1527;1262;137;135;62;120;159;107;114;84;168;178;148;114;124;207;100;110;151;95
2:16:06;30.5;363;283;247;372;521;340;562;524;670;1286;1085;1336;381;515;317;893;730;527;1562;1512;1740;596;744;900;623;580;660;737;607;671;676;861;739;1018;931;1079;824;729;863;703;774;677;1126;1091;1162;1453;1509;1347;837;759;636;1069;723;739;2914;3031;2900;3754;3471;3960;491;432;465;2011;1765;1863;3101;2355;3640;1125;1322;1123;1266;1735;1577;644;723;578;1081;1006;1227;1359;1246;1213;1589;1171;1391;1085;980;981;1246;1377;1177;1393;1470;1559;409;613;631;3664;2751;3452;4545;4708;4411;2391;2725;2633;777;963;634;1138;1277;1313;2258;2089;2364;1127;1267;937;2674;2389;2459;730;675;863;1163;1319;1461;1186;1390;1379;1546;1487;1572;1044;850;905;1023;1234;1074;1415;1530;1381;1034;1349;1216;3274;3720;2652;2860;2490;3172;2377;2723;2135;2623;2266;2377;1239;1375;1455;1927;2104;1910;1270;1492;1192;1725;1872;1484;845;710;786;1197;1328;1167;1297;1198;1177;1158;1028;1157;765;1098;863;1167;1193;1253;1363;1232;1403;524;636;590;1078;1048;1093;1087;977;1277;1194;1155;1392;1309;1230;1513;1475;1283;1360;135;123;117;89;93;124;180;128;140;82;95;151;193;106;136;74;107;112
2:20:06;30.5;264;162;313;462;460;431;537;475;576;1370;1188;1302;393;307;423;735;664;751;1696;1503;1779;852;701;811;581;612;512;658;786;651;797;868;816;918;796;1058;878;853;807;618;525;669;1167;1069;1091;1659;1389;1644;709;594;700;929;811;728;2915;2566;2800;3798;3536;3978;573;481;460;2268;1578;1991;3286;2810;3695;1035;1372;1129;1337;1686;1260;637;652;663;865;1017;1041;1322;1482;1351;1466;1192;1481;899;742;843;1165;1410;1229;1561;1631;1238;470;577;521;3337;2522;3215;4945;4606;4229;2476;2567;2595;675;868;696;1065;1140;1211;2663;2272;2594;1352;1205;1254;2891;2469;2601;782;716;732;1247;1318;1339;1227;1352;1240;1809;1625;1523;943;1024;1046;1089;1223;1158;1266;1596;1481;765;1299;978;3310;3913;2969;3168;2459;3434;2224;2813;2346;2742;2456;2211;1144;1481;1320;1957;2139;1999;1222;1521;1166;1950;2175;1500;849;810;846;1285;1265;1448;1285;1157;1152;1145;1139;1006;746;1010;916;1258;1120;1178;1130;1488;1457;356;461;587;1079;1288;1332;1149;1185;1043;1313;1212;1226;1071;1211;1297;1239;1158;1123;87;139;108;93;194;82;57;74;74;97;184;127;168;160;79;127;105;65
2:24:06;30.6;226;272;221;464;404;450;530;520;450;1292;1254;1244;360;472;399;606;791;698;1694;1697;1786;951;920;708;539;532;374;593;538;560;745;746;921;943;931;888;811;939;986;755;833;719;1108;893;1003;1462;1611;1562;638;574;569;972;707;689;3132;3062;2931;3841;3953;4049;333;563;460;1980;2023;1787;3123;2862;3517;1044;1318;1202;1124;1375;1143;651;598;641;1121;882;1177;1552;1352;1382;1733;1285;1528;979;856;878;1198;1214;1235;1431;1531;1561;408;438;432;3258;2569;3364;4471;4240;4229;2342;2589;2414;767;906;739;1101;1208;1193;2475;2275;2796;1253;1263;1109;2881;2515;2792;738;694;915;1157;1247;1430;1229;1010;1528;1763;1573;1663;955;803;845;1293;1177;1143;1334;1466;1335;871;1210;864;3070;3509;2579;3117;2704;3448;2781;2599;2221;2760;2365;2332;1327;1190;1681;2039;2219;2132;1196;1194;1095;1824;2010;1891;897;868;759;1090;1353;1539;1252;1356;1012;1460;1058;1102;688;813;853;1019;1103;1191;1073;1268;1389;543;450;530;1053;1133;1091;1154;1070;1110;969;1190;1123;1093;1171;1237;1391;1187;1018;175;82;138;96;77;144;102;135;123;138;148;118;110;116;160;87;136;70
2:28:06;30.6;187;363;255;422;394;411;415;538;468;1470;1240;1257;453;384;368;652;728;621;1651;1790;1532;607;951;619;651;533;313;602;574;593;849;919;970;1059;783;829;782;827;817;714;510;634;1223;1161;1319;1339;1625;1481;610;600;554;718;674;484;2929;2770;2820;4380;4276;3843;281;564;546;1742;1927;1716;3476;3204;3316;1126;1479;1166;1234;1569;1164;652;704;586;949;1088;1161;1162;1359;1178;1412;1270;1534;817;941;753;1430;1209;1243;1610;1406;1487;431;393;482;2958;2193;3273;4520;4721;4579;2887;2558;2918;702;785;687;1081;1119;1069;2589;2314;2677;1288;1366;1325;2877;2373;2610;838;684;822;1155;1397;1239;1180;1165;1332;1713;1717;1646;1119;841;906;1050;1215;1253;1606;1308;1427;813;864;798;3027;3619;3047;2969;2579;3558;2281;2785;2324;2630;2379;2386;1368;1491;1423;2066;2130;1900;1168;1332;1211;1918;1833;1720;685;743;973;1327;1274;1323;1544;1392;1256;1364;1113;1013;675;865;869;1037;948;1092;999;1364;1485;397;491;436;944;999;1228;1166;949;911;1256;1051;1037;1004;1183;1144;1246;1188;1135;147;104;145;168;107;73;119;187;114;121;118;114;99;147;83;116;99;118
2:32:06;30.6;185;164;197;396;347;339;474;449;407;1211;1126;1281;359;379;414;527;626;624;1546;1920;1736;768;733;744;593;571;394;547;548;402;766;898;839;951;975;1075;806;908;1044;606;669;597;1231;1023;1187;1326;1627;1527;515;571;576;692;616;576;2659;2571;3348;4222;4068;4116;449;466;352;1885;1653;1582;3223;2925;3325;838;1215;1093;1271;1295;1302;665;618;516;1024;967;994;1254;1071;1194;1453;1530;1474;984;772;973;1214;1317;1249;1442;1452;1332;501;509;331;2967;2261;2758;4628;4504;4592;2585;2954;3080;683;842;681;1141;1161;1392;2534;2228;2635;1385;1341;959;3002;2328;2796;719;780;561;1347;1243;1513;1256;1356;1147;2013;1602;1780;1072;916;905;982;1088;1186;1505;1655;1412;726;996;802;3105;3892;2639;3026;2695;3502;2663;2469;2427;2232;2565;2168;1480;1464;1622;1873;2108;2071;1394;1384;1328;1699;2112;1546;900;819;747;1298;1391;1275;1291;1176;1223;1362;1112;1084;911;960;751;964;1201;1003;1510;1522;1363;354;463;271;1065;1031;953;1110;951;964;963;981;1156;1144;1148;1222;1172;1150;1145;141;104;131;172;83;139;117;136;95;157;85;154;170;126;113;102;108;191
2:36:06;30.6;196;189;255;292;448;280;517;381;488;1553;1325;1273;394;294;282;684;687;463;1476;1670;1786;696;767;792;577;651;448;604;630;649;798;771;647;1027;1090;1037;974;1096;808;537;667;852;1146;1040;1031;1727;1576;1499;483;537;635;624;691;670;3117;2888;2958;3991;4171;4158;507;296;386;1817;1780;1548;3261;3082;3952;939;1464;1147;945;1105;1243;554;651;607;966;1066;1051;1227;1277;1198;1729;1281;1356;1012;914;795;982;1170;1015;1387;1249;1555;386;367;440;2550;1947;2769;4293;4704;4301;2581;2672;2453;706;652;571;1000;1071;1382;2605;2549;2689;1168;1392;1343;2891;2409;2798;753;718;704;1254;1253;1465;1227;1225;1218;2016;1435;1654;1158;861;983;1127;1069;1261;1447;1328;1372;573;736;855;3108;3549;2717;2762;2345;3433;2441;2921;2322;2928;2652;2372;1504;1353;1660;1849;2481;2067;1366;1429;1261;2063;1835;1509;812;716;859;1433;1284;1142;1367;1128;1182;1634;987;1145;732;941;721;1164;1061;1135;1226;1403;1447;470;476;296;1100;969;1102;1012;875;935;1008;1060;1199;1087;975;1103;1011;1277;1175;141;127;125;176;116;129;113;166;147;104;58;156;159;112;137;141;184;110
2:40:06;30.7;267;236;337;266;319;263;534;448;541;1538;1188;1424;366;360;289;452;666;553;1510;1869;1590;644;841;648;536;623;316;689;627;523;753;711;863;942;983;808;932;896;890;686;693;602;1180;963;1179;1638;1635;1404;450;546;525;690;550;468;2740;2271;2874;4356;4143;4386;528;289;416;1500;1606;1449;3472;3300;3765;1241;1473;1305;1011;1250;1213;560;559;670;1001;1211;1099;1305;1240;1267;1653;1508;1682;943;867;858;1287;1178;1041;1414;1496;1447;456;400;345;2825;1815;2628;4479;4335;4373;2298;2602;2748;390;786;690;937;966;1011;2623;2428;2616;1325;1318;1312;2876;2519;2740;597;618;710;1215;1332;1268;1198;1433;1327;1947;1835;1862;984;771;893;1123;1094;1214;1590;1395;1282;697;718;773;2872;3677;2864;3236;2331;3389;2389;2679;2282;2183;2572;2155;1411;1364;1647;2334;2178;2315;1398;1235;1323;1904;2084;1587;726;858;825;1115;1315;1336;1146;1168;1133;1336;915;1102;733;798;779;1012;954;1049;1370;1292;1134;387;434;340;867;1035;1100;1149;999;992;1072;863;920;1103;1225;1023;985;1122;923;113;142;85;133;68;104;182;105;119;125;79;113;178;118;86;117;75;178
2:44:06;30.7;285;294;197;349;324;342;523;495;441;1509;1078;1375;263;295;308;488;621;468;1470;1805;1573;724;835;735;498;439;311;504;543;683;731;729;895;789;783;974;1048;883;917;579;698;644;1115;1024;995;1569;1833;1563;501;450;376;449;468;499;2539;2454;2495;4441;4489;4213;378;410;280;1553;1542;1616;3473;3499;3695;1357;1456;1269;874;963;1234;606;738;546;789;1017;1200;1192;1338;1205;1412;1553;1665;1031;764;778;1225;1177;1124;1648;1468;1406;443;215;377;2506;1949;2277;4768;4506;4242;2430;2853;2854;557;752;632;827;1127;1242;2856;2362;2824;1254;1479;1372;3187;2520;2500;780;582;760;1016;1199;1167;1226;1236;1422;1890;1712;1837;997;930;974;1246;1045;1121;1259;1393;1347;487;771;692;2906;3618;2683;3167;2119;3399;2360;2359;2353;2096;2126;2279;1534;1356;1351;2053;2133;2233;1334;1444;1219;1994;2096;1529;721;758;770;1450;1029;1315;1389;1314;1238;1480;1125;1351;743;945;855;1120;1037;1174;1216;1181;1296;341;346;307;805;1070;761;965;993;929;1121;1032;822;1028;1062;1050;1022;1297;1055;111;98;90;96;79;93;115;109;62;214;132;122;103;157;153;176;114;92
2:48:06;30.7;268;271;229;353;346;295;537;404;405;1471;1330;1354;197;212;278;528;609;476;1479;1785;1633;757;820;746;418;447;393;613;555;507;779;864;764;802;898;857;1052;1063;903;531;734;678;1076;1174;1062;1277;1725;1636;603;584;497;703;503;583;2492;2536;2757;4142;4146;4081;350;281;355;1426;1329;1500;3458;3241;3592;1223;1354;1254;949;1054;972;661;584;612;1043;867;1001;1173;1154;1084;1985;1424;1539;951;780;815;1054;1251;1307;1547;1453;1464;422;363;365;2157;1656;2357;4924;4365;4665;2777;2829;2814;553;667;587;962;1264;1061;2763;2250;2873;1275;1398;1260;2760;2405;2597;509;616;719;892;1191;1401;1356;1018;1231;1776;1714;1917;1012;812;881;1253;1128;1022;1561;1204;1424;519;642;615;3069;4049;2576;3035;2362;3385;2400;2933;2805;2403;2080;2087;1253;1311;1699;1933;2082;2052;1319;1189;1470;2127;2138;1647;716;912;732;1275;1312;1454;1233;1288;1348;1510;1086;1305;962;937;792;1081;979;1075;1069;1552;1305;424;318;269;902;1027;987;997;972;961;692;886;808;1029;979;977;1104;994;998;121;71;88;110;150;114;64;177;150;122;108;104;83;152;118;160;53;104
2:52:06;30.7;178;192;162;343;386;288;371;355;395;1397;1223;1421;361;283;428;475;529;546;1575;1671;1581;726;843;735;395;335;327;527;548;614;624;647;657;1003;844;848;678;784;772;679;667;648;1079;1047;1129;1671;1458;1411;475;563;390;456;491;434;2549;2378;2743;4170;4193;4733;432;489;293;1580;1467;1342;4072;3406;4308;1274;1598;1323;739;950;876;451;581;389;935;861;963;1101;1177;1082;1953;1477;1736;906;896;949;1139;1022;1225;1525;1509;1489;406;396;249;2042;1387;1796;4349;4386;4293;2264;3122;2894;552;712;534;916;1082;1031;2697;2286;2749;1352;1325;1312;2578;2459;2722;533;661;887;1152;1361;1166;1276;1398;1421;1823;1614;1810;1162;739;891;1121;1158;1016;1398;1287;1368;570;676;579;3050;3465;2919;3339;2358;3448;2608;2950;2368;2328;2344;2230;1231;1276;1451;1969;1940;1733;1233;1547;1512;2187;2131;1680;879;971;872;1258;1178;1391;1369;1103;1203;1712;1127;1348;673;680;743;911;1123;1197;1226;1298;1478;326;418;404;886;798;690;1028;940;951;872;1083;943;1008;974;920;1127;1187;976;70;107;124;115;92;166;87;101;147;67;93;134;70;73;80;32;139;93
2:56:06;30.8;269;218;157;372;249;362;490;499;427;1484;1369;1273;122;256;275;457;505;412;1793;1733;1455;937;800;1002;520;419;403;598;484;443;759;740;645;744;765;733;857;890;824;673;595;613;1351;999;1033;1366;1543;1273;436;536;421;561;425;405;2279;2328;2672;4866;4474;4183;351;398;270;1299;1387;1207;3520;3698;3841;1096;1481;1263;689;905;857;591;569;500;1079;929;996;1148;1254;1016;1969;1563;1559;950;820;822;1038;1427;995;1279;1296;1398;345;496;290;1703;1223;1790;4376;4432;4262;2388;2880;2928;503;604;623;779;931;1188;2529;2320;2869;1408;1534;1390;2890;2259;2472;703;736;653;1015;1268;1267;1175;1097;1374;2301;1750;1710;1021;918;862;1304;1130;1155;1465;1422;1434;558;553;578;3156;3803;2832;3198;2115;3371;2724;3154;2694;2251;2248;2116;1142;1569;1420;2157;2011;1961;1362;1603;1323;2025;1884;1579;759;800;711;1180;1175;1308;1239;1468;1159;1529;1233;1133;908;1020;892;1095;1091;1065;1001;1386;1368;469;334;337;865;877;934;913;940;782;747;980;1072;1009;869;917;841;1051;905;60;118;150;80;158;156;125;99;36;100;76;191;76;37;136;66;154;110
3:00:06;30.8;260;224;145;341;374;328;413;520;435;1567;1396;1684;218;212;359;377;460;507;1724;1557;1652;861;881;652;421;423;281;568;554;524;661;715;701;799;810;858;841;937;952;726;632;501;1173;1145;1149;1503;1763;1495;301;458;456;490;619;528;2500;2364;2513;4932;4179;4396;349;387;301;1286;1374;1272;3462;3867;3849;1051;1502;1180;723;977;674;663;553;569;833;863;863;1154;1143;1193;1622;1709;1913;1038;805;939;1356;1112;1245;1490;1556;1178;352;300;377;1602;1102;1861;4600;4231;4344;2758;3005;2879;534;570;565;902;926;1088;2716;2393;2940;1237;1418;1489;2653;2457;2290;541;683;561;988;1307;1148;1267;1442;1158;2034;1762;1919;1002;801;912;1044;1070;1047;1382;1370;1309;540;611;545;2979;3715;2373;2997;2278;3349;2802;2990;2474;2307;2191;1901;1338;1343;1446;1963;2475;2418;1490;1180;1398;1985;1954;1510;763;740;798;1177;1113;1355;1377;1335;983;1683;1058;1196;649;944;832;873;1033;970;1252;1410;1230;346;280;389;779;720;849;906;907;812;1047;1099;778;902;1104;901;988;812;869;89;133;148;77;103;127;87;60;158;119;246;62;96;135;52;95;106;66
3:04:06;30.8;330;223;189;384;526;264;457;501;526;1446;1294;1399;349;222;320;533;466;406;1566;1771;1800;1141;863;872;332;333;391;594;529;529;898;701;635;807;713;852;891;1024;902;802;739;718;1210;1209;1094;1318;1574;1516;457;326;408;373;405;517;2006;2021;2285;4509;4577;4567;385;307;310;1112;1273;1233;4060;3466;4136;1009;1472;1384;660;787;767;702;580;515;874;802;913;1184;1089;1207;2073;1970;1909;900;877;847;1069;1186;1198;1428;1309;1391;414;310;285;1539;840;1618;4873;4403;4488;2642;2908;2760;454;490;537;1023;1070;980;2718;2401;3054;1234;1370;1357;2589;2271;2583;535;591;648;1298;1264;1174;1079;1170;1416;2212;1950;1761;938;937;992;1114;1098;1188;1284;1513;1281;521;513;565;2960;3460;2566;3458;2377;3368;2532;3010;2410;2203;2254;1661;1258;1288;1577;2288;2310;2264;1372;1594;1419;2245;2003;1760;691;664;924;1203;1083;1156;1193;1120;950;1513;1153;1271;811;834;712;836;933;1071;1177;1128;1170;289;328;294;730;854;716;958;867;906;994;993;821;966;1056;852;1151;1055;830;70;83;66;138;95;149;129;84;86;125;75;151;118;94;128;116;89;110
3:08:06;30.8;185;212;178;362;357;256;459;314;326;1520;1416;1603;321;283;182;442;665;412;1594;1532;1557;784;788;750;422;332;297;566;496;581;662;731;623;848;873;838;762;939;894;590;669;652;1038;898;1062;1332;1584;1473;386;416;432;415;318;379;1921;1980;2287;4661;4700;4562;452;227;410;1121;1065;1142;3841;3599;4271;1388;1580;1198;756;694;612;634;603;498;852;795;898;1373;1140;1266;1934;1869;1981;956;936;895;1009;987;944;1696;1513;1599;360;296;255;1277;826;1576;4156;4461;4508;2877;2602;2738;688;404;454;838;958;1101;3021;2304;3049;1584;1496;1355;2625;2395;2332;602;616;578;1062;1093;1195;1156;1318;1134;1949;1693;2039;1083;753;914;1019;956;1156;1381;1408;1341;491;537;572;2473;3538;2457;2930;2130;3607;2719;2972;2534;2203;2122;2097;1075;1408;1503;2275;2396;2155;1284;1562;1757;1945;1926;1655;720;922;766;1083;1360;1297;1278;1227;917;1572;1203;1350;821;733;793;865;1023;918;1239;1254;1251;280;302;328;719;834;685;886;857;738;1081;791;842;880;779;863;805;939;900;177;185;81;118;88;102;103;152;145;163;102;122;111;104;61;88;122;97
3:12:06;30.9;177;154;228;270;342;218;428;398;353;1629;1402;1523;364;265;199;601;573;409;1523;1680;1615;990;944;820;281;271;337;592;502;499;693;599;566;806;737;783;818;1041;927;692;663;561;1064;915;1000;1512;1586;1522;508;357;414;418;419;480;1975;2062;1924;4796;4361;4344;392;355;253;1286;1246;1161;3820;3968;4410;1151;1643;1309;582;655;645;589;545;577;918;1033;981;1282;1157;1103;1894;1845;1888;866;814;797;1113;1194;1060;1121;1425;1551;360;291;197;1320;813;1422;4447;4625;4678;2855;2804;3172;479;553;574;840;987;1001;2879;2637;3276;1397;1548;1685;2614;2415;2240;585;707;628;1235;941;1376;1244;994;1394;2061;2070;1780;1119;1070;879;935;1133;913;1299;1496;1395;396;565;562;2717;3242;2833;3257;2578;3538;2436;3020;2340;2066;1798;2027;1420;1382;1010;1971;2250;2276;1478;1700;1301;2285;2258;1513;628;822;719;1102;1149;1135;1334;1331;1222;1629;1098;1176;882;685;770;986;1035;972;1432;1254;1242;374;351;258;831;794;831;931;832;746;916;874;979;936;782;924;879;914;753;115;82;139;79;91;27;68;75;101;75;78;104;164;64;135;90;84;167
3:16:06;30.9;184;210;206;351;295;200;273;445;355;1457;1290;1560;175;230;313;408;417;481;1482;1568;1753;883;854;592;417;342;284;498;561;488;718;679;583;886;751;895;907;860;934;576;715;530;1125;893;1070;1437;1390;1312;491;366;459;377;407;404;1840;1933;1828;4923;4696;4944;286;324;262;1066;904;833;3748;3822;4098;1309;1477;1444;469;632;553;619;646;447;885;677;937;1153;1060;1271;1703;1611;1815;878;653;867;1247;930;933;1423;1459;1180;390;263;341;1180;758;1176;4297;4395;4408;2951;2845;2824;417;439;529;925;1127;941;2849;2439;3077;1369;1525;1187;2381;2432;2276;549;573;614;1300;1107;1207;1140;1101;1418;2183;1867;2019;994;875;932;1005;1022;1021;1426;1408;1449;369;520;503;2686;3584;2467;3134;2474;3349;2559;3074;2476;2168;1912;1714;1293;1327;1246;2199;2292;2038;1430;1455;1370;1859;1891;1669;797;687;954;1336;1255;1264;1291;1111;1078;1460;1188;1360;883;804;799;806;1012;1169;1220;1158;1272;310;286;251;756;908;919;916;1090;996;803;786;1016;933;793;746;862;892;791;51;115;121;134;98;114;130;64;51;132;144;112;96;113;76;102;108;125
3:20:06;30.9;199;175;324;245;238;333;396;362;305;1613;1025;1808;274;267;284;422;570;442;1589;1559;1763;765;1052;753;330;324;352;592;607;566;659;594;672;860;917;755;888;900;781;730;662;686;972;1055;1056;1327;1472;1454;335;485;389;399;388;379;1668;2012;1336;4867;4375;4706;193;331;366;1116;1052;1107;3650;3804;4372;1245;1646;1510;559;880;673;553;651;543;800;809;989;1068;950;1081;2341;1629;1906;961;806;934;1141;881;1178;1506;1297;1516;258;297;278;883;743;1033;4185;4214;4324;2800;2931;2861;435;407;426;933;787;1048;3296;2345;3167;1282;1506;1461;2652;2141;2253;616;579;752;1052;1153;1124;1023;1126;1102;1982;2057;1882;992;767;714;1063;1210;1071;1349;1392;1374;378;592;616;2550;3517;2612;2814;2387;2947;2658;2981;2572;2065;1872;1825;1235;1352;1477;2057;2165;2318;1489;1597;1348;2187;1806;1579;684;670;763;1084;1156;1365;1415;1123;1271;1624;1333;1456;707;767;870;862;1031;1231;1209;1170;1095;294;314;283;737;630;704;752;716;825;902;819;1036;873;778;874;850;887;925;116;85;85;95;133;104;76;150;150;140;151;162;53;107;68;108;84;123
3:24:06;30.9;107;182;200;374;315;238;333;415;383;1620;1209;1501;238;336;356;521;450;413;1316;1441;1451;1059;1063;841;323;361;303;491;483;614;809;616;582;689;654;807;855;795;695;647;629;601;1062;840;1191;1395;1536;1283;360;428;426;434;392;384;1522;1806;1724;4599;4556;4951;266;230;272;923;1064;839;3862;3818;4166;1277;1640;1388;476;586;551;675;500;461;878;1055;1059;1253;1254;1219;2019;1825;2216;1053;880;877;989;1265;1020;1288;1429;1394;342;278;191;656;689;838;4260;4259;4293;2683;2895;2685;505;540;418;511;885;984;2748;2462;3260;1323;1406;1510;2740;2162;2117;494;612;582;1218;1016;952;1100;1319;1244;2181;1699;2278;1161;813;864;1115;948;979;1354;1382;1400;416;355;421;2870;3229;2234;3205;2306;3291;2601;3250;2736;1917;1682;1746;1445;1367;1628;2112;2260;2059;1420;1612;1345;1971;1985;1681;530;733;603;1231;1253;1044;1241;1221;1078;1462;1185;1410;899;871;625;1029;1049;968;1097;1320;1507;349;317;394;753;684;746;839;810;785;919;748;658;863;712;872;965;952;965;76;174;118;62;103;130;163;155;138;99;106;114;101;114;158;58;103;86
3:28:06;30.9;216;259;181;312;314;241;253;294;315;1607;1238;1509;215;252;279;386;343;513;1447;1537;1701;903;875;1226;279;316;288;458;597;563;786;664;662;874;708;648;854;822;925;687;631;686;1085;1017;1117;1506;1533;1218;539;283;290;419;305;345;1498;1499;1498;4946;4849;4781;262;239;313;823;958;839;3850;3569;4188;1259;1674;1321;484;615;476;573;639;427;788;862;803;1105;921;1156;1992;1721;1956;1081;1006;942;1163;1206;1135;1443;1409;1432;239;252;187;746;600;764;4454;4429;4391;2589;3333;3110;319;422;427;1004;817;1133;3198;2596;3186;1453;1568;1468;2436;2268;2125;673;590;744;1230;1226;1338;1301;1289;1265;2463;1884;2067;993;716;872;1048;1021;1036;1496;1299;1174;382;532;400;2859;3356;2220;3215;2094;3261;2697;3525;2822;1810;1846;1497;1238;1413;1357;1794;2212;2115;1673;1552;1482;1905;2117;1715;607;681;634;1102;1182;1209;1279;1283;1072;1591;1375;1603;824;634;693;867;842;939;1124;1231;1343;330;288;324;611;821;777;884;863;783;725;886;621;973;867;730;873;768;747;129;138;51;39;69;142;54;98;106;105;143;167;76;170;127;160;91;74
3:32:06;30.9;344;199;172;279;331;129;302;198;303;1707;1284;1611;200;246;288;417;595;391;1279;1543;1449;948;1049;1039;334;276;247;532;518;509;671;823;721;776;720;856;685;870;758;656;598;518;926;955;919;1198;1461;1360;406;412;288;411;339;424;1394;1464;1480;4594;4345;4592;389;236;335;980;759;831;3894;3837;4532;1493;1622;1492;495;568;574;412;679;510;748;792;627;1147;1232;1038;2227;1921;2181;916;813;877;958;1053;1086;1617;1405;1493;257;263;248;775;555;799;4226;4408;4510;2490;3080;2717;443;651;344;875;1002;1003;3337;2634;3330;1377;1700;1428;2299;2234;2084;503;573;763;978;1069;1191;1124;1312;1138;2031;2015;1986;1021;824;812;908;1071;1068;1242;1332;1220;429;365;396;2973;3205;2499;2944;2575;3133;2783;3156;2701;2089;1941;1636;1077;1384;1421;2100;2289;1962;1427;1500;1521;1813;1991;1525;656;649;698;1235;1258;1189;1426;1073;1221;1529;1304;1306;832;845;944;965;1025;983;1188;1264;1137;291;257;308;614;673;602;644;650;717;822;810;923;805;934;781;882;934;721;82;78;60;106;97;153;88;152;94;110;129;119;104;71;85;111;155;143
3:36:06;31.0;197;209;132;211;276;262;378;300;237;1527;1462;1762;240;235;232;369;383;430;1171;1312;1318;909;975;1056;317;191;291;535;543;616;706;520;531;859;793;813;743;918;652;598;626;582;839;831;902;1221;1510;1393;262;390;237;460;289;384;1229;1167;1277;4346;4806;4450;240;246;258;994;680;892;4016;3757;4232;1565;1666;1399;422;477;505;510;607;543;735;792;941;1093;1116;1200;1987;1807;2106;1028;891;968;938;1171;1104;1576;1357;1219;223;243;258;672;590;618;4257;3933;4068;2953;2918;2888;323;489;371;902;993;941;3229;2311;3228;1594;1732;1472;2259;2012;2037;522;499;690;883;1122;1241;1040;1228;1233;2025;2003;2018;1073;987;789;949;1066;1013;1453;1238;1349;410;265;413;2751;2944;2624;2698;2442;3508;2566;3439;2506;1657;1537;1592;1105;1363;1246;2456;2200;2281;1567;1507;1342;1976;1783;1495;552;788;618;1086;1036;1266;1297;1220;1024;1644;1464;1402;769;808;766;763;855;1015;1296;1128;1216;373;227;369;715;754;779;696;742;757;815;713;892;780;806;670;862;843;810;99;125;54;110;52;71;84;83;163;98;93;139;146;75;109;117;127;45
3:40:06;31.0;179;161;177;287;266;201;296;263;348;1598;1320;1821;301;240;268;433;586;380;1132;1395;1308;1244;1003;1146;306;278;165;615;592;503;708;532;669;842;895;799;664;670;724;726;554;638;1150;814;898;1449;1605;1479;347;392;200;378;266;283;1129;1296;1145;4678;4336;4543;287;371;278;808;721;793;3873;3784;4292;1297;1430;1478;386;594;702;641;509;429;696;923;778;1137;924;997;2274;2219;2185;861;870;947;1059;1228;1008;1350;1682;1478;169;243;284;560;570;589;3777;3977;4196;2755;3076;2974;328;454;353;724;856;1028;3225;2666;3209;1484;1792;1381;2503;1939;2241;542;720;585;1122;1139;1326;1069;1335;1362;2098;2180;2201;1102;969;976;987;991;1010;1437;1266;1321;365;358;353;2665;2916;2462;2714;2578;3556;2577;3152;2959;1911;1869;1576;1170;1330;1231;2359;2569;2324;1536;1600;1567;1855;1929;1503;662;642;653;1219;1265;1343;1236;1224;1077;1570;1400;1339;762;930;818;777;763;979;1049;1342;1193;251;294;352;636;750;608;822;745;700;789;805;800;619;695;747;1014;792;733;145;95;111;83;78;121;155;74;126;103;161;119;153;178;121;63;93;109
3:44:06;31.0;146;187;164;299;269;222;344;343;245;1680;1318;1642;242;232;226;465;452;436;1323;1432;1436;1118;1126;1275;317;212;205;519;522;464;567;625;709;785;793;917;699;855;712;763;653;549;856;976;1056;1496;1451;1595;236;350;310;335;325;246;777;966;1142;4264;4653;4664;225;247;245;684;793;752;4079;3982;4473;1345;2082;1354;501;509;612;499;524;408;817;807;811;1172;1179;974;2244;2071;2211;976;953;826;893;1273;799;1446;1460;1701;233;197;219;762;508;559;4384;4227;3872;2630;3068;3037;349;452;311;783;754;931;2998;2528;3058;1470;1875;1701;2129;1976;2107;623;615;609;1115;1247;1050;961;1121;1335;2368;2028;1889;1195;815;974;1131;953;1001;1362;1417;1108;294;345;312;2818;2910;2367;3076;2388;3287;2719;3400;2855;1714;1699;1534;1162;1260;1373;2107;2387;2340;1501;1643;1355;1767;1804;1670;621;730;749;1156;1077;1206;1325;1167;1181;1607;1509;1469;903;860;850;931;851;923;1269;1099;1131;229;294;258;749;621;662;705;773;724;858;667;707;610;837;784;627;829;668;109;84;141;140;80;169;110;91;122;170;155;201;79;65;110;84;37;115
3:48:06;31.0;120;133;198;297;198;226;393;252;305;1427;1235;1632;270;199;184;539;335;532;1103;1204;1089;1132;1262;1050;309;247;254;582;675;563;557;546;561;798;968;762;751;780;824;693;664;621;840;847;957;1359;1425;1378;348;363;298;328;409;311;1034;902;937;4793;4497;4630;389;269;352;586;698;640;4126;3724;4568;1473;2118;1499;477;562;375;466;441;567;800;887;993;1256;980;1153;2195;2178;2407;840;996;875;994;1158;812;1339;1327;1373;333;259;312;435;556;662;3843;4426;4079;2813;3470;3198;253;453;383;628;871;859;2948;2620;3272;1314;1677;1657;2075;2367;2099;452;409;693;1038;1113;1052;1143;1207;1151;2269;2021;2050;986;695;850;1103;972;898;1587;1302;1167;292;322;428;2631;2928;2261;2895;2296;3375;2944;3208;2672;1669;1903;1726;1152;1230;1250;2212;2306;1938;1472;1673;1528;1607;1827;1503;574;655;652;923;1118;1279;1185;1271;1404;2039;1528;1237;766;932;742;886;977;845;1001;1115;1064;238;240;303;706;713;789;727;719;883;893;617;806;753;773;828;691;918;840;132;62;116;158;83;88;135;90;87;215;129;79;55;92;51;80;77;44
3:52:06;31.0;199;159;165;212;196;255;287;164;327;1563;1433;1346;226;157;288;413;414;359;979;1160;1001;1089;1106;1008;322;183;356;467;485;297;657;630;661;769;616;827;783;726;609;776;555;579;887;939;1128;1414;1371;1265;349;314;317;335;295;294;732;785;859;4402;4714;4240;359;176;209;625;702;621;4083;4009;4418;1733;1856;1549;423;435;588;505;591;483;670;756;770;1059;919;1006;2203;1778;2162;941;949;932;1028;1123;974;1190;1447;1403;160;156;234;507;528;468;3842;4144;3866;2966;2783;2897;311;345;314;755;744;740;3000;2219;3581;1532;1793;1655;2074;2115;2056;559;546;658;1025;1067;1117;1325;1318;1313;2608;1955;1912;863;944;799;985;970;1022;1240;1427;1193;317;358;281;2252;3060;2391;2933;2217;2977;2714;3475;2603;1497;1567;1491;1208;1413;1380;2016;2110;2043;1483;1502;1704;1708;1773;1600;734;629;699;1221;1189;1298;1417;1256;1088;1844;1505;1587;866;896;750;753;951;1041;1274;1263;1228;344;221;274;568;664;672;741;652;875;648;753;700;672;770;827;827;820;790;94;108;126;114;142;235;63;100;123;158;75;89;107;83;66;48;109;100
3:56:06;31.0;206;179;191;231;276;168;339;409;253;1525;1318;1557;261;248;319;383;339;327;854;889;1047;1117;1218;1273;316;283;218;552;346;369;603;673;469;790;620;815;696;711;859;784;757;672;1036;934;1076;1316;1663;1415;282;320;297;387;219;252;711;733;570;4661;4504;4660;292;291;213;727;522;562;3784;4009;4307;1765;1804;1548;390;464;466;418;541;369;706;657;653;1095;1140;1012;2525;2121;2415;1090;1008;1057;874;1264;1111;1528;1558;1364;283;186;108;527;388;551;3678;3847;4148;2615;3105;2718;286;509;269;771;843;721;3353;2316;3155;1552;1741;1717;2061;1998;2072;566;557;513;1173;1044;1095;1178;1233;1274;2268;1830;1995;947;941;821;967;1200;947;1473;1347;1272;295;199;242;2609;2777;2044;2812;2040;2754;2670;3147;2756;1648;1747;1460;1410;1512;1437;2013;2127;1957;1774;1772;1505;1858;1770;1443;621;581;648;1203;1224;1144;1573;1236;984;1674;1428;1597;971;912;695;893;905;925;1163;1203;1144;230;325;233;722;701;833;594;741;635;703;764;845;751;773;910;564;737;587;67;148;165;114;100;73;59;59;120;82;133;159;77;97;69;155;90;106
4:00:06;31.0;156;187;201;270;331;240;330;300;289;1568;1242;1438;280;255;310;424;365;290;1028;1031;1029;1193;1365;1044;344;297;279;515;398;525;487;639;667;714;779;880;649;591;507;791;582;607;1047;835;856;1305;1284;1439;297;239;338;380;322;278;744;670;668;4399;4492;4439;204;229;254;545;741;551;3530;3728;4412;1634;1975;1607;382;469;425;633;442;513;758;756;782;1077;1203;1205;1990;1894;2119;1119;935;1052;911;1179;926;1479;1186;1450;240;204;168;526;442;357;3719;3799;3605;2748;3245;2864;380;338;218;615;729;849;3307;2741;3291;1663;1597;1685;2127;1942;2006;524;557;645;1027;1016;1293;1170;1154;1281;2011;2058;1796;1004;883;969;1022;970;1064;1351;1264;1182;390;287;368;2307;2581;2173;2798;2164;2936;2725;3453;2687;1738;1463;1397;1117;1183;1383;2229;2210;2186;1704;1905;1519;1588;1537;1323;714;786;614;1151;1058;1271;1188;1198;1099;1821;1669;1398;785;1075;620;906;880;907;1147;1194;1219;231;262;235;538;668;597;776;671;787;669;675;867;810;802;839;700;567;802;57;151;128;91;147;58;70;88;61;72;95;169;206;130;102;116;81;60
4:04:06;31.1;140;162;120;227;252;180;405;366;333;1436;1321;1355;228;202;155;510;386;466;867;896;922;1225;1363;1316;266;223;212;423;420;557;637;585;583;899;806;774;663;735;727;585;693;742;975;769;1038;1366;1480;1468;255;275;182;261;227;236;442;590;783;4716;4493;4372;253;233;245;640;595;613;3912;3680;4132;1667;1790;1385;516;434;315;557;423;556;868;699;743;1203;1116;1043;2075;1911;2064;879;1005;920;928;1263;1048;1287;1490;1263;271;205;208;468;612;476;4074;3978;3829;2702;3142;2855;255;338;327;693;573;824;2905;2808;3098;1846;1661;1638;1783;2036;1976;480;516;563;1245;1182;1187;1251;1055;1304;1930;1705;1737;949;864;851;1089;781;1075;1163;1203;1313;243;247;319;2202;2895;2247;2838;2407;3333;2647;3240;2714;1503;1306;1350;1157;1266;1115;2219;2174;2016;1509;1835;1721;2017;1683;1452;638;697;786;1027;1252;1166;1227;1084;914;1747;1411;1672;722;795;703;648;925;1033;987;1174;1298;212;205;161;505;686;560;658;748;692;693;685;669;723;635;647;743;947;820;168;129;142;72;98;100;77;101;89;81;110;154;119;95;105;132;106;121
4:08:06;31.1;148;112;142;170;201;173;296;170;374;1497;1164;1433;222;237;267;300;436;324;809;894;914;1212;1546;1175;236;203;229;460;568;416;578;527;656;865;806;739;732;637;636;546;666;479;808;762;1034;1475;1495;1362;320;273;370;262;341;258;586;414;506;4731;4528;4540;198;318;261;553;511;573;3655;3863;4671;1577;1926;1456;463;450;344;490;426;498;733;782;742;1190;947;965;2038;2325;2241;958;943;1135;830;1125;921;1486;1391;1241;235;202;129;460;447;441;3711;3895;3628;2851;3077;3259;255;336;243;654;705;661;2939;2207;2984;1807;1691;1741;2226;2069;2115;368;586;586;941;878;1033;1101;1106;1259;2224;1880;1843;1059;973;1042;850;990;890;1296;1266;1289;307;244;301;2477;2257;1928;2971;2221;3318;2774;3175;2901;1480;1456;1531;1115;1120;1391;2092;2279;2349;1464;1585;1683;1821;1607;1356;583;745;715;1211;1161;1185;1330;1153;1030;1909;1356;1485;746;841;860;814;937;886;1179;1318;1035;227;201;193;625;731;692;762;664;699;581;587;737;757;726;754;646;698;645;82;125;103;126;71;82;28;67;89;103;78;68;72;95;132;133;41;100
4:12:06;31.1;140;186;101;154;263;160;284;228;331;1481;1409;1398;219;199;195;382;372;361;827;676;737;1365;1387;1147;254;181;195;445;474;524;638;633;510;751;916;882;674;681;675;706;667;639;921;761;1057;1303;1608;1475;293;282;217;326;301;266;468;407;636;4377;4544;4206;242;256;204;595;670;568;3648;4024;4540;1613;2187;1834;341;391;434;471;492;465;629;768;856;1161;902;993;2231;2022;2268;1030;985;1094;734;1107;886;1411;1493;1549;259;134;220;481;451;344;3661;3877;3838;2482;3432;3095;296;313;278;648;707;698;3162;2710;3340;1798;1658;1584;1937;1979;1595;393;466;619;1155;1140;1041;1153;1205;1205;2123;1866;1891;866;883;841;927;1068;875;1506;1244;1271;255;281;277;2101;2387;1933;2522;2180;3365;2659;3289;2826;1735;1439;1351;1362;1106;1280;2107;2460;2342;1460;1662;1787;1371;1711;1381;678;667;717;1124;1072;1248;1275;1191;1084;1795;1306;1468;870;820;880;888;850;899;1292;892;1023;213;143;134;585;599;472;583;619;614;657;598;814;688;764;771;551;755;853;100;79;76;83;38;51;96;105;90;148;118;100;143;108;126;112;29;116
4:16:06;31.1;202;106;154;244;173;97;285;312;294;1408;1168;1408;151;203;280;346;391;400;532;563;731;1267;1071;1417;315;268;230;480;517;261;703;533;575;798;644;786;545;706;588;784;612;571;651;825;873;1321;1483;1484;332;267;184;260;257;271;529;459;413;4752;4513;4615;258;178;225;502;661;428;4222;3903;4045;1774;2250;1768;325;418;498;521;504;492;616;628;581;1072;1047;1069;2038;1975;2183;1019;991;1017;840;971;900;1594;1342;1315;291;172;184;493;503;448;3738;3892;3520;2295;3555;2902;218;315;349;544;626;870;3120;2372;3235;1800;1723;1653;1999;2029;1711;623;601;678;1072;1090;1347;1158;1096;1041;2172;2162;2074;1203;867;832;1173;934;898;1554;1315;1298;217;280;155;2213;2400;1683;2920;2186;3260;2938;3207;2476;1216;1431;1341;1134;1144;1302;2038;2289;2063;1722;1675;1575;1536;1723;1251;624;605;705;1086;1152;1301;1312;951;868;1726;1437;1567;790;924;802;895;821;990;950;933;1248;183;277;205;562;592;544;766;679;573;816;711;549;555;665;755;501;762;629;87;94;107;84;181;112;100;230;111;101;148;110;125;107;127;88;66;194
4:20:06;31.1;85;134;158;178;168;104;371;313;223;1425;1053;1444;189;180;206;416;313;349;572;595;589;1380;1618;1378;252;236;231;436;415;445;636;472;523;651;773;794;702;756;537;666;625;580;832;842;888;1277;1444;1258;194;182;282;219;174;265;486;359;482;4092;4314;4296;283;191;118;496;497;486;3771;3836;4182;1696;2097;1603;418;348;364;395;367;444;636;774;697;1214;1149;906;2275;1990;2171;1064;954;1065;977;1237;1017;1287;1266;1320;208;200;193;451;548;540;3372;3887;3689;2911;3304;3046;240;315;277;639;633;577;3189;2516;2890;1560;1838;1675;1793;2017;1608;341;512;636;1014;1154;951;991;1148;1070;1961;1965;1866;966;813;1152;905;909;1112;1338;1380;1360;192;324;316;2303;2464;2187;2927;2150;3091;2817;3274;2731;1513;1172;1317;1306;1166;1248;2019;2173;2094;1498;1886;1474;1667;1832;1281;628;635;598;1167;1010;1129;1194;1129;1217;1806;1780;1694;832;939;675;771;878;932;955;1144;891;203;125;152;489;705;598;666;677;678;612;668;621;642;879;850;644;700;770;104;87;141;89;95;104;91;110;123;117;67;93;137;35;103;111;97;119
4:24:06;31.1;221;119;173;368;191;107;291;193;251;1296;1101;1414;220;181;165;365;447;422;554;534;422;1458;1315;1276;292;199;137;371;320;398;445;655;627;878;859;797;618;624;731;662;698;689;989;901;1057;1440;1359;1382;252;183;232;146;221;120;399;279;328;4309;4110;4211;144;284;205;449;574;392;3729;3394;4456;1826;2349;1919;517;350;447;442;451;408;710;726;785;1159;1007;1084;1989;1897;2127;1030;940;954;894;975;938;1439;1348;1378;189;192;199;549;282;463;3911;3995;3605;2524;3073;2998;267;310;237;637;773;914;3285;2751;3128;1807;2111;1525;1947;1821;1778;441;504;627;1117;978;1201;1132;1295;1277;2074;1900;1880;1107;845;1033;1017;840;964;1374;1497;1179;218;164;189;1922;2260;1771;2815;2195;3090;2720;3434;2895;1263;1358;1306;946;1281;1324;2427;2602;2482;1632;1806;1663;1446;1525;1184;615;682;447;1060;1217;1052;1189;1299;1130;1892;1569;1499;676;942;739;770;765;884;966;1131;952;208;212;199;513;500;464;613;607;602;719;666;590;573;757;836;711;592;624;84;121;82;49;70;42;82;67;102;196;115;97;61;64;122;95;58;56
4:28:06;31.1;219;134;128;176;215;162;248;240;296;1333;1203;1479;169;168;138;328;393;363;477;518;480;1292;1635;1249;221;247;126;345;353;298;564;637;485;752;665;819;684;557;565;740;546;603;913;906;751;1538;1541;1289;233;245;239;225;194;248;489;333;406;4247;4314;4172;250;228;156;407;420;291;3720;3845;3969;1672;2219;1861;368;513;406;425;295;459;648;626;796;927;1120;999;1853;1854;1940;956;1002;1121;889;1082;1031;1432;1471;1477;224;245;142;522;427;534;3485;3874;3644;2759;3178;2905;269;245;195;551;543;750;2987;2591;3572;1723;1887;1781;1811;1655;1465;468;485;501;1006;1154;1260;1065;1103;1204;1942;2009;1821;1450;988;1052;1048;803;1004;1365;1372;1298;315;270;159;2144;2097;1840;3243;2087;3211;2815;3387;2847;1308;1521;1333;1064;1117;1330;1943;2287;2376;1518;1976;1895;1513;1396;1265;488;668;598;1021;1073;1294;1385;1435;1024;1716;1634;1774;770;908;805;701;797;848;970;1185;1148;194;179;230;571;572;590;553;531;671;599;476;711;604;542;551;666;712;656;92;107;178;103;117;98;47;123;121;165;91;103;103;148;159;67;119;92
4:32:06;31.1;135;137;155;156;210;209;307;201;213;1315;1001;1289;191;172;181;441;254;339;465;437;521;1774;1528;1335;237;176;177;546;510;409;536;524;554;798;863;820;655;626;507;799;851;665;730;942;934;1347;1699;1490;242;242;282;197;246;180;361;297;356;4025;4016;4071;196;224;132;437;365;453;3805;3810;4082;1597;2327;1806;386;349;337;459;403;443;591;695;624;836;960;1012;2003;1801;2089;1116;1024;1129;924;1138;1079;1499;1412;1332;291;201;124;551;343;461;3165;3850;3527;2748;3319;2941;274;247;227;577;600;647;3165;2659;3085;1899;1839;1995;1680;1601;1585;367;423;591;1030;1103;1002;1141;1061;1101;2174;1863;1780;1090;886;1000;1050;1159;829;1282;1436;1392;228;197;187;2185;1997;1661;2479;2217;3108;2804;3485;2543;1542;1160;1218;1166;1265;1016;2358;2563;2335;1678;1804;2055;1535;1442;1335;588;650;617;1040;1103;1085;1212;1059;1178;1886;1476;1644;822;858;764;919;750;830;985;1162;1124;124;220;218;475;573;555;630;721;699;526;641;613;703;654;699;567;535;581;128;130;121;86;121;145;87;171;82;178;101;144;70;146;105;67;86;67
4:36:06;31.1;282;117;182;128;143;124;199;254;184;1525;994;1343;179;207;206;298;363;276;456;461;425;1351;1702;1597;177;218;159;425;492;454;659;590;480;754;750;903;624;628;555;692;735;713;803;891;968;1269;1300;1275;175;121;132;265;218;164;360;463;348;4126;4220;4028;255;178;112;407;563;339;3756;3632;4110;1977;2360;1830;405;415;375;353;300;465;708;792;707;999;972;935;2251;1968;2047;1121;1123;888;796;909;876;1391;1448;1182;199;139;133;349;354;518;3342;3342;3541;2838;2846;2791;260;322;342;559;499;727;3050;2525;3425;1968;1827;1837;1652;1728;1632;466;470;427;875;1096;1176;1210;1153;1236;1965;1790;1970;1340;960;830;935;914;856;1418;1432;1276;312;234;199;1983;2006;1464;3065;2287;3098;2779;3184;3214;1471;1180;1560;1128;938;1345;2152;2436;2482;1854;1886;1333;1483;1421;1201;623;628;650;1068;1180;1112;1393;1151;1226;1748;1667;1516;728;903;625;980;893;832;983;1303;1070;230;213;212;374;512;448;483;504;540;568;713;705;590;701;561;564;649;838;91;104;77;146;67;113;98;55;180;107;90;90;92;93;77;136;112;176
4:40:06;31.1;87;202;173;188;197;173;293;199;208;1588;1105;1384;178;220;125;327;387;287;410;452;416;1514;1729;1489;310;261;170;426;379;446;551;487;440;986;861;793;587;654;593;656;845;702;783;654;720;1423;1377;1331;162;182;162;275;258;235;316;324;449;4081;3985;4036;197;191;199;417;569;427;3986;3578;4258;1864;2253;1923;293;323;470;424;391;333;622;680;666;1140;984;1117;1949;1771;2191;1179;1026;956;897;1006;1072;1317;1400;1498;160;194;199;421;310;460;3003;3464;3249;2825;3182;3146;149;330;391;464;593;626;3006;2565;3164;1685;1997;1799;1697;1814;1630;381;372;585;886;851;1004;1185;1189;1149;1878;2027;1662;936;1082;1138;874;767;905;1442;1283;1432;242;198;211;1517;1877;1529;2987;2065;3306;2845;3294;2871;1160;1143;1182;923;1186;1130;2336;2429;2136;1915;2005;1710;1421;1719;1198;671;774;637;929;1032;1122;1109;1294;1104;1822;1526;1852;784;1018;814;671;721;709;1004;1162;1155;171;218;141;534;573;516;591;541;652;507;529;556;510;686;595;699;660;593;82;105;55;103;112;88;70;74;120;75;129;127;175;102;73;93;81;101
4:44:06;31.2;151;184;171;220;163;89;207;162;138;1250;896;1370;235;239;127;295;311;223;338;493;452;1587;2119;1629;173;177;265;364;439;319;460;542;401;892;895;682;530;508;615;790;770;614;924;843;789;1460;1362;1428;251;219;226;248;221;242;402;492;316;3780;4288;4260;230;147;161;415;387;432;3538;3411;3935;1854;1996;2087;394;447;343;450;434;335;560;657;661;894;987;983;1856;2005;2100;869;1138;947;857;922;862;1386;1395;1299;157;163;176;525;467;443;3357;3589;3283;2348;3146;2867;162;264;293;763;519;642;3501;2772;3164;1835;2099;1569;1651;1651;1236;447;430;476;766;963;1092;1089;1164;1028;1723;1459;1634;1196;659;921;933;970;874;1208;1273;1404;251;222;275;1612;2062;1679;2546;2242;3023;2728;3153;2864;1352;1255;1104;1040;1244;1102;2283;2398;2239;1774;1820;1541;1632;1428;1219;617;557;665;958;979;1459;1244;1154;996;1704;1642;1772;733;1145;746;806;737;764;996;1154;1184;204;127;162;605;504;365;683;586;491;708;706;600;690;533;671;712;716;592;126;105;74;118;41;98;82;107;48;75;20;74;160;93;91;151;73;127
4:48:06;31.2;129;126;129;164;231;104;278;239;221;1306;830;1040;198;244;203;358;378;210;489;336;462;1612;1784;1642;242;288;169;339;378;284;485;489;560;662;847;877;526;417;423;716;750;706;923;688;973;1565;1558;1330;187;189;214;211;181;243;440;325;256;4241;4227;3997;180;259;149;289;374;362;3806;3549;3871;1797;2279;1971;347;417;361;343;349;512;635;824;630;1205;1076;951;1758;1896;1942;1112;1126;1130;889;954;868;1307;1183;1294;203;203;136;359;316;515;3031;3609;3218;2283;3154;3000;347;330;348;533;517;558;2943;2425;3189;1853;2140;1815;1618;1686;1647;355;436;523;1039;1047;942;1122;989;1106;1919;2028;1698;1053;1100;1097;876;884;992;1340;1315;1217;256;204;202;1789;1613;1563;2801;2094;2979;2759;3469;2807;1198;1120;1009;809;887;1063;2422;2514;2615;1675;1828;1843;1330;1579;1334;617;623;410;1137;1147;1229;1271;1111;1072;1698;1595;1549;740;1007;738;851;774;943;1011;1051;1164;179;161;138;498;420;595;612;522;558;679;603;684;700;588;881;678;471;634;73;108;148;136;79;92;58;63;68;61;148;62;76;109;79;152;31;127
4:52:06;31.2;134;151;195;231;196;165;226;183;223;1388;1059;1126;233;164;199;363;300;291;278;368;456;1745;1602;1709;237;137;119;391;499;404;633;438;547;1076;902;787;473;574;461;882;731;615;998;802;701;1617;1477;1599;221;202;214;247;168;194;309;309;297;4069;3775;3842;198;218;156;493;414;329;3272;3409;3803;1950;2503;1747;368;421;344;437;261;301;541;756;594;1086;994;1020;1932;2128;1842;1230;1187;1070;786;835;1083;1453;1399;1386;127;119;217;492;390;333;3115;3603;3524;2620;3219;2678;197;255;278;433;517;542;2812;2476;3680;1940;1916;1877;1531;1610;1353;412;458;554;928;942;1179;1020;1119;1087;1888;1860;1559;1089;998;970;862;919;865;1198;1009;1230;182;169;310;1764;1744;1532;3041;2326;3268;2462;3233;2716;1135;1374;1284;937;954;1121;2291;2334;2349;2028;1967;1953;1555;1578;1287;573;739;723;888;958;1170;1318;1392;1064;1848;1475;1788;747;959;837;723;688;904;964;1137;1098;113;140;230;523;475;398;606;550;573;462;485;585;753;533;576;582;791;563;151;93;143;124;80;87;85;111;75;90;102;114;80;79;122;131;123;118
4:56:06;31.2;116;127;142;164;97;231;229;298;205;1374;901;1111;139;207;151;257;275;378;372;460;407;1835;1842;1886;152;239;147;323;327;331;494;588;527;882;830;807;460;396;433;840;635;750;842;783;910;1513;1219;1431;214;190;248;187;244;230;370;244;292;3909;4066;4199;116;183;147;329;470;280;3402;3414;3801;1929;2392;1689;324;310;248;536;375;468;596;673;657;1208;1078;963;1789;1904;1866;992;1086;967;820;1025;1033;1326;1372;1297;271;161;187;524;487;454;2979;3414;3504;2839;2886;2983;207;187;280;544;543;560;3173;2548;3184;1984;2142;1610;1527;1517;1333;460;448;466;1203;1181;1008;1306;915;1111;1731;1742;1800;1347;1005;755;815;696;967;1315;1195;1202;121;246;271;1617;1699;1631;2913;2193;2805;2304;3437;3038;1174;1104;933;996;991;1304;2255;2407;2295;1758;1597;1756;1372;1366;1048;654;699;624;1144;968;1181;1104;1310;1037;1806;1858;1761;791;762;819;865;815;770;838;1017;1010;202;168;175;526;315;540;590;575;551;611;656;628;527;623;580;506;634;530;100;174;74;99;99;119;118;107;93;114;68;109;72;100;87;80;108;97
5:00:06;31.2;228;94;80;145;150;125;178;169;283;1353;990;1115;171;160;167;216;379;243;401;353;377;1755;1811;1891;295;204;144;404;398;321;392;550;457;800;848;954;473;633;433;709;635;471;806;800;854;1469;1611;1244;157;273;198;192;187;282;375;253;401;3910;3557;3961;173;156;129;384;493;290;3451;3267;3987;1852;2610;1974;392;491;350;383;449;326;753;510;602;1045;1125;910;1656;1696;2140;1031;1180;992;815;965;933;1408;1539;1338;200;163;171;475;379;447;3315;3287;3285;2617;2562;2810;260;268;188;618;575;585;3273;2456;2879;1798;2108;1566;1358;1653;1300;505;354;473;1056;1064;1033;1191;1070;1181;2088;1760;1581;1408;1003;1093;979;781;866;1391;1368;1165;193;229;247;1579;1837;1275;2851;2150;2915;3064;3220;3039;1060;980;1038;901;1050;1078;2199;2560;1870;2075;1996;1437;1328;1349;1230;580;599;428;1192;975;1194;1160;1191;1087;1743;1646;1771;917;823;1016;709;714;790;983;998;1059;226;168;194;459;543;385;415;723;507;616;509;615;593;665;683;534;632;577;80;110;93;114;78;102;140;58;93;167;151;71;158;146;92;115;62;88
5:04:06;31.2;178;165;183;141;210;110;252;229;167;1311;862;1252;246;207;218;345;302;264;382;320;436;1900;1790;2190;185;130;173;338;376;338;680;483;548;908;814;917;608;550;514;766;763;720;817;725;879;1390;1617;1498;130;197;168;186;246;198;296;384;358;3925;4009;3932;243;221;95;362;389;375;3276;3528;3841;1854;2644;2266;364;317;358;343;292;445;544;570;559;1007;922;1004;1515;1670;1869;1047;1112;1175;977;874;909;1532;1433;1448;195;121;227;411;353;352;2705;3112;2934;2842;2777;2810;223;264;325;547;499;495;2964;2339;3393;1890;2069;1972;1411;1642;1458;350;469;340;884;1196;1024;1191;1142;1122;1669;1607;1459;1046;996;1160;719;826;858;1310;1465;1229;217;155;173;1598;1679;1543;2766;2215;2879;2652;3146;3030;1016;1070;832;946;1022;1005;2168;2473;2071;1846;1843;1705;1307;1322;1256;460;467;474;873;988;1273;1148;1185;992;1980;1779;1582;931;1159;625;693;717;883;997;1047;992;158;146;210;424;444;443;517;522;423;600;590;612;586;629;659;675;612;600;51;98;96;157;16;71;83;90;85;104;184;103;156;70;91;113;72;112
5:08:06;31.2;115;97;86;137;146;127;119;259;227;1255;658;1130;170;135;230;288;366;218;265;349;397;1747;1925;1793;233;157;90;390;243;332;615;488;561;972;662;893;515;583;461;834;762;692;816;735;940;1327;1378;1215;141;175;104;211;208;190;309;200;363;3989;3751;3944;118;144;191;299;441;345;3428;3350;3721;2082;2489;1969;376;285;259;495;257;427;712;521;583;1155;1023;1006;1760;1840;1854;1121;1254;1000;831;903;1038;1482;1442;1228;207;177;215;450;389;447;2607;2860;3043;2654;3117;2864;188;166;295;510;424;444;3359;2461;3074;2056;1793;2071;1327;1342;1336;468;458;348;928;1168;1107;1216;1232;1308;1883;1793;1503;1262;941;1081;832;956;772;1233;1086;1217;211;256;225;1578;1387;1551;2834;1844;2631;2845;2828;3197;1111;1073;993;1047;965;1104;2235;2517;2231;1693;1911;1740;1185;1377;1200;627;584;604;1008;1129;1071;1139;1119;957;1600;1889;1920;854;938;796;851;640;827;1134;971;1088;122;215;135;497;454;409;476;659;424;622;494;614;469;574;596;479;660;488;55;100;104;69;87;137;97;84;117;150;102;88;125;107;37;72;89;110
5:12:06;31.2;104;154;113;93;148;178;135;148;277;1240;876;1013;174;143;151;212;374;143;357;330;349;1919;1984;2062;194;203;149;389;340;318;547;487;436;995;847;851;544;422;531;724;844;633;842;768;983;1295;1621;1520;231;231;137;181;168;156;393;334;376;4063;3590;3501;214;247;162;300;519;296;3382;3229;3742;2159;2484;2040;302;264;318;364;341;453;494;537;649;1036;1017;972;1581;1828;1792;1233;1164;1208;672;993;865;1382;1383;1327;106;184;142;303;379;485;2637;2993;2898;2705;3276;2797;129;279;203;561;433;468;3022;2504;3313;2028;2062;1935;1657;1472;1259;359;368;368;959;1136;979;1010;1072;1284;1516;1529;1734;1213;1010;1071;962;738;1075;1461;1131;992;231;182;185;1396;1391;1389;2772;2097;3020;2691;3334;2485;1275;1031;821;956;1054;1023;2134;2485;2285;1929;1847;1756;1304;1373;1013;573;534;489;1006;1026;1082;1302;1205;902;1543;1724;1713;803;995;659;706;800;851;1074;804;936;147;153;141;413;551;431;599;394;473;631;541;416;524;628;635;569;660;541;78;52;65;61;113;86;184;91;75;91;105;106;91;76;72;190;43;32
5:16:06;31.2;211;139;72;161;191;193;258;184;166;1228;633;1144;136;169;151;270;330;212;232;436;362;2234;1761;1999;205;184;156;364;293;320;660;406;502;959;1088;890;445;581;330;803;795;687;861;855;748;1278;1595;1441;201;267;217;181;248;97;294;197;357;3764;3831;3797;127;128;170;319;462;387;3085;3203;3581;1875;2581;2169;317;299;303;244;327;425;566;475;538;1325;1193;942;1500;1902;1794;1205;1412;1133;738;813;917;1493;1543;1402;138;228;154;350;277;355;2394;3281;3145;2555;3000;2716;188;367;270;441;388;460;3475;2319;3253;2031;2033;1895;1216;1548;1373;464;447;441;899;1156;1181;1021;1215;1142;1944;1650;1631;1470;973;1042;876;984;940;1103;1202;1327;150;165;238;1632;1207;1431;2919;2106;2928;3183;3526;3080;1049;920;913;979;983;1020;2300;2515;2259;2151;1960;1395;1476;1137;1224;614;584;490;1005;930;1117;1138;1089;819;1590;1526;1622;755;872;887;748;577;812;1148;1032;777;144;162;166;412;456;468;550;395;442;697;525;529;416;516;497;564;522;613;147;95;123;62;50;82;197;143;132;113;113;68;60;32;129;151;69;53
5:20:06;31.2;77;85;136;143;111;152;144;194;169;1179;638;983;157;157;157;224;222;248;282;354;541;1982;1895;1774;119;236;142;399;229;296;725;491;587;830;962;959;471;362;444;593;809;563;695;638;1045;1502;1570;1526;114;181;150;141;191;177;413;265;253;3824;3808;3828;116;112;163;317;497;333;3070;2870;3732;1972;2357;2010;207;304;346;256;346;374;573;723;656;1238;1139;1058;1447;1843;1839;1221;1132;1169;733;1063;861;1248;1365;1318;195;118;144;366;409;395;2399;2750;2585;2461;2963;2833;198;198;251;399;496;442;3459;2725;3238;1939;2063;1902;1207;1482;1349;428;420;330;914;1108;1340;1132;1102;1027;1380;1535;1633;1174;974;1027;948;717;788;1127;1254;1227;209;85;168;1401;1471;1335;2705;2063;2894;2843;3375;2498;943;1045;784;752;1130;1156;2197;2346;2259;1909;2029;1929;1108;1291;1082;666;545;437;1286;955;1152;1252;935;1094;1623;1706;1807;994;861;767;677;664;784;1269;996;1122;151;128;164;469;547;432;426;626;402;607;576;547;516;629;594;564;563;642;124;137;91;131;38;87;125;144;65;85;95;130;82;75;133;92;134;78
5:24:06;31.2;162;118;150;175;130;168;194;167;300;1195;583;995;232;148;173;322;258;227;342;305;342;1899;1826;2220;206;196;126;314;291;380;608;549;534;963;1061;1077;485;361;342;811;787;834;748;823;906;1507;1466;1651;148;239;151;125;200;153;352;292;422;3666;3590;3899;146;162;188;468;444;263;3152;3039;3450;2033;2784;2184;361;283;308;406;193;436;463;629;628;1349;973;1075;1651;1687;1515;1021;1172;1154;897;889;1075;1462;1627;1439;180;158;170;396;358;576;2702;2793;2816;2531;3176;2692;208;192;282;489;497;580;2838;2604;2836;1852;2205;2135;1240;1483;1219;382;501;426;1018;961;1168;1398;1184;1232;1572;1494;1448;1094;867;1156;872;925;847;1292;1274;1174;251;136;181;1547;1329;1190;2634;1978;2917;2664;3016;2799;871;964;883;1009;1179;1031;2121;2477;2194;1748;2097;1763;1172;1274;1223;562;565;520;1154;1062;1320;918;1073;943;1630;1593;1731;861;875;823;672;763;875;1134;976;1028;151;131;151;435;493;423;493;467;431;536;482;474;483;502;485;569;737;550;96;118;102;94;71;115;125;99;122;123;90;121;121;72;64;100;61;81
5:28:06;31.2;145;126;167;150;83;64;210;192;207;1045;542;930;170;187;213;271;244;211;257;327;351;1831;2202;2305;157;161;194;385;320;420;592;430;532;910;1062;1061;521;506;484;782;735;823;989;943;857;1541;1429;1466;168;189;146;115;298;169;296;298;361;4013;3579;3794;201;195;179;463;392;311;3291;2862;3479;2191;2687;2180;302;272;421;270;196;342;545;595;481;1133;1142;1058;1670;1574;1767;1105;1360;1268;788;865;890;1542;1432;1337;169;145;192;394;311;418;2345;2834;2859;2553;3066;3055;158;241;199;387;357;383;2889;2583;3602;2176;2305;1963;1316;1236;1074;381;356;420;940;1195;855;1093;1469;1022;1547;1627;1523;1307;912;1164;809;770;738;1372;1120;1130;182;117;201;1311;1251;1251;2595;2110;2935;2872;3116;2793;875;964;767;1000;909;1142;2224;2562;2025;2117;1926;1850;1341;1318;1326;502;589;479;1038;1055;987;1096;1046;942;1515;1730;1718;843;947;831;692;650;819;1038;1102;996;111;105;159;248;414;351;502;614;503;469;620;588;478;605;557;509;664;428;80;146;83;82;52;108;192;47;116;120;128;117;102;116;137;162;52;142
5:32:06;31.2;91;63;115;96;81;168;145;171;156;973;466;850;192;254;173;245;296;257;348;317;409;2249;1941;1982;208;155;120;338;181;273;456;521;590;1093;862;922;440;369;323;960;788;712;758;708;916;1608;1564;1451;122;163;138;131;127;172;340;222;206;3570;3833;3664;95;142;222;485;359;334;3005;2954;3510;2172;2808;2229;291;290;368;347;207;343;512;644;629;1215;1042;1155;1482;1793;1743;1219;1168;1133;728;811;992;1249;1420;1328;127;103;180;449;354;390;2094;2830;2844;2489;2864;3109;191;248;318;516;480;342;2824;2555;2787;2206;2064;2123;1279;1232;1297;338;435;374;710;1054;1176;1158;1193;1015;1531;1721;1834;1271;1065;1065;768;735;854;1158;1073;1126;214;196;147;1486;1237;1169;2660;2128;2743;2669;3294;2594;1016;798;916;1097;992;948;2172;2409;2218;2017;1972;1945;1212;1131;1063;619;446;503;1008;866;956;992;1330;933;1531;1518;1929;880;966;785;726;841;815;968;1071;1147;163;109;128;371;429;375;448;366;496;460;425;399;598;524;436;572;526;514;109;93;118;96;38;121;134;47;132;112;89;98;84;80;74;115;55;63
5:36:06;31.2;104;96;123;80;134;96;182;154;153;1027;529;864;166;116;132;220;278;172;308;306;319;2128;2161;2206;190;138;173;367;274;301;791;606;543;1068;1043;927;510;388;496;804;735;767;761;737;654;1486;1684;1492;114;185;187;115;118;121;271;281;327;3228;3591;3476;186;199;82;313;473;350;2999;3036;2981;2333;2936;2560;295;282;329;329;307;357;458;425;570;1088;1035;1030;1398;1569;1705;1300;1223;1078;785;943;894;1333;1381;1341;202;118;149;302;184;284;2323;2389;2473;2589;3019;2896;165;187;249;556;388;438;2830;2458;2873;1933;2304;1964;1165;1207;1019;449;338;354;1172;932;1062;1149;1078;1228;1795;1602;1636;1155;1014;1235;798;738;722;1331;1155;1183;196;162;143;1158;1085;1124;2738;2340;2594;2876;3251;2815;910;828;991;924;1098;1091;2396;2347;2184;1867;2261;1920;1327;1175;1186;589;580;621;1206;1067;1049;1130;1189;932;1456;1648;1566;864;1088;857;617;808;764;954;1084;753;96;121;132;345;372;462;507;452;497;528;476;478;472;516;599;559;632;506;100;85;102;60;94;84;89;107;88;104;108;97;122;125;128;88;71;28
5:40:06;31.2;95;86;92;197;167;109;169;96;140;901;405;730;147;120;150;229;203;326;364;282;306;2076;2103;1959;286;174;235;314;279;342;572;613;396;1110;997;843;455;526;439;771;834;843;846;756;751;1468;1686;1524;139;132;120;193;138;196;225;229;361;3510;3637;3920;241;219;114;338;373;276;2735;2696;3231;2292;2889;2303;337;253;365;319;211;252;579;614;509;1156;1033;767;1369;1685;1645;1289;1544;1159;657;821;783;1490;1471;1367;160;185;115;330;400;354;2115;2477;2441;2460;2838;2474;143;292;221;341;428;355;2819;2409;2768;2153;2330;1914;1273;1273;1053;406;438;593;1025;1041;988;1041;1198;1159;1759;1531;1426;1384;1079;1162;820;773;817;1111;1133;933;188;196;162;1168;1012;1061;2472;2109;2922;2871;3336;2875;834;1027;748;1096;806;1010;2442;2356;2480;2065;1915;1874;1316;1409;1036;444;485;619;1083;830;1122;1233;1042;916;1443;1763;1692;739;893;829;660;713;770;770;1106;1031;224;172;204;301;461;422;505;380;404;448;401;610;383;449;590;531;561;400;74;104;66;82;84;60;50;65;64;51;115;60;87;123;76;102;71;121
5:44:06;31.2;55;88;67;131;200;73;162;213;268;929;522;863;225;180;240;284;293;339;407;264;336;2203;2055;1900;177;125;102;309;254;315;597;512;622;935;1055;969;480;441;349;785;707;739;794;830;834;1405;1491;1514;180;113;179;178;83;207;225;238;357;3543;3785;3888;86;179;100;384;429;303;3085;3270;3274;2310;2892;2447;340;332;337;215;287;392;557;566;626;1319;1196;1026;1239;1585;1642;1400;1319;1248;685;846;839;1181;1369;1375;169;169;100;312;393;360;2404;2526;2334;2600;2822;3013;178;189;263;464;357;441;2900;2214;2973;2348;2182;2042;1183;1189;949;296;386;375;836;895;1013;1184;1322;1088;1637;1657;1574;1359;1131;1284;834;763;870;1026;1129;1299;157;97;127;1134;1208;1238;2286;1753;2805;2625;3325;2728;669;938;551;915;958;920;2259;2387;2315;1873;2020;1999;1226;1208;1160;578;630;490;1032;805;1115;1337;1122;784;1543;1810;1580;817;753;751;615;783;820;1016;964;998;168;97;82;391;369;392;556;584;326;503;509;553;509;492;570;473;627;515;88;104;114;109;72;77;44;40;96;89;86;139;116;82;105;91;66;119
5:48:06;31.2;88;108;148;134;134;105;144;156;122;908;421;645;163;149;107;288;254;181;232;401;323;2229;2367;2449;106;208;144;249;291;368;547;452;426;978;989;1065;398;405;398;905;665;817;783;707;715;1311;1526;1487;169;226;91;143;168;152;224;304;314;3251;3451;3377;202;144;169;375;413;207;2580;2952;3163;2495;2992;2413;250;307;273;357;297;281;519;398;524;1319;1081;1106;1401;1531;1460;1458;1222;1099;622;868;768;1417;1576;1443;80;99;171;376;382;397;1871;2632;2480;2718;2934;2809;178;207;163;306;274;448;2878;2183;2896;2015;2309;1988;1098;1330;1019;370;315;505;986;943;1158;1280;1181;1407;1337;1398;1691;1148;1165;1123;714;821;974;1161;1177;1144;144;206;197;1193;1197;1061;2754;1929;3016;2863;3513;3023;598;775;701;686;1017;813;2168;2380;2035;1771;2101;1894;1177;1366;1140;625;516;473;1071;1010;893;1154;982;1009;1492;1583;1394;869;812;779;682;827;806;989;1030;1001;147;120;196;351;405;320;547;391;591;362;423;424;589;394;505;515;514;488;125;61;122;49;88;114;37;142;77;86;88;182;112;150;131;109;44;81
5:52:06;31.2;131;77;164;182;159;108;172;227;104;858;309;624;177;190;174;135;268;288;245;311;359;2212;2024;2163;127;162;167;276;223;301;627;413;673;1087;1065;1032;360;432;396;887;1003;808;814;620;883;1343;1429;1432;105;129;148;151;174;208;312;307;270;3565;3352;3641;175;167;171;376;363;306;2548;2602;2750;2257;2761;2587;378;247;314;359;262;345;613;534;503;1191;1208;1006;1231;1596;1589;1309;1587;1111;751;921;672;1341;1521;1434;103;143;188;332;254;395;1552;2516;2302;2619;3131;2586;142;257;179;301;424;347;2983;2441;3096;2232;2217;2233;983;1073;1126;353;405;334;929;919;1093;1181;1132;1197;1447;1590;1526;1399;1135;1198;852;909;681;1368;1292;1374;170;186;171;1138;855;923;2524;2185;2836;2875;3620;3105;768;859;726;961;713;1067;2204;2379;2053;1983;2058;2097;1258;1172;1456;438;588;535;943;925;939;1468;1375;1064;1438;1757;1688;815;838;803;630;720;853;969;859;1112;94;142;129;274;404;451;469;432;403;406;414;500;723;434;526;406;513;372;48;50;130;101;35;139;111;139;52;57;133;160;115;141;78;66;114;47
5:56:06;31.2;82;160;80;144;170;66;230;159;225;746;430;536;142;162;171;282;296;146;296;364;457;2120;2046;2059;217;204;184;262;331;271;656;444;555;1106;1185;939;313;464;421;806;897;725;727;686;845;1570;1437;1517;186;211;127;230;161;196;308;217;319;3383;3887;3458;114;120;109;466;370;324;2668;2464;2907;2216;2902;2756;277;324;221;242;233;280;314;546;508;1207;1040;993;1388;1616;1600;1189;1392;1210;730;873;768;1339;1431;1515;129;99;193;304;243;353;1653;2155;2034;2624;2888;2527;234;201;255;437;407;573;2670;2118;2766;2157;2064;2191;1035;1100;819;452;460;476;804;1116;1025;1107;1190;1205;1519;1445;1384;1351;1153;1091;728;797;798;1220;1103;1034;170;130;128;1174;868;853;2458;2061;3006;2801;3054;2894;762;720;629;877;998;939;2292;2230;2080;1873;2071;2100;1075;1204;1137;538;611;536;1147;958;1370;1236;969;950;1514;2001;1566;1033;1010;787;655;845;863;879;787;887;131;176;109;301;394;351;440;571;519;439;488;484;442;455;360;463;533;381;92;115;54;65;112;140;168;47;112;93;97;107;81;71;88;127;126;147
6:00:06;31.2;126;89;102;178;65;160;164;145;109;674;294;532;190;131;215;298;270;242;269;314;272;2179;2296;2105;247;116;161;336;342;228;523;517;441;1305;1240;1001;315;476;393;892;687;793;901;808;705;1520;1595;1617;114;107;156;192;120;152;174;248;373;3460;3222;3270;131;161;144;353;484;305;2488;2434;2594;2301;3114;2208;264;262;310;274;330;273;533;551;579;1041;1156;1209;1419;1491;1344;1406;1539;1152;707;941;768;1680;1482;1369;181;186;89;382;253;410;1571;2310;2247;2705;3187;2731;185;186;212;402;396;427;2563;2326;2655;1940;2329;1971;1038;1026;970;370;420;341;1153;995;1084;1159;1265;1093;1302;1680;1287;1202;1283;1114;877;718;864;1055;1048;1274;184;98;82;1117;957;847;2857;1871;3062;2612;3325;2767;741;644;545;706;713;934;2270;2177;2246;1938;2212;2122;1118;1163;1087;480;544;601;1331;902;1103;1259;1117;872;1485;1726;1721;951;798;835;717;712;831;745;1073;1014;155;202;73;292;412;408;421;388;380;456;384;439;502;530;528;512;413;525;98;74;84;46;70;111;109;142;155;102;103;89;93;104;91;93;61;116
6:04:06;31.2;148;145;59;100;122;61;160;95;214;514;375;413;138;181;168;246;228;190;309;333;273;2202;2440;2307;167;177;98;253;318;309;540;461;543;1268;1041;1015;434;380;360;800;778;702;794;716;712;1602;1620;1489;160;197;145;108;196;116;354;207;297;3245;3518;3140;137;136;195;352;300;367;2650;2628;2878;2467;2930;2651;355;316;274;232;249;279;386;432;476;1260;1252;1044;1180;1340;1296;1437;1494;1355;772;857;916;1393;1508;1258;220;98;177;324;304;316;1843;1942;2083;2553;2787;2957;201;225;178;391;373;405;2713;2404;2944;2065;2191;2226;1043;976;746;445;326;390;927;1015;986;1332;1043;1410;1303;1414;1514;1486;1185;1226;662;849;845;1270;1150;1013;148;159;212;1085;901;815;2638;2002;2974;2763;3426;2671;636;845;775;809;817;917;2312;2211;2046;2052;2003;2121;1014;1140;1091;549;522;457;1040;987;1231;1112;937;1104;1286;1563;1694;905;1088;854;660;718;602;988;994;852;143;88;112;455;418;296;433;485;553;563;482;446;496;501;413;363;454;488;98;93;103;69;47;103;56;109;104;170;134;49;94;112;60;53;95;120
6:08:06;31.2;127;131;112;161;147;89;144;140;148;588;352;392;152;91;136;247;193;203;288;342;366;2389;1981;2187;143;196;143;311;243;235;595;484;538;1175;1108;1059;489;374;455;875;826;792;738;751;915;1470;1524;1731;98;121;108;175;102;125;185;251;352;3203;3502;3425;216;140;137;272;407;379;2579;2515;2313;2542;3120;2522;275;365;344;315;246;274;391;539;565;1259;1212;1124;1494;1671;1276;1536;1431;1130;636;866;930;1285;1646;1324;115;206;219;266;262;249;1722;1920;1947;2815;2987;2758;180;230;269;390;294;315;2746;2378;2747;2263;2198;2259;1130;964;972;356;382;448;859;882;1081;987;1248;1296;1400;1689;1476;1203;1249;1178;895;850;849;1134;1304;1033;136;119;197;1005;970;1043;2515;2368;2857;2689;3488;2680;605;511;572;873;1005;894;2298;2300;2196;2005;2252;1895;1126;1237;1072;441;526;760;1012;885;808;1032;1185;846;1546;1684;1712;952;1030;986;581;734;650;818;990;855;119;117;114;284;373;413;388;455;339;394;426;510;413;477;565;522;445;339;121;82;56;90;49;81;181;85;93;128;89;131;101;103;114;80;45;84
6:12:06;31.2;66;53;105;106;132;120;105;169;153;494;300;482;177;63;103;183;262;331;257;338;363;2254;2236;1981;111;256;191;381;259;264;567;579;459;1270;1261;1199;344;447;362;809;640;904;872;691;776;1581;1839;1557;118;103;129;179;148;181;230;250;250;3282;3351;3446;145;118;161;338;378;329;2248;2323;2338;2355;3010;2585;255;389;230;316;287;270;560;595;439;1129;1215;988;1317;1397;1313;1330;1241;1616;776;929;947;1583;1600;1393;84;107;175;219;226;393;1280;1932;1984;2412;2880;2699;246;195;203;316;266;369;2713;2312;2832;2307;2249;1909;931;1040;865;399;354;437;864;926;1078;1251;1287;1215;1471;1726;1290;1402;1109;1134;952;668;694;1277;1137;1091;121;160;127;1070;949;812;2605;2286;2613;2830;3412;2975;602;654;566;833;843;810;2400;2596;2301;2168;2037;1918;1164;1276;1036;536;575;758;1233;1033;1109;965;1176;855;1566;1714;1563;759;987;711;578;595;581;838;882;1074;104;121;89;251;371;363;475;258;357;462;381;409;520;491;417;464;569;380;142;155;77;82;105;61;67;88;64;114;80;138;129;96;110;104;86;165
6:16:06;31.2;150;85;78;125;70;106;106;113;143;525;291;412;188;231;141;249;278;287;251;281;342;2403;2116;2232;202;136;179;380;356;308;582;458;610;1147;1215;922;428;301;219;803;710;681;712;602;930;1554;1510;1488;118;162;129;112;112;175;208;200;303;3186;2904;3055;152;148;90;343;353;305;2313;2343;2533;2347;2719;2399;322;176;281;361;208;240;458;606;585;1198;1354;1191;1197;1305;1492;1429;1131;1460;786;945;729;1458;1287;1262;115;121;164;377;213;250;1444;2178;1921;2311;2809;2859;204;255;255;340;285;394;2779;2373;2520;2188;2298;2188;898;1143;740;340;315;261;743;1111;833;1119;1192;1327;1525;1425;1306;1377;1235;1188;815;712;750;1159;1032;980;214;124;153;1065;845;990;2439;2051;2694;2566;3269;2653;539;614;645;750;831;931;2529;2262;2373;1944;2281;2169;1021;1415;1388;541;466;576;961;904;1075;1143;1124;817;1469;1511;1593;865;1078;936;571;742;613;988;931;1129;111;162;112;392;385;290;425;330;412;555;472;438;342;372;532;439;438;391;52;147;98;54;135;92;34;102;100;77;105;108;116;80;72;66;163;56
6:20:06;31.2;100;109;79;103;149;108;190;155;134;413;299;469;176;69;117;246;233;211;158;233;293;2462;2209;1992;199;157;167;285;262;258;520;483;664;1177;1238;1452;502;457;449;741;792;698;844;629;858;1387;1600;1502;110;107;113;147;184;170;243;138;236;2953;3110;3282;153;114;155;411;465;529;2342;2448;2227;2379;2990;2860;285;284;271;306;251;261;458;594;487;1032;1322;1186;1330;1284;1559;1374;1327;1352;582;896;897;1387;1599;1302;117;145;134;339;325;257;1164;2104;1565;2505;2910;2601;238;277;124;357;274;441;2433;2019;2592;2249;2176;2218;1056;959;661;293;465;461;1016;887;919;1286;1077;1247;1588;1374;1284;1146;838;1108;832;751;816;1171;879;1028;225;114;157;1016;748;853;2484;1914;2576;2436;3184;2928;542;474;558;772;831;868;2370;2394;2320;2022;2034;1872;1452;1192;1164;562;575;446;1076;916;1063;1054;1295;695;1434;1662;1458;827;862;984;626;635;717;799;838;1065;158;58;117;367;265;294;413;399;376;411;399;389;464;462;435;412;468;489;86;138;57;153;82;119;145;46;96;134;102;131;94;99;67;89;33;65
6:24:06;31.2;27;145;72;141;147;83;87;116;93;487;406;275;165;117;144;235;210;149;344;378;405;2119;2166;2176;138;166;169;275;254;223;637;399;548;1256;1254;1412;402;361;371;709;880;776;723;638;826;1444;1598;1734;131;103;126;218;154;145;226;214;301;3052;3095;3119;164;142;126;397;415;343;2233;1997;2159;2318;3196;2330;215;293;275;220;216;218;316;565;464;1040;1423;1118;1169;1318;1369;1496;1496;1351;679;776;789;1555;1895;1351;118;155;94;238;284;231;1214;1587;1676;2345;2889;2697;197;242;217;288;289;322;2776;2397;2773;2415;2264;2313;1034;964;594;360;448;516;901;859;1023;1360;1297;1068;1563;1308;1202;1189;1200;1332;717;801;862;1281;1203;1095;105;126;211;1076;666;897;2400;2201;2538;2860;3236;2552;689;664;536;911;979;933;2146;2407;2001;2066;2211;2186;1079;1013;1184;503;568;479;973;879;1107;1164;946;1139;1168;1523;1547;778;751;1021;597;800;709;824;979;874;57;80;194;302;262;334;473;396;446;541;424;420;381;448;392;428;433;428;63;126;77;101;44;49;141;70;122;94;129;91;104;121;104;109;101;147
6:28:06;31.2;117;96;209;82;123;140;175;114;138;327;286;354;155;177;111;164;229;280;344;322;240;2651;2107;2489;220;97;115;351;173;334;665;446;549;1265;1326;1378;404;407;284;731;753;755;635;779;966;1543;1528;1773;138;122;103;166;172;90;176;157;299;2900;3247;2851;73;114;136;257;363;311;2418;2033;2449;2596;2834;3044;220;216;277;171;216;328;416;361;515;1169;1230;1195;1094;1299;1277;1414;1632;1137;757;838;835;1383;1398;1422;103;95;74;263;180;354;1179;1687;1791;2380;2920;2664;130;205;246;287;311;330;2626;2203;2682;2066;2311;2102;816;870;798;424;439;349;829;936;1006;1408;1096;1162;1391;1397;1443;1396;1113;1343;710;729;677;1178;1055;1072;121;167;110;934;826;740;2313;1986;2752;2855;3142;2989;480;465;542;587;867;782;2319;2593;2208;1977;2175;1898;1162;1223;1245;606;490;519;776;926;1156;978;1125;886;1431;1975;1431;960;1027;721;672;710;606;806;779;984;158;92;168;282;375;268;446;315;482;453;443;494;449;411;475;412;456;387;83;46;69;96;81;122;151;51;98;130;111;31;71;90;104;37;78;73
6:32:06;31.2;130;195;130;69;131;156;152;135;207;468;361;307;125;158;151;229;301;169;261;332;268;2167;2097;2210;173;180;120;284;187;256;595;451;595;1297;1280;1193;328;356;297;973;685;722;740;587;887;1669;1580;1608;104;158;49;109;80;179;211;165;204;2753;2826;2848;130;108;119;392;446;355;1865;2418;2349;2355;3302;2636;143;192;251;347;248;260;434;533;502;1094;1218;1224;1237;1307;1281;1306;1272;1558;665;848;932;1269;1476;1266;127;136;105;346;263;404;1094;1679;1519;2353;2426;2786;224;146;87;299;337;263;2573;2120;2532;2027;2343;2074;864;845;765;275;368;438;876;896;725;1070;1071;1311;1505;1235;1328;1476;1236;1119;764;751;794;1263;1264;1100;188;153;126;1008;647;670;2436;1861;2573;2864;3514;3085;623;654;489;618;697;791;2219;2175;2078;1781;2297;2246;1046;1350;1191;600;588;577;982;922;1169;1252;1392;857;1318;1590;1614;935;1041;1096;555;559;730;798;859;961;74;57;92;282;369;265;330;312;333;469;401;418;491;540;368;323;390;356;75;46;67;65;82;121;125;184;35;32;115;162;164;41;127;91;51;82
6:36:06;31.2;129;156;102;138;125;208;155;210;185;336;291;326;164;125;126;180;219;300;278;282;286;2189;2172;2306;159;142;140;250;232;390;460;511;623;1415;1473;1430;335;333;398;761;955;818;767;617;818;1795;1792;1556;124;128;107;202;123;154;172;184;192;2882;2756;2547;93;195;140;311;504;307;1984;1945;2341;2605;2932;2642;220;162;185;173;340;264;327;497;413;1203;1315;1204;1259;1355;1650;1533;1139;1623;824;874;948;1524;1742;1614;123;148;176;306;287;235;1151;1543;1321;2324;2831;2400;209;153;243;274;284;271;2512;2181;2472;2290;2215;2627;774;792;773;283;404;313;1074;861;961;1229;1118;1242;1370;1586;1261;1224;1121;1107;779;666;670;1351;997;1161;181;219;109;941;718;763;2437;2015;2419;2584;2867;2878;600;612;416;843;899;877;2379;2484;2002;1848;2086;2001;1317;1113;1082;440;524;572;935;919;1136;1149;1040;893;1467;1514;1235;904;988;895;585;713;702;941;871;876;145;108;113;242;366;355;399;427;340;388;413;359;371;364;417;369;498;451;67;35;85;47;47;76;97;109;118;94;167;80;146;154;82;122;87;163
6:40:06;31.2;77;131;98;90;96;126;107;153;151;362;309;275;144;161;94;188;281;227;334;342;252;2269;2375;2244;113;92;129;219;337;281;567;527;507;1413;1393;1334;266;296;335;545;648;679;738;645;1015;1510;1821;1681;166;94;119;109;165;82;165;148;183;2678;2687;2603;107;76;116;371;446;382;2142;1965;2211;2668;3107;2625;204;220;170;246;162;233;363;491;524;1199;1174;1085;1138;1261;1267;1417;1272;1173;662;1129;702;1228;1446;1342;101;182;125;165;292;249;912;1443;1262;2428;2940;2718;197;142;231;296;236;298;2622;1833;2550;2099;2340;2620;768;735;711;379;419;351;1010;832;959;1301;1301;1318;1476;1120;1471;1490;1330;1566;827;640;782;1279;1192;1056;103;171;125;779;600;782;2365;1974;2765;2888;3153;2749;516;446;518;854;853;914;2007;2432;2076;2113;2211;2051;821;1022;1132;416;576;438;996;1097;1076;1143;1281;859;1469;1493;1274;928;1096;929;548;613;691;945;840;1020;173;100;98;281;369;185;384;353;369;423;372;386;347;375;494;466;275;291;100;99;104;144;127;113;102;66;118;127;73;69;57;58;71;63;104;47
6:44:06;31.2;116;122;133;173;97;159;166;85;176;428;221;340;141;145;75;220;174;159;204;241;327;2326;2276;2278;200;130;158;340;243;301;705;572;551;1364;1457;1357;315;294;309;1049;779;729;734;657;909;1866;1647;1842;129;75;199;171;201;86;218;200;276;2606;2630;2849;112;138;82;389;570;266;1739;1935;2183;2498;2888;2883;209;221;193;201;246;190;457;571;523;1280;1165;1312;1366;1412;1329;1454;1262;1768;749;992;744;1210;1536;1375;161;66;72;251;358;159;965;1470;1374;2564;2629;2607;240;154;179;399;186;361;2574;1838;2212;2359;2044;2529;809;758;804;389;462;319;894;821;781;1151;1266;1443;1434;1204;1358;1386;968;1147;726;703;716;1344;1176;1178;220;141;171;777;552;975;2409;1941;2644;2949;3209;2742;589;410;469;673;875;822;2133;2250;2159;1939;2104;2288;1153;1120;1115;491;641;398;847;865;1246;1107;1203;794;1482;1638;1486;977;1135;833;625;768;664;834;870;763;97;104;119;194;184;319;383;413;244;403;367;387;366;414;401;513;272;337;126;71;75;106;84;75;119;141;96;84;56;84;180;23;91;70;97;117
6:48:06;31.2;105;125;195;78;124;80;99;199;126;361;264;292;163;189;128;275;224;140;281;245;333;2184;2338;2021;145;93;120;224;178;333;635;562;594;1345;1442;1053;367;378;329;539;830;868;647;736;767;1612;1797;1700;148;142;147;82;154;127;326;179;169;2292;2405;2294;96;128;108;454;376;365;1957;1984;2104;2524;2876;2805;319;203;291;229;110;318;355;486;578;1206;1398;1163;1125;1176;1184;1344;1426;1488;629;743;740;1493;1522;1429;127;169;105;194;229;207;791;1289;1358;2516;2791;2783;211;168;216;315;244;234;2664;2056;2719;2199;2563;2384;757;865;552;289;392;464;889;851;954;1399;1277;1190;1292;1292;1339;1436;1279;1380;703;764;752;1166;1244;1172;143;159;131;751;558;716;2425;1704;2522;2729;3328;2829;526;520;409;849;727;817;2148;2352;2148;2149;1853;1939;1099;1091;914;459;571;510;1091;978;1065;1162;1338;911;1307;1819;1318;1043;1159;952;719;630;773;955;1094;888;123;114;114;255;204;249;407;302;301;420;455;336;377;392;362;419;437;444;57;100;85;91;70;71;49;86;65;116;116;98;77;109;70;140;112;79
6:52:06;31.2;60;104;103;86;128;154;110;121;136;292;218;341;135;150;99;189;188;222;153;275;221;2224;2468;2122;172;157;153;279;257;264;610;468;578;1500;1386;1445;309;357;408;680;826;746;622;476;798;1522;1902;1646;93;114;97;151;126;150;154;140;258;2233;2334;2379;155;77;194;415;432;393;1929;2176;1977;2645;3005;3005;265;278;187;326;236;268;487;580;391;1299;1399;1325;1154;1261;968;1475;1331;1328;541;885;838;1481;1560;1369;85;79;105;236;294;235;884;1356;1279;2124;3014;3013;133;122;142;283;287;282;2083;2088;2167;2269;2174;2219;709;926;607;320;444;361;1015;815;866;1096;1089;1361;1569;1238;1187;1370;1248;1346;790;718;753;941;988;1256;203;175;141;679;716;617;2355;1876;2508;3016;3030;2791;462;487;334;814;794;666;2052;2607;2025;1804;2191;2163;881;1049;1038;577;497;573;1047;977;1047;1186;1138;853;1372;1857;1679;881;994;982;760;641;664;889;859;789;138;118;80;170;206;188;340;387;388;344;310;384;364;376;308;468;436;365;165;84;53;49;106;142;90;25;110;75;42;84;76;60;171;76;83;125
6:56:06;31.2;100;67;112;93;206;55;135;204;126;281;219;280;156;137;142;175;268;162;166;252;205;2177;2384;2042;161;101;152;245;316;339;613;477;543;1386;1505;1502;305;277;235;835;764;1006;814;625;828;1692;1874;1496;95;105;113;151;103;104;241;129;239;2201;2409;2503;123;116;200;448;390;287;1707;2129;1938;2555;3096;2719;257;208;304;168;206;286;417;684;511;1377;1311;1115;970;1157;1391;1304;1512;1353;686;871;785;1579;1378;1669;87;112;73;209;289;286;752;1466;1157;2443;2814;2589;149;168;103;250;334;279;2436;2081;2290;2419;2439;2237;572;765;531;302;351;438;824;859;950;1262;1249;1281;1423;1370;1183;1332;1239;1396;841;664;805;1400;926;1117;165;92;193;672;534;597;2368;1863;2341;2903;3302;3001;485;346;422;807;801;795;2268;2336;2111;2038;2008;2035;1115;1143;992;703;570;452;1024;952;1108;1188;1170;778;1353;1277;1365;1120;1029;873;592;672;563;863;924;811;130;41;140;206;281;225;407;353;325;428;230;355;406;341;365;336;270;311;82;90;185;163;55;99;75;76;92;165;65;38;106;80;81;60;102;154
7:00:06;31.1;88;129;132;83;187;38;165;146;127;330;291;359;114;155;84;222;250;145;226;279;307;2215;2126;2027;153;163;107;179;253;417;568;512;501;1484;1434;1649;217;416;267;852;721;904;751;535;857;1844;1883;2022;77;218;156;169;237;118;233;129;144;2177;2103;1916;104;243;94;491;393;392;1748;1665;1870;2705;3178;2780;256;300;337;144;245;296;419;438;479;1345;1344;1015;1029;1241;1031;1655;1304;1350;820;797;869;1265;1338;1461;95;151;150;335;214;277;770;1154;967;2117;2771;2587;229;188;194;305;251;163;2290;2135;2470;2117;2413;2296;615;627;578;460;425;338;845;950;984;1178;1107;1427;1381;1321;1216;1530;1246;1378;614;802;779;1079;944;1090;145;160;100;704;500;643;2388;1886;2887;2699;3274;2466;434;413;348;807;731;803;2091;2274;2129;2101;1990;2147;1052;1008;928;507;670;703;1043;936;1024;1078;1101;731;1132;1433;1461;844;806;752;487;645;742;841;1057;804;83;159;106;275;390;123;303;228;286;424;310;287;394;468;370;420;341;263;84;169;104;71;132;66;96;74;81;74;31;82;80;55;134;103;60;71
7:04:06;31.1;95;140;44;130;159;68;123;71;132;295;290;385;130;172;155;164;273;218;261;296;245;2459;2040;2239;161;172;111;196;242;196;642;420;574;1815;1466;1665;288;354;340;549;863;832;796;689;823;1807;1758;1634;71;97;106;179;133;107;204;211;181;2039;1995;2419;93;198;166;336;465;440;2065;1973;1895;2627;3178;2771;163;359;291;93;199;210;485;474;570;1461;1494;1316;1062;1098;1182;1495;1592;1197;764;817;880;1591;1414;1386;146;116;108;240;270;209;692;1336;1012;2285;2958;2791;129;145;123;308;242;238;2517;2143;2697;2389;2393;2358;689;676;556;240;348;345;821;808;1144;1365;1221;1238;1401;1243;1239;1123;1265;1143;715;754;755;987;1082;1088;105;154;174;715;640;657;2485;1913;2153;2520;3135;2800;474;401;506;777;793;789;2175;2136;2103;1919;1934;2129;942;1175;881;429;528;413;1061;1017;1094;1072;1146;775;1454;1570;1493;830;907;867;576;513;649;884;971;912;96;110;178;223;231;314;287;337;317;273;354;340;442;367;405;358;319;330;89;112;146;138;116;116;91;63;115;71;80;103;19;43;53;110;65;74
7:08:06;31.1;149;129;123;130;93;102;131;41;110;268;380;360;127;131;108;218;275;226;291;243;332;2158;2126;2130;246;148;173;172;311;150;529;499;625;1608;1576;1871;222;282;289;795;838;740;755;572;633;1840;1941;1760;77;76;56;193;163;145;150;118;218;1884;1833;1991;101;113;128;296;487;480;1974;1812;1836;2838;3221;2487;252;271;326;271;223;299;433;492;393;1389;1643;1325;1203;1095;1201;1761;1185;1381;695;904;781;1419;1384;1620;101;149;102;282;302;325;892;977;1045;2278;3067;2917;182;184;235;274;193;244;2171;2219;2196;2193;2190;1992;616;765;590;392;451;264;816;672;927;1202;1356;1248;1297;1326;1186;1297;1151;1214;647;831;632;1204;973;1059;138;196;157;717;607;587;2115;2187;2285;3256;3149;2752;431;333;496;735;657;821;2027;2495;2321;2138;2000;2094;1072;1027;1136;668;614;552;1187;881;961;1105;1119;841;1251;1426;1344;977;1052;867;558;642;707;933;842;905;70;77;119;215;327;294;362;273;269;401;379;416;397;317;294;375;339;316;45;124;119;103;123;34;60;112;116;152;105;136;110;102;96;76;92;86
7:12:06;31.1;117;84;125;81;52;127;168;181;181;212;214;223;88;157;134;151;168;204;216;222;235;2321;2133;2382;149;163;109;206;181;298;823;613;592;1725;1581;1410;332;343;289;676;719;742;680;636;804;1847;1779;1433;85;21;110;123;196;122;223;208;168;1918;1930;1922;92;132;120;315;429;338;1969;1746;1752;2762;2942;2654;215;180;231;213;254;228;308;551;372;1499;1377;1279;1107;1053;1336;1572;1416;1334;694;922;667;1410;1420;1369;132;91;126;278;179;244;858;1136;772;2404;2739;2640;141;136;131;247;150;171;2423;1909;2005;2136;2405;2252;505;574;487;387;411;456;787;1083;1094;1156;1245;1350;1433;1302;1326;1617;1218;1220;712;809;804;1139;1157;1078;110;165;127;603;663;670;2162;1841;2681;2976;3193;2808;419;381;320;859;751;754;2385;2237;2204;2228;2164;2015;1267;987;1015;569;583;486;878;929;1050;1056;1196;849;1522;1443;1360;937;1157;934;534;516;848;966;931;1061;59;84;113;184;221;281;368;293;355;372;296;377;301;341;353;310;377;370;97;83;106;124;62;77;101;116;96;57;107;118;109;108;142;111;103;92
7:16:06;31.1;118;81;133;129;50;64;158;127;116;358;250;254;139;104;92;245;176;224;247;267;306;2361;2201;2159;213;72;117;279;274;283;630;623;519;1590;1754;1467;289;315;248;741;758;725;646;722;891;2028;1841;2154;87;46;137;78;74;147;108;160;169;1701;2044;1635;190;136;102;451;308;438;1715;1978;1767;2959;3064;2734;207;249;356;182;261;215;527;429;413;1403;1434;1433;1058;1065;1026;1464;1250;1661;769;758;726;1517;1611;1567;92;134;101;200;217;188;764;1083;917;2337;2704;2692;196;215;185;233;176;206;2107;2019;2334;2189;2466;2195;505;651;472;274;417;385;974;850;975;1432;1158;1538;1353;1321;1240;1446;1324;1279;787;708;738;1306;1123;1030;117;98;102;608;440;553;2138;1991;2248;3071;3451;3121;311;492;453;696;760;876;2225;2351;1823;2048;1997;2194;988;998;1000;513;451;588;1090;971;1030;1116;1072;766;1516;1295;1513;838;1064;1149;741;569;555;748;752;869;189;122;128;193;267;179;274;272;322;285;259;347;452;277;371;369;262;387;111;49;144;82;65;85;71;136;133;109;68;164;157;50;79;103;103;155
7:20:06;31.1;72;112;193;121;97;102;134;93;128;179;282;174;117;94;136;203;208;231;222;221;192;2281;2119;2024;163;135;97;230;224;244;609;493;521;1366;1713;1648;207;172;307;649;821;816;846;748;809;2167;1967;1974;105;87;82;87;148;103;178;134;133;1746;1825;1576;173;92;203;508;576;257;1539;1817;1804;2687;3338;2852;156;192;277;244;237;292;463;386;472;1534;1704;1225;984;994;1306;1361;1291;1269;757;820;745;1551;1678;1380;100;117;127;236;224;234;714;913;788;2321;2991;2669;201;255;119;241;164;230;2035;1902;1949;1941;2472;2226;561;615;385;310;329;340;826;894;1097;1266;969;1605;1186;1188;1142;1365;1094;1180;599;711;625;1007;986;1134;164;107;124;486;553;600;1915;2037;2395;2764;3173;3013;403;291;356;752;724;689;2035;2144;2362;2204;2031;1881;949;1118;1053;527;640;528;961;933;1030;1092;1132;876;1344;1508;1429;806;1115;794;617;605;671;742;782;1052;152;132;24;225;209;190;343;296;284;282;370;417;293;449;268;286;392;371;63;44;94;96;104;105;39;46;117;44;72;125;49;126;130;113;167;83
7:24:06;31.1;92;62;63;129;102;100;122;134;128;318;238;236;142;160;137;229;200;238;231;202;268;2187;2015;2239;150;178;73;238;307;222;575;530;525;1886;1608;1453;250;306;281;609;727;810;716;706;826;1870;1866;1812;58;94;72;146;195;68;203;148;151;1612;1488;1747;127;152;158;342;313;405;1560;1601;1875;2369;3142;2566;164;244;196;253;248;254;408;425;359;1482;1313;1385;724;1070;1169;1625;1150;1300;656;725;716;1442;1591;1373;123;172;127;218;243;271;716;870;817;2376;2849;2669;202;245;130;334;167;239;2358;2027;2196;2019;2231;2389;474;528;489;368;511;304;925;1012;911;1235;1142;1419;1366;1333;1301;1411;1282;1457;817;668;679;1065;1043;1109;109;127;108;586;414;586;2322;1993;2257;2676;3000;2800;376;402;330;706;639;936;2486;2408;2271;2065;2222;1957;928;1025;928;651;632;475;936;936;1013;1066;1047;818;1282;1358;1436;1056;1147;999;523;569;569;1048;902;955;118;56;63;240;227;183;245;222;300;272;430;332;301;369;327;271;382;290;76;44;103;35;132;126;35;54;87;101;75;140;91;94;131;86;87;94
7:28:06;31.1;106;147;145;143;88;121;83;95;153;253;242;258;142;86;66;249;237;211;166;194;186;2281;2201;2101;131;95;129;187;259;236;616;454;516;1720;1434;1651;229;285;251;774;637;1016;621;671;855;1858;1851;1725;129;123;89;129;112;67;245;96;123;1381;1436;1299;99;62;217;343;401;266;1458;1928;1610;2445;3369;2511;196;209;264;180;193;204;334;497;406;1703;1395;1506;760;1007;1161;1420;1222;1402;690;548;784;1660;1681;1537;170;121;120;218;275;239;781;1112;632;2155;2482;2660;114;160;176;163;170;206;2089;1979;1921;2031;2418;2214;490;561;451;241;339;416;797;830;951;1445;1287;1299;1294;1282;1338;1481;1478;1314;766;766;644;1048;1051;975;181;66;97;570;415;457;2213;1867;2157;3066;2949;2801;332;340;408;683;795;820;2437;2245;1866;2111;2003;2247;1057;1055;923;535;551;459;1043;1132;1259;1195;1092;572;1195;1286;1459;829;957;971;569;710;660;870;957;878;103;94;92;173;233;152;312;178;260;308;273;270;299;298;415;434;344;289;84;73;91;113;72;124;66;59;127;154;20;181;119;69;80;102;56;74
7:32:06;31.1;91;41;79;94;107;122;129;139;113;311;231;255;118;84;175;128;302;192;208;176;295;2103;2080;2218;116;118;128;177;211;258;623;571;530;1527;1918;1296;229;195;326;652;815;917;629;723;779;1627;1644;1678;113;99;99;128;166;161;115;132;148;1343;1403;1437;100;113;171;425;422;359;1388;1714;1832;2878;3187;2349;225;228;268;230;265;225;364;487;474;1536;1533;1401;991;966;1149;1560;1162;1496;730;833;577;1431;1597;1392;140;106;106;161;174;209;627;917;720;2127;2849;2598;184;141;197;235;256;272;2058;1676;2105;2155;2331;2346;522;489;410;336;545;314;752;1015;945;1351;1456;1356;1288;1195;1075;1520;1180;1115;784;813;605;1130;1006;1250;159;118;95;536;452;496;2197;1827;2238;2977;3061;2832;280;364;354;766;695;802;1957;2602;2218;2086;2072;2029;974;1066;1018;616;610;634;1116;1142;939;1217;1280;829;1439;1399;1234;844;1082;1026;551;700;611;841;935;908;127;58;122;200;254;205;286;284;359;209;224;271;256;261;340;324;209;228;126;113;84;38;51;52;78;67;82;79;99;123;91;58;115;127;48;97
7:36:06;31.1;60;155;99;45;146;74;86;219;160;186;242;109;144;120;139;220;235;243;186;169;211;2303;1921;1923;144;95;115;225;198;214;677;597;552;2065;1710;1587;239;313;208;729;690;718;761;632;791;1703;1947;1940;100;116;91;162;99;128;127;184;141;970;1367;1195;39;97;171;384;399;401;1485;1853;1870;2836;3158;2521;195;227;122;207;216;266;344;500;488;1372;1523;1352;731;1018;1137;1429;1322;1391;819;739;707;1519;1576;1787;117;191;63;166;263;155;556;872;669;2604;2863;2424;129;175;128;216;260;302;2354;1977;2004;2211;2156;2116;542;525;523;420;418;437;793;909;835;1300;1420;1337;1257;1156;1079;1426;1285;1206;718;745;760;1152;1054;1030;216;99;150;632;373;511;2074;1912;2293;3275;3086;2798;351;391;349;865;846;834;2009;2341;2204;2270;2268;1958;870;961;999;662;625;409;1170;930;1006;1200;888;805;1434;1381;1412;1030;1107;987;693;622;481;776;961;1051;116;98;111;203;212;158;332;300;254;245;358;250;334;245;248;277;302;257;46;58;124;98;66;104;99;86;80;103;68;50;70;99;141;62;88;79
7:40:06;31.1;133;104;90;154;112;46;100;105;85;273;180;231;87;117;101;189;256;284;190;208;228;2250;2190;1974;135;137;121;183;226;226;457;464;551;1619;1824;1716;363;317;301;660;677;736;796;797;858;1854;2039;1969;135;76;108;120;181;81;104;163;190;1233;1204;1456;74;106;89;363;536;491;1402;1799;1701;3116;2892;2943;170;246;251;209;208;230;317;244;478;1528;1540;1513;878;867;994;1322;1183;1469;670;820;702;1507;1566;1549;53;165;236;135;242;176;583;860;696;2324;2922;2628;150;191;166;194;216;144;2188;1854;2121;2086;2450;2250;510;565;296;330;535;395;836;925;1044;1528;1369;1292;1049;1266;1249;1428;1338;1221;648;682;692;929;975;1128;128;114;123;674;389;345;1985;1753;2375;2921;3099;2985;251;428;341;724;816;634;2173;2184;1935;2161;2187;2061;1003;993;968;665;763;616;1052;894;1186;1087;1038;796;1415;1693;1261;845;1089;1040;551;646;612;755;654;862;137;109;139;197;229;125;286;311;345;287;327;241;298;305;151;276;288;303;59;119;102;135;89;94;112;86;109;128;73;106;75;67;60;92;70;151
7:44:06;31.1;61;124;91;69;54;161;161;119;119;295;301;210;169;188;224;279;168;144;190;198;197;2204;2141;2320;117;80;124;185;273;194;663;346;779;2004;1780;1834;336;269;250;581;582;818;634;583;621;1877;1569;1796;89;87;116;157;151;114;113;218;169;1012;1296;1163;132;133;62;381;510;522;1408;1653;1480;2941;3266;2787;248;258;180;241;135;174;351;288;400;1568;1410;1544;845;1134;1113;1704;1076;1195;578;849;891;1725;1787;1719;88;113;143;107;188;131;667;728;699;2148;2997;2651;148;243;189;101;159;220;1993;1848;1882;2295;2335;2235;475;461;393;299;361;391;759;1093;882;1402;1202;1244;1356;1077;906;1274;1402;1518;623;711;663;1326;1142;1115;134;123;121;507;508;456;1996;1940;2162;3046;3080;2809;338;367;371;626;617;636;2203;2429;2311;2139;2299;2046;1133;979;820;554;806;557;959;950;1171;1061;1276;846;1350;1418;1674;1019;985;1017;617;640;591;643;860;819;85;72;87;158;133;160;277;365;188;213;256;266;257;195;297;347;250;269;157;50;92;53;63;115;65;135;83;136;73;79;84;44;133;103;78;168
7:48:06;31.1;33;156;126;85;146;57;95;128;119;192;315;272;176;133;95;235;300;161;222;142;163;2240;1985;2186;122;152;74;296;200;279;610;492;662;1660;1686;1613;219;171;283;563;730;741;722;593;712;2026;2233;2214;71;159;132;118;87;102;175;186;124;1054;1205;1174;89;120;97;399;432;326;1525;1891;1420;3164;3235;2684;256;231;208;152;295;176;406;346;440;1473;1588;1577;960;871;1218;1422;1196;1457;755;993;925;1487;1414;1682;121;71;134;118;166;288;547;878;652;2288;3190;2634;127;210;78;229;256;197;2092;1990;2014;2287;2348;2476;478;540;413;352;478;362;879;910;819;1577;1455;1251;1416;1128;1133;1395;1414;1340;720;700;692;1020;1158;1041;130;86;131;565;427;567;2068;1963;2353;2717;3693;2950;329;351;260;673;625;880;2381;2262;1998;2125;2297;2104;973;1251;1049;621;493;687;1218;815;1039;1246;937;709;1325;1585;1272;1102;977;801;560;720;598;716;738;816;101;125;115;210;196;228;291;274;264;203;280;310;215;385;288;305;194;278;102;87;105;116;85;105;37;106;125;58;38;74;70;54;92;79;131;119
7:52:06;31.1;77;180;103;90;100;76;169;124;134;316;162;179;125;123;171;213;169;200;149;209;208;2085;2032;2144;123;70;90;241;195;266;601;477;544;1787;1995;1778;241;301;193;568;527;695;731;690;953;1797;1965;1898;79;75;75;104;143;100;195;176;143;939;968;891;113;157;186;389;344;448;1195;1647;1531;2809;3224;2568;185;292;218;176;138;175;334;442;351;1701;1776;1662;853;955;867;1644;1119;1288;776;738;929;1576;1532;1446;113;12;184;196;249;125;666;798;770;2337;2765;2553;189;297;134;270;183;120;2103;1634;1911;2058;2584;2342;439;503;391;406;309;345;834;936;1010;1578;1382;1174;1165;1306;1100;1567;1311;1434;683;756;674;1023;1264;1153;153;94;78;541;462;509;2051;1951;2242;2807;3169;2722;355;280;349;733;732;758;2313;2355;2029;2125;2152;2165;865;895;900;521;621;537;886;745;1112;1145;984;869;1443;1243;1224;1118;1132;942;481;588;776;856;884;751;212;93;76;214;142;235;269;266;249;242;231;277;274;321;306;246;320;208;125;83;111;67;163;50;115;160;131;191;81;55;65;102;125;79;47;131
7:56:06;31.1;108;86;115;72;137;74;123;103;103;276;214;153;165;161;96;195;258;142;209;169;197;2167;1899;2034;133;160;148;215;174;231;645;414;530;1896;1942;1888;229;147;297;575;687;792;873;624;825;2057;1858;1946;105;106;118;145;109;153;92;163;195;869;976;837;107;116;21;318;354;394;1189;1675;1463;2603;3303;2664;166;224;239;220;215;220;385;417;405;1618;1618;1505;849;1089;941;1334;1197;1241;650;840;914;1407;1533;1420;103;111;56;209;165;194;504;799;674;2368;2913;2584;133;166;111;152;135;201;2142;2094;2052;2373;2448;2278;459;566;265;319;500;267;958;800;807;1601;1297;1389;1133;986;1042;1328;1232;1342;595;733;692;1036;1095;1237;144;97;144;509;507;660;1938;2005;2178;2913;3391;3167;313;312;348;572;630;838;2299;2215;1721;2050;2090;1933;859;1085;1042;633;674;467;1094;869;872;879;1230;779;1436;1228;1516;1111;1212;892;584;609;541;748;694;1040;115;67;57;147;176;104;301;199;335;246;172;241;224;247;198;220;295;207;114;76;121;122;87;60;60;148;106;128;129;145;75;137;45;117;91;123
8:00:06;31.1;72;97;68;70;146;95;57;103;121;187;236;248;112;118;153;239;332;201;192;187;161;2098;1979;1801;192;163;87;187;240;216;540;366;573;1685;2118;1702;336;326;266;653;586;635;784;694;701;1946;2143;1926;75;100;95;64;148;116;138;126;188;859;807;961;104;196;154;302;348;367;1284;1447;1403;2790;3224;2743;154;175;183;217;186;232;268;562;376;1883;1566;1547;635;878;1086;1547;1205;1434;715;779;746;1428;1893;1549;165;141;120;222;243;252;495;705;686;2432;2825;2790;177;147;174;217;196;292;2163;1766;1868;2382;2336;2356;404;423;282;413;559;382;751;996;923;1629;1301;1235;1296;991;1273;1468;1356;1283;777;740;653;1170;1125;943;160;106;96;479;476;480;2036;1932;2325;3132;3172;2765;374;287;301;707;686;848;2020;2656;2358;1925;2297;2086;831;1038;1021;554;490;677;1194;970;1011;1056;1068;937;1216;1182;1296;971;1165;838;663;622;580;751;856;825;138;97;108;142;245;137;211;245;273;182;174;436;208;242;244;255;210;222;132;147;120;126;143;135;75;19;103;92;73;99;111;30;145;71;46;101
8:04:06;31.1;107;132;112;158;53;91;175;115;154;266;260;191;126;85;103;270;179;160;121;171;133;2193;2099;1904;146;107;101;236;299;294;615;394;574;1967;2177;1838;161;238;216;589;638;645;777;730;698;1861;2180;2251;96;77;39;149;102;88;183;131;202;850;775;866;63;144;82;365;363;334;1309;1698;1581;2762;3168;2590;221;155;144;197;196;233;283;388;354;1623;1719;1513;725;894;1012;1624;1141;1402;749;911;823;1289;1864;1614;93;80;147;203;158;166;420;703;810;2546;2734;2755;178;212;172;228;225;150;1874;1888;1819;1974;2425;2159;411;415;313;387;524;397;958;964;904;1404;1389;1289;1227;1014;1031;1677;1132;1288;881;721;682;1290;1278;1159;131;113;127;546;484;443;2061;1907;2106;3116;2990;2669;259;269;271;530;651;842;2103;2243;2097;2418;2142;2207;972;1057;1008;560;571;547;836;964;944;976;1279;744;1519;1323;1440;1042;955;1073;520;636;696;802;791;867;104;94;59;106;161;198;258;258;321;240;247;207;231;201;216;283;262;215;63;44;101;52;117;115;148;109;64;116;80;162;99;68;98;44;35;59
8:08:06;31.1;75;66;66;127;79;111;131;51;180;272;234;292;95;137;161;190;235;192;169;232;247;2405;2069;2048;104;76;141;274;280;188;539;556;566;1862;1923;1701;290;257;295;549;665;706;644;720;789;1941;2031;2191;93;67;96;113;113;174;160;216;194;741;774;701;75;131;162;346;276;385;1434;1467;1395;2880;2909;2950;160;168;201;117;213;187;368;274;327;1721;1801;1475;951;800;1002;1358;1047;1069;706;881;854;1831;1750;1681;70;98;145;253;196;154;569;741;651;2516;2994;2538;153;152;195;311;141;253;2223;1673;1939;2385;2391;2234;360;397;401;312;371;342;868;996;925;1457;1275;1435;1466;1190;1101;1422;1183;1511;728;681;700;1082;1186;1163;167;164;198;598;507;564;2065;1989;2101;2898;3263;2696;273;323;278;575;892;643;2155;2389;2108;1966;2082;2123;814;991;1026;545;662;679;1086;796;1128;949;1029;676;1413;1379;1338;1050;1195;1159;520;565;533;912;834;836;66;89;103;182;135;137;243;254;229;237;191;332;243;327;199;219;252;217;119;171;78;76;105;66;118;62;126;80;51;77;132;156;90;105;86;42
8:12:06;31.1;83;94;64;100;90;36;62;111;71;219;149;249;111;171;103;235;208;117;168;90;218;2103;2000;2150;199;72;100;200;226;256;574;480;590;1953;1818;1929;221;246;342;482;546;582;905;651;750;2041;2126;2110;94;91;127;123;138;68;137;73;154;805;746;737;162;120;86;370;449;373;1222;1492;1336;2708;2809;2773;92;279;235;127;270;175;381;333;472;1739;2052;1559;775;886;765;1385;980;1467;790;762;867;1398;1726;1619;107;120;59;236;155;151;493;582;600;2624;2938;2872;183;190;202;199;149;173;2053;1585;2086;2270;2461;2371;368;395;273;479;541;330;834;915;799;1467;1307;1493;1296;1037;1111;1606;1301;1344;705;608;683;1280;1114;930;113;116;106;463;449;506;1770;1747;2299;2826;3048;2801;251;338;228;702;694;833;2288;2198;2045;2117;2287;2222;906;895;956;598;631;614;1040;1076;906;1213;1206;639;1318;1252;1269;1145;1131;945;579;486;593;863;901;904;40;49;106;123;108;243;300;183;239;118;191;207;190;237;227;248;258;189;102;43;68;67;109;160;136;95;121;151;89;89;80;67;131;130;48;48
8:16:06;31.1;50;84;134;89;41;99;132;96;80;300;162;147;110;126;81;239;145;175;203;154;143;1983;1785;1887;137;137;155;242;204;186;599;509;441;2140;1934;1839;164;316;275;488;669;631;676;674;865;2046;2072;2107;92;49;62;121;121;95;157;167;163;776;732;587;178;63;100;317;405;368;1288;1407;1499;2774;3026;2882;258;247;206;257;246;158;425;386;417;1568;1657;1782;727;913;965;1372;1154;1223;701;778;769;1734;1915;1713;117;145;115;196;315;178;548;779;575;2352;2456;2683;191;173;114;302;196;214;1945;1810;1902;2462;2664;2070;312;399;405;420;485;461;909;670;801;1412;1260;1575;1283;1220;1173;1389;1167;1358;835;658;691;1124;1162;1049;165;104;135;513;344;526;2009;1805;1895;2825;3199;3118;295;332;212;667;544;664;2153;2459;2253;2306;2193;2117;957;1165;971;467;644;619;1137;934;1020;1212;1308;855;1410;1253;1462;877;998;898;464;523;656;786;867;952;43;100;84;128;224;229;169;193;297;281;178;197;296;233;251;223;297;194;44;132;107;143;96;160;67;66;75;67;95;101;180;96;51;83;66;95
8:20:06;31.1;148;88;27;120;72;48;83;107;90;258;262;220;147;92;59;231;230;204;234;137;142;2059;2192;1887;142;94;46;264;149;157;534;576;359;1962;2053;2063;210;171;208;639;664;577;693;595;866;2069;2336;2325;77;104;125;103;123;109;154;204;111;767;655;713;135;76;45;308;256;312;1155;1731;1331;2479;3350;2618;142;166;139;202;207;262;297;413;450;1463;1753;1438;778;1254;952;1343;1120;1472;663;920;821;1331;1705;1763;130;78;165;192;206;197;432;647;529;2218;2611;2626;169;201;88;162;113;181;1902;1693;2144;2320;2378;2469;315;426;360;490;383;387;897;860;825;1403;1580;1466;1086;1019;1012;1625;1386;1277;699;504;680;1084;1060;1081;159;160;127;444;351;428;1735;2265;2060;3001;3005;2907;276;227;287;650;574;800;1919;2107;1757;1991;2115;2148;929;998;794;507;512;655;1160;875;1283;1409;1210;692;1393;1503;1360;1116;1199;883;482;668;693;898;766;969;97;87;90;169;272;209;226;189;255;164;228;241;292;213;244;192;270;175;144;104;121;100;103;140;124;116;94;100;144;147;109;76;121;59;56;60
8:24:06;31.1;95;120;119;70;96;121;111;138;99;229;149;176;94;106;139;259;214;216;141;205;194;1873;1920;2006;159;92;111;260;192;188;678;523;510;1927;2004;1791;285;187;250;649;688;708;699;756;833;2164;2025;1990;93;165;126;138;74;98;75;193;94;614;523;730;146;73;64;292;456;415;1137;1472;1489;2769;3087;2500;184;206;236;205;151;220;374;426;316;1329;1530;1370;794;925;989;1598;1031;1394;687;947;766;1465;1677;1839;74;63;83;254;187;154;408;560;422;2079;2557;2351;118;174;94;146;192;240;1809;1802;1737;2250;2379;2263;262;294;329;496;509;315;927;868;829;1376;1409;1383;1176;1164;974;1529;1375;1360;682;639;748;1230;984;1171;103;101;139;347;362;328;1928;1936;1918;2889;3122;2597;245;183;296;806;613;641;2276;2407;2084;1927;2251;2099;875;982;778;580;578;521;1029;855;1102;920;924;677;1384;1209;1307;1088;1244;1043;499;574;536;787;918;916;81;102;67;134;235;148;235;224;221;167;184;174;257;298;180;214;238;228;64;122;83;137;110;80;130;176;41;155;72;148;37;83;91;51;66;94
8:28:06;31.1;70;78;117;162;99;81;80;162;102;294;269;212;108;147;176;217;230;136;131;161;186;1994;1970;1972;118;113;70;209;97;266;514;357;492;1836;2009;1796;245;264;258;555;555;649;635;623;793;2360;2019;2086;102;62;129;109;101;95;179;178;126;623;695;611;150;156;108;436;298;328;1015;1337;1181;2510;2962;2768;183;95;258;275;270;305;354;385;411;1747;1916;1617;762;961;985;1263;1155;1156;713;757;786;1737;1867;1827;115;73;71;147;163;202;447;701;571;2061;2787;2627;145;192;130;186;137;242;1930;1806;1684;2405;2511;2561;371;390;377;382;509;401;894;775;837;1349;1239;1518;1220;1181;1049;1534;1177;1254;692;679;606;1249;1114;1025;143;74;131;477;459;310;1683;1704;1901;2927;3030;2851;241;258;178;595;705;754;2146;2356;2172;2160;2457;2128;932;871;931;654;641;575;1055;830;1139;1223;1225;779;1163;1360;1197;1216;1024;911;574;651;587;926;905;955;96;115;104;171;238;88;265;183;204;177;166;215;203;191;225;217;250;176;86;105;137;51;50;151;100;86;140;130;93;93;68;75;162;69;67;92
8:32:06;31.1;67;71;128;124;108;63;174;173;102;226;247;169;79;95;142;190;165;177;195;116;169;1917;2301;1903;135;150;70;256;168;256;533;478;483;2076;2265;2040;223;245;208;512;541;676;714;777;771;2205;2292;2367;105;109;144;85;114;98;86;114;162;506;678;511;87;96;108;259;448;384;1095;1497;1343;2907;3075;2596;151;294;200;249;274;316;341;345;315;1728;1809;1675;651;707;761;1505;1049;1188;653;895;807;1632;1958;1802;111;89;83;174;154;203;356;470;450;2569;2750;2361;114;170;155;203;192;160;1619;1686;1767;2302;2564;2274;350;359;324;389;517;394;970;955;868;1290;1689;1333;1171;992;990;1448;1389;1461;779;714;579;1052;1062;1087;118;96;176;462;401;458;1610;1825;1871;3226;3015;2785;239;234;161;709;627;802;2234;2429;2230;2095;2181;2140;986;925;969;500;571;776;1047;713;1095;1138;1154;739;1406;1444;1329;1086;1165;1040;506;619;554;969;829;822;80;136;123;211;161;124;198;291;188;231;273;228;233;232;187;158;156;173;100;119;101;103;90;68;87;65;114;125;74;109;89;112;52;131;36;108
8:36:06;31.1;160;69;146;58;68;121;49;137;176;226;201;173;160;124;144;193;138;227;104;232;189;2170;1862;2105;89;159;84;246;209;172;630;329;407;2069;2098;1971;166;252;199;489;554;536;711;594;883;1892;2138;2195;127;24;89;83;89;105;179;175;137;622;543;603;110;72;126;432;364;365;1067;1381;1542;3176;3142;3014;215;186;144;186;195;274;319;397;441;1569;1731;1712;732;797;834;1673;1104;1205;814;766;742;1521;1906;1756;120;94;136;159;198;147;504;733;407;2356;2501;2569;131;110;165;257;146;197;1943;1800;1551;2386;2603;2345;346;281;295;475;566;379;741;861;832;1587;1467;1623;1249;1083;1111;1233;1139;1399;626;707;552;982;1199;1172;78;165;121;584;443;428;1708;1815;1991;2920;2951;2608;308;349;332;742;717;778;2231;2146;2042;1880;2418;2399;1069;913;919;606;625;561;1025;777;915;1155;1224;776;1332;1436;1365;944;1108;1064;461;649;745;822;805;1016;128;134;61;131;161;159;245;186;162;217;180;268;229;205;236;168;223;82;55;143;53;134;79;112;126;68;117;100;100;93;97;129;115;94;59;105
8:40:06;31.1;111;93;106;45;103;56;150;142;91;205;159;212;97;127;76;209;179;132;151;177;242;1947;2148;1979;132;125;61;239;195;283;664;516;539;2330;2169;1937;229;279;183;433;485;650;666;611;815;2347;2045;2070;116;117;67;170;75;130;209;135;123;483;469;534;79;170;81;378;433;313;1133;1486;1293;3023;3021;2960;149;193;283;240;304;309;375;512;331;1389;1774;1652;681;882;1014;1445;982;1529;609;940;870;1840;1781;1414;82;96;91;140;204;233;402;682;553;2237;2724;2395;102;185;130;224;119;168;1760;1781;1515;2305;2521;2243;412;307;406;350;686;423;704;895;914;1240;1615;1464;1207;1059;1161;1337;1312;1343;673;671;564;1046;1066;1048;127;64;177;439;350;405;1595;1788;1783;2670;2950;2855;285;163;245;611;738;718;1982;2279;2030;2026;2118;2266;806;794;810;565;655;663;776;863;1033;1141;1210;922;1381;1434;1155;912;1213;950;452;511;644;875;944;994;86;143;99;144;184;123;175;105;194;247;124;269;256;220;167;143;180;175;76;112;123;49;95;66;100;127;93;112;56;71;82;102;55;93;44;55
8:44:06;31.1;68;97;91;42;160;60;141;136;70;175;190;266;129;116;156;233;173;136;81;245;164;1883;1741;2117;156;142;90;203;304;282;506;481;391;2253;2154;1606;136;288;222;430;529;707;708;620;840;2250;2183;2421;152;126;80;138;126;96;102;179;168;445;526;539;86;116;87;444;276;362;987;1392;1288;3176;2801;2574;255;193;210;205;210;253;300;383;362;1664;1628;1565;572;901;671;1697;997;1269;760;939;948;1609;1834;1619;113;85;107;169;209;288;486;666;573;2180;2564;2560;158;194;98;207;129;151;1732;1658;1713;2231;2188;2336;416;359;192;417;497;323;838;897;997;1673;1536;1488;1263;950;1051;1453;1246;1316;741;519;784;1228;996;1067;152;136;99;522;505;409;1432;1738;1890;2908;3383;2954;195;235;324;544;765;723;2035;2086;2226;2275;2258;2613;832;991;962;767;726;615;981;1039;1059;978;1216;817;1296;1268;1575;1021;993;818;487;543;621;855;888;665;70;94;51;126;204;199;114;181;188;148;200;120;151;198;199;194;255;196;142;43;71;120;36;97;71;122;112;111;22;141;88;68;102;75;94;60
8:48:06;31.1;54;45;100;101;78;66;133;74;119;150;243;181;85;71;125;81;214;310;152;115;126;1924;2050;1833;98;94;150;166;177;235;480;561;549;2107;1962;2121;265;202;129;329;718;656;645;496;1018;2205;2225;2343;55;47;109;141;145;108;151;51;182;637;523;454;88;156;78;349;309;351;855;1214;1165;2900;3224;2697;212;158;193;219;157;310;245;360;323;1755;1949;1652;583;885;824;1550;996;1247;704;825;729;1590;2115;1708;92;136;84;163;243;183;410;569;512;2231;2619;2545;123;138;147;214;214;182;1819;1785;1634;2236;2655;2494;210;392;194;407;437;425;704;838;963;1553;1325;1432;1139;1056;1210;1574;1374;1266;704;665;805;1020;1018;1086;120;164;192;439;421;493;1857;1629;1820;3184;3318;2823;262;196;242;653;611;643;2357;2282;2029;2179;2132;2262;894;1048;900;586;668;562;1019;811;1122;1144;982;661;1380;1261;1365;1148;1327;928;496;622;622;657;762;948;84;96;107;120;128;132;185;201;218;233;254;133;232;166;207;206;342;174;85;55;99;178;135;115;110;107;71;93;107;76;76;92;88;36;47;100
8:52:06;31.1;108;72;88;116;72;103;139;136;144;240;231;314;116;131;79;244;162;180;144;213;140;2073;1697;1902;151;96;75;113;255;201;691;510;476;1855;2131;1966;178;194;180;553;545;536;568;505;837;2195;2411;2420;135;91;47;78;83;67;85;172;172;463;511;521;180;108;113;314;427;407;1117;1252;1132;2669;3037;2981;168;153;288;287;297;163;314;330;268;1608;1831;1602;717;867;953;1554;1017;1352;803;795;960;1540;1845;1688;72;95;52;196;101;145;430;553;512;2090;2496;2528;126;164;177;201;191;252;1924;1815;1648;2358;2581;2423;267;225;275;422;523;440;710;890;831;1380;1382;1476;1096;1063;1188;1437;1508;1302;760;667;676;1141;871;1247;91;74;112;458;389;564;1559;1979;1755;2851;3355;2959;267;245;183;679;532;586;2013;2226;2141;2259;2190;2202;1087;935;907;660;623;582;751;747;844;1311;1075;692;1430;1430;1332;977;930;1107;528;434;577;796;843;772;78;116;124;87;163;161;148;189;216;201;153;159;192;178;246;185;249;182;107;50;48;151;146;76;44;56;112;56;88;58;63;51;49;73;56;123
8:56:06;31.1;24;47;93;74;101;22;140;85;99;206;196;220;166;135;162;143;102;218;109;177;143;2017;2009;1824;73;138;147;277;261;143;711;413;421;2240;2020;1966;213;271;173;549;368;475;610;707;938;2308;2477;2233;77;81;57;106;201;129;83;115;167;545;435;558;143;42;92;272;328;332;1016;1387;1149;2681;3076;2890;196;143;81;203;176;286;197;444;329;1672;1829;1650;641;679;847;1441;840;1383;874;799;766;1685;1991;1815;76;207;111;250;238;193;336;602;480;2203;2500;2400;121;135;142;237;133;208;1658;1388;1651;2242;2520;2154;367;261;278;508;503;455;780;751;858;1364;1579;1539;1062;925;1148;1357;1378;1650;586;498;675;1171;963;1230;134;78;133;478;370;339;1555;1503;1763;3239;3352;2931;263;251;235;612;762;671;2651;2353;2458;2078;2440;2237;872;980;837;629;621;713;806;887;1025;1180;1039;768;1363;1167;1155;1089;1011;857;613;609;585;890;878;1015;94;38;60;225;127;111;259;203;197;206;186;200;180;185;145;238;162;210;68;22;75;86;81;53;93;89;95;112;108;103;109;141;76;98;68;80
9:00:06;31.1;93;54;54;170;84;102;112;194;52;120;93;88;82;55;104;154;160;155;90;128;159;1842;1921;1927;140;127;85;274;200;133;490;534;506;1951;1713;2193;156;289;232;439;424;515;889;715;726;2336;2423;2362;96;70;94;101;143;136;121;147;189;461;556;476;81;118;102;243;252;368;1038;1034;1088;2765;3325;2759;203;246;219;156;241;216;453;322;382;1897;1925;1695;631;728;667;1400;1094;1069;659;881;800;1611;1785;1998;126;160;57;181;152;164;400;571;506;2182;2230;2764;102;111;97;242;146;169;1666;1719;1641;2321;2703;2222;265;296;267;495;548;458;811;838;787;1541;1574;1446;1123;1069;1072;1418;1451;1273;812;657;760;1088;1039;966;172;99;178;352;319;432;1480;1752;1897;3173;2837;2769;214;218;244;674;629;781;2575;1943;1933;2152;2259;2291;761;896;921;650;555;630;1002;886;1161;1251;1105;622;1451;1326;1192;893;1006;1116;557;560;563;961;849;837;38;123;63;121;249;156;172;232;190;142;216;115;191;170;188;156;145;123;131;28;118;73;53;121;56;136;63;80;59;66;118;115;91;56;37;41
9:04:06;31.1;53;106;104;67;112;40;149;159;222;180;178;174;132;205;71;149;161;123;85;180;140;1949;2007;1853;93;143;100;206;197;173;602;489;618;2186;2171;2032;269;211;190;482;579;480;921;652;824;2447;2274;2290;100;74;52;140;65;110;124;116;126;357;454;417;95;92;48;438;255;418;825;1190;1175;2641;2973;2862;286;196;143;237;150;183;269;456;312;1683;2100;1736;563;875;973;1588;1036;1355;853;738;833;1654;2014;1520;88;121;93;146;155;279;336;738;519;2070;2264;2554;102;187;148;159;138;331;1597;1613;1515;2190;2225;2051;289;299;282;539;580;387;1007;833;1075;1511;1462;1563;1237;1138;1116;1271;1136;1334;896;584;688;1098;1077;1198;104;119;46;550;423;422;1941;1581;1815;3223;3356;2683;168;190;245;684;569;589;2034;2267;2440;2134;2176;2150;891;1078;901;674;718;621;925;985;1059;1124;1111;685;1304;1352;1537;1152;1215;994;555;529;477;994;966;917;95;81;75;123;182;190;174;199;179;110;177;172;158;202;157;188;138;233;69;80;46;71;81;97;119;76;81;63;94;112;101;105;86;106;126;72
9:08:06;31.0;107;81;131;161;74;50;102;100;99;291;105;180;96;140;92;210;143;228;117;128;225;2152;1871;1840;94;75;90;183;130;251;617;593;481;2367;2450;1919;199;219;191;379;476;601;701;714;678;2469;2595;2435;86;58;79;76;98;59;196;142;159;437;337;407;92;65;81;436;263;336;1041;1314;1021;2575;2991;2907;229;217;137;135;145;278;254;283;271;1550;2021;1669;553;783;650;1478;1050;1228;699;970;1047;1916;1698;1838;112;153;104;137;131;197;327;469;384;2104;2488;2695;147;106;77;278;193;148;1649;1511;1558;1960;2571;2182;221;263;286;356;594;450;781;707;782;1337;1344;1579;1121;1010;876;1487;1244;1548;554;723;716;1232;1164;1131;98;104;115;491;459;506;1335;1794;1740;2994;3403;3135;207;247;331;823;808;768;2141;2086;2150;2092;2362;2072;738;754;881;638;611;630;955;1095;1117;1289;1090;651;1489;1203;1230;1089;1334;1180;552;505;571;757;829;1032;107;69;95;118;135;127;203;251;171;237;233;194;135;186;135;186;158;151;64;96;76;108;59;131;88;81;68;80;39;103;112;76;72;141;41;136
9:12:06;31.0;65;94;43;125;93;46;135;114;174;217;250;159;73;99;135;141;179;172;200;146;130;1992;1743;1904;84;167;86;151;224;228;574;573;560;2544;2109;2063;292;264;231;499;416;480;599;714;842;2483;2468;2222;100;57;83;117;88;119;98;111;254;609;367;591;52;123;78;249;218;339;961;1384;1055;2750;2741;2961;143;238;152;341;292;191;183;399;359;1852;2000;1807;503;599;734;1444;939;1375;655;826;738;1681;1941;1579;96;72;32;138;200;245;371;394;409;2149;2650;2363;133;139;165;195;99;184;1785;1449;1687;2701;2408;2490;274;328;200;599;413;620;904;775;1018;1516;1228;1734;1116;995;967;1406;1217;1644;697;655;679;828;1131;1152;99;150;182;377;461;330;1624;1648;1553;2932;3200;2731;210;170;236;551;656;711;2321;2488;1969;2215;2462;1946;967;729;855;638;735;745;961;849;993;1117;996;699;1282;1173;1412;1242;1298;968;460;456;600;872;834;943;66;107;150;146;147;74;176;217;206;109;108;218;121;197;165;100;162;142;79;65;99;94;74;133;79;97;103;92;129;182;111;101;137;103;51;122
9:16:06;31.0;97;70;178;106;57;82;149;154;172;177;117;119;109;89;128;150;178;130;151;137;136;2137;1955;1692;73;127;119;194;163;171;520;375;313;2346;2110;2226;258;275;218;406;428;626;655;815;684;2592;2209;2650;67;47;36;153;127;71;148;125;182;520;453;471;57;95;105;330;338;456;995;1264;889;2673;2694;2542;249;139;177;285;192;195;279;314;282;1708;1939;1545;633;557;648;1431;892;1531;713;845;990;1650;2027;1908;93;135;109;246;165;168;300;424;442;2069;2460;2462;155;111;133;179;204;257;1584;1335;1494;2487;2559;2075;261;334;161;466;684;537;773;1026;928;1719;1650;1520;1252;1044;896;1445;1386;1340;798;564;585;1281;1331;1131;95;111;89;565;473;464;1607;1899;1510;3056;3081;3024;177;241;204;622;460;595;2513;2159;2236;2177;2351;2146;907;959;918;549;733;758;936;752;1023;1162;1320;786;1703;1040;1355;1184;1153;1208;354;654;550;865;1015;1055;92;42;57;124;143;117;133;190;203;173;183;162;189;137;165;170;160;183;129;74;85;50;91;109;92;86;57;133;123;131;71;114;64;41;75;105
9:20:06;31.0;56;118;47;63;82;164;177;115;111;144;156;171;82;122;93;231;157;156;198;119;160;1556;2006;1852;136;90;94;230;226;200;714;530;695;2499;2081;2199;190;211;206;384;448;604;720;538;719;2594;2431;2474;37;87;46;124;125;110;169;168;65;405;432;418;78;55;137;264;414;263;902;1078;995;2701;2868;2798;184;106;231;139;284;181;319;417;356;1938;2194;1762;477;711;673;1495;740;1243;772;1013;790;1836;1845;1870;145;89;107;126;77;118;355;532;345;1903;2423;2293;110;178;106;170;169;182;1420;1483;1613;2337;2466;2609;215;249;228;499;700;457;792;784;879;1805;1403;1355;983;1053;920;1461;1177;1503;722;675;622;1164;1147;1282;163;86;68;392;446;417;1637;1680;1681;3030;2806;3085;155;287;207;648;661;663;2417;2442;2175;2150;2412;2132;700;806;860;708;975;641;1101;889;1032;1257;1172;651;1412;1355;1379;1045;1040;1214;433;579;657;972;701;846;74;48;29;115;157;124;159;130;138;85;143;178;161;173;126;68;142;164;46;120;118;62;98;63;141;36;138;116;70;85;66;197;110;92;86;120
9:24:06;31.0;53;123;88;102;83;121;146;124;205;151;137;177;111;143;116;176;157;71;110;150;196;1768;1774;1774;159;151;110;146;174;127;621;358;488;2248;2381;2161;238;260;124;424;424;530;699;663;881;2265;2244;2732;95;81;136;81;175;63;151;153;122;482;518;465;67;112;110;183;277;328;935;951;903;2484;2542;2616;143;190;164;140;342;228;149;293;291;1811;2164;1837;396;872;594;1328;984;1077;568;867;853;1641;2147;1948;133;63;202;191;149;155;332;609;435;1902;2264;2362;142;217;153;220;194;190;1429;1611;1561;2410;2634;2444;188;277;194;448;575;498;952;749;889;1831;1436;1440;1127;1094;823;1387;1498;1434;648;713;701;1244;1250;1250;128;87;140;521;396;294;1663;1639;1459;3393;3158;2983;240;241;157;676;633;832;2386;2266;2131;2110;2198;2404;806;959;826;701;640;611;883;767;951;1038;1155;654;1701;1445;1330;1119;1228;850;408;579;573;961;904;970;86;67;31;113;163;125;176;256;136;176;184;141;109;155;127;164;129;162;92;99;106;107;84;120;64;71;113;139;107;117;84;67;83;76;48;90
9:28:06;31.0;84;102;143;32;100;51;219;141;158;171;211;265;111;75;127;202;142;175;86;208;131;1693;1965;1919;54;172;182;183;176;179;586;545;483;2067;2058;2124;165;184;264;367;402;627;692;625;917;2514;2597;2733;96;120;56;121;99;135;144;165;214;447;329;479;72;130;73;219;257;244;739;1233;849;2368;2889;2500;140;177;177;217;206;207;278;336;299;1836;1851;1989;511;798;747;1476;1034;1228;568;795;804;1521;2202;1807;81;143;119;187;191;176;452;327;487;2209;2534;2715;120;147;171;170;306;225;1534;1368;1489;2180;2626;2457;208;334;227;494;554;376;718;774;1019;1477;1388;1721;950;1027;892;1523;1416;1389;715;743;706;1155;1052;1377;55;78;113;343;393;382;1385;1708;1574;2994;3454;2994;236;260;160;779;685;720;2088;2339;2106;2193;2335;2326;804;875;818;775;615;740;1001;942;878;1032;1292;754;1462;1385;1169;1138;1120;978;528;473;613;992;872;827;131;84;85;109;197;134;177;219;153;121;153;187;141;239;148;156;197;151;73;76;107;99;82;90;77;63;82;68;47;102;101;121;64;138;41;91
9:32:06;31.0;90;80;96;70;54;86;129;140;129;174;174;144;90;85;68;152;163;162;98;212;88;1860;1781;1855;93;103;147;211;244;204;609;581;431;2166;2210;2076;145;202;241;388;491;472;884;658;875;2650;2569;2420;126;52;67;179;92;70;165;96;230;500;520;491;105;189;77;425;297;277;793;797;865;2470;2768;2270;156;177;178;199;207;224;267;324;310;1836;1988;1971;554;523;593;1445;794;1338;714;757;900;1713;2278;2087;70;94;79;172;152;178;296;518;416;2123;2525;2364;159;221;174;170;124;194;1403;1527;1687;2028;2393;2333;242;182;213;681;511;447;746;969;907;1652;1641;1634;1022;1061;858;1570;1227;1372;736;639;778;1017;1032;1303;197;66;74;364;455;462;1401;1534;1682;3245;3288;2899;219;241;224;804;740;746;2402;2219;1864;1972;2323;2169;930;821;816;713;737;714;825;829;1021;1183;1166;674;1533;1292;1622;1171;1107;948;391;577;544;944;893;939;64;95;115;151;111;113;178;151;175;157;198;134;219;109;105;137;105;108;84;101;53;71;100;39;115;76;33;158;101;100;78;133;144;96;91;68
9:36:06;31.0;111;151;85;118;90;56;186;232;134;165;152;142;92;108;129;201;209;144;233;119;199;2139;1834;1870;102;102;106;133;154;171;459;474;416;2356;2274;2258;191;195;128;439;373;452;848;854;881;2825;2432;2617;121;82;86;144;170;75;119;172;194;463;577;554;87;50;100;275;262;375;860;933;867;2530;2498;2562;204;216;270;247;290;246;355;486;306;1914;2324;1944;537;584;678;1347;1080;1132;637;923;832;1703;2124;2026;137;111;93;115;174;117;381;492;454;2216;2245;2328;146;229;98;170;202;236;1739;1434;1558;2189;2493;2036;225;267;192;486;719;444;727;822;810;1629;1521;1563;1155;926;850;1245;1316;1176;754;669;614;1253;1327;1051;101;123;212;493;333;458;1326;1792;1694;3250;2930;2499;202;224;184;738;614;753;2172;2177;2095;1964;2401;2499;806;828;866;708;686;755;1143;945;882;1119;1168;514;1512;1499;1196;984;1051;953;648;448;516;1012;794;1052;81;99;79;206;159;90;170;134;151;221;72;147;130;99;125;90;135;132;74;121;112;73;80;81;180;76;86;146;98;45;123;76;123;161;78;112
9:40:06;31.0;35;100;74;82;37;41;221;204;159;182;97;101;69;171;76;281;222;145;137;156;168;1841;1767;1672;139;133;102;155;192;218;506;467;450;2318;2364;2195;191;163;154;473;348;386;635;752;897;2505;2964;2662;23;75;100;119;140;125;126;95;215;353;363;448;120;60;82;267;304;294;673;1122;874;2531;2686;2623;156;152;233;199;176;144;220;373;231;1655;2197;1967;745;537;635;1351;860;1018;847;1031;832;2024;1999;1970;88;92;129;177;206;99;383;396;379;2035;2376;2054;122;133;164;193;89;220;1476;1315;1530;2262;2346;2502;286;250;261;526;683;551;680;725;954;1571;1630;1578;921;909;999;1429;1263;1351;617;653;539;1337;1084;1217;126;126;122;486;476;571;1330;1872;1757;2934;3043;2822;206;237;183;655;717;854;2292;2065;2337;2206;2203;2592;608;793;865;710;695;755;1198;882;1048;1043;1348;857;1355;1276;1228;1125;1216;1079;489;575;696;790;1054;1149;10;58;40;83;54;104;162;159;176;117;153;200;171;219;167;178;198;205;118;88;134;124;68;90;57;25;111;143;90;61;104;73;35;151;59;63
9:44:06;31.0;90;39;111;50;143;63;154;161;240;104;144;161;31;59;95;143;239;101;197;154;119;2154;1608;1868;157;86;62;204;199;199;630;439;422;2638;2206;2356;140;196;142;349;412;453;739;466;813;2821;2521;2422;109;97;48;148;193;127;169;176;168;375;454;370;60;70;164;241;346;289;888;1084;871;2744;2457;2583;139;260;221;197;259;181;218;382;304;1717;1946;1902;532;536;646;1402;863;1076;629;1200;833;1931;2118;2129;96;92;104;147;151;207;407;453;466;2149;2231;2525;127;215;96;183;214;166;1637;1409;1411;2041;2349;2335;257;281;244;612;605;434;904;699;676;1590;1523;1648;1117;934;906;1481;1522;1457;641;722;707;1137;1245;1126;102;113;87;537;507;420;1475;1532;1675;3100;3061;2609;218;105;205;660;703;590;2360;2144;2187;2235;2170;2109;824;929;631;749;853;779;987;842;1080;1130;1053;507;1374;1580;1281;924;1005;984;426;507;604;976;974;1128;45;92;53;161;180;147;104;98;125;144;107;134;110;191;157;88;127;110;174;112;83;99;116;80;137;78;57;107;81;67;88;52;141;55;68;55
9:48:06;31.0;174;64;41;82;94;106;130;158;184;190;96;186;94;84;81;206;219;207;155;93;263;1786;1810;1872;89;155;127;186;164;111;442;400;499;2387;2157;2330;163;238;186;371;364;428;757;671;957;2612;2642;2951;87;65;77;46;81;128;165;146;219;460;388;250;164;61;136;366;348;296;650;1065;875;2721;2558;2496;133;220;177;162;294;205;278;352;238;1815;2330;1957;511;604;568;1347;811;1105;811;965;812;1878;2292;2313;104;91;140;131;255;220;288;384;245;2069;1987;2178;81;146;142;265;262;157;1694;1435;1475;2358;2472;2176;213;240;263;541;683;567;632;935;727;1562;1300;1780;1024;920;839;1652;1322;1431;656;706;698;1220;1020;1368;103;114;147;408;396;432;1425;1481;1745;3181;3226;2847;218;115;282;643;670;755;2387;2333;1990;2067;2387;2035;802;860;786;677;713;596;1122;934;1053;1290;1016;610;1273;1214;1240;901;1292;1129;419;521;700;1162;898;993;91;35;74;114;94;138;147;206;187;153;155;183;68;151;111;128;145;111;43;133;101;155;73;77;70;166;160;109;96;80;86;59;80;56;67;63
9:52:06;31.0;67;143;62;153;127;66;216;168;186;177;168;171;79;160;191;132;153;257;164;173;139;1763;1599;1610;126;106;109;246;90;233;603;389;455;2249;2107;2101;206;190;172;527;393;484;809;787;821;2657;2702;2787;57;66;53;102;128;96;118;197;145;573;371;399;160;45;71;179;271;317;789;1096;695;2382;2557;2580;149;140;159;252;152;211;287;363;292;1925;1939;1643;585;582;590;1468;876;1214;916;1042;942;1923;2398;1769;102;113;127;284;149;185;337;395;325;2092;2215;2353;95;127;91;219;178;138;1451;1429;1588;2469;2353;2448;176;188;200;815;703;613;813;723;693;1873;1632;1914;973;833;912;1440;1237;1095;649;766;638;1197;1047;1317;138;96;69;379;338;426;1528;1631;1521;2669;3309;2661;255;184;167;727;771;721;2321;2308;2234;2232;2312;2445;698;850;724;515;760;714;826;830;1034;1229;1220;559;1374;1277;1479;1146;971;1161;517;473;471;1026;1005;1158;100;78;45;136;129;102;191;180;131;129;183;87;153;158;210;151;150;139;81;56;114;56;52;83;102;68;109;86;95;83;70;69;88;60;27;82
9:56:06;31.0;66;108;100;42;57;89;244;178;220;135;134;149;95;59;45;205;106;202;122;114;155;1860;1702;1562;96;77;120;204;162;179;427;416;369;2369;2179;2162;292;130;147;377;402;351;824;608;876;2668;2772;2506;99;62;59;64;109;97;150;158;226;452;295;400;99;100;86;242;228;246;837;950;882;2557;2457;2674;230;194;104;242;250;212;301;480;253;2032;2114;1967;451;662;634;1360;814;1186;715;1031;990;1832;2030;2033;126;117;84;137;150;172;399;471;439;2117;2130;2354;219;159;80;247;198;225;1475;1440;1448;2672;2347;2384;244;200;176;513;639;356;618;626;755;1653;1635;1623;1051;844;907;1431;1276;1327;641;643;507;1120;1269;1129;122;91;90;463;346;537;1488;1669;1623;3129;3199;2843;196;187;182;812;599;639;2199;2015;2228;2066;2335;2345;840;771;905;734;866;744;1147;649;973;1041;1166;943;1305;1068;1323;1117;1216;1054;543;513;450;1182;938;1189;70;47;54;92;124;168;143;114;204;195;180;150;139;154;148;119;141;123;90;95;77;129;102;54;143;37;126;109;131;73;78;79;59;122;141;18
10:00:06;31.0;74;124;138;112;74;20;166;213;249;164;199;193;61;151;178;149;141;175;218;118;142;2065;1656;1706;56;102;54;194;120;134;664;406;589;2234;2212;2297;179;124;147;456;408;377;718;666;928;2431;3085;2884;83;42;134;122;69;94;133;109;159;351;450;459;53;103;123;282;299;310;677;913;743;2895;2354;2219;193;177;128;240;258;326;368;384;237;1918;2217;1761;457;579;566;1157;958;1110;738;833;796;1959;2106;2111;91;69;91;255;258;204;407;450;361;1791;2104;2276;109;102;131;157;143;207;1330;1390;1364;2352;2440;2469;261;235;256;577;742;499;666;668;883;1443;1560;1620;905;1115;778;1383;1233;1512;583;800;600;1105;1045;1359;127;80;93;407;322;371;1351;1772;1620;2956;2912;2711;200;171;172;754;755;682;2178;2370;2097;2253;2331;1993;872;800;755;859;768;753;976;938;1106;1093;1010;761;1181;1450;1315;1104;1234;926;383;528;587;1152;981;871;33;120;76;91;100;109;168;113;144;164;100;68;128;133;178;147;108;119;88;91;98;89;78;76;134;108;49;177;102;67;29;69;61;95;94;110
10:04:06;31.0;57;129;111;50;116;80;184;250;185;196;154;109;83;68;117;172;174;181;126;272;130;1892;1544;1703;122;81;71;188;179;217;638;545;442;2222;2253;2285;154;174;208;366;472;350;801;600;922;2706;2810;2765;81;67;76;55;146;112;157;174;122;409;303;346;69;119;113;262;252;324;683;920;688;2433;2378;2286;105;101;170;231;243;229;284;397;192;2020;1830;1892;442;664;504;1231;858;1045;660;965;873;1887;2425;2105;55;154;64;230;219;211;302;362;329;1796;2114;2192;99;149;96;208;190;143;1320;1645;1393;2043;2284;2394;198;296;208;485;642;503;823;604;727;1610;1811;1818;1100;907;929;1615;1148;1299;709;540;640;1410;1012;1113;136;59;121;391;433;401;1610;1615;1498;3182;3247;2711;178;161;217;667;678;637;2292;2316;2138;2136;2260;2300;753;792;948;777;710;791;1136;983;1220;1047;1068;749;1323;1185;1347;975;1331;1044;510;558;529;928;1133;821;76;87;45;132;123;135;92;142;121;152;167;119;177;87;211;185;105;81;96;70;91;196;176;26;113;99;74;71;62;114;141;52;30;80;45;61
10:08:06;31.0;91;120;81;80;108;70;229;197;186;111;111;144;77;103;135;146;141;122;193;152;252;1822;1455;1657;160;101;177;161;110;135;614;398;443;2170;2357;2434;136;209;208;366;382;514;642;619;761;2658;2781;2984;33;104;42;45;103;76;170;104;208;421;439;417;93;42;97;268;285;303;713;1072;998;2801;2433;2905;160;180;167;218;235;356;285;373;294;1930;2199;2063;474;444;372;1455;789;1241;820;829;896;1953;2279;2169;68;32;112;197;148;207;328;451;509;1664;2162;2560;152;140;114;227;211;189;1432;1424;1415;2323;2601;2466;302;210;220;585;748;497;732;608;900;1811;1767;1777;1216;847;772;1720;1243;1262;697;649;591;1268;1157;1106;61;126;109;376;351;377;1562;1648;1578;3095;2997;2930;240;165;201;661;863;790;2166;2365;2179;2249;2506;2397;774;982;859;722;925;804;879;1043;927;1228;1124;653;1471;1186;1383;990;1186;1166;626;462;394;935;978;987;64;136;126;117;124;83;122;110;167;107;201;98;101;202;138;159;117;156;125;75;113;58;104;81;150;111;108;118;104;94;117;84;169;106;95;78
10:12:06;31.0;70;109;54;93;143;85;289;116;189;140;51;115;127;148;94;116;207;107;132;169;105;1624;1682;1715;116;88;62;165;195;147;545;427;321;2560;2421;2476;157;200;168;343;310;418;836;583;874;2942;3064;2638;97;59;74;174;139;86;164;105;178;374;461;416;61;82;89;265;277;301;549;825;867;2483;2514;2329;129;130;148;225;289;233;197;361;365;1916;2197;2098;343;376;627;1452;753;1012;744;1089;910;1829;2381;2162;43;76;106;193;156;173;278;394;430;2203;1996;1913;109;54;114;230;90;155;1438;1261;1247;2415;2407;2328;260;189;229;575;586;516;820;604;699;1627;1657;1845;965;1084;901;1478;1247;1486;625;687;760;1426;1125;1223;115;116;67;346;332;471;1165;1558;1563;3121;3083;2894;167;201;188;794;596;753;2370;2381;2050;2290;2318;2108;744;691;757;753;856;741;954;887;1063;1246;1575;558;1552;1474;1354;1316;1396;1080;408;572;551;1387;956;808;61;96;131;132;125;168;128;117;109;104;49;140;128;178;123;182;167;144;84;61;73;43;82;82;68;97;47;111;72;58;34;59;32;95;135;99
10:16:06;31.0;82;141;91;74;146;79;125;211;209;123;154;167;100;125;113;169;156;150;174;136;174;1854;1632;1690;98;144;91;150;147;157;659;395;301;2476;2269;2255;184;173;312;380;277;348;784;658;888;2996;2989;3013;62;39;45;149;143;84;150;260;315;432;407;412;91;59;97;242;252;344;690;892;765;2498;2492;2216;112;135;223;219;153;241;276;301;246;2054;2023;2041;302;396;554;1336;821;882;751;726;977;2200;2241;2148;81;64;87;191;248;255;306;428;402;2162;2056;2294;116;114;113;285;199;159;1217;1271;1443;2387;2375;2439;182;201;181;640;661;584;705;770;793;1587;1540;1884;879;916;781;1189;1426;1277;730;607;729;1300;1139;1292;95;71;86;361;371;385;1198;1393;1522;3073;2687;2706;183;163;208;771;668;874;2291;2269;2068;2335;2491;2354;729;890;738;814;780;934;1059;945;1057;1066;1220;797;1221;1301;1137;971;1132;847;595;453;535;1132;1122;1004;41;42;89;57;145;62;84;141;151;122;144;91;145;123;134;128;133;141;132;76;61;128;114;97;134;86;90;75;95;83;110;68;135;96;106;85
10:20:06;31.0;46;63;61;92;82;68;274;205;192;219;148;113;99;113;68;168;112;127;177;160;217;1924;1574;1374;176;100;79;182;105;161;524;482;357;2353;2538;2055;184;270;128;272;395;375;688;669;911;2779;3121;2960;86;63;38;106;95;127;178;106;218;420;308;415;78;76;69;241;137;294;535;861;819;2229;2215;2452;198;172;147;206;276;280;208;289;190;1976;2246;1751;367;590;436;1205;847;922;825;861;928;1970;2859;2174;55;112;87;122;212;218;385;441;439;1715;1850;2235;88;160;134;151;135;137;1478;1479;1176;2392;2231;2327;221;231;178;708;637;715;813;835;855;1679;1548;1885;970;1027;1072;1501;1334;1327;690;642;538;1265;1215;1621;126;39;106;310;366;407;1336;1366;1481;2995;3407;2662;145;226;97;601;724;789;2207;2056;2015;2365;2230;2391;834;627;837;921;799;843;963;757;977;1108;1201;718;1370;1305;1502;1076;1082;1050;559;543;539;1219;1120;1180;81;141;112;113;137;63;99;165;171;111;119;123;101;122;136;80;90;157;58;79;81;102;109;101;70;114;197;44;39;69;108;70;78;57;46;52
10:24:06;31.0;55;140;83;73;37;70;276;315;271;204;134;180;99;141;105;177;170;242;199;58;209;1696;1657;1524;127;105;83;145;94;125;461;512;429;2608;2096;2275;225;207;112;374;384;439;670;633;841;2923;3101;2888;79;83;59;218;148;118;152;157;240;330;445;490;47;76;134;212;275;351;545;864;777;2662;2251;2383;141;131;177;234;220;213;199;317;330;1985;2243;1826;525;638;438;1374;762;1197;744;871;1015;2042;2472;2355;83;63;62;151;169;278;230;357;322;1897;1941;1820;139;112;162;311;199;168;1465;1270;1229;2413;2591;2179;208;265;134;802;687;557;720;728;836;1757;1642;1803;1058;1025;982;1564;1416;1280;729;711;650;1294;1157;1506;101;51;74;505;342;440;1425;1436;1532;2960;2854;3121;279;166;203;774;629;692;2097;2396;2099;2069;2147;2109;653;712;791;720;765;919;947;826;1183;1049;1040;565;1457;1420;1681;1080;1213;929;601;539;581;1060;1161;1121;112;49;105;109;108;135;228;157;83;136;95;126;115;80;86;149;110;186;65;99;88;71;27;89;137;69;145;119;109;71;134;104;60;113;41;113
10:28:06;31.0;92;72;51;64;94;93;257;237;213;81;152;60;74;114;99;190;191;226;116;102;256;1680;1642;1541;135;91;64;111;108;153;454;500;435;2321;2611;2346;223;191;148;347;338;403;668;654;751;2894;3070;3009;50;57;41;61;155;71;178;192;218;367;393;394;101;36;79;341;227;272;685;942;574;2491;2110;2383;126;80;149;346;219;354;282;425;283;2079;2316;1803;338;543;493;1339;790;1167;704;955;854;1801;2477;2139;60;128;67;155;173;182;363;396;364;2067;1700;2236;89;111;94;277;172;148;1383;1498;1395;2065;2260;2124;283;170;175;558;526;553;685;844;749;2103;1658;1714;1172;1116;802;1486;1214;1339;777;614;710;1280;1071;1342;66;103;124;440;268;328;1321;1397;1488;2950;3311;2782;249;200;267;795;565;847;2357;2265;1897;2217;2554;2034;693;713;834;825;868;692;1054;781;938;1407;1295;680;1359;1277;1396;1082;1192;943;429;435;621;1262;1103;1375;72;82;108;124;141;141;205;151;147;125;149;212;89;87;83;71;131;85;95;111;116;138;25;104;122;61;115;92;69;69;97;62;88;110;82;79
10:32:06;31.0;140;121;42;98;98;79;150;231;269;112;94;127;71;113;69;137;200;103;155;154;141;1527;1368;1383;91;86;93;114;188;179;556;484;493;2417;2352;2520;173;176;203;259;275;435;754;577;783;2951;2956;2782;31;79;54;47;163;50;107;117;249;337;366;357;110;79;108;212;291;264;601;736;611;2334;2242;2419;138;164;167;175;193;286;225;367;301;2005;2211;2041;337;549;469;1363;712;1130;754;930;869;2133;2708;2077;59;107;67;184;118;197;309;504;323;1921;1883;2288;89;98;134;171;93;271;1291;1301;1467;1944;2398;2353;114;228;208;581;677;638;834;684;760;1733;1514;1726;1167;1054;966;1109;1364;1544;725;603;684;1256;1591;1357;152;31;110;406;310;468;1258;1581;1452;2885;3076;2979;109;196;191;850;616;820;2205;1917;2186;2098;2381;2370;694;787;844;934;975;871;1064;1066;1235;1311;1231;642;1346;1374;1455;1065;1097;988;425;519;509;1143;856;1280;125;70;91;188;64;131;144;144;213;203;160;96;84;166;99;118;168;154;75;57;88;93;116;76;55;191;59;139;171;80;112;95;187;126;89;104
10:36:06;31.0;87;101;50;119;55;90;233;192;186;123;138;251;156;154;111;179;148;228;155;172;223;1648;1612;1473;112;76;68;147;107;140;528;427;488;2558;2189;2510;79;219;169;402;436;381;620;637;732;2836;3053;2863;83;99;59;125;115;92;257;180;186;441;300;345;137;24;90;229;309;287;637;854;610;2481;2058;2340;155;133;201;204;284;173;292;470;361;2113;2358;1925;387;528;705;1158;880;1096;938;962;861;2180;2845;2366;95;91;86;254;244;246;320;372;306;1699;1912;2186;70;116;150;196;197;132;1341;1148;1324;2327;2200;2388;245;271;226;624;730;545;726;801;803;1948;1609;1734;1098;1026;880;1251;1115;1464;745;712;530;1583;1131;1365;90;74;117;396;352;511;1360;1751;1327;3183;3048;2656;276;175;201;757;842;590;2116;2448;2035;2284;2344;2425;793;943;676;870;817;752;1110;854;1242;1175;1527;639;1335;1318;1301;1133;1326;1164;377;577;635;1342;1101;1270;73;64;49;85;105;201;99;151;173;141;131;113;144;146;157;118;101;79;130;104;85;144;133;115;117;77;57;120;80;90;102;64;67;122;111;71
10:40:06;31.0;126;154;81;121;60;106;366;254;237;150;153;193;52;47;99;215;175;59;208;123;224;1631;1314;1340;111;126;75;172;121;112;484;419;465;2147;2306;2406;125;166;247;339;302;326;633;524;825;3087;3035;2810;77;70;70;137;157;69;168;149;247;447;428;455;69;127;108;279;240;219;567;640;653;2407;2169;2477;187;151;175;156;256;320;326;387;333;2073;2161;1915;402;602;522;1191;890;992;788;946;945;2122;2409;2319;107;119;72;208;138;229;251;402;313;1751;1915;2148;93;157;121;188;168;193;1425;1354;1157;2264;2296;2447;291;217;204;682;697;470;764;717;678;1883;1675;1824;991;986;745;1389;1214;1186;612;700;640;1456;1300;1439;118;74;130;433;262;478;1342;1471;1479;3061;2881;2657;210;128;113;894;923;752;2197;2217;2259;2092;2752;2369;765;895;874;778;990;915;1017;963;1053;1215;954;611;1302;1445;1523;984;1311;1077;564;584;427;1210;1043;1100;45;72;147;171;71;172;120;153;98;79;36;69;156;140;141;205;212;109;117;80;100;90;147;124;44;95;76;80;102;142;74;65;95;89;98;89
10:44:06;31.0;102;83;63;96;110;59;291;209;237;99;122;112;121;112;44;184;144;101;228;158;115;1550;1356;1488;150;60;179;176;205;126;418;394;375;2399;2220;2196;178;167;96;385;319;374;669;646;872;3108;3093;3230;60;96;130;181;82;85;236;214;244;421;441;237;150;92;100;241;236;258;552;596;651;2747;2304;2296;129;137;77;162;109;255;251;349;266;1861;2248;2242;226;500;485;1237;903;848;860;1029;970;2085;2704;2288;86;93;39;140;232;175;362;422;432;1770;1783;2258;78;87;172;252;143;236;1474;1251;1572;2291;2419;2369;123;262;213;481;584;574;777;833;736;1735;1468;1945;1257;728;891;1328;1379;1329;596;710;732;1280;1343;1498;153;39;91;473;273;380;1353;1411;1467;2969;3034;2786;221;133;148;793;615;663;2181;2192;2061;2321;2416;2063;707;776;749;971;1067;983;1012;929;994;1106;1313;825;1497;1413;1365;1061;1080;1218;435;651;577;1217;1043;1336;43;66;95;110;104;68;99;169;215;71;86;111;104;145;135;145;115;148;134;54;82;153;102;33;96;51;133;49;60;158;57;58;31;85;63;148
10:48:06;31.0;70;54;107;57;87;93;249;155;187;122;160;124;91;76;61;214;126;198;152;251;204;1530;1574;1637;77;188;86;195;155;97;494;462;441;2702;2265;2647;232;230;193;420;387;318;752;584;1122;3208;3252;3293;35;55;134;83;58;185;115;165;251;403;395;221;124;84;112;239;244;353;650;751;648;2263;2097;2434;138;204;157;258;247;330;231;334;293;2163;2338;2299;363;472;390;1277;697;1156;734;972;856;2210;2693;2381;68;55;71;186;179;114;452;482;288;1885;1770;2189;64;112;157;176;305;234;1519;1351;1337;2428;2097;2447;152;269;103;541;504;544;615;748;846;1685;1570;1808;998;982;974;1347;1174;1223;702;758;641;1535;1151;1848;112;78;111;515;315;254;1415;1382;1226;3062;3138;2912;248;202;225;745;751;830;2485;2053;2144;2316;2314;2082;792;857;611;962;1084;904;1085;776;893;1284;1066;678;1310;1539;1179;1116;1108;1207;524;412;442;1486;1089;1207;133;71;61;88;143;160;86;130;84;146;128;103;148;89;122;101;86;129;148;49;82;121;112;103;68;166;56;100;99;113;112;106;106;71;117;85
10:52:06;31.0;118;104;57;40;73;103;255;218;294;148;144;76;99;96;68;145;149;127;222;248;223;1508;1620;1564;147;66;106;136;191;168;454;412;377;2513;2208;2225;156;232;121;363;341;346;718;578;903;2874;3489;3172;94;134;59;36;104;88;264;170;217;251;332;434;59;154;139;298;269;213;505;799;602;2574;2063;2248;171;96;119;279;167;170;271;225;215;1962;2085;2050;346;412;528;1262;707;924;791;1053;914;2272;2754;2585;137;63;69;225;196;148;326;426;347;1893;1715;2351;195;130;96;326;190;181;1340;1411;1191;2390;2212;2402;169;330;218;634;660;574;686;553;693;1791;1645;1972;978;849;868;1443;1096;1399;738;566;617;1244;1373;1328;119;90;156;367;331;288;1650;1590;1452;3081;2803;2678;160;169;162;654;669;679;2133;2521;1886;2161;2578;2117;808;894;735;756;771;867;1139;795;1247;1092;1209;676;1227;1187;1277;1082;1143;1043;532;497;456;1180;957;1400;92;23;56;108;123;158;113;133;129;189;70;147;104;104;149;73;46;178;64;86;76;82;73;125;65;71;138;92;96;147;116;97;63;99;85;76
10:56:06;31.0;93;142;63;77;85;54;312;203;152;142;153;172;76;145;101;133;130;58;163;78;170;1518;1422;1713;94;94;145;174;102;58;446;344;454;2293;2573;2276;222;147;182;297;358;412;689;711;915;3243;3532;3047;39;24;44;48;155;65;207;158;252;299;408;361;181;84;87;232;245;209;517;681;535;2443;2121;2066;137;140;124;198;243;313;255;363;290;2208;2325;2131;438;505;448;1267;765;1046;866;741;929;2070;2756;2528;102;94;97;184;289;126;331;369;467;1776;1770;1776;154;87;111;263;164;128;1263;1287;1205;2652;2397;2473;212;173;179;523;642;669;754;788;652;1863;1739;1919;878;796;783;1097;1249;1276;674;657;752;1365;1579;1525;147;73;85;408;420;424;1247;1566;1447;2951;2987;2571;177;188;195;906;811;762;2086;2307;1906;1974;2460;2102;647;611;578;799;789;794;993;982;904;1394;1062;779;1245;1393;1459;1182;1406;1110;432;542;686;1381;1160;1425;67;116;105;96;70;171;59;108;85;131;84;140;105;143;208;166;161;119;42;152;91;66;59;89;98;121;89;69;130;73;97;65;68;86;97;70
11:00:06;31.0;59;68;65;111;97;28;314;350;180;161;172;178;81;98;134;236;133;131;172;53;144;1551;1369;1575;106;107;130;129;110;147;504;314;403;2733;2146;2277;174;161;130;283;310;336;599;691;864;3226;3134;3154;91;35;60;104;42;82;171;249;202;327;440;412;33;83;76;182;224;314;555;491;624;2598;2234;2166;131;140;148;158;222;220;308;339;281;2232;2273;2044;318;524;460;1062;760;980;744;948;982;2214;2498;2367;72;84;147;176;131;172;285;305;314;1728;1914;2011;154;97;119;252;190;252;1172;1243;1396;2417;2241;2624;171;234;163;597;674;600;711;822;984;1961;1808;1840;982;1038;831;1253;1249;1221;513;666;795;1324;1361;1397;107;139;109;344;317;342;1334;1364;1761;3064;2866;2632;186;178;187;684;759;738;2379;2221;2165;2157;2243;2039;589;835;679;934;1092;1031;1058;775;1213;1174;1276;616;1311;1322;1268;1071;1155;1112;493;451;463;1295;1112;1403;78;50;88;137;157;109;136;134;110;124;151;136;190;140;165;110;129;121;142;79;83;109;72;97;73;131;93;142;85;94;78;49;82;69;66;123
11:04:06;31.0;85;34;104;85;47;57;246;315;225;153;111;67;86;146;83;108;109;134;165;128;248;1928;1444;1540;69;101;150;177;148;102;586;431;447;2672;2186;2214;200;118;246;334;278;321;707;582;945;2981;3173;3094;49;55;13;89;74;154;157;160;176;540;310;349;97;61;94;287;208;273;543;626;527;2259;2084;2327;155;174;102;272;303;197;283;267;232;2314;2255;2032;379;485;369;1385;684;1014;780;975;1000;2339;2454;2270;129;80;55;240;191;165;269;449;296;1867;1627;1972;123;143;88;260;234;265;1097;1363;1227;2177;2433;2424;224;204;96;583;749;544;658;670;914;2088;1690;1824;1075;993;791;1354;1361;1370;666;636;658;1610;1454;1608;80;84;126;597;326;504;1368;1577;1481;2731;2645;2650;107;173;169;756;822;783;2104;2443;1978;2081;2301;2473;655;702;780;879;999;931;1166;920;889;1361;1033;624;1333;1438;1285;1166;1255;985;451;456;549;1269;1205;1301;84;60;113;80;176;78;161;128;144;62;155;79;105;89;103;131;88;146;97;75;131;97;99;106;69;122;83;96;74;80;29;40;118;78;38;60
11:08:06;31.0;53;59;86;95;72;7;192;208;193;123;101;110;96;113;57;179;141;170;167;183;141;1486;1540;1445;97;181;97;144;194;170;525;516;599;2604;2680;2442;84;223;153;249;426;386;866;676;908;3131;3483;3631;70;163;96;122;95;92;210;207;301;326;317;384;66;58;117;229;237;121;601;602;567;2432;2002;2515;152;109;206;226;178;206;283;247;231;2283;2328;2157;271;368;344;1041;735;1017;895;1037;1203;2241;2975;2689;116;84;95;189;137;203;256;384;443;1788;1787;1991;100;176;118;218;135;193;1381;1466;1148;2197;2077;2206;232;228;176;645;696;587;538;687;824;1644;1896;2127;885;983;864;1297;1173;1406;671;819;757;1359;1468;1530;107;95;105;336;327;448;1125;1507;1302;3006;2743;2518;145;162;193;877;651;762;1965;2209;2143;2101;2548;2268;658;827;702;1060;983;935;983;836;1103;1070;1301;722;1176;1279;1270;981;1339;990;380;533;605;1471;1083;1350;44;30;83;77;97;73;149;184;105;81;131;132;147;127;57;111;101;131;97;75;33;121;44;146;98;41;80;106;135;74;92;112;69;78;86;85
11:12:06;30.9;114;110;161;73;77;58;201;269;174;128;153;137;74;156;75;100;119;109;175;231;242;1319;1415;1379;77;77;110;100;74;145;386;316;488;2534;2256;2598;217;116;136;302;294;342;690;689;971;3298;3902;3702;109;55;66;37;138;110;279;159;312;314;422;321;139;75;67;220;149;267;492;689;556;2103;1981;2262;153;122;157;291;276;257;253;274;292;2017;2215;2453;365;507;310;1025;784;906;830;932;1000;2440;2616;2219;39;84;125;130;189;157;332;481;435;1408;1698;2062;143;95;110;222;203;175;1261;1254;1291;2388;2267;2360;208;207;182;565;574;624;816;653;780;2016;1790;1869;923;919;742;1310;1263;1250;709;677;714;1495;1523;1575;79;58;99;510;270;393;1184;1392;1518;2600;2915;2779;180;146;166;712;700;769;1911;2313;2101;2501;2347;2353;686;707;730;946;911;1006;895;1013;1015;1305;1419;745;1261;1360;1169;1152;1377;1005;559;372;575;1492;1505;1062;67;71;17;152;132;48;139;208;124;37;58;83;108;125;32;140;113;67;99;139;60;69;70;115;44;131;118;119;52;96;95;120;98;50;54;69
11:16:06;30.9;75;48;76;77;55;116;274;273;292;153;166;66;130;71;75;149;155;221;225;208;186;1521;1439;1313;112;127;93;152;163;155;504;396;414;2662;2428;2307;181;133;120;262;354;324;618;506;898;3099;3526;3492;102;50;90;84;42;132;195;142;239;366;278;408;121;44;89;258;213;396;492;684;576;2230;1956;2259;99;126;158;272;158;285;276;352;223;2110;2611;2257;198;353;390;1213;828;904;947;892;932;2243;2998;2525;63;150;123;250;253;209;325;489;377;1733;1646;1925;178;163;111;223;166;190;1424;1245;1146;2552;2173;2255;132;266;132;781;753;595;766;787;813;1669;1741;2040;1017;831;836;1361;1096;1348;772;692;706;1425;1220;1612;94;57;64;475;227;260;1166;1304;1428;2952;2791;2531;239;196;135;906;849;929;2137;2249;2050;2252;2350;2427;721;655;560;952;982;1028;1182;753;920;1326;1218;646;1430;1045;1394;1028;1042;967;494;433;588;1501;1226;1394;86;33;95;83;97;161;144;90;107;180;136;139;162;162;129;116;26;89;58;136;84;107;116;79;105;55;79;141;60;68;99;86;76;74;86;127
11:20:06;30.9;90;45;109;90;116;80;289;191;304;82;155;98;73;45;73;117;141;81;166;164;173;1645;1402;1597;83;17;72;135;128;144;509;438;411;2376;2663;2299;135;182;134;322;308;232;690;646;831;3582;3870;3449;55;65;51;89;105;114;218;130;331;242;401;364;76;82;79;144;229;292;523;730;503;2277;1936;1911;144;182;152;170;181;289;237;336;261;2361;2207;2348;466;340;368;1073;681;879;748;922;841;2406;2894;2919;108;91;99;165;165;168;271;441;357;1922;1736;1732;116;88;151;193;257;239;1375;1286;1297;2256;2233;2487;218;142;222;605;790;573;703;816;711;1886;1708;1887;1132;951;911;1464;1219;1308;698;674;726;1431;1336;1834;73;85;125;471;250;316;1319;1330;1384;2552;2789;2580;183;236;184;895;737;848;2110;2320;2182;2180;2321;2262;618;974;635;945;1095;983;1026;758;1106;1433;1060;574;1232;1220;1367;1010;1131;1024;458;492;516;1619;1456;1464;107;94;55;106;174;108;161;163;121;93;122;126;40;105;99;103;162;67;70;52;86;53;85;67;79;117;125;123;155;52;98;89;98;101;123;141
11:24:06;31.0;53;108;118;34;64;47;317;265;311;138;125;170;98;126;95;255;226;100;294;162;233;1748;1304;1465;131;89;134;103;90;234;549;359;471;2463;2510;2225;177;163;188;320;297;410;652;658;884;3418;3586;3423;89;44;13;125;76;105;195;188;240;379;272;331;83;81;161;200;205;209;540;631;635;2178;1878;1807;163;92;173;261;232;192;230;222;300;2111;2442;1968;326;344;342;1080;758;972;778;1108;907;2324;3120;2237;73;43;73;133;168;148;289;391;252;1735;1800;1584;121;188;114;270;179;188;1522;1272;991;2302;2447;2335;208;85;185;523;701;796;665;787;757;2074;1659;1791;881;993;703;1316;1209;1234;857;785;596;1469;1377;1701;81;67;98;287;321;389;1295;1481;1247;2741;2977;2394;116;170;213;678;893;733;2181;2180;1963;2424;2418;2709;613;913;593;940;851;1015;1065;893;1126;1323;1167;708;1395;1409;1545;995;1188;951;366;513;532;1489;1158;1163;59;37;71;118;118;107;147;124;143;155;127;81;127;139;79;106;139;88;87;96;88;112;62;151;63;88;61;104;95;80;75;48;119;89;31;63
11:28:06;30.9;77;97;102;73;103;57;239;335;170;139;189;141;92;89;73;100;189;166;199;185;182;1522;1495;1375;168;100;89;129;140;206;525;396;445;2449;2355;2391;170;221;178;299;326;307;659;532;926;3401;3848;4053;56;99;89;123;122;62;179;215;318;347;340;320;120;66;98;239;290;253;508;653;596;2519;1950;1959;135;167;149;207;174;305;235;276;200;2141;2340;2147;231;407;288;1401;693;985;864;1048;955;2568;2768;2533;67;91;58;126;195;156;281;335;440;1683;1619;2014;55;139;139;214;180;169;1580;1151;1314;2109;2360;2431;167;139;136;663;580;505;818;747;839;2118;2024;1985;1075;970;787;1290;1290;1335;741;684;701;1631;1351;1687;80;83;100;411;302;342;1291;1632;1207;2790;2826;2369;169;197;137;852;850;952;2261;2210;2110;2214;2379;2240;703;754;820;993;1066;947;1105;1041;1054;1267;968;619;1431;1231;1228;844;1064;1042;443;590;412;1323;1357;1511;133;71;101;86;141;136;143;68;107;106;70;108;130;126;146;173;112;138;80;51;157;52;108;105;95;42;54;96;92;66;105;107;72;119;83;98
11:32:06;31.0;120;130;180;115;133;110;228;214;276;175;108;86;111;57;68;122;177;165;235;207;326;1583;1246;1450;144;81;121;131;165;195;559;409;291;2450;2246;2240;192;199;139;308;220;308;1032;657;837;3750;3824;3375;95;94;107;82;146;64;235;212;304;287;429;317;84;68;63;128;284;281;390;674;574;2383;2023;2128;185;131;190;202;188;360;194;316;257;1995;2470;2300;259;418;410;1027;628;937;838;1068;987;2431;3111;2742;99;116;74;146;199;211;251;377;308;1499;1467;2134;132;107;87;244;177;199;1179;1516;1578;2021;2451;2234;239;261;208;595;737;632;844;678;852;2076;1900;2196;772;963;762;1316;1153;1112;683;630;737;1401;1399;1893;87;98;117;389;316;310;1421;1382;1326;2792;2815;2722;170;72;164;884;771;952;2228;2140;2124;2184;2633;2340;784;690;683;975;996;968;924;1057;1263;1291;1224;523;1335;1369;1194;1211;1304;1113;459;490;469;1407;1322;1666;42;54;51;86;92;124;115;124;93;83;115;120;142;38;100;133;110;163;105;121;43;107;113;122;123;86;82;126;81;40;43;97;72;96;135;102
11:36:06;31.0;108;84;72;78;78;96;217;224;313;122;207;161;132;122;93;111;100;120;220;167;304;1544;1336;1436;123;139;116;110;76;112;386;342;355;2708;2702;2499;135;208;117;291;342;317;801;704;933;3464;4195;3904;70;48;47;99;139;57;178;215;276;422;294;300;73;24;59;255;201;215;502;853;581;2540;2177;2077;192;174;139;209;219;222;251;302;254;1698;2432;2542;277;419;462;944;740;846;950;1071;1111;2443;2947;2666;76;121;59;186;147;145;355;381;280;1694;1724;2067;69;110;146;318;221;151;1286;1210;1142;2383;2223;2279;257;162;167;615;892;551;618;554;837;2132;1822;1863;869;876;846;1083;1253;1465;780;723;746;1700;1701;1894;86;77;100;296;300;260;1308;1410;1576;2853;2866;2704;182;149;97;697;799;707;2205;2276;1901;2112;2392;2396;672;828;721;994;981;956;1158;1093;1249;1096;1400;864;1393;1208;1175;1114;1121;904;482;543;568;1637;1284;1529;63;94;82;101;84;136;37;124;118;108;87;53;121;96;120;30;104;65;26;63;61;118;106;106;102;76;115;116;86;73;60;57;85;89;85;108
11:40:06;31.0;86;110;136;44;45;7;216;202;281;121;133;179;96;52;81;192;236;139;269;203;185;1471;1301;1424;86;81;82;232;133;114;570;365;366;2689;2296;2413;131;140;167;277;279;302;634;649;802;3487;3920;3968;24;111;95;80;119;112;137;142;251;465;311;463;96;90;37;229;187;273;453;637;587;2041;2007;2008;161;176;63;212;211;297;248;318;202;1972;2417;2084;335;309;271;1139;739;1081;877;1029;1194;2562;2976;2392;72;84;61;174;161;239;316;431;308;1512;1357;1765;141;82;106;195;283;129;1282;1307;1333;2434;2435;2110;206;190;180;531;701;629;690;751;963;1897;2030;2080;968;867;718;1253;1129;1180;812;867;883;1531;1477;1637;139;69;122;435;333;324;1239;1442;1435;2934;2762;2809;119;181;126;769;788;862;2350;2147;1939;2508;2637;2305;579;618;698;949;1077;926;1072;828;1149;1151;1162;725;1400;1538;1447;1174;1080;966;467;674;516;1561;1388;1664;182;42;49;52;89;119;180;52;115;105;76;58;178;197;126;78;89;113;50;111;151;141;146;101;25;139;85;117;63;60;81;95;52;85;41;60
11:44:06;31.0;78;73;98;97;87;31;269;327;236;151;120;155;68;116;41;161;149;73;130;180;178;1570;1433;1301;63;127;144;176;113;91;474;390;378;2380;2333;2518;246;172;117;268;283;284;637;741;833;3742;3787;4058;153;57;69;151;122;115;182;174;245;301;363;231;67;78;65;219;205;231;508;644;541;2236;1986;2092;108;96;171;235;208;187;182;284;326;2235;2263;2443;326;392;359;1220;645;867;869;1101;912;2588;3089;2436;72;107;74;185;123;84;328;406;405;1613;1541;1803;82;58;162;313;179;158;1370;1296;1117;1920;2378;2195;127;192;233;645;662;641;782;785;791;2047;1727;1912;1000;921;697;1251;1191;1009;727;752;731;1590;1331;1604;182;40;145;282;263;356;1212;1174;1513;2785;2554;2430;95;143;118;812;726;794;2184;2611;2057;2413;2037;2147;679;791;627;981;993;898;1214;773;1101;1277;1179;756;1417;1106;1296;1092;1226;907;472;396;568;1771;1183;1667;99;48;138;178;101;180;138;120;65;62;163;93;64;87;120;76;70;112;64;145;61;88;125;110;72;109;25;64;117;85;64;45;85;44;127;131
11:48:06;31.0;80;75;84;59;34;109;244;271;309;177;140;152;70;177;87;144;110;130;168;254;193;1644;1506;1032;162;116;52;70;100;112;485;461;304;2682;2221;2273;149;138;96;282;337;281;798;798;983;3513;4177;3952;75;61;48;126;89;94;142;204;266;253;262;275;46;53;40;287;226;256;472;492;533;1807;1916;2100;199;204;115;217;172;284;239;287;279;2315;2428;2289;265;322;316;924;769;1028;795;1147;1059;2577;2788;2869;64;58;43;144;204;203;313;366;306;1540;1281;1696;86;124;217;239;233;198;1315;1189;1366;2291;2194;2473;218;127;160;531;818;702;745;584;802;1820;1687;2040;898;813;786;1218;1101;1142;897;683;687;1834;1471;1981;46;161;73;445;225;354;1399;1366;1616;2876;2778;2451;178;142;182;975;891;919;2233;2303;2189;2377;2450;2067;666;687;598;1239;1079;1177;1309;948;997;1291;1150;657;1389;1665;1528;1074;1264;936;490;470;531;1643;1445;1532;147;66;69;108;186;154;127;197;117;154;95;88;76;81;91;75;117;169;47;69;34;109;85;131;46;123;57;102;56;107;72;73;50;129;102;66
11:52:06;31.0;51;107;122;70;69;82;271;223;298;204;161;115;81;105;74;108;133;153;123;219;188;1548;1460;1491;156;107;68;103;110;117;596;286;352;2512;2416;2408;131;201;179;264;399;248;787;657;928;3661;3857;3874;42;87;76;76;75;101;187;302;244;314;271;355;80;84;71;261;219;165;512;646;577;2279;2086;2397;121;139;131;161;103;248;305;275;293;2033;2545;2109;357;369;430;1136;791;722;954;1340;862;2611;3556;2808;49;73;94;117;283;159;284;437;265;1456;1646;1849;77;128;124;193;232;190;1164;1167;1441;2126;2368;2212;178;176;100;536;649;499;651;809;807;1941;1790;2040;901;710;801;1115;1084;1257;806;652;800;1622;1529;1820;103;92;39;267;392;343;1254;1517;1414;2762;2676;2571;135;140;118;796;726;802;2268;2266;2132;2229;2273;2627;742;743;648;877;1023;1090;964;1131;1269;1291;1333;716;1441;1220;1401;1165;1110;1064;523;594;482;1630;1551;1621;101;27;64;105;125;47;154;101;109;68;40;101;112;110;144;34;74;76;128;36;54;120;183;111;60;103;93;151;175;90;72;112;58;71;52;65
11:56:06;31.0;87;22;69;122;66;62;260;381;356;99;112;159;130;72;40;120;197;143;215;247;257;1519;1288;1419;83;74;102;83;121;109;495;460;326;2267;2276;2329;146;203;128;284;271;316;716;685;781;3739;4198;3979;115;45;58;50;117;66;131;271;223;345;289;384;91;103;113;218;140;185;492;588;549;2203;2069;2014;171;119;175;250;300;131;317;329;301;2001;2177;2257;218;358;361;1007;597;809;923;1060;920;2522;3043;2809;65;77;55;187;176;200;195;453;274;1630;1536;1949;106;106;121;286;220;220;1316;998;1061;2283;2184;2507;207;250;238;616;808;447;800;758;737;1842;1779;2265;835;682;787;1308;1104;1170;743;604;785;1456;1511;1930;92;68;134;305;263;423;1156;1487;1452;2923;2403;2597;126;197;91;818;572;762;2374;2036;1997;2468;2257;2393;554;814;595;1133;1162;1049;962;825;1102;1438;1443;655;1386;1155;1338;935;967;1179;570;594;608;1649;1294;1681;86;96;74;110;121;106;126;102;97;114;142;17;110;207;77;110;74;86;67;56;64;32;106;101;77;69;77;61;52;129;84;96;102;103;89;104
12:00:06;31.0;65;79;152;78;36;81;174;226;154;76;124;144;54;101;73;81;101;112;187;171;196;1399;1215;1482;128;57;74;155;155;125;629;438;429;2391;2167;2278;135;140;156;244;254;391;757;622;851;3545;4128;3604;135;74;59;121;68;62;284;181;270;350;400;254;80;78;94;135;149;286;465;522;527;2316;1935;2208;189;85;169;180;237;204;292;325;283;1926;2091;2348;306;343;253;756;636;856;1119;1070;1089;2443;3277;2902;34;63;88;214;162;150;272;343;349;1707;1345;1938;115;75;104;213;132;240;1253;1083;913;2122;2343;2312;226;150;141;483;856;800;794;662;861;2128;1720;1941;978;721;730;950;1135;1218;857;645;735;1601;1756;1692;99;111;35;356;239;383;1438;1314;1317;2700;2456;2521;103;180;98;889;844;958;2115;2113;2206;2413;2251;2437;693;724;779;1115;1196;1006;995;1028;1097;1390;1325;696;1008;1264;1251;1002;1238;949;410;444;455;1761;1485;1689;61;33;57;99;139;159;63;100;98;105;138;115;145;124;105;124;129;113;104;87;112;86;167;142;115;43;59;106;64;89;153;87;53;80;46;57
12:04:06;31.0;75;95;77;79;76;79;300;133;137;119;192;94;49;111;109;106;60;44;144;217;222;1312;1246;1336;110;86;86;98;49;66;588;389;320;2406;2295;2293;208;167;117;240;338;330;749;632;1151;3732;4117;3950;134;41;69;130;160;155;296;174;338;250;307;293;96;72;97;221;232;287;374;431;521;2350;1992;2333;128;109;113;147;169;219;224;305;264;2128;2483;2291;295;333;300;857;636;902;804;1014;1092;2522;3425;2871;90;69;81;100;176;115;308;413;284;1498;1393;1689;108;105;93;311;345;235;1149;1322;1088;2475;1813;2286;241;213;133;775;802;768;796;641;777;2041;1667;2079;903;962;825;1149;1215;1103;689;754;715;1768;1664;2091;68;59;74;324;211;308;1199;1475;1251;2594;2736;2567;228;176;199;691;777;873;2021;2062;2103;2426;2528;2352;750;751;814;1009;954;920;998;872;1033;1376;1390;682;1471;1271;1293;1114;1277;1014;396;532;521;1770;1503;1603;121;97;49;106;135;60;112;82;141;72;112;66;88;68;77;79;156;86;107;123;105;83;67;71;118;134;96;61;155;120;110;71;96;40;37;116
12:08:06;31.0;145;69;89;78;89;87;238;247;207;126;123;133;30;82;73;89;158;115;221;170;208;1157;1407;1295;97;51;99;155;93;71;488;301;269;2560;2405;2437;125;93;148;217;243;296;651;699;839;3762;4540;4015;51;35;69;128;109;91;325;193;253;328;268;260;52;87;32;243;194;141;398;443;599;2357;2091;1970;167;167;119;279;226;303;242;258;287;2004;2553;2358;327;314;375;966;522;863;891;1142;937;2660;3291;3057;68;20;54;166;269;177;323;340;426;1450;1289;1438;121;63;100;160;193;174;1306;1137;1071;2029;2315;2030;164;227;163;527;693;613;721;845;774;2075;1784;2044;1152;768;716;1117;996;1366;726;808;581;1700;1650;2184;97;62;50;295;247;424;1165;1268;1254;2767;2851;2746;128;77;103;812;959;888;1853;2108;1991;2498;2413;2100;578;732;714;1221;937;1052;1340;974;1107;1103;1237;886;1344;1350;1334;1251;1230;1108;492;532;484;1677;1374;1605;71;36;52;92;150;48;58;71;95;158;129;73;140;150;93;73;131;97;63;124;76;106;114;76;78;105;135;39;86;72;118;34;103;98;129;41
12:12:06;31.0;99;36;93;91;48;101;187;271;268;127;214;125;76;70;49;167;138;171;177;179;223;1551;1240;1187;34;107;129;126;115;77;493;387;410;2699;2518;2384;202;202;181;243;207;258;768;588;895;3954;4079;4390;67;54;86;147;47;102;154;248;173;283;285;332;57;110;106;198;212;332;380;620;478;2097;1894;2152;69;140;87;112;234;206;207;321;285;2184;2453;2605;329;296;327;985;559;879;1007;1125;1041;2328;3314;2769;88;96;97;136;213;112;362;365;292;1436;1545;1629;39;138;47;280;257;185;1152;1176;965;2196;2081;2215;266;123;170;575;890;869;801;785;665;2198;1422;2291;974;890;714;1238;1088;1003;823;660;793;1824;1564;1902;82;89;64;432;374;386;1204;1296;1280;3076;2494;2479;200;128;175;697;749;784;2220;1988;2268;2209;2414;2302;576;638;679;1037;1343;1232;1331;880;1189;1412;1297;602;1359;1279;1386;1071;1296;903;434;539;552;1876;1243;2055;78;45;95;76;82;67;67;125;172;73;56;142;104;118;102;122;106;99;81;123;87;31;80;87;73;94;109;121;116;122;77;80;72;121;39;97
12:16:06;31.0;95;112;67;62;66;116;265;236;238;152;202;164;82;55;71;121;87;70;199;220;237;1448;1415;1116;60;76;80;65;184;161;382;391;430;2696;2286;2191;87;167;162;202;281;287;721;650;846;3721;4382;4188;82;27;69;155;137;140;252;171;270;277;363;315;38;58;67;141;222;310;328;491;452;2180;1942;2140;120;163;163;188;228;205;189;221;190;2292;2484;2094;293;530;314;944;699;651;906;957;1008;2793;3315;3075;27;40;66;149;146;133;267;377;275;1644;1448;1717;86;121;102;363;199;137;1382;1406;1105;2068;2060;1964;150;169;121;560;709;525;931;828;834;2148;1766;2223;970;832;730;1141;961;1206;739;900;740;1777;1573;2161;29;86;145;375;287;321;1130;1553;1379;2553;2495;2492;172;200;109;849;763;1080;2128;2178;1995;2460;2301;2690;740;648;641;916;1236;1138;1076;1035;1094;1422;1176;805;1202;1364;1475;1002;1192;997;451;451;382;1911;1325;1905;65;104;111;77;105;117;72;102;74;109;99;131;156;105;78;153;61;89;101;71;116;59;115;112;82;91;128;106;57;65;95;102;80;105;45;104
12:20:06;31.0;41;142;70;115;61;75;160;188;296;112;260;132;152;77;50;68;63;99;141;256;251;1505;1164;1342;144;100;56;89;90;133;343;406;250;2545;2089;2187;89;198;89;197;260;338;603;629;886;3676;4285;4053;65;58;66;83;68;141;192;136;292;291;211;324;81;101;81;236;216;279;368;476;398;2225;1719;2160;104;97;157;210;237;225;173;308;181;2003;2439;2468;134;361;322;801;517;811;950;1337;1082;2654;3705;3095;85;59;62;177;155;190;243;392;322;1538;1278;1688;167;110;81;195;165;158;1141;1050;985;2458;2317;2334;229;196;165;640;697;639;808;559;889;2235;1762;1906;972;866;757;1107;960;1160;791;764;711;1844;1835;2083;103;66;80;249;214;324;1277;1479;1305;2395;2486;2423;189;248;158;821;845;874;2267;2473;2080;2415;2196;2161;688;703;667;1017;1116;1012;1119;979;1124;1147;1324;724;1282;1507;1486;999;1190;799;440;497;667;2088;1547;1866;53;22;44;94;120;87;85;61;72;139;82;68;114;140;146;142;133;101;43;151;85;79;89;84;99;37;96;96;60;113;63;97;99;118;65;85
12:24:06;31.0;94;71;96;63;75;71;218;280;204;79;244;116;53;62;87;111;72;110;170;175;246;1486;1176;1225;125;100;90;133;144;177;388;369;388;2581;2108;2630;235;119;95;184;155;381;698;576;872;4018;4315;3857;77;87;116;168;113;112;227;262;289;205;335;326;62;146;32;200;202;172;264;467;491;1965;1882;2059;237;121;104;217;192;185;299;268;255;2281;2619;2507;219;286;310;1008;551;857;1076;1197;1165;2609;3449;3142;46;101;99;171;121;85;291;315;242;1662;1481;1860;145;119;38;300;268;209;1031;1174;1067;2408;2303;2311;265;151;184;782;651;637;851;698;822;1895;1925;1820;944;810;806;1037;1273;1085;785;723;686;1757;1728;2155;135;85;125;312;309;349;1072;1659;1428;2796;2575;2351;118;106;208;844;916;930;2464;2032;1993;2364;2436;2373;726;621;772;1039;1154;996;1177;908;968;1279;1466;728;1249;1363;1249;935;1180;961;455;579;615;2102;1541;1883;54;97;66;54;123;108;108;75;125;111;114;86;101;93;91;96;165;119;44;43;146;98;84;110;120;27;64;108;32;120;83;119;115;89;64;74
12:28:06;31.0;42;67;134;83;114;70;242;250;248;131;129;192;65;68;78;150;115;37;125;177;178;1491;1373;1217;91;55;129;106;109;119;419;324;493;2286;2372;2416;166;167;146;234;249;364;785;736;963;3969;5006;4285;74;4;66;110;39;93;245;255;247;269;265;340;32;69;63;248;205;253;313;403;487;1787;1767;1860;124;83;109;181;109;280;197;298;189;2138;2148;2285;240;370;283;1071;625;848;799;1336;1082;2762;3578;2829;110;114;73;137;141;158;251;347;250;1389;1506;1745;99;118;162;297;243;248;1092;1009;1301;2406;2371;2255;179;222;148;526;694;691;620;721;708;1959;1776;2275;893;867;642;1094;914;1123;706;731;775;1882;1640;2215;93;114;80;370;193;389;1051;1372;1288;2533;2724;2322;150;161;185;846;658;910;2078;1925;2226;2418;2596;2526;686;521;654;1106;1129;1064;1089;978;1250;1411;1274;789;1047;1153;1430;1043;1224;920;516;599;629;2075;1554;1903;53;16;75;112;104;131;169;77;84;72;35;74;127;74;62;98;83;79;173;52;69;113;59;113;134;129;117;111;111;71;91;76;95;104;60;115
12:32:06;31.0;95;72;47;114;57;61;301;253;254;90;216;118;63;95;56;91;148;125;173;229;301;1557;1266;1253;101;97;67;120;137;113;556;308;306;2510;2243;2367;146;139;67;370;219;251;619;711;937;3864;4316;4569;79;54;43;78;102;55;330;270;282;329;329;394;84;34;50;175;251;232;311;484;534;2080;1825;2036;124;110;145;160;242;187;192;267;318;2135;2590;2217;175;236;325;1030;533;813;660;1312;1069;2784;3566;3182;84;77;125;104;199;169;326;383;260;1387;1617;1876;104;97;68;279;209;216;1237;1117;1148;2307;1959;2096;177;150;117;797;637;773;969;952;746;1911;1655;2141;858;773;727;1149;1042;1131;732;694;840;2086;1791;2094;126;90;83;318;226;230;1156;1391;1348;2518;2565;2349;114;76;183;1003;803;927;1998;2152;2048;2235;2562;2416;564;745;624;1185;1051;1022;1087;773;905;1268;1391;716;1168;1349;1390;1032;1173;1051;477;561;655;1792;1593;1853;76;90;46;44;88;78;104;106;116;107;106;68;81;176;87;85;123;101;63;78;65;58;64;32;115;62;82;83;57;98;63;31;92;100;32;75
12:36:06;31.0;101;129;48;48;52;44;238;259;230;145;242;132;92;34;52;79;121;75;176;160;250;1410;1537;1511;168;123;104;151;211;133;483;282;406;2318;2207;2898;97;115;144;302;223;236;608;656;1059;3965;4584;4299;103;78;56;126;128;95;336;152;293;274;360;274;52;66;109;246;150;203;357;463;455;2251;1855;1975;140;69;142;168;170;174;211;296;193;2081;2336;2684;257;271;395;1031;627;684;798;1270;1015;2753;3532;3031;91;105;77;179;167;148;245;258;280;1364;1535;1548;92;129;81;214;197;269;1148;1207;1056;2222;1943;2206;238;182;185;692;694;821;809;766;778;1842;1724;2215;728;904;755;1276;1200;879;744;928;726;1916;1803;2008;94;148;46;361;242;213;1169;1604;1191;2551;2488;2272;162;155;99;895;813;1095;2348;2177;1825;2127;2320;2219;557;643;717;1020;1232;1142;1044;958;1212;1509;1236;612;1329;1379;1365;1008;1104;804;481;403;562;2084;1646;1791;87;56;70;116;107;156;66;105;92;158;102;87;115;98;108;87;112;92;44;85;125;88;99;70;78;46;128;61;140;97;110;106;90;68;52;45
12:40:06;31.0;89;98;92;132;74;61;323;304;221;156;203;129;76;45;79;128;135;129;218;167;204;1478;1368;1356;127;71;106;142;91;93;526;347;347;2401;2349;2394;129;145;104;220;274;301;721;675;935;3984;4579;4809;87;92;72;117;77;72;276;147;260;244;282;291;73;83;66;197;292;170;340;530;398;1941;1943;1766;153;123;186;110;167;268;154;221;173;2315;2544;2318;180;331;229;1082;511;703;863;1216;1167;2842;3582;3294;61;74;21;160;171;158;340;313;302;1390;1536;1560;185;67;53;335;292;185;1320;1291;1194;2320;2259;2292;179;174;185;606;767;711;751;572;674;2176;1871;2232;794;928;591;1018;1152;1122;777;806;844;1947;1781;2223;134;79;89;316;345;334;1107;1292;1384;2549;2526;2487;206;198;94;979;781;880;2402;2240;2309;2241;2395;2350;618;617;742;1140;1081;1101;1132;939;1151;1297;1354;770;1173;1322;1073;1065;1215;1166;469;557;604;2222;1427;1834;42;74;54;73;69;106;96;86;138;84;112;126;67;101;96;86;90;89;101;79;64;103;139;81;57;122;84;63;44;114;67;44;128;94;44;15
12:44:06;31.0;93;129;64;93;99;52;269;238;278;158;228;189;78;55;78;168;119;96;222;285;155;1313;1203;1115;100;83;117;59;158;109;454;321;358;2201;2029;2114;117;139;265;259;275;237;732;649;918;4224;4689;4816;99;58;14;127;76;102;204;145;209;269;275;323;63;70;60;163;215;197;462;447;296;2036;1796;1914;67;131;190;303;259;221;151;290;222;2320;2477;2650;349;332;286;932;629;824;930;1205;1453;2721;3772;3318;81;41;52;167;132;114;250;322;274;1812;1333;1526;110;136;98;178;187;311;1083;1270;1030;2110;2131;2324;100;113;301;585;703;704;791;919;839;2181;1705;2172;995;753;803;1172;1043;1051;780;825;903;1824;2029;2314;65;73;108;200;260;367;1120;1417;1204;2724;2501;2404;170;144;164;841;744;997;2202;2334;2142;2286;2536;2304;560;710;577;1000;1165;1442;1024;915;987;1362;1247;752;1206;1274;1233;987;1084;986;569;401;682;2068;1778;2061;100;41;24;147;103;53;102;117;88;141;55;96;121;177;71;69;138;51;78;151;133;178;105;109;147;74;70;108;99;60;141;61;109;33;69;67
12:48:06;31.0;77;97;91;39;43;36;226;320;248;180;254;147;126;102;74;136;95;122;244;207;273;1350;1349;1220;75;81;113;106;84;115;403;344;300;2453;2241;2605;196;176;69;235;207;247;641;813;1019;3860;4925;4168;54;61;76;193;91;85;237;213;304;326;351;158;95;109;86;210;157;192;361;463;421;2170;1771;2064;127;65;81;172;204;224;142;278;229;2173;2344;2518;251;335;322;899;550;778;877;1289;1383;2887;3882;3205;87;58;81;159;103;122;208;272;285;1447;1226;1506;141;174;116;347;257;184;1091;1196;909;2371;2204;2256;104;192;74;707;675;829;690;883;824;2172;1873;2091;976;714;729;1034;736;1211;815;759;707;1759;1903;2470;101;94;105;312;305;265;1179;1629;1314;2688;2307;2394;116;169;183;884;760;964;1992;2383;2200;2377;2330;2368;628;504;565;1133;1125;1052;1105;960;981;1367;1173;706;1340;1115;1225;1056;1016;815;460;618;712;2223;1493;2188;63;45;64;123;104;38;73;103;152;201;50;88;95;91;85;151;85;118;82;42;62;96;115;93;115;131;88;75;49;70;123;40;100;38;122;84
12:52:06;31.0;30;92;112;85;28;22;241;224;213;181;290;234;59;45;85;193;83;111;230;282;146;1717;1125;1259;143;51;86;113;62;135;517;318;418;2380;2189;2353;203;102;120;295;169;276;730;615;887;3989;4834;4420;50;57;98;123;122;107;231;160;208;210;342;229;65;94;101;180;174;147;400;442;309;1861;1795;1948;153;118;123;246;139;207;205;357;260;2048;2382;2080;309;277;281;977;566;783;720;1345;1121;2694;3317;3361;66;54;25;167;168;118;249;275;239;1266;1333;1755;69;106;61;308;285;292;1069;1043;1066;2409;2399;2032;168;228;220;737;559;595;715;859;872;2074;1832;2293;714;1050;791;1216;991;949;853;871;1096;1687;1948;2259;84;60;107;286;235;309;1091;1330;1186;2600;2479;2265;184;131;103;989;787;876;2246;2127;2123;2202;2519;2415;595;660;578;1213;1147;1250;1196;1048;1206;1419;1342;742;1321;1355;1400;1080;1102;836;501;477;514;2180;1538;1938;34;84;30;21;115;68;85;69;118;48;90;174;95;68;67;70;56;40;60;66;72;124;49;118;83;92;169;39;78;80;133;110;105;120;37;48
12:56:06;31.0;93;82;88;81;64;143;209;325;226;220;378;182;85;101;56;191;68;129;123;173;240;1567;1314;1262;78;84;73;113;81;124;479;318;524;2190;2169;2327;67;142;104;293;295;264;826;624;741;4354;5013;4615;63;45;62;125;116;53;212;249;212;211;315;212;55;79;105;241;250;244;229;429;356;2165;1879;1897;147;96;212;190;157;287;188;212;247;2079;2529;2717;277;242;347;883;493;930;1077;1256;955;3177;3678;3296;68;109;106;113;247;127;241;333;318;1217;1309;1493;108;71;178;196;245;189;1258;1119;1117;2059;2102;2312;155;286;105;748;633;563;707;746;847;2224;2032;2190;899;889;668;1181;1023;1051;804;794;883;1970;2074;2413;43;76;123;199;221;327;1072;1173;1237;2663;2389;2438;161;138;193;821;845;901;2440;2308;1916;2469;2427;2298;644;589;543;1244;1238;1049;1218;992;1376;1180;1367;768;930;1357;1223;800;1230;883;520;549;495;2125;1582;1751;43;102;100;147;67;83;146;100;111;128;120;126;132;97;84;126;116;90;95;85;120;87;82;141;125;111;101;86;86;129;84;85;112;41;81;84
13:00:06;31.0;61;36;82;72;57;29;256;333;184;176;304;156;69;78;84;198;131;62;207;205;240;1376;1336;1238;37;64;67;104;122;78;470;386;340;2474;2245;2234;179;168;128;223;192;231;743;603;996;4261;5219;4691;45;67;32;57;70;128;206;179;315;270;300;226;46;46;102;197;251;175;380;464;371;1954;1929;1784;114;81;108;178;169;238;126;301;209;2333;2440;2653;292;299;291;838;623;657;921;1264;867;2887;4003;3444;34;63;39;122;173;148;247;409;273;1400;1492;1534;61;82;47;332;138;215;996;1114;956;2213;2177;2312;221;186;182;738;598;716;655;770;878;1968;1936;2389;879;877;666;1073;989;1077;787;768;828;2071;1997;2276;78;116;144;305;257;284;995;1458;1428;2371;2763;2300;145;236;204;721;569;869;2058;2220;2313;2088;2701;2436;566;668;526;1229;1277;1269;1104;1258;1219;1326;1208;859;1168;1483;1277;1014;1106;819;626;602;659;1952;1746;2088;92;104;94;63;118;81;86;117;33;84;63;78;95;107;86;92;34;108;10;96;55;101;77;85;106;97;107;165;127;117;68;53;35;101;59;55
13:04:06;31.0;67;50;25;82;72;73;378;224;253;168;312;155;54;14;102;137;103;90;209;164;262;1460;1192;1241;166;93;41;62;136;111;390;397;436;2512;2381;2323;174;112;173;170;279;242;615;566;793;4013;5040;5214;85;41;50;185;122;73;192;186;158;263;341;280;84;99;76;251;158;220;350;405;455;1926;1797;2321;129;105;83;205;245;252;179;356;245;2454;2270;2627;151;278;391;679;600;834;895;1403;1041;3113;3660;3623;52;80;60;161;131;149;147;334;313;1474;1416;1760;103;45;106;240;258;316;1161;998;1006;2252;2026;2334;187;108;136;592;605;517;762;709;866;1847;1996;1933;722;729;689;1015;1062;1071;1013;736;910;1975;2144;2104;57;157;146;280;277;333;1098;1314;1261;2489;2009;2349;159;169;68;780;675;925;2151;1913;2131;2299;2539;2138;522;564;537;1340;1278;1163;1203;951;1101;1238;1361;801;1223;1309;1266;1119;1073;936;470;551;675;2291;1792;2204;57;71;96;62;86;52;108;151;133;126;132;67;87;117;102;105;94;108;179;46;161;75;114;53;116;63;100;88;77;43;51;66;65;54;75;84
13:08:06;31.0;121;92;71;34;77;50;201;233;211;239;305;214;56;93;115;170;98;85;258;255;253;1615;1243;1211;82;55;60;116;92;73;398;320;225;2396;2199;2169;109;137;115;280;233;264;558;748;768;4211;5062;4840;32;48;92;93;118;85;235;178;282;279;277;226;72;108;84;266;214;273;303;427;409;1835;1938;1940;164;134;80;233;194;213;210;311;150;2246;2562;2492;387;260;270;795;542;658;886;1137;948;2869;3895;3615;34;65;59;100;153;116;187;310;180;1462;1269;1530;92;61;98;188;147;234;1040;1076;1070;2222;2325;2155;153;240;192;638;679;776;773;879;748;1949;2139;2664;884;885;602;1048;945;1158;869;861;785;2090;2306;2219;120;63;106;304;146;296;1242;1259;1195;2494;2232;2158;152;88;158;1066;687;988;2612;2116;1940;2471;2431;2390;710;606;709;1205;1090;1163;1172;1066;1156;1407;1250;890;1276;1390;1264;1047;1123;1040;529;683;593;1910;1487;2230;56;36;109;87;95;40;52;129;82;129;43;126;116;122;122;84;84;64;53;121;94;69;39;0;137;120;75;120;40;92;102;74;82;64;49;81
13:12:06;31.0;108;108;85;107;55;65;257;375;215;275;261;264;28;92;86;90;141;98;290;180;197;1435;1258;1281;97;49;102;170;155;197;411;472;349;2620;2075;2139;105;162;130;191;208;291;668;831;953;4404;5027;4565;86;68;62;58;86;63;221;177;165;198;312;255;81;63;55;216;171;179;473;521;359;1746;1639;1513;52;74;173;223;169;227;209;261;291;1902;2360;2543;180;205;217;951;476;690;774;1215;1194;3056;3610;3436;70;66;62;143;148;205;181;409;274;1278;1266;1620;65;148;140;214;259;198;1144;1104;848;2133;2201;2457;128;143;163;548;595;827;791;674;751;1976;1973;2167;791;717;717;1128;1143;1001;1087;793;781;1937;2044;2731;92;106;152;253;280;322;1077;1406;1338;2604;2445;2310;106;182;131;920;799;826;2205;2169;2059;2237;2632;2456;484;709;679;1129;1373;950;1040;928;1181;1339;1428;744;1110;1538;1220;1007;1071;796;645;539;586;2413;1669;2224;54;30;57;90;70;67;116;111;141;74;128;63;139;94;97;77;51;74;86;44;113;96;84;68;34;117;73;77;59;69;118;62;55;86;105;95
13:16:06;31.0;144;96;123;36;60;63;263;135;254;256;346;217;80;72;123;57;92;86;249;133;337;1536;886;1178;60;77;58;114;102;56;526;261;328;2558;2264;2296;154;91;142;249;295;224;786;727;817;4310;5179;4762;16;23;92;109;95;97;223;162;206;230;165;253;90;66;85;142;168;213;357;437;413;2144;1590;1830;123;126;110;121;210;242;193;296;185;2437;2721;2673;219;224;303;819;573;762;958;1186;1051;3351;3986;3878;36;97;53;102;106;71;226;340;265;1498;1351;1769;89;138;116;226;220;138;1085;1072;1004;2247;2112;2088;117;106;104;539;677;574;773;683;800;2171;1896;2110;930;797;700;1125;981;1185;895;734;844;2177;2149;2363;96;89;114;286;240;317;1176;1373;1313;2480;2525;2466;170;132;175;796;543;827;2100;2276;2411;2173;2173;2254;519;541;668;1266;1196;1125;1131;1075;1064;1382;1296;628;1392;1283;1200;1022;1167;897;560;551;732;2177;1690;1987;25;56;47;78;113;115;108;109;99;47;108;66;82;48;115;66;104;64;96;57;93;97;68;72;109;68;93;59;91;52;46;89;64;80;61;51
13:20:06;31.0;127;156;79;57;94;70;336;240;252;226;411;249;86;53;98;165;104;154;289;183;259;1301;1220;1433;84;70;57;82;196;119;423;295;393;2852;2032;2374;141;142;94;217;303;246;640;607;923;4357;5102;4757;20;96;56;69;102;72;294;247;224;362;255;220;128;2;57;145;131;258;280;392;438;1937;1569;1477;143;89;100;287;181;166;180;264;232;2167;2547;2377;261;275;199;642;443;663;804;1372;1289;2827;4400;3661;84;58;53;114;104;144;297;273;343;1310;1453;1406;173;98;86;291;201;241;1033;1076;960;2040;2410;2344;112;145;193;598;713;537;921;972;758;1907;1906;2406;856;935;645;928;1113;979;855;741;748;2191;2064;2550;93;74;109;443;289;365;1079;1506;1463;2695;2358;2371;106;156;81;770;502;921;2253;2213;2135;2409;2286;2275;621;587;619;1218;1277;1429;1248;980;1159;1496;1344;740;1533;1153;1289;988;1106;895;586;630;650;2159;1997;2253;13;73;40;121;91;117;110;63;86;122;61;53;101;112;116;124;180;61;62;172;124;77;65;146;105;110;72;85;90;84;103;58;79;41;107;24
13:24:06;31.0;133;116;133;121;60;31;158;239;272;251;346;225;112;135;78;35;135;104;146;238;241;1266;992;1199;97;80;74;93;106;136;400;214;357;2530;2242;2243;132;139;159;174;262;217;595;666;885;4449;5046;4850;55;97;52;82;138;68;170;143;286;227;205;273;88;110;97;162;177;248;352;398;346;2070;1721;1754;132;222;55;177;289;270;207;217;202;2118;2229;2626;290;300;172;802;556;678;996;1200;1271;3030;3747;3592;90;52;39;216;222;164;274;372;359;1406;1396;1647;80;95;69;346;207;290;1114;1108;955;2000;1987;2148;193;124;120;695;620;526;932;852;833;2027;1842;2206;845;754;679;1112;990;932;816;786;946;1978;2159;2641;94;89;78;377;283;369;1087;1607;1145;2570;2140;2123;172;173;75;909;771;903;2327;2212;2118;2320;2426;2362;367;620;552;1045;1383;983;1092;927;1239;1360;1312;694;1176;1337;1149;1051;1060;901;554;734;515;2251;1658;2232;99;47;31;102;102;58;91;92;117;65;120;111;75;58;58;86;218;124;124;90;118;117;75;138;95;107;114;119;97;109;88;31;62;56;55;116
13:28:06;31.0;42;118;66;64;67;31;325;262;298;225;345;268;73;84;117;118;149;133;284;120;188;1293;1124;1218;65;127;115;164;96;116;331;270;364;2316;2089;2441;126;96;139;307;245;263;735;616;910;4230;4855;5383;92;73;57;121;104;97;178;267;252;214;165;291;55;56;44;206;133;188;281;387;438;1958;1734;2147;178;140;113;270;192;215;141;345;225;2083;2546;2470;311;257;308;841;474;702;1157;1320;1144;3076;4197;3563;32;50;32;131;144;115;204;285;244;1546;1190;1553;112;196;110;228;172;273;1133;973;1071;2184;2251;2403;193;142;96;568;572;645;848;812;918;2080;1834;2152;837;667;562;985;934;972;789;808;766;2277;2093;2798;74;105;72;261;266;329;1161;1535;1319;2645;2501;2159;174;158;158;773;713;855;2162;2108;2157;2271;2433;2442;541;693;661;1208;1499;1247;1126;1088;1136;1424;1290;825;1200;1429;1324;1068;1090;1064;618;726;747;2047;1897;2186;27;72;73;105;70;77;137;131;119;140;79;68;49;108;69;85;75;166;82;97;83;143;35;132;165;74;52;97;84;111;143;108;80;87;73;95
13:32:06;31.0;126;54;48;76;84;67;142;240;301;294;291;345;50;82;34;106;88;94;159;224;308;1352;1351;1233;59;77;29;95;67;72;509;502;352;2196;2252;2224;269;126;144;147;202;275;703;701;899;4431;5089;5206;78;21;33;120;145;84;249;298;194;237;200;264;87;38;69;208;195;199;371;383;262;1871;1813;1843;116;64;111;215;79;258;227;341;188;2147;2540;2456;230;213;221;729;571;827;993;1375;1057;3074;3953;3479;98;123;28;190;128;147;353;267;239;1488;1262;1535;110;143;84;289;163;180;1039;1096;998;2367;2058;2246;203;90;162;481;684;803;789;739;838;1899;1988;2613;788;810;661;937;1058;870;1159;833;860;2373;2010;2823;38;107;69;407;229;351;939;1347;1203;2325;2257;2160;181;97;108;915;689;878;2341;2451;1852;2315;2296;2445;606;613;687;1233;1490;1065;1133;862;1297;1302;1306;791;1329;1370;1245;991;1049;818;549;610;562;2361;2005;2231;68;57;77;136;62;142;51;79;96;80;31;97;118;62;105;83;103;111;63;116;63;74;78;89;86;82;68;84;40;89;50;47;57;81;77;52
13:36:06;31.0;138;86;34;40;89;78;276;216;186;323;348;284;73;108;48;118;168;105;257;140;253;1217;1237;1268;115;100;85;131;143;142;374;394;379;2488;2161;2166;149;135;95;225;246;240;694;718;1006;4351;5092;5403;72;49;69;116;63;100;223;247;238;210;262;318;96;73;40;222;194;159;275;370;401;2156;1780;1871;78;77;135;155;222;213;113;394;264;2074;2456;2520;160;250;378;826;401;853;914;1143;1197;3025;4972;3890;27;89;83;154;143;144;354;435;292;1416;1306;1383;99;143;34;229;235;186;1130;955;981;1939;1889;2255;128;149;194;617;721;829;769;863;792;1780;1803;2153;855;810;463;829;855;842;825;815;912;2042;2372;2637;106;170;109;305;240;346;1291;1355;1254;2437;2495;2332;168;180;157;1110;741;965;2056;2389;2108;2199;2601;2713;609;600;593;1056;1390;1231;1277;1126;1135;1407;1464;752;1184;1172;1294;1046;1120;939;507;622;601;2372;1738;2412;71;23;51;101;76;35;58;95;114;88;119;78;81;62;80;145;43;110;73;78;66;111;98;74;92;41;123;52;89;109;98;96;29;137;25;64
13:40:06;31.0;82;112;147;78;88;36;315;236;375;210;246;274;62;102;98;156;34;92;237;222;290;1235;1299;1223;57;175;75;107;91;98;495;363;334;2108;1960;2108;117;172;142;154;254;229;736;737;794;4714;5024;5490;69;69;48;114;73;110;175;217;248;283;222;256;56;79;75;153;142;225;305;367;417;1763;1569;1913;117;97;115;301;129;220;151;346;207;2154;2621;2550;222;263;378;910;524;583;1167;1245;1179;3346;3986;3906;72;39;50;165;176;126;218;420;369;1536;1312;1599;60;80;77;399;178;206;1098;1023;935;2431;2118;2486;126;140;113;545;615;564;801;827;690;1989;1950;2315;627;757;762;1002;1026;895;853;828;985;2547;2471;2756;143;158;115;324;244;303;1148;1539;1259;2519;2310;1991;117;130;101;921;779;920;2072;2279;2122;2467;2547;2400;540;531;498;1175;1412;1322;1086;846;1029;1583;1344;872;1084;1219;1342;886;1283;1093;553;655;630;2556;1848;2348;22;51;55;55;133;126;155;156;36;139;75;149;87;95;109;83;78;116;44;89;50;121;131;36;85;116;101;147;58;102;89;113;132;61;70;33
13:44:06;31.0;71;110;123;100;40;89;330;291;320;234;318;310;88;46;61;135;111;115;295;229;305;1267;1118;1131;84;168;73;100;88;99;463;253;375;2291;2292;2303;75;133;121;244;204;251;792;642;867;4130;5518;5194;94;49;66;157;163;57;199;255;292;215;179;292;61;52;31;219;180;241;231;423;490;1888;1437;1846;99;126;92;100;154;248;122;326;278;1907;2346;2526;215;248;243;805;440;763;928;1231;1248;3240;4650;3938;54;60;78;125;198;261;202;411;279;1210;1623;1371;106;74;138;210;235;182;918;1103;1030;2139;2098;2125;168;128;112;576;807;610;892;876;1004;2139;1735;2229;790;706;715;1033;965;911;982;882;949;2194;2125;2793;64;125;90;377;222;386;1067;1556;1280;2693;2409;2244;132;157;98;996;653;951;2376;2312;2010;2337;2451;2258;499;570;600;1231;1354;1242;1558;1009;1240;1592;1356;889;1269;1228;1412;1042;1047;941;616;684;718;2650;1743;2315;91;21;74;76;61;54;113;135;121;127;68;86;107;78;121;153;73;56;75;89;176;58;179;94;38;75;59;109;103;99;72;62;28;72;63;105
13:48:06;31.0;81;54;52;99;91;81;358;254;286;216;327;351;56;64;75;150;123;143;230;275;221;1266;1030;1380;130;131;111;150;58;57;382;345;277;2265;2133;1997;136;87;144;275;174;279;724;685;959;4483;5617;5289;45;45;37;121;55;103;202;242;354;308;272;265;82;69;51;196;157;157;301;311;373;2004;1747;1930;124;120;119;110;154;209;113;221;186;2000;2543;2312;173;223;306;803;462;672;927;1343;1278;3044;4417;3407;60;34;75;142;226;178;266;242;291;1312;1285;1506;56;119;107;243;224;271;1123;1068;1053;1997;2212;2383;146;156;132;500;846;617;762;874;880;2097;2029;2606;760;639;692;1002;840;1088;851;871;909;2453;2360;2669;51;145;71;453;309;386;884;1418;1030;2550;2610;2039;65;102;209;888;760;1044;2337;2308;1957;2657;2384;2194;499;514;481;1398;1340;1373;1270;865;1343;1293;1114;870;1167;1286;1255;1042;1054;906;683;573;667;2794;1925;2214;37;81;68;77;153;73;117;83;100;109;161;144;111;95;85;90;64;29;110;140;68;102;93;73;73;41;64;62;102;95;96;67;66;51;79;129
13:52:06;31.0;110;113;93;119;74;48;343;312;382;227;304;207;45;76;71;124;178;128;229;302;348;1262;1277;1210;96;87;90;148;68;124;421;429;228;2031;1980;2353;175;132;116;253;156;251;631;700;761;5252;5578;5257;99;63;56;99;93;122;274;234;228;198;256;236;73;95;145;220;161;284;348;438;351;2031;1755;1688;119;170;116;109;197;355;186;261;223;2149;2463;2508;251;238;234;816;394;612;967;1197;1162;3657;4326;3797;61;50;90;175;181;207;185;318;399;1284;1341;1687;124;144;134;286;261;241;966;1002;788;2095;2228;2119;218;148;144;627;794;677;635;753;829;2018;1936;2400;924;757;538;1012;922;994;950;765;773;2365;2364;2500;130;92;43;511;325;370;1026;1295;1229;2430;2312;2332;155;177;162;892;782;900;2298;2214;2119;2055;2505;2451;541;585;515;1414;1129;1149;1358;1085;1296;1319;1499;668;1122;1231;1152;1027;868;1032;684;704;701;2505;1859;2555;65;89;62;50;155;107;126;72;119;133;104;80;74;110;79;110;27;42;49;73;95;58;55;51;77;98;126;48;138;76;74;70;24;73;75;94
13:56:06;31.0;42;82;118;75;61;39;312;225;264;312;286;289;25;77;67;130;94;123;262;261;258;1257;1210;1107;123;144;70;44;108;66;538;320;320;2296;2131;2222;143;159;109;200;243;185;724;632;818;4920;5526;5558;56;71;57;65;74;97;241;278;212;217;237;282;45;32;100;240;135;225;342;380;277;1665;1794;2048;113;155;65;183;242;246;204;230;190;2226;2598;2399;196;199;251;976;500;672;1007;1327;1407;3580;4304;4287;46;55;95;163;195;147;334;442;326;1592;1234;1684;143;121;147;303;342;210;1012;877;840;2237;1982;2289;136;214;92;634;811;637;895;774;753;2274;1797;2488;787;742;436;990;783;1044;872;951;965;2449;2221;3006;59;97;80;282;157;428;1215;1435;1021;2258;2177;2305;108;165;134;1140;633;849;2117;2237;2093;2234;2264;2382;373;515;592;1144;1152;1267;1162;1119;1262;1402;1404;948;1257;1148;1185;975;1063;915;701;659;812;2390;1792;2364;73;64;82;75;99;87;136;50;69;79;102;90;93;142;108;75;70;51;97;119;82;94;96;127;109;63;48;91;68;49;46;151;100;124;48;132
14:00:06;31.0;90;84;82;79;90;104;298;306;254;314;291;397;67;70;79;143;104;85;334;214;285;1269;1240;1225;118;75;77;94;77;60;288;335;339;2032;2132;1937;97;178;116;172;204;121;698;595;928;4672;5591;4879;47;26;61;96;85;94;205;186;255;257;241;300;100;77;95;144;170;293;315;307;329;1784;1472;1877;144;131;96;258;198;208;279;253;155;2053;2203;2658;206;263;236;780;507;846;967;1460;1039;3704;4195;3521;67;79;89;205;165;113;249;233;287;1292;1210;1523;103;111;59;326;239;225;1032;959;968;2209;2267;1903;230;153;146;578;578;713;822;834;779;2239;1819;2212;794;766;684;872;839;1019;935;876;870;2419;2367;2558;83;84;103;408;214;462;881;1620;1086;2288;2161;2158;107;161;166;709;762;983;2105;2200;2142;2133;2388;2330;458;623;357;1228;1290;1070;1303;1095;1376;1596;1311;869;1118;1182;1209;770;1055;942;534;736;713;2535;1792;2461;80;74;53;70;86;155;96;164;157;143;85;87;136;155;143;103;60;77;134;32;80;99;68;152;106;109;93;50;70;86;63;45;77;91;78;37
14:04:06;31.0;65;88;115;16;82;25;222;337;212;301;477;349;35;15;73;135;101;102;251;239;314;1223;1143;1162;163;31;117;113;102;71;407;406;332;2345;2063;2298;62;128;124;167;212;188;703;697;982;4826;5745;5616;89;83;89;103;59;38;268;133;287;168;261;260;106;71;88;209;176;206;412;408;329;1890;1804;1874;135;152;127;186;171;292;246;254;216;2052;2416;2480;187;197;123;914;522;735;901;1275;1394;3421;4529;3944;56;58;93;156;151;125;234;278;300;1277;1310;1432;119;143;100;280;231;198;943;1044;802;2215;2220;2273;143;187;177;506;720;728;831;889;1046;2273;1957;2176;719;598;533;1045;898;893;919;865;986;2668;2173;2922;42;68;50;472;220;352;1181;1221;1183;2232;2380;2014;172;224;198;876;713;916;2375;2288;2158;2455;2755;2617;487;616;687;1521;1349;1330;1337;1015;1298;1667;1342;955;1125;1137;1072;974;974;990;755;708;714;2783;1909;2492;71;70;69;85;94;96;34;145;84;85;81;79;98;115;71;133;109;68;84;105;95;164;88;88;120;77;47;126;48;114;95;111;136;81;56;80
14:08:06;31.0;99;54;143;57;80;49;378;268;337;317;318;301;101;69;137;131;123;47;314;304;226;1174;1073;1280;224;54;78;153;84;105;400;349;430;2223;2339;2255;126;191;174;121;164;200;688;690;857;4910;5820;5995;101;11;115;71;22;131;137;181;215;265;325;255;70;41;71;266;196;209;303;321;400;2015;1466;1700;157;73;91;132;212;179;197;229;229;2202;2689;2699;263;306;256;796;492;626;1103;1316;1156;3878;4300;3591;84;67;134;138;145;104;328;292;249;1347;1178;1684;148;193;59;350;306;183;921;981;1123;2103;2258;2201;152;240;146;523;516;530;847;759;912;2222;1985;2328;799;742;534;908;918;976;1023;883;855;2325;2464;3085;70;76;58;360;233;463;1008;1448;1210;2157;2389;2086;92;120;178;882;637;855;2109;2083;2119;2451;2421;2427;593;539;526;1169;1349;1541;1280;987;1195;1608;1290;865;1068;1451;1150;776;854;843;676;616;815;2426;1694;2582;29;65;28;84;56;82;91;123;115;60;137;69;106;76;82;57;137;12;118;41;55;82;99;76;106;69;68;60;44;112;116;47;87;68;84;67
14:12:06;31.0;89;104;87;75;64;45;230;292;221;290;427;276;105;70;69;93;73;115;262;214;299;1180;1059;1219;106;160;104;99;170;156;430;266;334;2275;2305;2177;172;104;98;253;193;215;687;692;929;4377;5820;5291;35;43;48;85;70;77;233;267;257;217;194;326;49;61;84;149;220;176;263;303;343;1937;1653;1808;46;166;138;187;154;207;147;258;180;2003;2433;2668;190;259;297;880;298;704;892;1265;1059;3646;4608;3971;73;75;51;131;179;76;299;372;343;1457;1253;1381;88;110;107;253;294;189;1122;1035;825;1995;2084;2188;175;96;123;678;697;732;793;881;942;2132;2008;2350;827;674;695;976;902;891;1141;1044;805;2417;2319;2958;101;87;42;438;241;372;1174;1517;1049;2370;2437;2125;108;112;208;987;797;762;2454;2215;2157;2287;2194;2421;645;551;553;1380;1318;1259;1267;1140;1177;1444;1207;955;1406;1326;1138;1050;1205;826;683;724;686;2616;1964;2659;100;56;44;82;66;168;126;115;67;91;102;58;116;121;71;97;69;65;66;65;78;56;87;88;111;89;47;155;59;165;64;124;64;57;81;108
14:16:06;31.0;108;140;87;69;104;84;350;277;272;221;311;250;30;108;69;68;146;126;217;223;260;1204;1317;999;87;43;120;124;111;124;467;365;344;2278;1806;1899;155;68;172;189;221;274;775;676;725;4700;5573;5366;67;32;62;58;134;116;293;192;192;239;253;316;65;67;54;213;202;209;361;331;190;1805;1593;1774;114;113;118;143;196;182;205;238;194;2242;2616;2348;254;237;232;739;321;612;901;1331;1255;3942;4386;3841;83;77;81;140;175;173;302;443;268;1537;1152;1606;118;74;105;263;336;174;883;1077;809;2197;1964;2176;188;110;271;510;562;433;762;898;948;1854;1933;2523;689;651;467;1214;939;736;1235;990;923;2124;2502;2884;79;103;82;454;307;260;858;1256;1055;1965;2300;2176;173;229;127;757;848;986;2164;2191;1996;2158;2402;2329;430;593;516;1255;1554;1327;1279;1005;1499;1598;1279;882;1169;1165;1239;1164;1073;951;656;748;700;2377;2038;2432;82;60;39;103;84;132;59;151;100;77;63;84;56;51;59;131;66;141;44;86;133;93;70;104;110;147;131;46;37;67;104;94;107;77;77;104
14:20:06;31.0;93;72;141;53;95;61;307;298;277;401;385;414;70;40;99;146;70;123;259;219;304;1103;1193;1083;63;65;124;123;49;133;415;395;223;2310;2084;2386;162;145;138;210;150;223;631;666;907;5504;5728;5769;38;85;78;93;78;60;121;167;315;320;294;352;85;65;105;164;134;243;291;351;298;1750;1607;1771;125;85;102;136;168;247;207;224;172;2200;2357;2499;237;205;280;656;394;690;928;1376;1216;3695;4670;3905;66;17;106;156;166;129;218;415;287;1531;1327;1468;55;58;95;233;200;220;947;1027;902;2101;2296;2365;120;262;164;655;555;595;732;785;915;2169;1879;2611;944;674;736;854;817;857;1125;997;967;2820;2506;2943;8;106;106;377;197;368;855;1480;978;2397;2117;1941;84;106;105;699;860;943;2521;2245;2061;2193;2362;2373;547;475;614;1346;1352;1477;1293;1205;1432;1529;1144;723;1071;1153;1247;1016;1020;777;760;739;794;2953;2070;2734;74;36;119;71;103;72;86;53;58;85;62;70;64;145;40;91;93;94;89;56;145;121;57;105;34;105;71;42;94;125;47;44;95;33;59;84
14:24:06;31.0;112;73;121;124;69;57;200;247;210;294;426;374;48;103;51;179;113;88;223;164;278;1320;1037;1244;106;146;89;109;61;101;354;446;342;2089;2134;2149;111;125;175;194;215;292;664;549;886;4977;6253;6007;63;51;32;129;90;104;220;200;243;156;273;384;18;72;36;97;145;358;249;321;347;2004;1750;1526;94;154;61;187;167;190;258;329;197;2400;2496;2536;248;291;251;674;510;691;950;1447;907;3451;4568;3932;67;94;82;154;197;181;373;278;383;1366;1192;1620;136;136;112;246;209;247;1006;975;837;1993;2054;2162;132;244;143;555;427;570;756;808;927;2107;2015;2440;779;848;540;991;890;961;1016;1008;1099;2489;2610;3224;29;142;154;416;195;330;902;1705;978;2049;2136;2135;119;126;139;1088;759;823;2339;2105;2014;2321;2478;2339;456;560;491;1288;1274;1304;1352;1090;1076;1473;1615;851;1225;1142;1125;958;989;982;723;730;816;2771;2015;2702;14;79;19;60;57;84;75;93;55;156;87;56;128;123;78;125;82;127;109;82;73;79;154;66;123;134;106;73;100;59;68;172;133;106;42;84
14:28:06;31.0;114;141;106;109;88;22;304;268;220;309;324;296;64;94;65;83;129;83;245;178;281;1265;1279;1242;156;100;88;107;84;83;298;358;297;2369;2234;2456;135;82;112;126;265;344;777;570;870;4771;6378;5467;110;43;44;107;93;48;219;209;199;268;276;265;65;65;58;191;207;272;224;346;288;1928;1686;1846;120;80;183;136;196;155;210;315;228;2120;2454;2592;239;252;247;772;473;563;926;1358;1219;3385;4372;4228;71;54;111;151;77;183;207;378;437;1292;1082;1491;182;144;123;366;240;266;1016;1004;811;2179;2034;2526;125;212;181;553;627;724;797;826;890;2284;1924;2488;753;778;586;1034;775;854;950;955;915;2476;2683;3013;142;50;48;367;270;384;1216;1347;1091;2342;2216;1877;52;106;81;807;657;846;1998;2270;2116;2211;2290;2624;536;458;542;1181;1326;1206;1061;1014;1174;1608;1421;926;1198;1197;1342;914;924;980;678;598;754;2718;2111;2608;64;37;157;48;92;59;81;96;80;75;63;67;110;141;104;65;104;69;118;104;101;80;146;67;68;91;110;116;99;52;92;39;84;88;95;90
14:32:06;31.1;91;75;57;42;90;54;314;266;308;343;324;396;46;44;86;124;133;95;250;197;323;1406;1240;1153;100;53;71;85;171;97;368;336;328;2091;2054;2101;116;121;125;125;164;256;744;816;901;4819;6203;5609;32;71;111;126;93;75;200;276;321;263;256;310;90;95;46;233;173;223;204;314;235;1907;1582;1660;69;99;156;284;145;169;162;264;278;2088;2136;2663;232;233;217;760;391;615;930;1631;1325;3547;4831;4337;53;66;54;143;107;198;322;456;376;1170;1223;1567;163;119;110;298;140;253;864;804;871;2221;2179;2211;160;108;74;493;642;522;944;789;758;2480;1868;2476;725;637;546;982;884;945;1005;926;1126;2547;2790;2632;93;95;66;494;152;408;930;1473;1149;2069;2147;2071;61;113;124;818;848;813;2293;2162;2011;2209;2327;2266;445;618;614;1260;1364;1186;1149;1122;1300;1717;1565;859;1090;1375;1237;1007;959;791;648;836;836;2824;2065;2478;30;20;23;121;109;120;107;117;111;87;42;60;103;116;95;48;88;108;71;60;141;133;112;59;66;136;52;60;28;94;70;96;114;168;106;96
14:36:06;31.1;48;26;84;81;87;59;329;247;250;451;436;323;137;88;81;123;134;126;239;138;245;1328;1098;1061;49;83;92;130;109;53;404;395;255;1992;2087;2060;106;191;115;107;193;261;437;581;894;5224;6302;6103;40;21;40;48;107;82;202;227;189;242;247;344;45;70;99;157;185;200;223;399;242;2103;1718;1798;144;135;155;193;104;198;98;241;193;1993;2446;2508;132;297;208;662;328;688;999;1312;1250;3612;4611;4236;66;44;68;98;175;191;241;341;259;1288;1231;1465;121;89;69;217;229;245;950;692;716;2088;2099;2367;66;135;109;584;627;556;778;1001;827;1999;1838;2070;716;804;628;905;839;787;924;845;1024;2702;2291;2911;85;91;109;387;159;580;840;1389;880;2418;2120;1941;139;137;119;828;758;870;2252;2475;1966;2333;2445;2645;467;682;471;1207;1517;1261;1262;1167;1047;1558;1502;833;1066;1288;1084;776;992;966;646;824;685;2900;1944;2532;42;1;65;96;113;75;133;99;90;120;69;48;128;118;62;65;20;112;132;93;111;110;144;139;57;98;129;65;76;122;46;61;79;42;82;106
14:40:06;31.1;87;95;101;58;106;71;270;258;308;370;340;380;73;45;73;174;132;193;165;217;240;1324;1077;1071;73;45;59;153;128;62;291;380;378;2156;2042;2088;112;134;160;173;176;173;1004;503;779;5135;6447;5938;71;31;92;139;53;51;217;174;286;314;312;310;90;138;66;179;186;196;325;312;293;1945;1598;1789;80;83;200;123;112;189;165;298;183;1973;2529;2264;256;372;228;738;504;647;1058;1542;1283;3472;4613;4229;36;91;74;168;112;141;281;417;329;1333;1322;1592;64;133;91;224;221;332;872;851;737;2319;1996;1988;123;212;196;444;517;664;873;927;1083;2156;1883;2445;910;518;619;950;934;962;1022;906;933;2507;2659;3124;61;111;118;461;286;442;1015;1379;1014;2066;2289;2289;95;135;88;930;647;1121;1993;2189;2153;2407;2365;2458;401;517;603;1302;1175;1421;1242;1176;1289;1494;1596;857;1106;1353;1129;959;1071;706;653;727;825;2783;2313;2859;65;56;63;51;47;58;80;115;79;64;136;97;95;115;56;109;56;77;70;23;104;121;34;174;104;79;94;64;34;92;91;55;34;61;37;97
14:44:06;31.1;63;79;80;55;83;54;303;266;326;422;447;332;70;77;108;100;97;87;282;197;283;1211;1187;1149;40;78;85;130;110;126;278;423;286;2204;1867;2000;139;122;127;194;184;254;751;790;888;5189;6094;5910;54;26;60;111;77;72;287;180;140;249;257;385;82;78;32;158;136;307;351;332;307;2059;1507;1779;112;75;62;204;167;223;180;343;242;2335;2341;2711;179;224;196;770;328;681;1134;1113;1295;4085;4550;4233;58;70;35;128;175;185;265;243;358;1283;1320;1478;103;93;122;299;336;278;880;841;810;2086;2256;2151;199;68;132;553;512;697;808;925;881;1911;2104;2698;689;656;622;922;767;890;1020;874;862;2669;2601;3076;168;100;84;382;242;341;844;1253;1088;2270;1942;2342;174;114;95;836;855;918;2031;2108;1900;2438;2442;2883;548;364;569;1335;1436;1218;1323;1211;1302;1528;1461;860;1197;1258;1092;1004;992;773;742;690;577;3015;1972;2636;59;34;59;80;124;37;135;38;39;88;62;75;92;87;93;117;163;48;93;70;130;82;95;100;62;87;126;117;88;89;150;66;35;95;61;89
14:48:06;31.1;80;122;28;49;71;49;268;318;296;329;459;402;55;90;46;106;103;102;248;271;295;1460;1182;1209;63;141;65;123;84;118;407;322;283;2214;2275;2192;67;161;126;168;173;177;565;557;681;5400;6275;6247;22;110;117;66;108;50;196;160;279;275;282;249;49;76;38;149;243;192;212;217;271;1930;1493;1852;93;153;69;162;283;283;187;257;97;2299;2554;2559;146;291;196;688;370;563;1070;1532;1275;3914;4799;4847;20;49;38;91;111;114;313;359;413;1275;1208;1531;113;135;141;225;244;168;926;957;867;2222;2300;2357;195;127;195;541;535;576;713;715;947;1989;2004;2149;680;648;402;1000;938;982;1017;905;993;2726;2428;3382;102;50;70;431;212;375;912;1274;1014;2010;2158;1986;119;112;202;842;742;913;1937;2250;2144;2388;2650;2312;509;518;465;1268;1505;1428;1243;1023;1205;1651;1571;1051;1114;1294;1021;877;913;834;764;642;743;2740;2390;2736;34;34;74;90;24;94;54;66;109;68;82;89;72;74;91;54;78;94;51;94;88;78;81;83;48;70;103;97;58;74;91;50;74;61;80;24
14:52:06;31.1;32;49;103;59;73;62;212;288;293;336;522;365;53;94;118;136;170;182;298;340;253;1115;1162;1142;80;93;58;94;68;93;496;275;287;1985;2428;1941;101;175;95;209;185;263;761;705;926;5310;6237;6290;35;37;70;130;79;128;206;160;408;276;292;384;75;71;49;183;146;218;328;337;386;1934;1493;1718;95;107;114;138;190;228;147;166;179;2207;2602;2374;180;127;259;596;406;665;967;1651;1218;3952;5144;4244;72;62;50;183;120;150;242;368;342;1379;1219;1416;104;78;118;237;224;167;962;698;756;2054;2132;2154;96;137;82;465;564;713;896;850;890;2177;1783;2316;828;764;478;944;805;936;1052;1033;1299;2735;2894;3010;72;104;62;457;273;565;972;1164;1013;2198;2224;2262;137;164;169;910;855;896;2436;2365;2029;2527;2426;2405;506;544;459;1263;1472;1364;1183;1051;1512;1540;1428;1008;1111;1367;1050;952;1051;772;649;837;995;3119;2142;2648;59;31;56;47;103;80;65;50;115;91;60;67;144;114;99;134;130;86;96;118;98;84;92;53;88;67;81;122;69;83;105;57;156;152;73;83
14:56:06;31.1;44;93;132;64;21;52;271;281;282;404;476;309;2;53;63;86;76;130;346;340;212;1360;1180;1100;108;60;80;74;118;133;369;328;357;2112;1984;2077;92;153;127;168;188;141;657;625;821;5072;6198;5937;76;39;59;58;128;111;234;217;289;318;378;274;46;41;76;236;124;187;271;299;342;2030;1588;1763;153;109;137;185;122;239;180;267;183;2300;2630;2662;244;266;225;630;422;641;848;1053;1129;3761;4971;4579;88;53;122;143;138;115;290;413;385;1306;1224;1398;85;109;85;195;207;232;943;1037;1001;2080;2144;2122;166;187;162;550;494;579;768;772;821;2070;2020;2216;638;779;547;826;1053;974;1115;1007;927;2769;2577;3251;66;106;60;430;253;380;878;1096;1059;2338;2154;2134;156;101;105;830;894;973;2300;2109;2128;2417;2551;2271;475;549;423;1285;1474;1433;1299;1045;1124;1490;1279;1013;1117;1201;1131;970;885;919;655;835;884;2702;2172;2873;12;22;76;112;68;58;39;68;95;89;80;76;68;65;118;79;98;71;50;94;63;94;54;125;69;78;101;125;89;154;44;86;58;65;55;121
15:00:06;31.1;93;30;98;95;45;47;387;301;229;351;432;346;91;55;83;137;98;95;281;224;261;1105;922;1148;119;115;50;214;43;69;422;389;250;2326;2186;2212;62;137;106;149;155;189;678;486;1053;5170;6937;6368;73;79;34;95;100;59;243;195;222;364;307;278;68;80;61;207;271;244;260;314;288;1721;1631;1984;76;68;77;170;180;272;165;309;170;2228;2627;2678;181;269;275;790;341;602;848;1342;1159;3767;5250;4452;76;70;36;180;144;148;364;541;437;1257;1238;1324;94;90;88;320;231;181;938;829;778;2202;1954;2051;149;232;134;470;585;584;917;886;916;2198;1883;2584;823;634;520;765;761;939;1138;964;974;2997;2723;3025;47;130;103;355;230;564;931;1228;809;2138;2456;1798;151;126;87;723;649;949;2326;2283;1955;2187;2491;2511;514;544;494;1233;1413;1228;1319;1068;1309;1525;1418;801;1096;990;1079;842;924;767;788;890;865;2824;2128;3004;6;78;57;92;196;113;108;141;159;68;50;108;111;79;84;75;80;113;86;72;96;98;134;45;140;91;77;115;106;92;69;108;96;105;61;111
15:04:06;31.1;97;78;67;59;53;70;380;273;180;424;511;495;52;98;43;95;94;161;310;195;265;1098;1145;1031;104;127;67;76;115;123;379;350;324;2256;2123;2207;110;162;91;140;179;180;684;610;843;5167;6180;6073;17;70;88;78;109;105;151;162;285;386;340;337;76;125;38;135;232;284;245;272;268;1914;1576;1626;97;211;69;103;211;219;164;174;254;2219;2596;2510;245;182;323;565;360;548;878;1465;1193;3962;5128;4722;34;36;23;125;185;122;335;356;417;1151;1248;1370;121;52;67;253;163;163;815;782;742;2053;2107;2098;231;89;117;527;537;609;758;941;708;2232;2086;2512;669;556;519;986;761;715;1093;1217;973;2861;2486;3358;124;101;105;565;312;402;953;1373;889;2250;2214;2022;184;166;97;843;909;847;2255;2167;2017;1909;2683;2652;411;400;405;1439;1162;1416;1356;1082;1357;1530;1340;818;1313;1164;1082;669;869;1121;741;768;723;3016;2210;2765;30;51;43;77;101;40;132;51;53;75;69;44;37;60;75;27;89;101;111;62;138;80;109;60;71;111;103;121;66;83;33;88;88;70;73;123
15:08:06;31.1;92;38;83;68;57;49;208;354;197;407;470;425;71;62;55;106;127;115;425;236;259;1132;1014;909;105;127;71;111;99;125;442;212;304;1910;1934;1730;119;130;236;135;123;159;706;515;884;5925;6474;6019;57;56;19;121;134;87;224;283;166;307;455;413;66;84;54;185;233;240;319;281;357;1995;1552;1629;62;143;76;213;146;154;200;229;233;1928;2555;2335;196;241;304;783;344;544;1047;1310;1379;4058;5081;4622;50;89;37;90;148;116;263;454;363;1494;1227;1307;53;147;86;195;275;209;841;1014;828;2274;2024;1940;112;105;163;598;496;673;913;942;950;2555;1784;2562;641;509;587;806;890;883;1115;931;1236;2644;3035;3470;94;116;91;470;255;438;992;1241;916;2118;2231;1850;52;46;68;1044;682;803;2094;1972;1830;2405;2650;2307;476;645;453;1429;1469;1486;1271;1091;1376;1516;1600;880;1295;1193;1163;944;904;753;835;905;782;2784;2149;2989;49;53;60;62;96;135;94;81;119;42;55;61;51;117;151;79;105;60;80;88;167;136;103;83;140;99;74;138;122;102;59;85;65;51;63;151
15:12:06;31.1;56;91;73;55;39;52;295;295;234;338;382;474;24;26;59;146;168;64;267;219;217;988;1260;1110;59;85;36;129;48;94;306;181;255;2034;1794;2301;122;114;103;152;150;171;564;587;920;5542;6198;6443;35;27;86;144;80;138;193;185;171;376;215;406;121;47;58;251;229;299;225;294;300;1707;1481;1771;68;85;105;212;176;287;188;276;229;2009;2249;2827;185;253;290;546;346;473;1008;1412;1140;3866;4934;4037;48;93;76;103;157;162;347;471;443;1253;1221;1401;99;107;80;295;219;235;777;843;877;2093;1932;2307;135;126;76;429;487;646;1002;705;874;1948;1948;2307;807;570;399;966;853;861;1002;1011;1163;3020;2772;3364;66;138;77;538;308;463;869;1337;1180;2304;2018;2166;126;164;88;772;766;1022;2116;2083;1909;2231;2488;2386;437;402;448;1245;1311;1419;1267;1094;1298;1491;1664;947;1197;1119;1181;877;1141;791;772;750;838;2990;2115;2843;19;58;83;91;132;68;86;119;131;52;70;24;148;90;147;74;111;92;104;75;47;120;108;90;126;66;118;92;190;25;76;98;133;96;86;45
15:16:06;31.1;124;87;39;113;41;81;240;325;299;369;449;412;19;120;42;73;144;137;219;317;303;988;1039;938;129;81;138;116;123;86;489;415;364;2133;1980;2275;140;119;81;157;134;228;776;497;901;5327;7096;6574;60;66;72;118;86;90;345;191;225;241;406;430;56;105;77;173;180;219;257;312;307;1835;1557;1617;86;127;93;135;121;154;171;247;242;2243;2717;2472;257;205;287;529;442;453;958;1502;1271;3467;5147;4766;57;78;49;125;121;200;494;469;457;1216;1226;1325;135;81;74;241;265;217;1005;808;585;2097;2387;2085;191;131;87;555;473;572;817;862;1010;2337;2047;2387;705;592;361;919;811;909;1039;1089;1132;3006;2519;3474;107;110;61;462;193;493;644;1311;901;2014;2004;2167;98;118;156;671;769;926;2375;2266;2014;2303;2441;2401;478;375;458;1266;1504;1540;1321;1130;1483;1561;1458;969;1070;1170;984;858;1005;696;772;799;891;3037;2369;2661;50;29;56;85;89;79;113;86;87;70;75;98;82;124;128;40;110;75;101;70;64;160;104;99;91;107;88;109;106;105;74;88;74;60;74;94
15:20:06;31.1;55;86;91;81;62;45;276;292;357;345;368;427;51;78;45;163;102;110;327;178;308;1121;987;1113;93;111;69;42;76;174;342;274;290;2395;1971;2020;102;131;154;194;141;143;642;523;802;5833;7049;6466;24;30;58;151;95;111;140;217;230;316;350;335;81;63;58;190;168;320;293;327;258;1799;1350;1610;94;69;47;190;140;178;230;270;134;2095;2474;2731;224;275;233;679;298;535;918;1379;1277;4212;5393;4745;108;110;39;148;120;151;404;543;283;1261;1101;1452;87;112;64;282;272;278;1018;918;748;2356;2038;2326;132;133;127;428;460;558;875;861;837;2047;1820;2260;547;651;474;886;833;992;1184;868;943;2796;2958;3160;129;151;63;431;280;443;1005;1350;721;2470;2229;2076;163;146;148;846;734;834;2197;2383;1938;2343;2267;2284;306;490;440;1383;1300;1550;1313;989;1407;1304;1523;892;1265;1241;1204;911;974;783;763;793;735;3117;2338;2958;28;60;64;88;123;56;96;94;131;58;119;101;63;134;88;51;105;77;76;56;29;97;104;118;106;76;125;113;107;63;62;112;83;143;25;115
15:24:06;31.2;110;74;66;45;58;54;227;397;324;377;432;438;86;56;38;218;136;73;238;285;208;1161;1136;1070;103;32;67;118;71;109;374;341;360;2147;1990;1943;173;122;147;131;223;173;530;668;805;5598;6420;6508;28;5;29;123;113;108;252;257;325;271;415;280;140;79;72;259;242;243;274;368;243;1759;1433;1654;81;79;115;175;71;177;169;185;287;2343;2514;2560;165;279;226;582;316;561;916;1312;1175;3765;5200;5039;76;77;55;144;80;184;356;412;413;1306;1104;1691;126;103;189;212;200;157;889;941;578;2164;2079;1864;133;145;66;601;419;533;837;899;1084;2188;1933;2355;649;558;508;752;860;882;1119;944;1093;2948;2716;3390;45;119;56;409;161;545;862;1251;965;2369;2161;1949;154;129;105;829;878;912;2261;2244;1933;2225;2211;2525;422;373;426;1413;1401;1401;1350;1211;1164;1577;1747;1037;1230;1095;1090;1029;990;667;646;884;638;3253;2130;2799;35;92;23;99;76;94;67;107;116;75;113;162;69;167;83;70;76;20;76;75;48;92;120;72;142;158;99;91;55;18;117;138;90;32;35;42
15:28:06;31.2;108;76;65;72;65;71;361;318;373;441;464;425;64;55;34;176;137;124;296;183;368;1112;1094;986;103;74;90;194;81;34;365;265;241;2284;2159;2188;135;115;126;114;150;179;713;564;929;5964;6278;6342;88;34;21;190;74;76;183;149;199;404;242;433;51;56;51;133;154;264;212;259;343;1923;1534;1519;122;63;80;232;169;220;206;219;209;1890;2475;2635;230;249;267;583;378;508;985;1540;1385;3712;5474;4755;36;59;62;152;114;130;313;438;295;1171;1159;1362;79;122;47;184;155;221;833;704;623;2014;1992;2491;135;197;105;561;538;630;873;913;1006;2024;2092;2317;658;645;639;911;765;864;991;905;1100;2888;2631;3273;101;120;43;319;227;532;717;1355;990;2139;2085;1859;142;78;117;1082;681;729;2089;2391;1971;2287;2462;2462;333;593;386;1414;1486;1651;1334;1171;1513;1386;1274;1002;1202;1041;1030;728;915;703;688;738;754;2789;2290;3162;41;88;25;87;78;64;81;87;74;117;113;38;83;102;60;53;102;81;67;53;61;118;89;125;144;134;116;77;67;35;117;118;64;75;63;112
15:32:06;31.2;81;97;144;90;68;11;314;253;252;431;514;282;95;43;74;127;175;86;334;288;288;1028;1059;1011;84;86;67;69;106;89;482;324;248;2119;1782;2254;121;134;111;202;116;161;503;670;947;5806;6714;6385;53;60;48;124;96;100;227;155;221;283;353;375;58;53;98;225;188;223;288;331;201;1780;1517;1392;107;71;68;158;146;236;132;203;191;2255;2511;2410;188;142;222;599;369;487;952;1439;1438;4321;5363;4421;115;66;86;121;149;151;244;373;407;1155;1145;1411;91;123;89;219;276;199;683;814;673;2331;1981;2133;102;142;100;469;599;688;910;842;800;2501;1962;2072;682;571;482;900;946;793;1125;887;1142;2874;3104;3729;96;72;43;503;204;413;931;1345;875;2141;2035;1979;149;84;119;729;727;1118;2377;2167;2123;2408;2446;2518;391;447;382;1498;1553;1347;1165;1142;1287;1534;1536;1139;944;1020;1293;778;978;815;701;865;943;3322;2231;3044;23;48;43;36;53;65;79;112;169;128;39;53;116;137;51;62;84;129;91;79;69;160;72;47;84;159;127;121;50;116;79;53;80;110;77;59
15:36:06;31.2;93;134;108;116;15;34;361;200;295;297;463;454;41;79;81;112;76;112;294;258;365;1133;1066;942;142;66;41;129;106;126;361;251;223;1987;2224;1937;157;161;131;112;166;194;525;587;835;5705;7156;6418;46;52;55;88;53;132;241;100;291;338;333;366;93;76;89;155;205;238;366;290;353;1690;1737;1549;94;57;103;166;82;152;154;227;189;2099;2393;2256;136;259;232;593;306;373;910;1499;1132;4051;5619;4596;35;80;58;63;116;144;312;405;350;1356;1270;1307;71;122;80;172;207;223;686;901;675;2204;2171;2137;143;145;114;491;529;718;828;1055;829;2331;1993;2456;616;491;395;698;710;767;1213;1082;945;2943;2976;3376;116;70;81;541;198;553;638;1274;858;1948;2223;2100;121;101;123;903;710;741;2281;2047;1760;2134;2381;2047;334;466;485;1298;1232;1235;1191;1321;1389;1697;1310;940;1056;1095;1127;915;855;672;657;769;668;3037;2593;2832;29;54;33;36;117;65;62;33;70;95;101;85;134;111;56;96;125;54;28;121;100;56;98;96;119;86;56;48;55;56;59;74;39;47;67;144
15:40:06;31.2;82;41;90;120;45;67;304;260;199;391;459;353;52;72;64;82;101;150;315;355;364;1049;1112;994;84;95;59;135;95;129;351;297;311;2170;2095;2188;139;126;150;161;148;209;660;620;972;6263;6339;6512;65;46;59;124;145;86;270;289;269;387;323;361;52;64;117;257;171;256;234;227;282;1768;1326;1745;152;162;58;219;162;107;149;196;268;2238;2562;2780;182;199;140;530;337;499;1047;1468;1520;3739;5696;4455;61;50;43;125;134;121;254;464;296;1193;1144;1311;168;149;96;204;227;292;844;697;697;2056;2132;2121;176;81;173;457;537;604;858;884;944;2082;2007;2440;603;649;456;953;854;925;1078;1116;1324;2826;2728;3751;101;130;99;447;239;598;634;1234;846;2142;2158;1978;110;124;147;775;803;925;2036;2323;2036;2241;2474;2352;384;406;457;1643;1305;1370;1246;831;1429;1498;1598;1117;1234;1143;1097;919;835;853;840;883;780;3280;2206;3056;50;44;45;56;160;99;36;107;90;89;35;81;69;93;67;46;39;71;31;112;90;108;94;59;54;92;107;143;49;73;99;67;88;64;37;109
15:44:06;31.2;76;100;89;122;32;77;245;253;327;367;470;455;73;98;118;49;172;83;228;224;293;1318;999;1091;93;74;54;126;92;108;359;260;287;2374;2023;2191;84;117;133;94;227;226;681;586;963;5613;6621;6743;46;78;24;87;167;98;275;204;184;322;327;497;85;41;94;324;220;306;221;229;324;1709;1486;1603;121;89;44;113;280;159;139;188;255;2138;2810;2812;141;271;259;596;269;510;858;1572;1232;4390;5246;4588;14;47;23;139;140;163;310;537;452;1458;1223;1354;142;105;58;211;172;181;859;783;710;2322;2195;2124;155;103;99;690;500;632;868;959;933;2133;1902;2357;667;521;489;807;846;912;1255;909;1087;2710;3121;3619;20;82;35;425;245;468;789;1184;940;2315;2301;1798;137;143;140;892;557;867;2250;2138;1937;2307;2445;2245;409;471;545;1343;1471;1355;1379;1030;1456;1490;1518;952;999;1142;1057;812;887;752;823;799;989;3262;2210;2770;41;93;64;90;114;81;99;62;61;109;65;121;22;37;88;74;125;93;57;113;81;98;92;60;47;58;136;84;71;102;80;120;91;117;53;77
15:48:06;31.2;86;97;79;99;39;87;396;206;326;442;449;456;57;63;89;112;138;103;290;210;381;1082;932;1182;103;87;75;184;135;171;360;265;256;2088;2030;2001;134;154;112;139;193;124;677;537;923;5752;6723;6624;56;15;57;99;79;67;169;161;231;332;395;462;104;80;92;190;196;256;209;398;331;1850;1434;1723;111;89;50;180;79;178;176;247;141;2158;2583;2329;187;236;218;460;264;458;887;1580;1339;4410;5417;5030;49;55;55;189;121;129;273;377;385;1379;1253;1361;84;98;74;165;251;249;709;955;676;2149;2217;1907;153;94;131;512;494;600;821;786;851;1914;1907;2363;594;584;405;863;754;716;1186;853;1186;3280;2758;3489;93;51;100;450;221;501;635;1180;937;1912;2086;1906;90;67;105;843;532;824;2311;1952;2029;2229;2211;2337;468;489;343;1303;1438;1247;1410;958;1251;1632;1483;927;939;1061;1108;788;1031;942;693;871;982;3383;2243;3171;93;20;40;62;131;80;103;72;101;87;73;110;64;57;75;80;113;135;131;91;89;61;93;100;93;38;78;100;56;107;95;93;34;37;96;71
15:52:06;31.2;64;102;82;109;59;88;282;299;302;303;435;441;45;41;68;88;143;136;254;297;280;1108;1089;1193;87;65;12;134;59;117;317;202;368;1994;2191;2243;100;139;76;191;115;175;649;676;847;5712;6970;6918;28;27;35;82;158;62;238;171;200;305;314;570;47;65;63;201;205;235;250;292;265;1882;1491;1659;71;135;107;128;185;188;132;308;131;2047;2527;2774;166;174;184;575;250;468;983;1426;1245;4023;5979;4475;41;59;92;179;159;188;360;464;389;1200;1027;1363;92;128;134;263;213;179;774;864;690;1974;2167;2142;144;153;206;392;593;536;855;794;983;2342;2062;2625;577;635;507;1022;728;754;1069;1038;1393;2869;3099;4000;135;146;86;530;219;474;882;1287;863;2021;2032;2061;64;178;191;882;636;936;2019;2341;2309;2317;2480;2194;420;487;402;1414;1344;1333;1335;1332;1182;1453;1506;1050;940;1253;1135;716;1093;713;927;866;905;3376;2579;3209;74;67;88;88;99;26;82;67;115;72;76;86;106;70;59;73;57;38;63;38;87;86;89;57;151;77;76;85;52;90;83;99;182;69;44;29
15:56:06;31.2;53;51;49;59;84;79;330;266;341;434;307;333;110;41;20;160;201;117;183;272;334;1052;1023;1000;125;52;83;64;71;107;423;251;259;2183;2207;2143;121;87;103;196;208;153;581;750;871;6067;6852;7185;55;19;74;95;78;59;290;262;215;521;535;398;74;66;52;289;162;254;286;301;227;1955;1248;1618;123;153;153;152;154;150;169;276;196;2202;2762;2387;213;175;141;628;265;330;953;1532;1259;4195;5289;4731;66;35;31;181;108;118;357;371;402;1151;1048;1276;161;195;99;186;204;193;870;798;523;1939;1905;2082;108;131;109;472;485;586;705;792;1063;2090;1956;2456;674;502;553;770;788;600;1081;1004;1099;3301;3212;3460;67;83;86;482;296;469;810;1065;709;2328;1927;1717;161;110;192;734;681;951;2359;2591;1968;2236;2523;2259;395;383;378;1541;1550;1496;1321;1107;1341;1698;1636;976;959;1031;1052;918;827;817;844;782;861;3339;2518;3087;48;34;60;75;92;96;110;120;134;66;74;91;72;92;62;147;95;29;43;42;106;79;65;105;114;82;127;92;56;91;62;76;78;110;41;38
16:00:06;31.2;118;108;43;136;53;53;361;252;285;428;463;337;88;29;60;149;127;87;207;257;336;1076;798;1243;84;54;94;162;128;66;452;297;276;2103;2214;1882;62;143;84;136;128;233;749;467;844;5748;6781;7049;27;50;16;82;107;143;252;121;134;403;318;476;54;58;113;218;282;346;249;291;268;1516;1393;1525;75;82;84;129;187;174;179;316;140;2318;2060;2679;191;192;217;575;359;647;908;1350;1212;4169;5897;5114;66;60;55;141;84;157;478;401;406;1299;1352;1161;85;122;113;118;176;220;783;807;611;1950;2089;2178;136;143;140;388;455;504;1097;959;956;2180;2032;2397;556;529;484;711;705;733;1086;849;1254;3195;2954;3480;61;93;57;577;236;468;713;1167;824;2321;2000;1907;134;102;180;961;719;889;2056;2093;1978;2083;2384;2211;455;426;418;1253;1431;1369;1371;1034;1230;1387;1743;1109;1042;1206;1022;835;843;707;664;948;914;2932;2536;3204;38;30;67;85;45;81;120;89;73;41;62;80;77;70;62;86;80;84;71;94;83;80;104;97;57;126;120;124;96;103;82;96;90;97;51;28
16:04:06;31.2;79;67;126;87;102;70;270;321;258;400;529;415;20;46;105;110;118;63;271;336;304;997;1206;1002;58;98;54;64;84;84;491;320;188;1845;1881;1986;130;178;90;192;181;120;656;656;773;5639;7040;6540;70;41;23;97;82;83;173;257;267;320;436;402;89;68;18;305;206;297;244;327;227;1648;1486;1508;63;89;89;140;118;144;201;295;190;2044;2234;2312;247;128;164;633;355;424;1002;1420;1125;4257;5599;5013;85;73;44;113;139;137;358;457;439;1316;1165;1409;98;126;72;249;264;127;973;890;616;2600;2142;2334;138;196;146;553;420;647;733;829;851;1930;1801;2557;649;527;563;898;883;763;1093;1001;965;3415;3143;3667;64;94;94;462;185;427;777;1187;970;1864;2307;1944;152;155;92;893;643;799;1872;2303;2118;2063;2405;2488;451;437;359;1278;1440;1222;1524;1084;1513;1770;1466;837;1147;1128;916;885;821;733;680;890;923;3567;2364;2975;35;75;61;60;43;53;91;70;66;61;94;57;106;111;98;66;116;56;98;124;41;59;101;66;88;97;110;107;83;86;93;34;64;43;78;39
16:08:06;31.2;91;159;87;116;19;79;244;288;264;368;455;406;7;49;75;82;83;165;318;238;398;1128;947;1086;103;85;65;60;112;163;358;287;236;2088;2001;2308;119;103;84;189;174;262;592;553;898;6113;6931;6831;82;95;36;110;82;74;198;178;299;379;386;310;127;22;28;178;207;266;285;316;348;1691;1464;1765;113;91;151;118;202;234;170;185;195;2207;2685;2601;161;184;188;622;241;508;882;1390;1292;4372;5395;5039;24;93;40;95;116;123;324;424;415;1323;1290;1333;183;125;78;161;205;148;665;767;664;2147;1965;2171;156;127;120;482;415;678;747;866;947;2192;1913;2409;535;589;428;1021;831;738;1237;1041;1291;3055;3128;3775;83;53;72;434;196;469;761;1216;854;2162;2256;1984;129;88;138;994;562;799;1865;2298;1982;2546;2383;2279;402;484;337;1440;1392;1379;1450;1114;1325;1386;1284;1150;929;1080;1125;752;868;720;918;832;1007;3170;2616;3184;55;28;61;99;110;61;92;64;85;66;76;76;113;124;63;26;101;95;43;31;100;64;75;97;135;93;117;78;82;101;35;41;100;60;157;84
16:12:06;31.2;49;56;108;66;101;23;375;321;362;441;513;316;61;43;70;92;158;121;350;189;268;1148;1013;824;71;148;16;116;69;145;374;338;271;2157;1978;1939;102;87;164;140;106;215;746;589;881;6052;7270;6983;66;61;67;42;98;120;329;251;204;411;434;508;96;94;64;194;147;203;315;286;264;1705;1137;1667;93;96;85;99;138;171;208;253;188;2091;2465;2673;246;242;265;614;342;485;918;1613;1414;3871;5890;5167;78;34;45;114;207;165;412;429;394;1386;1140;1360;137;62;117;291;147;199;899;732;748;2178;2346;2040;169;114;78;469;487;576;953;988;1018;2071;1934;2270;451;618;422;863;841;727;1148;1019;1178;3593;2823;3554;23;94;38;572;236;534;762;1252;954;1873;2130;2002;120;75;151;847;704;984;2211;2231;2263;2208;2132;2337;411;419;402;1432;1420;1277;1348;1187;1102;1642;1572;1129;962;1127;1065;825;758;822;832;903;878;3764;2654;3179;28;54;60;112;125;62;62;112;78;145;129;37;91;92;100;164;69;100;107;92;76;91;148;32;66;44;83;180;84;71;66;153;155;61;73;69
16:16:06;31.2;155;58;53;66;91;81;373;339;308;457;514;449;69;62;34;92;81;90;391;315;288;1031;1108;849;71;93;70;132;104;133;449;334;343;2172;1868;2003;91;49;137;124;184;125;691;372;902;6088;7684;6924;84;42;50;85;44;105;261;168;195;348;439;476;123;99;57;183;257;287;223;327;211;1658;1472;1512;123;80;89;170;144;244;177;246;200;1997;2112;2930;126;169;146;577;260;437;968;1420;1296;4675;5553;4838;59;49;55;156;175;85;356;447;366;1092;1163;1233;123;131;105;105;227;222;735;758;591;2268;2196;2177;111;127;197;448;514;468;777;952;930;2138;2165;2607;508;507;282;835;729;691;1304;1105;1229;3288;3052;3944;64;90;107;417;391;401;899;1315;961;1993;1996;1865;86;87;141;756;646;786;2026;1938;2024;2252;2522;2434;425;380;298;1157;1371;1551;1296;1265;1273;1564;1508;922;956;1215;1188;657;1015;637;649;787;871;3777;2367;3283;48;56;101;64;51;48;57;55;88;98;67;53;100;114;99;57;19;93;45;69;99;86;78;121;109;117;110;57;76;23;97;30;37;43;89;105
16:20:06;31.2;66;60;124;72;87;74;285;385;366;336;562;299;71;24;57;72;93;58;238;278;294;886;999;1017;102;51;118;151;136;62;338;361;296;2123;1930;1753;100;160;46;148;232;170;644;511;885;6561;7077;6603;69;69;39;74;78;147;288;223;249;365;418;457;55;49;47;198;201;271;263;184;225;1620;1526;1715;135;112;145;110;90;153;119;301;218;2141;2543;2472;127;288;241;464;280;438;734;1395;1189;4724;5426;4998;64;52;66;103;159;142;420;399;387;1324;1242;1292;90;88;166;250;216;172;758;786;571;2133;2097;2241;165;171;96;478;461;551;909;813;919;2120;1771;2437;636;635;311;768;878;800;1204;1081;1177;3166;3343;3776;78;92;117;641;249;573;832;1122;837;1954;2175;1971;127;122;145;895;765;768;2323;2069;1884;2338;2510;2389;340;407;457;1487;1288;1732;1329;1205;1370;1761;1784;1120;1004;949;1161;656;678;607;732;786;855;3263;2375;3282;66;19;69;68;45;61;58;98;59;125;74;83;48;29;148;67;117;82;82;67;82;89;127;97;47;98;94;118;45;99;86;102;56;70;59;41
16:24:06;31.2;53;143;57;130;90;93;389;234;261;501;440;303;36;72;31;129;118;88;259;212;314;944;950;1063;106;97;37;90;100;178;332;326;301;1908;1872;1995;102;92;170;135;120;236;763;470;787;5848;7279;7250;139;59;10;117;164;87;141;233;206;420;415;582;50;69;67;186;199;300;227;209;344;1697;1201;1639;119;158;146;252;171;95;202;258;190;2383;2398;2640;238;237;192;486;218;390;976;1564;1193;4236;5523;4845;95;125;79;131;194;112;308;304;465;1002;1078;1281;102;26;54;221;293;160;803;803;576;2206;2065;2040;69;117;97;463;372;563;804;1079;862;2481;1925;2446;535;588;443;829;844;805;1223;1177;1002;3042;3092;4070;102;84;50;426;220;654;866;1003;966;2075;1889;1941;164;151;99;878;692;921;2245;2310;1729;2019;2373;2296;467;532;414;1235;1383;1411;1240;1002;1277;1495;1472;1217;935;1073;1159;722;755;724;816;935;870;3527;2461;3395;59;50;46;74;42;61;121;8;45;47;99;97;151;79;86;49;42;61;81;74;103;81;69;82;101;130;127;67;109;68;96;60;61;55;42;62
16:28:06;31.2;73;63;98;104;80;83;234;334;329;558;509;325;73;75;76;41;95;160;303;311;343;981;1053;1207;162;106;70;68;103;169;366;373;295;2233;2070;2076;105;127;119;262;161;133;739;535;808;5781;7649;6887;22;40;32;69;117;108;255;251;278;456;441;430;63;64;96;230;260;263;195;169;196;1530;1689;1588;101;166;54;206;112;227;159;214;164;2174;2311;2560;249;274;248;559;406;403;1056;1595;989;4218;5796;4803;13;54;60;182;101;146;240;358;494;1405;980;1461;68;119;131;242;173;156;658;748;592;2200;2085;2424;133;160;162;477;393;694;939;987;1078;2330;1669;1972;609;482;352;815;719;803;1045;964;1255;3096;2887;4148;131;107;86;404;414;398;842;1292;917;2009;2016;1968;136;72;62;754;716;1095;2188;2212;2253;2237;2613;2133;350;434;429;1504;1389;1439;1183;839;1410;1502;1308;1175;916;890;1183;759;886;690;723;883;955;3643;2798;3054;41;41;56;83;99;50;134;47;47;112;39;126;96;76;63;58;79;58;81;95;126;110;107;105;71;123;104;125;117;80;28;92;67;142;99;62
16:32:06;31.2;131;98;26;44;54;64;297;416;244;606;664;590;110;55;16;105;110;140;301;322;311;1093;904;926;80;75;75;129;109;144;299;245;275;2030;1667;1999;79;126;139;171;185;168;681;508;645;6047;7456;7419;52;24;16;114;98;59;262;257;234;442;403;436;72;55;12;228;316;268;364;244;331;1569;1289;1363;93;71;129;170;111;185;185;340;260;2105;2509;2843;143;151;136;408;272;401;886;1606;1358;3971;5471;5288;67;85;48;88;175;149;505;419;530;1343;1131;1297;101;98;107;177;221;194;774;805;602;2431;2185;1938;134;197;84;472;413;562;772;823;943;2156;1930;2094;626;476;446;1098;583;778;1172;1161;1147;3339;3056;3680;80;91;176;531;314;484;883;1202;931;1925;2043;2111;238;64;170;1019;672;935;2334;2094;1968;2354;2355;2402;488;312;543;1474;1434;1503;1380;1078;1265;1590;1488;1151;874;1117;1023;696;977;848;971;777;1023;3265;2465;3553;49;64;68;99;122;68;69;80;64;64;52;109;68;49;95;58;103;87;101;60;45;74;71;120;70;110;44;151;65;77;80;57;23;63;80;64
16:36:06;31.2;111;59;93;110;67;76;293;261;185;485;463;463;89;94;36;123;181;127;385;299;438;1053;995;1034;72;115;42;121;136;102;300;318;376;2214;1909;2178;142;95;136;227;187;136;590;468;853;6504;7337;6550;63;42;58;117;112;142;274;272;171;245;419;466;58;18;133;321;186;220;196;252;220;1589;1527;1539;91;78;116;101;110;129;123;205;137;2290;2639;2552;127;219;197;487;245;496;1047;1621;1292;4440;5864;5348;84;60;109;128;90;126;485;515;501;1539;911;1246;82;162;77;226;215;206;600;720;568;1968;1971;2073;86;72;102;368;368;504;989;815;912;2268;1956;2377;520;518;498;732;897;940;1214;1088;1266;3320;3086;3753;125;76;77;573;322;400;741;963;914;1931;1840;1958;137;142;56;931;563;861;2114;2179;1966;2141;2529;2212;393;599;351;1396;1404;1565;1314;1083;1358;1704;1515;1198;914;1103;1160;663;774;619;1025;950;1159;3778;2583;3578;87;55;72;68;65;79;42;29;67;151;108;112;73;48;63;92;56;48;108;82;134;134;110;89;154;76;115;98;66;104;47;56;83;11;112;74
16:40:06;31.2;50;76;97;110;39;108;283;278;281;527;448;436;61;62;63;145;103;100;279;327;292;1119;1194;817;63;87;60;101;113;139;313;249;367;2059;1767;1854;89;98;63;128;108;151;658;552;855;6317;7104;7137;77;40;78;113;116;114;252;241;378;380;368;397;64;60;69;195;236;216;213;267;276;1608;1255;1596;114;119;66;165;65;169;153;292;189;2040;2651;2460;180;235;293;445;187;357;1014;1608;1285;4576;5664;5252;53;87;47;117;122;123;260;449;299;1247;1014;1207;90;127;98;181;225;149;825;768;634;2228;1895;2016;67;121;189;402;486;495;976;952;1019;2147;1809;2314;543;597;496;679;687;691;1176;1114;1083;3202;3374;4126;71;114;85;413;283;356;744;1070;906;2116;2009;1982;105;177;99;932;800;913;2341;2247;2160;2405;2651;2335;284;291;289;1382;1563;1207;1551;1153;1197;1605;1412;1160;971;1217;1092;753;767;776;850;1019;917;3620;2417;3422;75;80;47;94;83;103;101;103;113;95;74;125;122;149;45;101;76;139;93;35;107;158;114;70;116;47;122;126;78;156;84;54;102;67;59;107
16:44:06;31.2;149;88;122;123;156;67;268;259;278;501;590;415;17;109;38;113;157;122;336;278;359;1075;973;946;100;90;41;85;102;163;384;273;273;1818;1966;1976;102;136;95;117;169;191;604;657;975;6502;7806;6736;76;56;96;76;106;54;154;220;272;417;464;490;61;55;45;235;171;356;289;247;257;1805;1318;1361;42;56;108;158;92;200;173;254;247;2287;2257;2678;232;204;187;515;275;395;883;1606;1282;4703;5947;5201;48;88;91;184;152;167;288;565;403;1112;1112;1360;78;122;33;211;229;194;912;742;694;2310;1999;2199;100;190;126;397;463;528;829;1005;1047;2034;1893;2577;612;610;618;780;567;891;1296;972;1304;3353;3118;3791;64;55;125;494;309;447;720;1265;769;2090;2183;1960;99;153;116;828;751;878;2192;2000;2123;2093;2404;2611;443;369;330;1297;1358;1429;1407;1091;1503;1689;1525;1105;1025;927;998;835;858;827;816;948;861;3385;2531;2922;19;48;56;42;88;48;58;115;80;76;24;128;110;68;123;63;110;84;97;98;63;111;97;87;72;77;94;86;56;78;54;157;124;117;91;51
16:48:06;31.2;72;46;29;147;102;51;308;290;301;469;665;514;79;70;33;101;119;130;211;233;314;914;1014;1087;118;96;63;137;108;134;375;265;215;2014;1928;2124;147;94;93;138;104;181;650;558;936;5926;7022;7261;128;15;8;83;157;81;168;192;182;446;474;474;59;42;84;197;247;274;239;172;273;1711;1402;1483;51;101;204;187;208;146;180;198;200;1982;2709;2562;169;234;269;486;190;490;947;1636;1344;4480;6161;5093;68;76;41;112;110;122;319;489;526;1171;1203;1043;66;91;83;218;224;177;723;733;557;2208;1906;2155;73;138;77;422;377;540;787;841;948;1970;1920;2445;551;535;430;730;783;837;1237;1122;1009;3179;3216;3871;94;74;112;423;186;457;757;845;825;2072;2299;1918;105;90;207;924;786;846;2180;2123;1809;2120;2342;2428;413;531;383;1187;1240;1340;1356;1182;1120;1723;1570;1017;1173;940;1058;571;1010;832;922;915;995;3282;2916;3636;78;102;48;45;116;45;68;64;67;82;51;112;52;111;45;92;71;70;68;57;80;72;71;143;87;85;86;90;60;76;55;36;85;90;94;60
16:52:06;31.2;76;105;100;65;57;42;237;209;300;616;581;440;47;87;50;100;116;157;362;274;324;876;1202;1059;83;108;76;174;175;106;331;213;301;1980;1992;2169;110;39;81;137;220;179;588;724;680;6309;7219;7563;56;88;58;150;98;114;201;173;197;354;477;515;129;40;94;176;187;274;236;319;190;1787;1372;1426;75;67;160;145;150;146;185;217;227;1841;2246;2602;182;233;238;463;302;449;902;1465;1190;4208;5949;5079;80;103;93;95;121;110;438;461;427;1230;1076;1443;166;98;44;193;226;145;729;709;616;2079;2143;2035;122;126;116;408;498;600;1070;835;1083;1879;1829;2543;621;350;395;789;735;753;1221;1088;1422;3587;3092;4268;46;120;98;498;282;357;697;1063;759;2120;2048;2018;103;65;102;729;543;809;1810;2446;2091;2290;1999;2174;466;379;322;1473;1377;1130;1596;1168;1193;1805;1695;1187;899;1007;888;749;819;672;1052;1037;1093;3650;2726;3351;63;110;40;69;57;56;93;65;62;50;13;88;123;109;65;88;81;95;62;79;105;89;81;34;73;129;117;55;85;69;81;73;102;91;75;50
16:56:06;31.2;36;58;83;98;55;51;342;267;300;483;528;509;28;44;36;112;90;60;264;233;335;1037;856;1070;105;36;56;104;154;108;378;365;310;2017;1962;2075;94;91;132;160;141;168;491;549;719;6176;7114;7500;75;117;74;79;73;67;253;235;190;485;460;472;50;73;2;263;184;321;204;338;301;1349;1166;1519;187;106;69;133;67;116;204;259;157;2150;2262;2562;138;247;225;471;281;446;1006;1582;1570;4618;5861;4965;76;76;46;59;145;205;426;492;367;1203;1093;1272;92;192;110;148;257;200;838;738;580;2268;1872;2270;112;77;91;363;371;515;765;1068;1030;1920;1977;2356;572;644;374;797;638;745;1353;1309;1204;3442;3227;4041;41;116;115;543;431;470;659;1116;698;2170;2302;1735;129;96;128;900;641;957;2232;2204;2174;2216;2602;2413;423;497;479;1329;1331;1366;1563;1003;1469;1768;1434;1186;917;917;865;817;722;854;1104;1044;1048;3326;2568;3386;34;38;73;58;94;141;76;102;121;59;69;141;56;78;79;85;87;31;109;103;114;110;118;114;75;50;59;104;104;70;73;32;100;49;53;39
17:00:06;31.2;59;103;99;29;50;23;278;206;351;467;423;431;108;67;92;115;166;126;264;278;296;993;963;950;41;103;21;76;201;182;416;336;362;2058;2094;2053;102;110;106;123;146;150;608;568;880;6106;8104;6937;20;75;78;162;86;115;212;202;246;468;462;348;146;56;121;153;234;303;287;230;340;1663;1350;1532;48;154;82;207;158;131;145;232;185;2231;2459;2405;134;235;301;509;233;401;1100;1656;1248;4879;6086;5493;97;98;64;140;112;150;447;418;317;1352;1225;1115;97;169;55;225;268;225;620;836;637;2159;2076;2207;114;114;147;497;400;497;823;788;1022;2096;1917;2503;521;631;432;716;715;682;1402;1062;1233;3229;3196;3926;80;94;94;498;334;501;861;1121;790;1966;1590;1978;148;123;141;889;705;771;2121;2137;2194;2355;2124;2514;385;334;379;1299;1408;1368;1437;1000;1264;1640;1561;1126;972;1016;961;839;867;759;896;1018;1171;3612;2818;3190;29;84;49;89;95;70;130;135;66;50;88;85;97;115;49;65;95;54;126;52;78;147;82;148;72;66;95;104;128;102;108;81;124;31;72;53
17:04:06;31.2;73;80;72;34;63;55;315;235;237;403;450;403;56;92;83;110;113;174;304;275;353;816;931;870;72;42;100;157;149;140;278;221;248;1923;2109;1853;99;66;128;167;148;111;678;515;811;6340;7991;6941;87;73;56;93;102;122;231;269;217;440;449;362;91;51;80;205;268;299;213;258;285;1499;1015;1470;124;160;170;150;153;147;188;176;132;2037;2704;2695;142;169;206;508;255;342;831;1496;1029;4575;6053;5052;42;70;46;106;162;89;288;555;327;1213;1181;1244;127;94;101;289;240;214;658;735;516;2128;2110;2047;77;125;153;363;360;508;993;930;1154;1878;1934;2354;508;553;381;743;790;783;1331;1021;1121;3352;3364;4295;69;145;110;418;324;441;806;1051;935;2068;1870;1868;150;167;230;788;719;899;1972;2232;1933;2204;2353;2509;368;523;495;1377;1263;1294;1356;1211;1561;1823;1695;1160;970;1162;1013;620;939;753;946;1153;953;3655;2924;3401;64;30;34;46;60;75;55;122;94;57;97;85;146;37;46;56;71;56;67;68;7;83;107;57;67;101;137;129;68;35;102;129;160;98;119;94
17:08:06;31.2;59;72;89;63;80;49;259;307;264;674;443;461;32;33;113;142;176;96;326;290;361;1041;871;1014;101;102;84;198;172;81;311;285;271;1984;1719;1988;75;80;165;234;131;206;606;580;874;6434;7298;7839;64;41;94;102;57;143;194;215;246;389;392;566;41;56;68;204;241;322;214;351;298;1630;1358;1452;63;89;148;120;183;273;152;236;191;1913;2327;2667;198;218;278;481;291;382;1035;1557;1209;4351;6113;5680;60;34;110;99;114;179;428;508;415;1160;1083;1341;123;76;100;159;272;172;789;806;606;2092;2254;2434;143;123;124;364;307;438;1010;1028;927;2160;1808;2350;626;632;387;710;747;656;1304;1021;1257;3637;3088;4361;77;58;59;432;378;505;825;1076;859;2133;2007;1705;102;142;149;823;650;908;2465;2077;1993;2245;2593;2185;475;495;335;1513;1526;1181;1295;1056;1448;1847;1339;1260;1018;1175;941;428;800;653;957;899;791;3468;2721;3612;64;132;120;48;122;82;155;83;54;111;72;78;103;96;66;57;18;79;59;72;84;91;92;91;73;66;122;63;55;116;113;115;114;57;51;79
17:12:06;31.2;73;117;101;91;85;116;277;277;219;483;396;424;85;59;136;80;176;216;346;262;257;987;1071;874;94;103;142;109;161;191;439;226;299;2141;1975;1953;66;114;58;162;141;59;575;429;839;6720;7694;7879;84;83;41;81;115;94;206;196;213;477;416;618;90;86;62;197;274;321;374;262;265;1394;1355;1518;48;140;128;109;140;136;108;252;213;1960;2375;2483;178;280;151;449;376;250;810;1552;1424;4847;6466;5243;70;28;56;97;173;180;461;343;373;1052;1287;1095;131;122;88;219;205;207;711;773;456;1905;1922;2127;120;96;94;407;441;550;934;776;1055;1941;1922;2360;501;493;403;810;735;727;1315;1216;1274;3222;2896;4166;115;62;89;475;347;419;799;1008;1017;2051;1738;2130;168;138;125;709;709;926;2258;1968;2023;2206;2421;2365;412;367;411;1442;1381;1337;1463;1298;1238;1963;1503;987;823;922;845;758;753;761;898;885;1147;3522;2469;3574;58;47;49;81;76;75;60;39;56;104;98;63;110;91;108;74;132;90;55;88;141;79;121;47;35;125;66;130;83;148;131;87;81;142;50;95
17:16:06;31.2;63;85;31;78;158;100;212;344;395;443;572;354;38;33;91;202;97;150;413;349;387;876;1004;875;101;97;130;98;75;204;361;386;302;1812;1671;2052;156;76;135;113;156;252;614;538;783;6372;7698;7610;46;65;45;48;69;104;161;209;221;432;462;543;66;108;95;324;274;253;204;287;253;1486;1038;1645;39;119;127;102;204;196;216;213;163;2131;2570;2670;202;232;181;470;236;413;930;1749;1412;4418;6206;5286;93;51;82;93;107;185;433;554;434;986;1188;1241;104;111;81;159;208;184;890;758;589;1980;1817;2151;100;65;67;369;408;500;811;905;857;2159;1967;2559;570;522;379;698;703;651;1196;1360;1159;3542;3310;4346;80;108;91;386;305;593;822;1042;1061;2045;1853;1931;204;142;123;692;670;799;1804;2279;2010;2267;2401;2511;472;271;370;1403;1541;1472;1496;1160;1362;1677;1711;1153;805;908;914;884;755;723;920;1010;1087;3784;2625;3409;59;36;39;85;103;42;113;64;84;49;71;47;92;61;51;69;122;32;81;69;181;110;88;118;131;100;95;131;65;89;136;131;62;67;42;99
17:20:06;31.2;35;110;60;131;137;86;226;260;365;422;649;371;84;39;120;178;70;130;211;301;348;956;1046;991;82;50;72;116;95;138;300;274;328;2020;1899;1933;137;110;100;129;192;112;612;616;829;6525;7792;7056;98;98;64;91;163;67;249;196;263;462;380;535;17;77;90;305;229;310;189;340;192;1635;1471;1319;122;86;47;117;241;228;97;230;134;2039;2471;2053;173;134;247;541;294;415;1024;1586;1370;4686;6692;5142;91;59;104;149;140;194;422;553;449;1156;1182;1177;89;124;170;191;227;157;672;730;557;2200;2047;2283;134;105;97;387;436;582;887;833;1083;2014;1915;2259;463;408;441;735;880;740;1237;1064;1199;3463;3371;3660;44;110;42;360;341;458;780;970;930;2071;2041;1672;183;63;99;785;593;814;2329;2125;1994;2329;2438;2364;324;297;355;1294;1356;1172;1147;1186;1502;1870;1641;1056;893;1017;931;794;779;642;929;937;1073;3776;2940;3135;48;66;104;81;70;55;114;73;77;80;77;91;68;91;63;15;86;87;58;145;66;105;98;105;153;83;103;62;112;38;90;118;88;97;63;111
17:24:06;31.2;83;93;112;78;83;82;336;218;206;473;516;395;43;65;64;106;198;178;290;420;377;952;1051;993;103;88;55;159;96;63;350;305;271;1795;1914;1808;122;181;115;92;146;204;602;480;686;6705;7923;7320;46;75;25;110;107;60;220;279;180;487;546;481;89;38;99;241;308;376;206;213;278;1604;1035;1678;106;115;154;191;159;168;179;315;131;2229;2584;2562;155;174;147;445;299;328;926;1568;1133;4640;6338;5602;56;64;56;133;145;100;390;553;474;1458;994;1210;135;249;101;273;239;165;697;744;704;1982;1814;2172;117;161;122;344;475;484;790;1028;1142;2097;1941;2076;600;480;381;849;729;739;1210;1175;1384;3679;3551;4128;82;71;90;625;240;436;605;953;791;2045;1840;1770;169;101;132;738;702;911;2078;1891;2106;2112;2208;1928;253;323;316;1312;1558;1488;1282;1216;1486;1981;1769;1152;845;1053;1056;693;876;635;981;1165;1039;3879;2771;3269;38;93;45;32;65;32;91;81;54;120;80;81;70;54;99;93;69;65;63;51;70;66;69;114;70;106;78;87;86;58;95;109;89;89;81;60
17:28:06;31.2;100;55;71;94;79;65;324;287;369;439;582;505;44;119;58;137;92;106;230;224;439;936;1024;906;82;103;90;64;101;135;382;244;312;2212;1969;1882;56;66;105;140;133;196;655;658;797;6605;8108;7399;18;29;84;199;172;110;204;159;227;483;475;554;135;104;78;257;196;285;298;360;215;1171;1226;1352;83;103;65;155;111;157;179;247;185;2121;2430;2773;155;210;194;407;264;377;1006;1478;1166;4865;6688;5423;40;105;28;121;150;109;427;505;519;951;1064;1405;86;138;123;183;242;255;694;775;671;2018;1887;1831;108;84;126;368;464;576;924;893;997;2197;1864;2508;488;412;370;886;719;670;1084;1047;1254;3509;3287;4366;34;69;124;515;236;450;824;1000;748;1803;1886;1776;171;118;132;964;761;806;2227;2224;1880;2334;2258;2439;336;354;292;1556;1418;1399;1526;1206;1446;1489;1668;948;978;955;785;786;664;635;857;957;914;4012;2674;3556;15;59;97;59;74;112;87;90;91;65;74;53;45;95;82;60;112;64;145;90;113;97;142;54;72;26;122;114;88;103;52;104;84;122;49;59
17:32:06;31.2;96;38;87;145;80;20;274;205;184;532;522;482;49;129;81;136;183;117;212;247;303;1040;866;966;65;79;85;112;181;168;328;301;177;1872;1786;2035;62;72;89;96;130;149;645;587;735;6333;7987;7589;58;21;46;76;76;99;342;189;177;403;399;516;49;74;88;272;226;285;246;255;255;1509;1120;1567;103;115;117;152;88;210;212;252;164;2190;2242;2590;153;237;149;415;256;404;719;1773;1358;5019;6229;5834;115;77;50;120;221;130;344;421;451;1290;1209;1187;113;106;95;241;201;217;595;569;440;2322;2136;2031;149;149;69;412;499;508;850;1044;1025;2184;1792;2379;460;504;404;758;576;648;1339;1064;1397;3695;3558;4444;15;170;75;483;365;425;654;968;856;2067;1852;1925;139;125;182;881;731;925;2078;2304;1968;2242;2431;2498;289;331;443;1454;1460;1439;1372;1139;1338;1801;1799;1208;824;937;888;705;668;757;969;1046;852;3808;3006;3663;61;67;53;81;35;85;33;92;103;117;58;90;49;69;98;113;63;53;40;81;69;80;96;119;113;80;123;92;82;78;157;70;79;64;58;36
17:36:06;31.2;84;125;87;28;62;71;419;297;238;553;488;431;49;103;84;111;102;104;289;371;347;932;871;892;104;83;79;126;135;96;242;295;254;1861;2046;2020;107;110;100;144;231;197;568;432;759;6774;7721;7515;94;64;46;33;61;55;303;198;251;541;456;493;62;58;34;360;197;310;407;250;238;1684;1197;1529;57;84;89;140;86;160;134;207;195;1933;2534;2382;266;193;214;410;284;241;930;1703;1499;4549;6509;5573;89;71;83;140;137;136;335;459;367;1223;1016;1313;76;178;71;191;267;273;752;820;546;2333;2025;2135;107;108;165;393;538;488;902;850;923;2132;1757;2553;527;454;314;624;769;702;1324;1234;1098;3389;3497;4382;17;106;76;489;376;443;779;955;852;2164;2168;2002;124;156;129;722;627;874;2118;2038;2014;2319;2067;2406;387;251;373;1329;1338;1313;1402;1131;1375;1961;1770;1214;811;926;905;695;640;704;957;950;966;3646;3129;3616;55;63;136;84;73;60;43;66;87;55;88;105;122;92;44;59;30;39;56;57;78;60;104;134;150;107;122;67;35;81;80;88;79;107;45;114
17:40:06;31.2;106;160;94;75;99;46;248;319;343;408;519;461;66;49;55;137;130;93;430;270;440;818;1018;872;114;90;59;119;128;80;335;232;187;1987;1934;1852;82;97;105;171;174;220;599;619;679;6759;7470;7456;81;71;117;163;99;125;159;170;340;589;326;527;130;41;81;302;209;287;297;252;287;1481;1290;1304;138;123;84;177;180;113;108;201;213;1945;2383;2386;125;256;186;383;244;221;874;1426;1343;4736;6785;5956;72;84;31;122;158;129;348;570;363;1254;1067;1269;67;90;79;258;184;239;677;631;501;1912;1976;2223;134;119;184;444;342;594;965;831;1038;2135;1797;2737;442;502;347;676;626;672;1170;1275;1419;3190;3524;4310;93;109;108;453;248;467;571;1009;652;2021;1952;1792;91;123;128;870;621;813;2241;1737;2011;2465;2595;2436;404;383;329;1397;1337;1345;1547;1201;1463;1811;1612;1234;849;1092;826;879;679;648;843;1151;1004;3999;3051;3617;48;61;33;129;136;75;67;76;63;82;98;50;65;61;68;144;63;83;93;44;51;77;39;84;82;115;84;62;74;88;49;92;111;67;88;53
17:44:06;31.2;123;32;104;28;77;45;334;364;271;424;345;605;35;32;31;130;91;70;320;217;263;1111;768;896;144;75;92;154;79;106;311;295;273;2168;1926;1655;133;111;120;187;112;175;668;558;764;7112;7881;7514;52;88;29;62;123;79;227;179;149;481;513;547;61;195;31;269;239;269;284;322;184;1327;1133;1344;100;98;101;149;118;165;137;172;198;2194;2244;2663;178;177;216;305;266;367;789;1576;1361;4738;6370;5906;86;43;97;107;172;68;367;491;509;1191;947;1391;125;106;160;255;223;191;788;635;526;2051;1773;2163;90;126;58;459;534;419;906;910;1038;2177;2023;2656;546;510;352;948;731;607;1255;1307;1110;3582;3471;4488;120;69;108;465;457;457;621;920;823;1875;1865;1870;197;183;112;867;561;881;2247;1926;2052;2161;2394;2170;312;404;394;1430;1368;1363;1419;997;1414;1871;1697;1028;796;902;886;571;739;699;908;1064;802;3811;2900;3459;95;86;32;54;96;82;124;77;44;102;93;75;40;28;76;84;135;64;111;102;42;58;153;150;102;129;81;83;66;104;28;40;46;78;60;69
17:48:06;31.2;69;118;46;41;81;86;223;398;254;469;415;605;90;80;59;101;105;89;269;263;323;765;933;735;94;113;66;45;54;72;377;349;266;1899;1888;1885;96;105;108;96;127;107;534;479;935;6431;7611;7731;71;55;70;100;44;109;215;199;316;556;504;642;90;43;81;142;294;286;326;341;276;1508;1269;1292;124;91;131;103;142;175;187;311;189;2080;2523;2400;170;194;163;301;240;262;1086;1788;1201;5156;6664;5579;65;110;103;187;117;169;312;494;316;1173;1085;1197;125;143;140;198;194;248;719;719;743;2168;1892;2196;96;170;155;321;307;353;949;857;1124;2385;1824;2471;469;494;347;750;782;653;1336;1126;1272;3870;3196;4204;56;47;141;658;361;537;1091;804;709;2105;2126;2024;46;161;116;749;722;987;1966;1961;2239;2353;2241;2188;384;434;333;1460;1485;1391;1465;1294;1340;1883;1729;1149;905;978;997;680;645;768;1296;1014;1060;3923;2553;3550;54;20;40;63;37;80;85;97;38;71;58;90;69;112;54;142;57;40;76;70;62;59;60;46;55;86;14;79;100;62;71;100;86;23;59;116
17:52:06;31.2;73;100;98;117;93;87;367;282;381;362;498;504;68;81;61;82;106;97;280;227;332;913;944;1003;85;48;79;83;90;86;331;291;250;2204;1555;2191;98;101;103;158;145;153;475;427;703;6776;7979;7583;26;48;83;139;61;62;201;215;159;500;570;517;46;54;141;288;296;292;245;288;264;1414;1092;1450;129;185;134;165;165;132;216;248;218;2018;2493;2440;114;327;192;372;254;417;792;1647;1234;4649;6461;6078;81;95;41;140;121;90;424;637;345;1356;1194;1223;126;125;108;254;175;145;743;755;573;1973;2003;2003;111;125;133;412;350;506;916;995;1127;1980;1920;2407;475;470;405;777;799;747;1336;1426;1566;3495;3675;4249;95;111;99;471;307;417;860;1019;929;1932;1825;1698;149;119;129;810;491;861;2074;2010;1936;2162;2642;2281;350;275;409;1541;1498;1311;1373;943;1361;1825;1486;1088;776;1005;829;821;852;765;947;1151;1031;3974;3087;3692;51;94;64;42;80;64;72;92;77;71;84;85;109;68;48;96;65;103;55;72;108;99;66;87;82;81;111;57;83;67;91;136;78;147;44;58
17:56:06;31.2;109;43;59;91;111;82;372;353;324;549;449;371;46;115;64;86;82;104;305;257;419;809;952;1025;95;78;32;188;152;107;281;262;249;1996;1852;1773;54;100;100;74;101;208;571;413;832;6921;7738;7848;53;47;49;137;117;68;180;192;327;513;606;509;130;86;76;202;301;340;213;314;184;1458;1262;1280;90;89;68;192;204;106;124;194;132;2110;2563;2285;183;255;187;478;244;392;878;1540;1234;4889;6549;5636;57;112;84;106;121;148;448;539;399;1304;873;1095;137;108;140;156;247;253;868;787;680;2112;1803;2004;122;207;93;347;366;527;1015;1087;1043;1959;1807;2509;501;508;401;784;730;636;1361;1120;1302;3669;3491;4378;89;103;55;453;287;504;692;889;880;2115;1576;1885;169;178;122;737;661;791;2113;1905;1802;2247;2345;2629;404;302;452;1300;1358;1424;1585;1068;1183;1828;1633;1304;689;1016;818;760;703;575;937;1035;1128;3885;3093;3491;65;99;89;126;84;93;88;77;76;122;54;42;38;86;98;57;54;79;84;54;70;89;118;82;71;36;98;36;86;31;67;68;87;91;62;36
18:00:06;31.2;59;97;102;76;96;58;307;375;283;555;490;530;80;28;55;132;158;152;432;367;357;843;878;978;80;98;51;153;115;143;315;245;278;1739;1945;2054;87;48;80;164;155;129;523;512;905;6567;7722;7426;43;32;15;117;118;71;280;174;233;636;490;568;62;96;73;215;307;261;297;200;222;1434;1039;1461;129;89;85;187;92;168;211;219;214;1994;2531;2752;204;222;147;383;219;318;889;1540;1021;4796;6542;6111;57;62;103;148;138;134;374;556;441;1089;849;1161;108;78;95;347;306;269;734;680;564;2135;2041;2299;69;46;109;374;352;517;784;908;1072;2096;1570;2242;476;504;287;773;678;687;1251;949;1263;3428;3258;4532;34;64;81;443;282;438;815;841;784;1914;2029;1838;135;169;110;834;531;881;2209;1957;1779;2210;2207;2326;240;329;517;1608;1215;1452;1388;1126;1424;1725;1645;1280;944;867;1062;614;745;644;942;1128;996;3947;2702;3601;64;98;50;68;131;86;100;71;131;30;84;98;77;118;74;114;96;49;99;84;104;37;63;74;98;63;171;83;50;46;65;101;77;67;96;35

deGFP:485,515

Time;T� deGFP:485,515;B2;B3;B4;B5;B6;B7;B8;B9;B10;B11;B12;B13;B14;B15;B16;B17;B18;B19;B20;B21;B22;B23;C2;C3;C4;C5;C6;C7;C8;C9;C10;C11;C12;C13;C14;C15;C16;C17;C18;C19;C20;C21;C22;C23;D2;D3;D4;D5;D6;D7;D8;D9;D10;D11;D12;D13;D14;D15;D16;D17;D18;D19;D20;D21;D22;D23;E2;E3;E4;E5;E6;E7;E8;E9;E10;E11;E12;E13;E14;E15;E16;E17;E18;E19;E20;E21;E22;E23;F2;F3;F4;F5;F6;F7;F8;F9;F10;F11;F12;F13;F14;F15;F16;F17;F18;F19;F20;F21;F22;F23;G2;G3;G4;G5;G6;G7;G8;G9;G10;G11;G12;G13;G14;G15;G16;G17;G18;G19;G20;G21;G22;G23;H2;H3;H4;H5;H6;H7;H8;H9;H10;H11;H12;H13;H14;H15;H16;H17;H18;H19;H20;H21;H22;H23;I2;I3;I4;I5;I6;I7;I8;I9;I10;I11;I12;I13;I14;I15;I16;I17;I18;I19;I20;I21;I22;I23;J2;J3;J4;J5;J6;J7;J8;J9;J10;J11;J12;J13;J14;J15;J16;J17;J18;J19;J20;J21;J22;J23;K2;K3;K4;K5;K6;K7;K8;K9;K10;K11;K12;K13;K14;K15;K16;K17;K18;K19;K20;K21;K22;K23;L2;L3;L4;L5;L6;L7;L8;L9
0:02:01;29.0;18;17;26;18;11;18;26;20;10;20;26;21;15;16;22;16;21;18;29;21;21;28;29;29;20;30;23;25;27;23;22;28;28;34;36;35;28;24;26;25;31;34;42;35;37;44;40;36;14;16;18;16;25;24;20;15;23;19;18;23;17;17;16;20;26;19;24;25;25;30;30;26;15;22;18;24;24;27;24;25;30;38;39;28;28;29;27;39;21;29;34;31;37;43;34;35;17;15;6;22;18;9;26;25;22;25;25;26;14;26;20;25;20;16;25;24;32;27;27;27;26;17;21;16;26;24;29;30;32;37;40;39;23;26;24;22;20;34;38;35;34;32;37;34;21;17;14;16;5;15;17;24;24;25;28;26;21;19;15;27;21;23;23;25;27;23;29;30;14;22;19;20;24;23;34;35;38;32;32;32;25;23;24;37;38;32;30;32;38;31;33;36;17;15;13;18;11;16;20;19;25;15;20;15;18;17;7;13;11;7;17;5;10;14;14;16;17;24;20;21;10;16;14;1;20;17;14;18
0:06:01;29.0;18;17;16;14;15;22;22;16;14;14;22;15;15;20;27;18;16;17;16;20;17;20;26;24;19;29;12;18;22;11;25;25;27;27;27;33;23;19;25;26;21;30;28;28;35;48;41;39;17;9;12;12;4;13;22;15;18;21;16;19;6;14;14;19;11;15;21;23;16;23;23;22;18;14;19;17;23;29;23;26;25;34;30;19;18;24;16;29;20;27;25;34;34;36;36;37;17;11;17;16;23;17;14;15;12;28;17;19;19;21;17;18;21;14;24;16;15;25;23;16;13;16;21;17;18;27;24;29;21;36;34;39;26;16;17;24;28;21;30;38;36;38;38;39;5;18;8;16;12;30;18;19;15;15;17;14;17;20;18;19;16;22;16;21;22;20;27;28;16;20;16;19;28;30;29;34;39;40;33;26;24;30;23;31;31;33;35;24;34;24;38;36;12;20;16;14;16;10;14;17;15;11;12;9;11;12;13;14;14;13;19;6;10;7;12;17;14;12;14;13;14;11;16;21;17;10;10;18
0:10:01;29.0;17;14;16;24;15;15;12;14;10;15;22;17;11;18;9;21;17;15;17;15;14;25;20;17;10;19;12;9;15;19;20;14;23;22;20;30;21;23;16;21;17;20;26;34;30;44;43;38;11;16;14;15;13;14;22;12;14;22;19;19;12;13;15;16;14;13;17;16;20;25;19;25;5;13;10;16;19;16;20;13;29;28;24;28;23;21;13;28;23;13;33;33;33;37;24;36;15;14;14;21;14;18;19;14;18;22;16;8;13;17;16;23;14;19;18;11;12;27;17;20;16;17;17;32;18;17;24;23;33;37;31;41;26;19;13;26;15;25;35;31;33;33;39;37;12;14;17;16;8;12;16;22;14;17;18;23;16;13;16;15;14;19;13;19;19;26;22;16;16;16;4;19;22;25;25;25;24;42;36;44;17;18;22;32;37;30;35;40;34;24;41;42;23;23;14;11;22;16;14;19;6;13;14;15;12;19;8;12;11;7;13;9;10;15;13;11;8;15;13;19;13;12;13;12;8;11;6;12
0:14:01;29.1;27;19;17;12;18;19;14;13;1;14;15;19;22;9;9;12;14;19;18;16;23;9;22;14;15;6;14;10;10;17;21;16;14;21;29;20;16;17;16;21;20;27;30;30;28;43;43;39;15;23;22;21;20;20;13;17;6;11;9;13;11;13;6;14;18;5;15;15;16;15;15;18;11;16;14;12;16;21;26;20;17;27;28;30;12;22;15;27;19;23;29;29;34;39;33;46;21;16;20;14;21;13;11;17;15;2;19;22;19;4;15;13;7;19;12;18;16;15;22;23;15;16;11;15;11;27;23;11;25;33;33;33;19;19;18;26;23;26;35;30;32;36;37;32;17;17;18;19;18;19;19;13;15;16;15;13;13;15;15;17;20;17;19;18;18;22;23;25;9;13;18;16;18;21;29;23;24;29;31;33;17;22;27;28;27;30;43;35;38;38;35;42;19;29;26;27;33;27;14;10;16;20;15;14;23;0;14;15;15;13;12;9;13;11;11;5;15;9;17;20;9;16;22;7;23;14;17;14
0:18:01;29.1;16;17;13;16;13;8;16;8;16;9;15;11;14;10;16;12;10;13;11;6;26;18;15;17;14;8;21;14;18;9;25;17;20;25;35;26;22;27;16;11;18;21;33;36;25;37;39;48;27;22;29;40;61;44;11;15;26;12;15;10;13;16;13;14;16;15;14;16;14;20;13;14;17;8;14;3;14;15;17;18;19;23;24;22;20;24;12;22;19;21;22;22;21;35;35;35;17;24;26;17;18;15;9;26;13;17;14;15;9;11;6;11;17;15;18;15;17;19;18;23;12;12;13;26;19;16;22;26;24;28;38;33;21;23;17;22;23;24;31;28;33;32;44;34;14;9;9;18;16;19;16;14;28;17;17;20;15;18;13;22;17;17;16;16;13;22;24;17;17;11;16;21;22;20;26;23;23;28;30;34;10;20;19;27;25;32;29;31;37;33;36;21;42;48;49;50;64;49;25;19;15;11;13;13;12;10;15;12;13;12;15;16;20;13;12;15;12;10;15;14;12;12;14;7;16;13;12;22
0:22:01;29.1;19;19;10;24;14;18;18;9;17;18;16;10;7;7;16;14;9;13;11;12;24;7;17;12;10;19;18;9;9;17;15;15;12;20;25;21;18;12;23;21;20;20;28;36;26;38;37;33;44;42;39;87;135;99;12;20;20;14;8;14;18;7;15;13;16;13;18;13;16;21;25;4;10;5;7;14;21;13;23;19;19;29;21;26;18;16;15;19;18;23;28;28;30;36;37;27;39;34;43;12;29;21;18;15;19;17;16;14;15;14;12;12;15;15;8;21;17;21;19;17;13;21;12;16;10;9;18;19;25;28;25;28;19;8;10;15;27;27;32;31;44;28;27;30;14;12;21;12;12;16;12;18;17;24;17;14;7;15;8;15;19;15;11;20;16;24;20;16;15;19;10;16;15;14;20;27;13;29;23;25;8;25;19;32;21;33;34;37;26;31;41;34;77;86;94;78;95;85;20;22;12;10;15;14;10;15;13;15;13;3;12;13;11;11;18;3;10;17;9;10;11;16;7;22;10;12;16;11
0:26:01;29.2;15;17;17;32;40;36;30;26;26;9;13;11;14;14;16;18;12;14;22;18;19;11;9;14;9;13;16;16;0;13;16;17;24;22;16;27;17;21;14;12;18;21;27;27;29;38;39;32;73;73;69;175;244;201;15;18;13;11;15;12;18;9;14;10;18;9;13;9;20;16;18;19;10;9;6;13;16;10;15;14;5;24;25;22;13;14;14;16;25;23;31;32;25;41;33;37;61;60;63;25;34;23;11;21;16;13;2;13;10;24;14;15;15;7;20;10;23;17;19;13;22;15;9;11;14;14;21;6;20;26;27;25;17;8;14;25;19;21;33;30;19;39;20;31;19;16;28;27;17;15;7;26;19;20;16;10;0;15;14;16;12;1;9;15;8;25;13;16;12;14;7;18;17;15;21;20;20;30;27;36;20;31;13;26;31;25;21;29;30;29;35;33;128;135;133;124;147;120;29;27;24;9;14;10;17;6;7;7;17;12;15;22;9;25;13;8;12;16;18;15;14;10;25;13;12;11;12;16
0:30:01;29.2;17;21;13;63;88;72;56;45;62;13;14;4;19;19;19;20;11;16;17;10;12;19;17;15;9;9;17;16;15;25;10;20;18;19;17;25;19;5;13;15;17;15;29;28;25;34;37;33;110;117;98;287;423;332;19;18;21;13;12;16;7;17;25;17;23;12;12;14;11;13;6;16;17;12;15;13;13;11;8;14;16;23;19;29;10;20;20;23;37;23;18;30;30;36;31;33;101;94;96;40;50;31;21;18;16;11;17;18;18;9;26;12;12;20;7;14;15;10;14;18;10;17;11;18;13;18;22;15;18;24;36;25;14;23;14;21;24;18;37;23;30;32;33;24;21;17;15;17;12;15;18;11;17;13;16;21;7;5;15;15;13;13;13;14;15;19;14;24;13;11;16;13;20;16;17;22;14;31;32;25;16;13;10;29;25;22;30;29;29;33;34;39;185;218;211;171;200;167;34;37;34;20;11;18;15;19;14;11;19;16;22;17;26;15;14;9;19;12;17;9;19;13;12;15;16;19;14;9
0:34:01;29.3;20;20;7;126;160;135;99;82;89;16;7;9;17;25;20;13;10;10;13;7;20;18;20;15;15;14;11;12;9;14;16;8;24;12;23;22;18;14;15;21;20;20;25;21;32;33;40;39;152;163;153;405;622;496;31;21;24;16;19;17;12;18;24;13;14;17;11;14;20;18;17;7;6;5;18;3;13;20;13;23;16;20;18;32;11;9;16;20;23;18;33;28;24;42;45;44;162;144;153;37;45;37;21;14;18;16;10;10;15;16;18;8;19;14;15;14;11;16;15;13;10;10;12;14;11;18;16;25;17;22;23;31;13;17;11;12;15;21;33;35;35;39;29;28;29;12;5;24;16;11;14;4;11;6;17;15;12;12;17;13;11;15;9;7;17;16;19;11;14;9;13;11;17;15;21;23;21;30;32;31;16;14;18;25;22;22;27;30;31;28;34;37;285;321;301;199;253;213;53;49;45;16;15;30;20;15;19;11;13;11;12;20;13;17;12;8;18;15;20;14;14;18;17;17;21;18;15;16
0:38:01;29.3;17;20;18;210;264;219;174;121;149;12;13;4;44;40;32;11;15;10;7;12;13;12;0;16;17;13;13;16;9;7;18;16;12;19;19;26;10;11;9;14;20;17;25;35;24;35;47;33;222;222;205;561;846;688;27;13;26;15;9;13;22;21;29;22;13;6;9;13;16;11;14;16;6;14;18;11;14;24;15;9;19;19;10;27;16;10;10;18;24;11;32;30;24;33;41;37;225;214;225;43;54;38;24;16;23;19;16;14;22;14;12;11;27;11;16;2;11;8;13;8;4;11;11;14;16;18;20;14;13;22;30;27;15;13;20;19;12;19;29;30;28;27;37;30;25;17;24;18;17;16;7;15;13;12;17;20;16;7;12;11;16;12;13;17;16;18;21;15;11;9;12;7;16;17;17;18;19;21;37;28;10;16;13;23;24;25;30;37;31;33;38;33;387;443;408;248;303;266;57;60;69;24;19;19;20;16;19;20;11;19;14;18;18;19;19;13;15;7;9;14;15;19;20;24;18;18;17;17
0:42:01;29.3;29;20;21;320;392;318;259;178;216;15;9;21;80;78;76;14;14;14;18;8;15;15;14;12;14;14;15;15;10;11;12;20;19;17;22;16;19;13;10;9;18;16;15;17;23;40;42;32;285;300;276;731;1111;902;16;14;32;13;13;13;33;17;45;17;15;10;14;16;15;15;13;22;14;19;2;13;14;13;14;17;13;18;19;28;10;11;10;19;17;12;26;24;24;35;40;35;332;307;320;54;69;34;21;17;17;17;9;15;17;15;11;15;16;10;12;17;13;19;16;14;16;11;12;14;13;11;24;25;22;24;32;29;19;11;11;17;16;15;33;23;29;31;31;30;24;14;31;24;10;12;14;19;23;14;13;15;18;13;12;14;11;12;12;18;21;18;13;18;17;11;17;18;13;15;14;15;30;25;25;28;13;18;18;24;14;24;34;22;32;35;36;36;510;582;539;300;348;318;85;71;72;23;27;27;19;22;18;25;18;18;18;14;18;18;18;17;20;19;17;16;14;13;7;23;17;19;11;14
0:46:01;29.4;18;22;24;446;538;456;372;240;295;14;17;11;146;144;136;13;16;16;8;13;22;16;13;22;13;10;16;0;2;5;8;17;26;15;13;26;16;18;17;17;22;13;30;33;24;35;36;40;370;391;345;942;1417;1130;38;18;33;13;15;10;45;33;79;18;19;18;15;12;14;22;14;11;10;14;5;12;11;11;19;14;17;20;15;27;13;8;19;17;16;26;34;20;28;38;30;37;474;419;430;49;78;47;21;12;16;17;10;16;25;24;22;21;15;12;15;11;10;17;11;11;14;18;10;16;13;12;18;17;15;16;22;27;13;17;12;18;13;19;28;22;17;35;37;21;30;22;19;22;14;16;14;10;16;10;17;20;15;14;10;15;20;8;11;13;8;19;15;16;20;15;18;18;14;21;24;28;19;27;29;22;26;18;27;21;22;22;32;30;26;31;33;30;659;730;680;337;392;355;88;79;86;22;29;24;21;17;14;25;21;23;11;21;16;18;17;19;23;18;22;25;15;18;18;20;19;20;20;24
0:50:01;29.5;24;26;29;608;685;607;501;317;394;16;16;18;267;264;247;10;16;9;11;10;7;18;23;21;18;9;21;18;8;7;12;17;14;19;19;22;11;8;14;19;18;20;23;22;27;39;35;32;463;480;423;1150;1712;1363;34;19;36;20;11;6;87;60;123;14;20;20;13;8;13;15;11;14;11;10;15;17;8;16;10;11;16;21;23;20;6;19;19;24;17;15;27;20;28;33;24;34;626;548;552;54;85;51;19;19;12;15;21;13;17;19;35;11;11;14;17;15;18;10;15;13;4;12;12;14;8;13;18;15;16;22;27;12;19;10;11;15;22;16;24;26;29;30;29;35;38;27;27;22;16;16;12;13;17;10;16;10;12;10;23;12;8;8;10;15;14;18;16;14;12;17;22;18;18;18;21;17;17;31;22;24;14;15;18;22;24;16;15;24;30;32;34;34;809;915;830;384;447;417;90;96;91;33;36;33;17;17;20;10;15;26;19;14;16;23;23;20;17;14;19;26;23;19;15;19;30;18;26;17
0:54:01;29.5;30;33;22;754;849;764;664;399;491;14;12;15;473;452;420;17;13;19;20;19;19;17;13;13;8;12;36;19;16;10;18;15;22;17;18;7;17;10;11;18;23;14;21;24;24;37;36;33;563;587;506;1360;2048;1642;37;17;36;22;13;12;127;100;206;17;22;24;19;5;17;22;11;14;13;16;12;13;11;15;11;16;11;2;18;28;16;9;15;21;16;17;21;31;27;31;28;36;800;698;703;61;87;41;20;14;16;18;12;14;23;16;30;6;26;20;12;10;14;16;20;16;16;10;5;9;14;10;14;24;17;22;28;27;12;20;19;18;22;22;27;25;18;32;34;37;39;32;31;19;19;18;17;18;27;11;13;16;14;14;12;9;22;5;12;16;9;14;7;14;12;16;12;17;13;15;19;18;19;37;27;20;16;12;21;20;16;15;24;31;22;39;36;36;980;1093;1004;441;495;465;109;107;107;36;40;35;19;23;20;27;21;18;15;19;19;17;22;14;28;24;29;20;18;13;16;23;14;19;16;21
0:58:01;29.6;39;48;39;948;996;951;845;505;626;14;21;12;773;729;694;19;19;19;13;16;16;18;12;8;14;11;43;1;9;14;17;21;14;21;19;20;14;14;10;11;15;23;25;25;25;28;39;38;682;688;591;1625;2356;1963;39;22;35;19;13;12;198;177;327;15;16;10;22;18;17;10;10;11;13;11;10;12;9;15;21;22;8;15;14;23;17;6;9;13;21;6;24;27;25;36;34;40;991;879;858;61;104;53;18;18;10;18;22;11;28;7;23;16;14;9;14;18;5;18;13;10;17;14;10;11;17;18;16;29;13;20;19;28;18;12;13;24;12;19;26;27;29;34;35;36;55;40;41;29;16;15;14;18;14;17;15;13;12;21;14;8;12;12;6;18;16;24;16;9;14;10;12;9;15;9;21;20;16;20;23;23;21;28;10;18;30;16;33;24;26;28;37;36;1172;1305;1172;490;549;515;121;124;113;39;41;35;30;31;14;22;13;25;25;21;22;22;18;14;19;23;25;20;19;24;28;25;17;27;19;21
1:02:01;29.6;44;50;47;1101;1180;1125;1010;607;749;14;18;11;1149;1040;1008;25;21;22;7;15;24;14;18;10;21;18;64;15;9;14;16;11;14;24;11;14;12;14;14;13;16;14;11;33;28;34;38;38;809;809;700;1906;2720;2278;31;16;35;11;24;16;321;286;469;16;22;16;14;11;5;8;15;11;11;13;4;14;12;21;16;17;13;22;14;14;10;14;15;18;9;20;25;19;20;31;32;38;1195;1052;1044;70;111;50;24;13;28;13;12;7;29;15;56;17;11;18;7;8;14;14;13;14;13;15;12;17;17;19;17;20;21;21;14;27;1;9;21;15;18;18;23;21;27;26;34;28;74;48;54;21;17;17;8;14;18;14;11;13;20;17;10;7;15;18;11;11;13;10;15;17;14;7;12;15;10;15;15;19;20;23;19;25;17;15;14;18;19;24;20;22;27;34;31;37;1370;1511;1357;535;594;557;123;134;128;42;45;44;22;30;14;27;22;19;20;19;21;19;23;29;32;28;24;21;31;18;23;22;22;19;21;40
1:06:01;29.7;45;55;66;1300;1362;1313;1209;727;871;14;13;23;1497;1411;1412;23;14;32;9;11;18;13;17;17;29;18;96;15;12;11;14;17;17;19;20;14;13;14;10;21;19;23;16;24;23;33;37;40;927;939;820;2184;3053;2661;43;24;41;20;19;17;455;418;666;15;28;19;14;20;15;23;14;12;13;0;12;10;15;4;10;7;10;24;20;22;10;14;15;20;13;17;12;20;28;30;41;36;1417;1249;1268;78;139;58;29;24;20;5;13;10;32;11;70;13;14;18;13;18;14;9;15;19;14;17;13;5;14;23;9;19;18;24;28;24;18;13;11;15;7;17;16;33;22;34;28;38;95;40;73;21;30;13;19;12;17;18;12;17;25;21;11;20;13;8;13;16;18;21;11;12;21;10;18;12;8;23;17;17;24;26;21;28;14;11;9;15;19;19;22;31;25;21;37;37;1580;1730;1567;575;629;602;139;142;134;45;51;47;25;30;25;23;21;35;21;17;21;24;20;20;21;22;24;27;21;23;22;21;23;25;21;29
1:10:01;29.7;63;69;62;1477;1514;1487;1382;875;1048;16;17;20;1877;1827;1782;24;21;28;14;17;16;14;10;7;38;31;147;28;17;11;14;13;21;19;13;19;9;18;8;11;17;20;27;32;21;41;29;36;1068;1076;941;2497;3408;3063;43;20;41;17;24;14;621;556;875;10;15;7;16;15;14;18;8;16;14;14;12;14;12;19;7;23;22;18;14;31;15;14;16;17;9;20;15;26;18;31;36;34;1682;1476;1512;86;173;67;22;22;17;19;19;9;56;22;97;17;15;12;11;16;15;20;13;19;12;15;11;17;12;7;19;23;17;19;21;30;15;13;18;19;25;16;26;26;28;31;33;31;121;63;105;21;15;15;14;21;11;13;14;11;14;14;11;20;14;9;5;21;16;4;14;19;8;11;11;17;15;12;22;23;18;22;25;24;4;15;15;9;16;19;24;21;28;23;30;36;1787;1964;1780;625;682;649;153;158;144;47;55;54;38;18;29;19;21;17;33;16;20;19;20;25;18;29;24;33;31;35;20;22;25;21;24;28
1:14:01;29.8;65;78;77;1675;1721;1707;1589;1030;1220;14;19;10;2262;2221;2243;26;21;27;12;14;16;9;15;16;62;35;215;11;15;15;21;11;17;19;22;16;9;14;11;13;21;24;21;24;24;30;48;36;1210;1221;1054;2810;3832;3486;46;22;39;20;13;11;811;737;1143;16;22;19;13;19;15;24;19;16;10;10;9;18;15;12;20;17;14;14;15;27;21;11;16;13;12;10;19;19;18;37;41;36;1994;1728;1803;92;225;77;25;21;21;15;14;15;78;25;122;11;6;10;11;6;6;14;21;17;9;19;18;22;13;8;8;17;22;15;23;18;16;15;10;16;10;23;22;25;26;28;35;26;168;85;148;30;27;22;17;27;20;10;18;17;14;13;13;14;5;16;8;15;14;13;21;19;16;13;10;11;5;16;10;21;12;20;25;24;15;7;1;14;16;25;27;25;25;29;32;38;2008;2226;2007;679;726;690;152;167;157;47;52;57;27;30;27;20;16;12;18;14;22;25;25;19;25;33;22;23;25;30;25;22;22;23;24;25
1:18:01;29.8;85;102;90;1852;1922;1924;1760;1224;1418;21;19;19;2621;2585;2598;31;32;36;18;17;11;16;16;11;80;48;296;9;15;16;15;8;18;25;22;29;7;17;25;17;17;15;22;23;24;38;34;39;1371;1352;1181;3171;4244;3967;38;27;47;19;22;14;1046;936;1423;18;17;24;17;14;11;19;13;11;10;21;15;12;12;11;13;18;13;11;22;15;12;12;16;21;11;14;16;21;13;43;36;35;2339;2014;2136;110;280;86;28;23;26;14;11;19;112;29;165;12;18;15;9;9;6;12;18;18;14;7;13;13;17;15;19;17;9;25;18;22;7;13;13;18;11;19;33;20;27;31;32;32;226;114;196;25;34;7;18;18;21;18;12;12;12;17;17;14;11;15;12;12;9;11;19;11;20;15;11;16;14;17;14;11;14;23;10;27;5;14;11;19;18;23;27;22;29;33;32;38;2241;2459;2226;720;771;741;156;174;167;57;61;52;25;31;20;23;25;23;15;22;24;25;21;16;25;23;30;25;26;31;25;23;25;24;23;27
1:22:01;29.9;96;113;111;2021;2100;2116;1943;1374;1569;17;25;12;2945;2905;2953;31;37;40;11;16;16;15;11;15;105;66;407;15;12;13;6;19;15;15;19;19;15;8;27;20;10;12;27;25;29;36;34;45;1517;1495;1299;3463;4727;4404;51;30;46;11;20;18;1265;1149;1742;18;20;20;11;16;10;16;7;15;14;10;11;13;9;18;10;19;16;14;21;29;13;13;19;21;11;22;25;24;29;32;45;23;2691;2343;2494;126;356;101;18;26;21;9;13;12;170;35;228;16;21;17;15;8;15;7;13;12;16;5;0;11;7;13;17;17;16;17;29;21;18;15;14;16;18;16;19;27;27;33;33;37;301;159;263;15;24;15;13;11;18;7;11;15;13;13;17;21;13;12;3;11;8;16;8;16;6;8;13;13;20;12;17;14;23;22;31;24;17;14;16;16;14;19;24;21;24;21;37;31;2467;2723;2443;780;813;770;175;193;180;47;60;62;31;29;25;25;28;28;20;28;25;21;24;17;27;19;20;26;25;28;24;27;22;28;29;29
1:26:01;30.0;117;128;124;2235;2328;2336;2132;1568;1758;14;26;11;3312;3295;3324;32;33;46;23;17;9;21;24;20;147;85;528;12;12;10;12;14;10;12;18;24;13;12;14;11;14;18;20;27;18;34;46;30;1684;1639;1422;3827;5185;4926;48;27;48;25;16;16;1548;1397;2101;15;23;16;14;20;12;13;22;13;12;17;14;6;9;11;15;14;10;10;30;23;18;10;9;18;6;16;17;18;24;37;35;38;3097;2687;2903;179;446;122;18;20;20;14;15;12;242;52;291;20;21;17;8;7;12;17;17;13;8;11;16;19;10;13;11;15;17;22;18;25;15;10;4;8;17;18;25;19;22;36;31;35;379;213;352;28;24;17;20;9;15;15;15;11;19;13;14;20;9;14;13;18;18;12;15;10;15;14;13;14;12;18;16;19;7;21;20;28;19;8;18;17;22;21;13;29;21;37;38;37;2721;2959;2711;804;831;815;171;189;174;46;59;65;30;35;20;29;28;28;19;27;23;18;24;25;23;24;36;26;25;30;27;31;22;27;20;22
1:30:01;30.0;130;143;133;2440;2525;2581;2302;1736;1958;12;15;21;3652;3663;3641;43;39;40;12;17;20;14;16;22;191;133;657;9;11;12;13;11;17;20;19;16;11;3;13;12;19;10;19;30;26;29;42;37;1826;1786;1553;4243;5643;5404;53;30;57;20;16;17;1834;1645;2446;10;25;21;16;7;13;15;16;15;19;11;7;11;9;13;11;21;13;18;19;15;11;11;16;14;17;18;17;28;21;39;32;34;3523;3082;3333;225;553;149;13;25;27;12;9;17;333;71;352;15;8;27;12;7;14;13;14;4;0;11;10;11;14;1;17;15;14;11;29;22;11;8;12;13;22;24;21;22;24;28;32;34;484;283;451;30;26;20;18;19;18;17;25;8;16;12;20;12;14;12;15;14;12;12;16;19;19;8;11;18;19;13;17;23;18;23;20;25;10;17;15;24;17;12;22;26;25;45;37;34;2983;3214;2912;841;883;850;176;196;186;64;70;63;26;26;25;26;25;20;20;17;14;25;20;27;27;23;19;30;31;26;26;16;23;27;28;28
1:34:01;30.1;132;157;149;2641;2719;2817;2503;1909;2157;17;13;15;4017;3987;4015;41;44;53;17;6;23;7;23;15;244;192;800;14;14;14;13;23;10;16;19;14;17;14;12;18;21;4;20;27;29;39;40;41;1991;1924;1696;4577;6167;5912;59;25;65;20;20;17;2146;1938;2860;29;23;18;10;26;16;15;16;14;6;6;16;9;12;14;13;14;9;17;17;30;11;21;16;18;11;10;15;22;20;35;33;35;3960;3475;3736;273;666;184;23;24;13;15;20;15;433;85;466;7;5;19;6;19;14;20;17;11;7;17;22;15;5;20;22;15;13;21;20;24;2;13;13;13;21;16;20;26;21;31;27;32;587;374;554;28;26;16;17;14;22;14;16;15;20;12;14;19;17;0;13;5;13;9;18;14;12;2;7;13;12;21;9;20;17;20;21;25;12;14;14;23;16;14;34;36;24;36;26;42;3205;3445;3161;869;908;887;180;200;199;54;70;69;26;32;33;24;24;26;22;17;22;24;29;27;26;22;32;22;29;26;23;30;22;27;22;26
1:38:01;30.1;162;175;162;2842;2916;3052;2695;2093;2316;14;19;14;4330;4333;4357;49;51;64;22;14;21;23;12;6;320;253;956;12;13;14;7;9;10;28;22;13;15;13;15;11;20;18;19;15;21;38;42;33;2134;2084;1806;4953;6594;6389;69;32;70;17;8;17;2475;2235;3293;20;23;20;12;11;11;15;19;18;15;18;12;13;16;10;12;8;7;22;14;20;17;15;15;16;19;20;18;22;12;37;35;28;4463;3881;4210;360;807;235;29;20;20;10;12;25;548;135;565;23;15;23;13;1;14;15;13;12;14;3;11;12;19;12;15;13;15;15;18;20;19;12;7;19;10;13;26;25;25;27;26;37;715;473;702;28;26;10;18;23;18;21;28;13;17;12;16;14;17;9;12;12;22;18;16;13;8;12;10;13;11;11;17;21;27;21;13;21;16;12;12;24;22;23;32;34;23;31;39;38;3456;3715;3427;921;947;930;187;214;199;52;67;61;27;31;28;26;26;28;22;27;26;27;22;30;26;25;26;26;32;28;29;28;26;29;24;25
1:42:01;30.1;170;192;182;3075;3107;3325;2884;2293;2524;12;11;13;4707;4679;4687;50;58;75;13;21;14;16;14;20;406;338;1129;16;15;10;17;15;17;9;17;18;14;19;19;7;14;19;21;29;18;32;32;38;2283;2200;1924;5387;7133;6874;75;28;78;15;22;18;2840;2575;3751;22;20;24;15;18;12;16;13;12;9;11;15;7;11;13;14;11;15;17;16;26;13;14;13;24;21;17;9;18;21;34;37;40;4915;4371;4711;452;966;316;30;34;11;25;17;14;688;175;670;20;20;20;15;4;8;15;14;15;16;18;13;13;10;11;20;14;23;18;20;27;20;11;8;17;14;13;20;27;24;31;37;30;851;583;821;26;26;18;17;13;22;17;9;19;22;17;17;24;15;8;4;9;12;17;19;24;13;7;5;5;13;19;18;17;13;25;22;19;21;13;19;22;9;13;21;32;18;32;36;37;3696;3978;3633;941;977;953;198;205;200;57;71;67;31;30;34;26;28;23;29;29;20;25;23;33;29;31;30;25;26;28;31;25;28;34;29;34
1:46:01;30.2;184;222;207;3321;3318;3570;3051;2472;2736;19;21;18;4985;4974;4975;58;59;80;18;18;18;17;14;10;493;429;1283;16;11;13;14;16;14;16;17;14;13;15;4;17;16;15;24;27;20;34;34;35;2420;2347;2059;5690;7599;7271;92;44;90;24;23;14;3200;2921;4241;26;26;20;18;14;9;9;11;18;17;17;10;17;18;9;12;16;15;18;17;15;12;15;9;22;20;14;20;22;20;38;34;34;5475;4809;5221;565;1119;398;28;22;24;21;10;16;829;254;799;15;14;15;12;5;12;20;13;19;10;7;10;10;13;17;17;22;22;16;21;22;15;11;14;3;8;13;22;24;33;35;32;37;997;717;1012;30;20;23;18;12;15;16;23;12;17;16;19;14;16;6;15;16;12;18;8;14;22;20;10;13;12;19;7;17;8;21;21;25;15;22;10;18;16;17;29;32;33;26;44;47;3927;4198;3899;965;1020;993;192;221;200;66;72;70;36;31;30;25;28;31;31;24;27;26;14;21;26;30;27;31;28;21;26;29;30;29;24;29
1:50:01;30.2;193;236;208;3541;3484;3808;3196;2645;2888;19;26;14;5272;5267;5264;65;64;97;12;17;22;16;22;20;605;556;1434;7;18;11;14;12;10;11;12;15;12;21;14;17;11;20;18;18;19;43;37;35;2609;2465;2156;6060;8012;7711;102;46;107;21;27;19;3622;3236;4644;11;19;18;17;0;11;18;19;14;16;15;14;13;13;9;1;20;13;21;16;19;10;8;12;16;15;20;20;22;13;31;32;30;5955;5232;5745;681;1286;500;31;24;17;16;11;19;993;337;941;20;14;17;14;19;11;18;18;16;15;14;11;9;21;11;21;16;12;26;20;30;12;10;3;11;18;15;25;25;22;24;24;29;1164;874;1168;32;27;18;21;21;11;14;18;16;17;17;17;11;9;19;11;13;12;11;16;17;12;15;22;11;17;18;17;16;14;20;17;23;14;17;16;19;18;16;23;28;22;37;32;26;4162;4470;4179;992;1034;1034;201;217;204;56;67;74;29;24;42;20;30;27;25;29;29;23;31;27;24;29;32;26;30;32;30;24;27;33;25;30
1:54:01;30.3;218;258;231;3772;3708;4068;3374;2791;3088;18;17;26;5588;5583;5649;65;82;106;13;23;18;16;19;10;709;665;1615;18;17;17;13;15;13;8;20;18;14;18;12;13;16;17;22;19;23;43;33;35;2751;2616;2307;6363;8324;8068;120;59;131;25;24;22;4021;3592;5093;24;30;25;14;23;14;17;15;13;7;5;13;14;9;14;18;20;13;7;9;16;16;15;15;16;11;17;17;21;24;31;43;32;6523;5720;6264;841;1460;614;30;23;22;11;12;19;1156;427;1096;20;17;16;16;17;15;12;8;13;16;13;14;8;15;16;17;10;19;16;20;32;14;9;16;25;20;14;23;20;22;37;30;29;1350;1021;1365;32;24;20;17;17;10;19;15;11;15;20;17;12;16;10;13;16;11;17;11;12;11;17;11;17;17;11;19;22;11;25;20;19;15;11;15;23;18;13;28;19;30;37;41;30;4369;4706;4449;1015;1071;1050;201;228;216;60;68;72;36;35;33;26;28;26;23;27;36;28;25;35;25;24;28;24;30;28;23;31;32;26;17;30
1:58:01;30.3;230;271;244;4033;3954;4345;3538;2974;3217;19;15;19;5884;5890;5954;79;78;117;22;19;11;21;16;14;843;791;1754;19;18;18;10;9;12;16;18;6;7;15;20;12;14;15;12;23;27;36;35;31;2878;2761;2386;6681;8662;8304;140;77;155;14;25;21;4343;3898;5505;23;21;18;19;19;21;14;13;16;13;15;12;9;13;23;14;22;13;21;18;17;24;16;14;23;17;20;18;21;21;39;37;37;6938;6179;6675;974;1652;739;31;17;26;14;22;10;1339;526;1243;16;26;22;12;13;8;17;15;5;12;9;17;17;6;15;17;21;15;25;20;20;15;13;12;2;11;20;24;27;32;33;17;31;1538;1172;1600;31;23;14;16;19;14;15;12;13;18;18;14;16;23;13;19;19;10;20;16;26;13;17;10;13;7;3;11;13;15;24;18;21;6;6;10;22;9;19;24;19;28;36;30;39;4606;4928;4698;1040;1089;1077;203;236;222;60;73;72;33;39;32;16;25;26;31;27;25;28;27;30;25;26;31;24;30;28;26;35;29;27;25;31
2:02:01;30.4;249;289;262;4219;4125;4594;3683;3136;3434;18;21;20;6212;6140;6258;88;93;128;12;18;22;15;13;5;961;901;1924;15;15;10;16;23;15;12;19;18;16;13;21;10;7;16;19;25;21;36;35;33;3029;2869;2506;6950;9005;8610;172;94;187;25;23;19;4781;4243;5968;19;19;19;14;21;11;14;9;8;18;12;28;20;18;11;12;13;17;18;20;20;16;13;7;20;5;13;26;25;18;28;39;33;7355;6606;7163;1135;1827;867;32;24;24;11;11;13;1537;640;1426;14;16;2;15;12;9;12;17;19;20;15;4;18;20;13;15;10;14;22;22;16;12;16;22;21;17;16;27;23;21;30;27;30;1740;1380;1799;29;15;23;20;20;14;15;15;13;27;18;23;16;0;16;13;16;13;24;18;19;14;10;17;18;12;13;24;19;19;24;21;13;9;16;18;19;12;16;36;28;35;37;25;37;4763;5122;4920;1058;1121;1112;209;240;226;66;71;80;35;39;32;24;30;25;27;28;24;26;24;21;29;26;25;26;33;31;25;30;23;22;23;25
2:06:01;30.4;266;314;289;4487;4375;4894;3853;3292;3621;22;21;13;6471;6548;6548;94;98;152;17;18;10;12;7;14;1099;1031;2048;15;20;19;10;12;21;16;17;14;18;18;11;9;14;14;21;6;21;32;40;36;3202;3003;2591;7252;9192;8955;187;122;224;22;22;16;5191;4615;6412;20;25;22;16;0;14;14;13;13;21;4;27;16;12;18;13;11;13;17;21;18;14;16;13;20;22;11;15;9;15;31;36;31;7847;7082;7622;1319;2060;1020;38;20;24;19;15;16;1770;769;1585;17;2;16;12;12;8;11;21;20;11;8;19;14;14;7;17;16;17;17;13;24;17;9;15;17;11;14;20;20;27;29;28;33;1968;1575;2049;26;26;19;13;18;10;19;21;24;17;18;18;18;11;17;15;5;20;16;23;17;8;6;9;17;16;21;16;10;17;22;21;23;13;15;6;25;19;18;25;26;24;33;34;32;4976;5388;5153;1070;1143;1124;219;238;227;66;74;65;36;33;26;35;31;28;29;31;29;20;30;26;29;30;33;30;33;32;31;26;25;29;35;18
2:10:01;30.4;279;325;306;4697;4545;5156;4037;3460;3745;20;22;17;6816;6772;6779;107;107;177;11;23;19;16;19;8;1212;1155;2202;20;14;9;14;17;13;12;16;15;14;9;10;25;17;16;18;26;22;33;40;28;3317;3115;2687;7484;9524;9192;230;143;260;32;15;20;5594;4938;6847;20;32;23;13;18;16;11;21;22;20;13;38;18;16;7;12;11;16;18;13;18;20;2;11;17;16;12;18;23;21;36;35;36;8208;7482;8068;1510;2262;1174;31;19;20;15;15;13;1969;900;1762;19;21;15;20;10;7;9;11;15;9;12;17;13;18;9;17;14;20;27;21;24;17;11;11;15;14;17;25;26;20;27;35;37;2209;1780;2299;33;25;16;12;12;13;17;14;19;23;25;18;9;15;13;13;10;20;30;13;12;6;16;14;9;12;8;12;9;10;24;23;22;7;18;11;14;16;9;26;17;27;43;36;38;5188;5528;5430;1080;1155;1146;214;245;227;65;73;77;34;33;28;29;28;26;29;30;15;20;31;31;32;32;40;29;29;38;24;32;38;33;36;38
2:14:01;30.5;291;340;319;4954;4747;5404;4192;3617;3909;14;18;20;7044;7035;7049;124;131;200;17;13;22;14;20;17;1353;1279;2344;17;16;17;13;13;14;26;15;19;6;3;15;6;18;14;25;23;23;33;44;45;3420;3217;2813;7703;9749;9406;269;180;309;26;21;20;5967;5248;7173;18;24;31;16;22;24;12;18;11;23;21;43;8;15;12;15;11;8;0;16;26;12;20;14;22;10;12;15;20;16;35;35;35;8607;7880;8426;1699;2499;1353;37;33;20;20;18;16;2225;1038;1975;17;17;15;19;13;16;25;18;19;13;14;15;16;12;17;19;19;18;33;19;19;9;15;12;16;16;17;22;24;28;29;44;38;2459;2013;2583;28;21;18;13;24;17;31;14;17;17;12;19;12;13;10;15;18;15;12;13;10;11;17;14;21;12;15;20;18;18;18;30;26;19;12;14;21;9;19;29;27;20;34;30;37;5343;5799;5633;1105;1178;1143;222;252;231;66;76;79;30;34;34;35;20;20;25;22;27;33;30;30;22;29;32;32;30;42;36;27;28;27;25;29
2:18:01;30.5;297;353;331;5132;4982;5629;4336;3781;4083;19;15;18;7320;7307;7383;143;138;220;17;15;26;15;20;20;1486;1411;2502;12;14;14;16;19;14;14;20;22;5;5;14;14;16;14;23;15;19;30;30;34;3578;3340;2905;7950;10013;9669;318;220;356;16;31;16;6304;5514;7630;26;20;14;19;14;17;18;12;16;10;17;60;16;14;17;10;2;15;18;21;22;9;17;13;15;17;10;17;25;9;34;39;34;8982;8203;8891;1901;2713;1521;29;26;24;18;10;18;2458;1177;2185;19;17;19;17;15;14;22;18;14;14;16;13;18;13;19;10;15;15;23;11;28;10;14;24;16;9;15;17;26;24;28;34;24;2747;2263;2859;29;32;19;13;14;18;12;25;13;20;16;18;11;16;14;14;25;25;15;22;18;5;15;13;17;27;17;8;12;19;22;19;27;20;14;17;23;21;15;26;23;24;42;32;33;5565;5961;5905;1108;1189;1183;217;246;240;61;79;82;37;30;30;32;32;31;30;21;27;19;28;34;30;25;35;32;21;32;40;23;23;30;29;37
2:22:01;30.5;305;375;361;5374;5165;5942;4527;4020;4261;17;19;13;7572;7601;7601;164;162;255;8;21;21;16;24;16;1620;1552;2643;6;13;14;14;11;13;17;13;18;6;22;10;21;13;19;22;22;21;42;38;24;3723;3454;2996;8182;10279;9895;376;269;404;27;23;18;6701;5857;7992;26;30;26;12;16;15;14;16;7;27;22;65;15;14;17;11;13;13;14;18;24;17;9;8;13;12;13;14;28;21;34;44;37;9439;8686;9302;2134;3002;1699;28;23;27;10;26;15;2708;1317;2417;17;16;17;18;17;9;9;19;16;18;14;9;10;9;13;7;14;10;19;24;18;15;12;15;15;17;17;23;28;25;34;31;34;3042;2533;3176;32;22;22;16;18;17;16;15;12;18;17;8;20;22;11;15;11;18;8;15;13;11;15;4;11;12;15;15;12;21;21;18;26;11;11;14;20;20;22;24;33;31;32;43;32;5752;6155;6121;1121;1194;1189;223;246;244;67;65;80;33;37;28;34;31;23;35;29;40;22;32;25;35;35;24;30;34;33;36;27;36;32;25;32
2:26:01;30.6;329;392;366;5607;5377;6197;4748;4151;4471;25;14;20;7882;7850;7869;179;177;286;22;20;24;19;23;19;1759;1666;2788;15;9;17;15;13;7;19;25;17;9;14;11;14;17;19;21;27;18;38;35;32;3823;3580;3113;8459;10463;10157;434;320;472;19;33;18;7086;6173;8414;18;12;20;20;23;15;16;17;16;31;14;75;14;17;11;16;15;1;17;20;15;8;14;14;10;14;23;21;21;23;38;37;39;9920;9008;9773;2338;3235;1893;36;28;24;19;24;9;2972;1467;2617;10;17;21;16;17;13;10;13;11;15;17;10;17;16;10;5;18;20;14;20;24;11;17;14;15;22;25;33;25;28;30;31;27;3330;2772;3488;33;30;22;17;19;16;18;15;8;15;13;22;14;18;16;17;11;15;21;20;17;12;10;10;15;10;16;24;14;12;28;19;31;16;18;10;24;20;17;31;24;27;26;34;29;6033;6412;6365;1142;1220;1214;223;260;243;68;75;79;38;34;33;29;35;33;28;37;30;27;31;34;32;31;34;39;30;24;40;31;31;31;33;37
2:30:01;30.6;324;392;379;5848;5571;6424;4913;4340;4647;14;25;18;8111;8063;8051;195;194;314;25;24;18;17;8;19;1902;1795;2934;4;11;17;22;15;9;19;12;22;11;0;11;14;13;12;17;22;20;35;39;38;3982;3693;3194;8661;10710;10361;486;388;543;23;23;16;7463;6523;8828;20;32;22;13;19;15;22;19;14;39;15;86;14;12;13;16;12;18;19;18;21;17;9;11;17;15;6;15;27;19;32;40;38;10217;9422;10123;2592;3509;2102;33;23;21;24;19;25;3214;1618;2870;9;16;19;15;20;15;15;15;18;12;14;17;11;17;19;17;10;20;16;18;25;17;15;16;14;14;18;24;21;23;33;32;32;3635;3073;3811;28;29;23;16;29;20;15;13;17;15;34;18;12;21;15;18;16;9;17;12;16;15;13;13;1;18;22;13;10;21;24;15;18;8;16;16;19;11;17;28;17;28;39;36;33;6261;6624;6615;1162;1234;1223;231;261;242;72;80;79;26;32;34;22;26;28;28;31;27;33;31;33;32;34;33;36;27;31;34;30;36;37;30;36
2:34:01;30.6;340;406;384;6057;5747;6702;5120;4496;4847;12;24;18;8305;8298;8337;219;225;346;27;12;26;17;12;20;2012;1923;3022;8;16;18;11;22;13;24;14;21;9;14;0;23;12;21;25;25;14;29;40;35;4082;3816;3294;8923;10934;10619;565;453;615;18;26;6;7764;6819;9222;25;36;23;22;13;19;13;14;14;33;14;104;17;12;13;10;19;11;17;15;17;14;11;12;9;15;16;19;14;20;37;42;39;10543;9720;10481;2833;3796;2290;28;21;24;14;18;15;3469;1782;3141;7;15;27;15;22;19;18;16;12;13;13;14;12;7;21;16;8;10;20;24;23;13;8;22;17;14;15;22;27;22;29;14;30;3937;3374;4156;31;27;18;15;20;21;19;20;22;18;19;17;16;15;13;11;22;13;17;17;16;6;14;13;4;16;17;16;21;13;17;17;24;17;11;16;18;21;17;24;24;31;33;39;46;6422;6839;6842;1158;1243;1234;227;259;258;68;81;87;30;32;34;44;25;38;26;21;31;29;32;24;33;31;27;30;26;28;38;26;20;37;35;25
2:38:01;30.7;346;418;396;6274;5885;6956;5340;4706;5039;16;22;21;8526;8548;8597;241;239;389;30;22;23;20;14;17;2124;2044;3172;19;19;22;15;8;15;23;17;12;11;13;8;10;19;20;19;22;26;38;43;36;4196;3883;3391;9025;11122;10847;633;529;704;27;26;17;8123;7093;9603;22;41;24;17;15;16;9;15;14;51;21;125;10;13;17;14;11;17;13;18;22;14;13;13;19;17;15;13;25;13;38;42;39;10867;10138;10844;3064;4063;2512;36;24;27;13;18;17;3683;1918;3370;17;14;10;32;17;15;17;22;21;16;20;15;15;13;15;12;13;9;16;19;17;1;13;12;19;13;20;27;17;29;28;30;31;4281;3663;4463;29;39;11;14;28;29;19;17;11;12;13;22;27;21;15;14;17;13;20;19;20;11;20;12;11;11;14;17;22;13;25;14;26;12;6;9;24;18;28;22;25;33;43;31;34;6572;7053;7069;1165;1252;1227;236;263;248;65;79;83;36;29;31;32;26;34;25;33;30;27;27;35;35;24;31;33;31;29;30;33;27;31;26;34
2:42:01;30.7;363;441;418;6477;6111;7202;5496;4881;5265;19;22;21;8772;8830;8766;276;255;439;38;28;26;11;17;15;2254;2207;3289;13;20;18;10;15;10;18;16;11;21;12;16;11;13;24;21;23;28;39;38;33;4303;4023;3474;9214;11398;10972;733;607;785;31;21;29;8482;7403;10020;32;21;22;15;17;13;17;14;23;55;15;136;18;8;16;10;21;20;14;15;17;24;3;22;14;11;13;12;18;20;39;40;31;11357;10565;11186;3361;4340;2745;39;27;30;19;15;11;3980;2064;3611;18;19;9;13;15;14;20;14;20;15;13;18;17;11;15;17;18;13;25;23;17;7;15;0;19;17;16;21;20;31;24;28;31;4614;3986;4846;26;29;20;20;17;18;18;20;17;22;21;16;18;17;8;19;11;4;9;21;20;14;8;22;12;18;21;22;18;13;23;19;19;14;15;18;23;10;13;23;28;23;36;30;33;6827;7244;7327;1199;1267;1252;233;253;252;71;78;87;46;35;34;33;30;23;30;28;28;31;28;26;32;38;28;37;34;43;37;29;31;37;31;39
2:46:01;30.7;372;445;416;6681;6264;7434;5719;5146;5438;24;15;18;8956;9059;9007;296;305;481;37;30;35;17;26;17;2393;2323;3411;23;15;22;13;9;15;18;15;18;10;14;16;11;13;16;20;22;20;30;38;33;4491;4117;3549;9410;11571;11209;832;695;883;24;24;21;8840;7700;10395;30;41;27;20;21;16;20;16;17;65;21;158;18;13;13;16;12;15;15;20;17;13;22;7;19;14;16;20;18;16;34;41;30;11719;10808;11617;3601;4628;2959;31;32;28;17;19;15;4238;2220;3891;16;13;19;14;16;13;18;7;16;16;13;20;22;11;13;14;21;13;14;24;19;16;12;10;12;15;19;14;25;21;30;33;36;4934;4350;5187;31;28;22;17;17;26;12;16;12;18;26;14;15;15;17;12;4;22;18;16;8;24;9;15;12;13;14;14;22;12;22;18;24;14;10;12;13;18;15;22;20;18;27;31;28;7014;7530;7499;1198;1276;1247;235;271;257;71;83;81;43;36;34;24;34;27;30;27;35;34;31;31;31;33;29;37;39;32;37;31;35;31;24;34
2:50:01;30.7;369;458;424;6836;6469;7695;5905;5277;5682;16;18;28;9164;9267;9225;328;320;527;47;43;39;19;10;17;2540;2445;3557;10;11;13;13;18;14;11;18;16;12;20;11;18;13;20;19;29;19;32;46;33;4590;4229;3665;9585;11763;11449;929;788;996;29;27;24;9207;7985;10788;28;28;28;16;17;19;12;21;16;80;25;184;9;18;15;18;19;16;14;14;20;11;20;12;14;5;20;29;21;21;33;37;41;12024;11247;11865;3892;4911;3222;35;28;23;15;18;24;4496;2349;4120;14;15;24;16;19;13;16;16;17;10;11;20;13;13;17;18;10;11;23;21;7;18;7;7;10;8;21;17;21;13;33;24;39;5280;4648;5507;30;35;20;18;17;15;17;17;10;12;22;16;15;15;9;9;17;5;14;13;23;16;14;15;13;15;11;22;12;16;18;20;18;16;12;3;19;20;19;20;25;19;36;33;32;7259;7756;7763;1206;1290;1278;239;268;252;73;86;89;38;29;44;33;32;34;34;33;34;26;35;31;34;27;33;33;22;34;29;35;24;36;18;35
2:54:01;30.8;383;463;429;7051;6650;7889;6117;5501;5841;21;22;17;9397;9433;9417;363;353;572;60;41;56;15;13;19;2645;2564;3654;22;14;12;14;11;13;13;24;14;13;12;15;13;4;16;18;20;24;34;40;38;4685;4343;3748;9745;12018;11686;1044;896;1101;22;26;21;9494;8320;11117;33;41;20;20;14;20;19;17;13;88;29;203;16;8;16;17;11;8;21;20;18;14;16;10;17;22;16;20;17;15;35;44;37;12380;11535;12314;4191;5239;3445;33;24;22;16;23;16;4768;2477;4397;17;16;18;11;11;14;16;18;18;15;10;17;8;18;20;18;18;12;8;19;20;23;9;9;15;19;22;22;23;20;26;30;35;5650;5040;5878;27;25;21;19;13;20;16;17;23;18;9;17;20;12;18;12;18;19;16;18;24;13;17;18;17;13;18;23;22;22;23;21;17;9;16;20;20;15;15;34;26;32;29;37;32;7476;7934;7978;1216;1304;1252;244;272;258;71;93;87;35;33;41;32;33;30;25;31;29;26;37;34;35;31;29;20;32;38;39;35;35;31;30;34
2:58:01;30.8;392;467;437;7245;6836;8173;6332;5672;6048;19;19;19;9581;9602;9645;394;384;631;75;44;62;20;12;19;2790;2693;3752;18;15;22;21;9;13;19;23;12;17;16;22;19;9;9;19;24;21;33;45;33;4816;4439;3861;9948;12124;11933;1183;1002;1233;21;30;21;9848;8605;11443;33;40;29;21;22;15;24;25;15;99;35;237;16;14;17;21;17;16;15;27;25;12;16;13;15;16;16;18;28;23;31;40;34;12804;11938;12545;4451;5516;3756;30;28;19;19;10;19;5012;2619;4674;17;19;9;15;13;20;14;16;15;14;14;13;14;18;12;21;14;16;16;15;19;24;16;13;15;19;16;18;17;21;32;37;29;5993;5379;6257;29;24;22;17;16;21;25;17;19;18;14;19;11;17;12;18;13;15;15;9;16;12;10;15;19;13;20;19;18;8;21;24;24;16;14;6;15;21;14;20;28;21;32;38;33;7709;8101;8167;1225;1301;1289;249;270;262;76;89;96;38;45;29;33;28;36;30;22;28;31;39;31;39;31;32;28;30;31;32;35;28;29;22;37
3:02:01;30.8;386;479;442;7426;6934;8372;6566;5909;6265;29;28;20;9850;9933;9825;428;420;690;94;66;90;16;24;21;2908;2803;3851;23;12;6;13;15;16;19;14;16;12;7;18;10;17;12;18;19;16;38;28;34;4992;4543;3925;10199;12450;12171;1311;1132;1366;28;29;27;10198;8933;11770;37;40;30;19;17;16;20;18;12;105;24;259;19;11;19;20;15;15;15;24;18;18;14;11;16;9;13;17;19;15;34;41;31;13088;12348;12891;4748;5852;3957;34;26;25;14;19;24;5280;2719;4905;17;20;15;20;7;17;18;15;18;10;13;11;16;16;15;14;11;26;22;20;28;14;16;7;14;15;3;16;26;19;27;26;33;6377;5682;6667;36;22;17;17;16;28;16;16;6;18;24;20;10;21;23;20;15;14;17;15;18;11;14;14;12;12;17;19;17;11;18;19;20;11;16;11;14;12;18;20;17;20;30;42;33;7828;8315;8364;1224;1310;1313;249;276;257;76;83;87;42;36;29;27;34;33;29;25;29;30;32;29;34;26;31;37;35;29;34;34;31;38;39;31
3:06:01;30.8;387;483;447;7608;7096;8561;6678;6086;6457;10;23;22;9911;10072;10115;473;453;739;124;69;101;16;17;22;3012;2942;3961;20;19;16;16;16;20;19;17;20;19;16;16;12;26;13;21;18;16;34;38;39;5083;4633;4016;10300;12771;12279;1453;1259;1483;23;26;24;10468;9117;12135;40;30;28;22;15;16;15;18;12;120;24;278;14;16;11;17;18;16;23;14;14;17;8;16;16;19;14;16;20;14;34;37;35;13483;12535;13317;5080;6145;4211;36;27;21;14;18;16;5531;2822;5161;21;16;19;17;17;16;17;18;14;18;24;16;18;15;11;18;10;21;17;19;15;12;12;14;15;4;13;20;21;25;34;31;33;6642;6041;6977;27;29;17;16;18;25;22;18;6;19;8;18;20;14;19;2;15;15;19;14;18;22;10;20;13;15;18;19;15;19;21;18;23;14;15;13;18;17;18;18;24;29;34;22;31;7989;8451;8416;1235;1331;1322;247;275;256;76;83;90;38;35;38;28;47;23;34;23;33;30;28;35;34;42;34;35;36;31;36;25;32;31;40;32
3:10:01;30.8;399;480;452;7808;7311;8800;6902;6311;6743;17;19;23;10208;10257;10241;506;500;809;145;94;120;21;19;17;3120;3065;4077;15;11;14;14;15;14;17;14;18;12;16;17;17;11;17;18;20;17;44;35;28;5169;4704;4111;10518;12942;12614;1586;1398;1635;27;30;18;10759;9431;12398;34;32;33;16;16;13;24;15;19;134;30;310;16;9;13;19;16;33;13;18;14;11;11;13;14;21;13;10;24;23;29;37;39;13711;12837;13577;5363;6497;4504;33;32;17;24;23;21;5734;2964;5416;18;12;10;15;23;19;18;17;18;23;15;18;9;8;10;18;10;16;18;18;22;12;4;17;12;14;15;22;23;28;29;35;25;7019;6316;7402;27;26;19;17;19;20;23;14;13;21;17;12;15;21;18;16;21;15;19;17;14;24;20;15;12;16;7;19;17;17;21;21;28;11;17;18;24;20;16;11;19;21;35;33;30;8080;8569;8581;1235;1333;1306;246;275;266;79;89;91;42;43;37;36;34;27;30;33;27;26;31;27;38;32;34;32;33;26;36;35;31;34;30;33
3:14:01;30.9;403;493;456;7901;7375;8912;7075;6588;6929;16;22;22;10303;10429;10428;548;538;865;193;119;156;23;15;13;3243;3134;4174;14;17;21;15;28;20;16;17;13;14;25;11;8;15;16;17;19;21;35;33;35;5283;4827;4187;10629;13116;12732;1758;1544;1807;27;21;15;11007;9739;12706;39;27;28;17;17;18;11;19;17;150;31;325;18;12;15;14;18;18;22;21;24;19;17;14;19;20;16;18;23;21;32;38;38;14072;13248;13849;5678;6728;4792;38;24;26;21;6;14;5968;3075;5592;19;19;18;7;13;19;22;15;13;15;21;12;20;13;17;15;19;12;23;11;17;11;12;10;14;13;11;12;24;26;34;32;33;7366;6640;7768;28;27;20;25;16;20;18;18;14;22;12;22;15;16;22;22;13;14;17;16;13;17;12;19;16;10;10;21;15;17;15;15;21;17;17;12;15;18;9;29;25;21;40;26;32;8134;8583;8602;1247;1342;1309;239;283;262;75;84;84;44;40;48;38;34;21;22;30;35;28;32;31;36;33;33;41;33;26;36;36;25;31;23;33
3:18:01;30.9;413;502;462;8087;7517;9179;7323;6802;7172;26;18;21;10609;10668;10618;600;590;937;219;147;183;20;13;17;3341;3234;4275;18;19;15;15;17;19;11;14;24;7;26;9;16;19;14;17;19;14;39;36;40;5343;4885;4234;10847;13248;12818;1926;1728;2000;21;20;24;11310;9954;13075;40;38;21;16;22;17;18;12;16;161;21;367;12;14;21;13;12;16;14;14;22;11;15;17;16;10;2;22;15;23;28;34;39;14368;13487;14252;5945;7097;5088;35;26;20;14;18;14;6136;3164;5880;12;18;23;15;20;13;15;20;23;16;7;10;14;16;10;18;15;18;20;19;22;17;15;15;12;10;17;24;24;31;25;28;32;7686;6939;8081;34;30;17;16;20;17;17;18;16;17;19;13;17;14;9;16;10;16;20;15;29;16;17;15;25;10;19;22;16;22;26;18;21;17;12;18;20;16;20;26;29;19;33;35;39;8214;8739;8736;1269;1339;1326;259;292;264;81;87;86;37;41;36;33;30;32;32;23;37;32;35;30;36;27;30;37;38;44;34;39;36;38;32;27
3:22:01;30.9;409;503;475;8278;7709;9294;7481;6942;7343;8;24;23;10756;10885;10819;647;616;1005;275;188;232;19;28;20;3458;3353;4366;9;13;12;16;14;26;22;11;19;20;5;12;10;11;19;24;21;16;38;41;34;5391;4962;4347;11088;13432;13147;2096;1887;2174;22;29;21;11601;10262;13362;50;42;29;18;17;19;16;17;8;178;35;387;27;13;21;14;11;15;13;19;18;14;17;20;13;21;11;22;22;15;27;30;34;14653;13829;14592;6279;7408;5342;28;27;25;20;25;17;6387;3313;6071;19;11;18;8;15;15;14;15;18;17;16;12;16;13;13;16;23;17;18;21;23;12;13;19;18;16;22;24;23;19;27;31;31;8017;7361;8502;24;31;11;11;23;14;20;19;18;17;21;23;21;22;17;14;20;13;12;21;26;15;16;11;12;17;9;16;18;9;20;15;21;12;8;17;24;21;9;24;19;21;34;32;36;8214;8756;8829;1272;1354;1325;247;288;267;85;81;92;47;40;43;33;32;31;37;37;38;33;25;32;39;31;37;32;36;34;34;35;28;36;18;28
3:26:01;30.9;418;513;471;8317;7870;9502;7663;7175;7608;17;25;19;10921;10962;11038;704;685;1086;321;218;285;16;11;18;3513;3429;4474;10;10;7;16;19;15;16;16;18;10;9;14;19;12;21;23;18;21;34;46;28;5451;4993;4370;11157;13583;13325;2239;2044;2344;28;30;19;11831;10520;13583;45;46;42;10;24;10;23;10;20;200;47;423;13;18;17;20;18;16;23;25;23;17;14;13;5;20;13;18;22;15;31;37;33;14987;14192;14868;6598;7654;5666;32;29;22;15;13;13;6585;3417;6380;21;18;15;18;14;17;13;7;14;19;18;15;16;14;15;16;19;15;20;16;18;11;16;18;9;6;14;21;21;19;26;26;38;8369;7619;8811;25;29;17;16;13;19;18;21;17;26;21;18;18;19;21;23;23;15;18;14;23;12;22;11;15;14;19;18;20;16;20;15;29;15;13;14;21;19;12;21;21;20;38;34;34;8299;8845;8846;1264;1354;1338;249;286;266;74;87;94;41;41;38;38;34;31;36;34;29;29;35;34;31;34;37;32;36;33;30;34;37;33;26;40
3:30:01;30.9;430;521;468;8556;7955;9626;7845;7460;7786;18;25;22;11080;11233;11178;758;733;1142;378;272;323;18;18;11;3662;3526;4538;12;12;15;18;17;17;20;18;27;11;15;15;11;17;19;21;18;15;25;27;42;5489;5034;4465;11317;13851;13402;2382;2257;2502;27;28;22;12115;10750;13885;49;45;36;17;25;19;21;13;12;209;35;453;15;17;10;12;24;11;27;18;16;16;9;18;22;12;16;19;20;21;43;39;42;15149;14399;15179;6930;7970;5947;30;33;26;11;18;27;6755;3505;6528;11;26;19;23;8;10;20;14;18;15;20;12;9;21;26;19;22;21;30;20;13;15;4;8;16;13;17;20;21;22;34;34;45;8717;7983;9209;37;29;19;31;18;21;15;34;18;24;17;17;12;13;13;24;22;6;10;14;17;12;20;12;22;20;13;18;26;18;20;15;24;14;11;13;14;12;13;26;22;20;30;48;39;8375;8810;8912;1276;1355;1347;249;290;267;74;82;89;42;27;46;29;33;34;29;21;34;38;37;42;35;31;41;48;32;40;35;32;32;35;30;26
3:34:01;30.9;424;519;484;8659;7996;9807;8009;7621;7994;22;22;20;11202;11378;11327;803;782;1208;444;333;382;16;16;22;3747;3634;4602;11;15;10;10;18;15;15;13;16;16;14;15;16;11;13;22;14;20;38;46;39;5586;5088;4477;11538;14095;13655;2541;2434;2704;26;34;21;12429;10988;14211;50;53;34;17;10;20;12;20;14;232;49;482;9;17;14;21;21;14;14;13;16;18;17;16;19;17;13;20;18;24;35;33;35;15612;14672;15510;7271;8321;6261;30;27;23;21;17;20;6916;3605;6738;23;13;15;17;14;9;11;12;16;17;17;16;6;14;18;15;15;23;23;16;24;21;16;11;14;9;18;22;15;22;33;31;34;9062;8243;9600;30;29;22;12;19;14;20;13;15;19;12;22;15;15;11;16;18;16;16;18;21;19;25;17;15;19;25;19;18;25;20;20;24;18;12;16;21;13;14;23;23;22;24;28;32;8422;8911;8907;1281;1375;1359;259;275;271;78;94;93;44;40;38;25;33;29;27;36;32;34;32;33;30;31;38;37;35;40;41;34;42;24;40;35
3:38:01;31.0;420;514;482;8796;8225;9994;8238;7855;8328;29;28;23;11494;11530;11463;865;847;1298;512;382;467;17;15;24;3822;3713;4724;15;18;20;17;12;14;13;14;22;17;12;20;19;12;22;19;22;20;36;36;37;5574;5141;4526;11719;14299;14041;2683;2652;2868;23;30;22;12661;11159;14544;56;62;36;25;10;19;11;19;15;251;52;508;16;11;16;16;23;15;16;13;21;7;11;17;15;15;16;17;20;22;40;35;36;15748;15057;15667;7666;8603;6541;39;35;30;22;21;13;7179;3719;6954;19;18;9;18;20;19;22;17;18;15;17;19;6;16;8;18;13;29;23;24;22;13;17;11;20;16;12;18;20;21;27;27;35;9357;8576;9907;32;27;25;19;20;23;20;12;15;21;32;20;15;13;18;10;19;16;20;22;12;18;13;10;16;12;10;13;21;11;18;24;17;27;18;14;13;20;13;31;22;19;29;21;37;8412;8885;8958;1283;1374;1358;261;277;268;88;91;91;45;47;37;42;37;36;34;33;29;27;37;35;33;36;35;42;36;39;42;29;37;37;36;36
3:42:01;31.0;421;522;473;8868;8291;10074;8431;8110;8503;17;36;20;11575;11729;11649;919;896;1380;588;445;520;15;21;12;3917;3752;4777;17;14;13;23;9;15;11;7;27;10;17;10;12;13;18;31;25;11;31;39;40;5658;5110;4565;11985;14419;14101;2831;2857;3017;26;21;18;12881;11468;14760;60;60;43;16;23;8;14;16;15;268;57;539;19;15;15;15;18;15;17;23;18;24;13;17;19;14;15;17;21;18;29;37;37;16166;15267;16057;7966;8902;6833;33;30;28;15;11;14;7382;3851;7123;24;26;18;20;13;12;12;21;10;16;19;13;10;9;22;23;20;21;21;16;30;16;5;9;12;13;18;21;18;20;31;25;36;9677;8892;10156;33;32;24;19;19;18;16;12;12;22;21;18;17;23;18;16;13;12;12;27;18;10;17;13;24;22;13;18;24;16;20;18;18;10;12;17;16;25;28;9;19;21;40;29;33;8484;9023;8917;1279;1381;1375;256;284;277;77;91;90;38;48;42;32;34;34;35;33;29;37;37;32;38;40;41;41;32;35;33;36;33;37;34;37
3:46:01;31.0;440;530;498;9068;8434;10285;8584;8292;8656;20;16;34;11718;11916;11840;972;956;1457;662;525;593;21;19;22;3974;3862;4868;14;16;17;15;12;18;11;15;17;17;12;16;12;15;18;24;16;23;32;43;39;5668;5203;4604;12155;14673;14264;2976;3089;3189;22;26;23;13135;11643;14959;67;67;44;18;19;24;14;6;19;299;60;569;15;12;4;16;16;17;13;18;11;22;15;13;14;18;3;16;18;16;33;38;37;16326;15576;16334;8244;9137;7136;34;23;23;26;17;23;7456;3934;7303;10;12;17;11;19;10;26;8;25;11;13;18;12;7;14;17;15;18;14;17;24;18;15;14;13;4;15;23;20;17;23;30;37;10038;9192;10554;28;30;23;26;21;15;19;18;21;20;14;17;25;21;17;8;20;17;22;17;23;10;17;14;20;17;9;22;16;12;20;17;14;14;12;8;24;19;11;18;22;19;37;31;30;8488;8949;8985;1306;1371;1380;256;287;276;73;91;101;41;51;41;29;35;35;30;33;34;43;36;36;28;36;32;38;33;35;31;34;34;32;45;37
3:50:01;31.0;429;531;496;9129;8536;10407;8738;8535;8926;22;27;24;11879;12040;11923;1027;1003;1536;743;600;677;20;27;21;4064;3974;4939;17;20;14;16;25;12;16;18;16;15;20;20;14;15;19;20;18;18;38;41;33;5710;5190;4638;12326;14953;14387;3101;3274;3337;26;22;11;13324;11833;15209;65;63;47;15;22;24;25;12;16;306;62;600;17;23;8;17;23;17;23;19;20;13;14;12;15;12;11;27;15;13;33;38;42;16568;15738;16479;8593;9422;7449;29;29;28;21;14;17;7760;4062;7458;27;19;14;13;21;19;14;13;14;21;15;13;10;17;9;20;12;18;16;18;20;10;14;14;15;16;17;21;18;21;30;28;28;10248;9413;10833;32;31;20;19;29;16;15;14;17;22;16;13;15;14;13;19;17;19;20;18;17;13;22;10;14;18;15;22;12;12;21;7;18;15;8;13;13;13;17;23;18;21;33;32;36;8494;8963;9003;1293;1391;1384;263;293;275;79;90;90;45;42;39;34;38;38;32;38;36;38;39;48;35;34;42;46;37;36;41;38;29;34;35;30
3:54:01;31.0;427;535;498;9224;8601;10344;8980;8701;9060;24;27;25;12058;12192;12124;1093;1060;1627;819;681;742;19;16;20;4135;4023;5005;18;18;19;16;5;19;14;20;20;17;14;18;17;11;13;19;16;25;31;48;40;5739;5221;4596;12510;15213;14678;3225;3432;3488;26;27;13;13679;11996;15514;68;66;49;21;17;17;19;15;8;337;68;619;18;14;15;14;16;15;18;17;21;9;10;19;22;15;8;19;16;13;36;33;39;16939;16072;16725;8913;9733;7731;39;34;23;21;16;20;7880;4143;7708;13;24;17;14;10;16;18;18;12;16;11;17;21;10;20;18;24;10;19;17;20;17;18;12;16;19;15;20;19;24;26;26;37;10720;9821;11124;33;30;19;15;19;18;15;18;24;17;19;19;14;10;21;17;17;27;26;19;12;8;19;23;12;18;21;21;17;17;17;12;24;20;9;13;19;12;18;16;16;6;22;37;35;8526;9030;9022;1300;1401;1385;267;296;280;82;92;97;49;43;44;35;36;36;41;38;41;36;33;38;37;34;38;42;35;40;29;36;28;37;32;35
3:58:01;31.0;435;542;506;9287;8706;10421;9254;8925;9353;21;42;20;12237;12380;12364;1152;1110;1693;910;763;830;25;14;12;4209;4140;5084;21;20;10;10;11;16;17;16;2;15;22;11;11;14;11;19;22;16;34;34;40;5757;5268;4632;12586;15403;14845;3324;3661;3635;29;32;10;13804;12213;15516;73;73;51;16;20;14;20;22;18;352;68;674;15;16;13;7;14;15;14;22;15;16;16;15;18;18;17;25;18;19;33;33;39;17017;16244;16930;9167;10020;8004;34;28;21;15;25;15;8103;4271;7838;9;16;23;18;14;18;11;17;21;14;14;18;11;11;17;14;13;18;20;14;23;14;18;15;10;21;18;15;21;28;28;31;27;10841;10045;11439;34;30;22;17;21;15;18;21;17;19;14;18;12;17;13;18;15;8;14;15;14;19;13;20;13;17;16;20;16;17;19;19;21;7;13;13;15;14;9;31;17;13;33;29;33;8510;9066;9001;1311;1394;1386;263;288;293;86;93;93;37;42;46;36;42;41;38;30;37;45;34;36;33;38;37;36;36;37;45;32;32;35;34;28
4:02:01;31.0;441;542;492;9419;8760;10434;9323;9155;9608;22;55;23;12272;12502;12409;1198;1183;1759;1003;850;917;23;16;15;4296;4177;5120;10;13;17;9;20;12;14;18;19;13;12;9;15;6;16;19;20;19;36;37;40;5762;5239;4711;12841;15493;15019;3483;3828;3782;28;32;23;14059;12404;15903;79;75;51;13;21;11;23;14;21;377;73;690;12;12;9;16;21;15;16;17;27;14;16;17;28;25;13;22;19;22;27;43;42;17255;16618;17226;9498;10288;8303;31;29;22;14;12;19;8220;4333;8008;19;15;17;10;13;19;16;17;17;16;8;16;13;17;13;22;20;9;19;15;14;21;18;14;11;13;16;21;21;23;26;33;30;11238;10383;11719;31;29;25;18;22;8;14;21;13;19;12;19;12;17;23;16;17;20;28;10;22;20;16;16;15;14;15;13;11;15;23;24;25;17;9;13;11;15;12;7;22;22;33;33;33;8543;9084;9068;1303;1397;1394;256;291;280;79;88;92;47;42;42;35;40;40;35;40;35;37;41;40;38;30;31;39;38;45;35;33;30;35;32;33
4:06:01;31.1;445;550;502;9404;8790;10512;9543;9289;9805;19;63;18;12445;12575;12570;1276;1234;1862;1095;942;1019;18;16;9;4367;4247;5248;17;10;19;12;16;15;20;21;18;8;17;20;14;21;15;21;16;29;31;36;37;5782;5353;4673;13084;15781;15314;3589;4042;3929;32;26;23;14235;12616;16226;84;85;58;20;20;19;19;21;20;386;83;740;10;15;22;12;21;16;13;18;20;14;13;16;27;17;10;12;25;20;25;35;41;17669;16771;17347;9850;10602;8579;32;32;29;11;19;21;8422;4467;8090;21;13;19;19;15;25;13;16;32;13;22;18;16;20;13;22;23;19;21;16;19;10;14;18;16;17;10;17;13;18;25;30;36;11453;10706;11870;36;34;31;17;16;22;19;18;8;23;24;19;17;21;17;16;13;21;15;21;23;14;14;16;20;16;15;22;25;23;20;22;19;8;18;12;17;19;14;10;19;18;37;31;33;8600;9110;9145;1313;1412;1394;264;293;284;87;92;93;40;49;42;36;36;35;33;29;38;32;35;31;41;40;34;40;41;37;36;43;41;33;42;37
4:10:01;31.1;439;550;518;9486;8818;10551;9723;9584;9989;26;72;35;12706;12748;12731;1328;1307;1942;1201;1035;1109;18;21;20;4470;4357;5308;13;18;14;15;15;18;20;15;16;14;12;14;21;18;14;18;19;19;38;40;40;5825;5314;4699;13287;15906;15588;3680;4225;4071;29;30;26;14471;12799;16385;94;85;62;11;17;13;17;19;13;426;97;769;15;9;12;18;21;17;17;19;24;9;15;13;15;19;14;22;22;19;31;41;44;17794;17230;17646;10156;10817;8839;34;22;26;16;23;19;8646;4556;8364;23;24;18;18;18;13;33;19;16;19;16;14;13;17;17;20;18;18;17;18;14;18;19;13;24;16;11;17;25;30;28;27;33;11671;10889;12193;38;28;27;17;17;14;11;12;22;22;26;16;19;12;8;14;14;11;16;18;17;13;22;16;17;24;13;20;25;19;19;20;23;15;19;15;21;19;13;23;17;16;34;31;34;8616;9086;9030;1305;1414;1394;271;294;282;79;93;105;44;42;39;36;26;37;33;26;41;44;38;35;31;36;43;40;33;34;41;39;34;37;40;38
4:14:01;31.1;443;556;504;9465;8913;10540;9948;9808;10119;24;91;33;12926;13027;12869;1393;1356;2016;1293;1144;1212;20;23;16;4548;4404;5401;18;15;10;24;17;23;21;9;14;18;16;11;12;21;18;20;21;29;45;42;39;5851;5320;4763;13472;16075;15663;3828;4408;4213;31;30;19;14620;12996;16590;97;93;60;9;21;18;16;14;19;443;106;809;12;14;14;14;14;13;20;7;22;9;14;14;17;15;16;17;14;16;34;41;46;18050;17203;17879;10431;11011;9098;36;34;14;18;14;18;8793;4691;8422;16;19;9;23;19;20;16;15;16;15;10;17;6;12;12;21;17;20;28;17;26;14;19;12;12;21;14;25;20;25;28;21;23;11945;11301;12593;32;29;24;19;21;23;11;9;13;21;25;20;9;21;26;9;15;19;11;22;15;6;18;17;22;13;28;16;29;20;15;15;21;17;14;25;12;13;14;8;20;26;36;32;32;8617;9148;9113;1311;1417;1408;266;304;283;78;99;100;42;38;44;43;42;39;35;36;41;36;37;35;38;32;39;51;36;33;36;39;35;38;34;43
4:18:01;31.1;449;563;509;9463;8851;10553;10096;9924;10272;20;109;40;12930;13115;13025;1451;1416;2107;1386;1235;1312;17;21;10;4610;4448;5459;17;19;9;15;16;12;22;10;24;13;21;17;10;16;16;17;14;20;40;41;39;5877;5311;4720;13529;16361;15810;3957;4592;4318;33;20;21;14870;13286;16897;104;91;72;14;16;19;21;21;11;472;103;831;18;16;15;22;21;23;19;16;22;11;11;24;22;17;20;15;22;20;32;41;35;18253;17495;18119;10674;11239;9393;38;29;26;18;12;22;8930;4829;8562;18;17;21;10;19;25;14;15;15;7;15;12;14;18;11;17;23;21;18;19;6;11;14;0;15;16;15;17;23;11;37;28;31;12337;11477;12854;31;39;23;7;23;25;24;17;18;16;12;19;16;4;15;19;15;18;24;19;26;14;13;12;16;18;18;18;20;23;18;23;24;26;19;10;20;9;17;22;18;19;25;34;33;8607;9146;9130;1342;1428;1400;267;286;281;77;93;97;42;35;44;35;36;42;40;36;37;38;35;40;42;31;28;39;34;40;30;36;35;37;37;37
4:22:01;31.1;457;564;509;9524;8969;10598;10192;10219;10544;24;137;31;13051;13227;13209;1524;1465;2192;1507;1346;1422;18;22;15;4687;4574;5511;20;13;22;13;14;20;19;20;12;11;30;17;17;11;19;19;22;21;37;38;39;5879;5357;4786;13828;16476;16002;4041;4781;4504;27;28;23;15099;13403;17012;115;97;74;19;10;13;27;20;19;477;116;861;12;6;16;18;22;18;15;19;17;6;11;16;13;11;29;16;26;16;31;42;35;18458;17705;18183;10868;11666;9633;37;28;24;23;19;20;9101;4883;8727;15;9;18;21;6;17;13;13;12;13;21;16;26;14;17;12;28;21;21;17;22;16;14;17;16;16;21;17;13;19;30;32;36;12431;11747;13013;30;25;20;23;22;20;19;18;17;24;20;21;12;15;17;20;13;19;15;11;18;15;13;14;12;11;11;14;19;25;21;17;13;15;10;11;16;12;9;20;18;18;32;36;31;8702;9230;9217;1330;1431;1402;257;307;279;82;96;99;37;45;46;39;31;39;39;42;35;42;38;36;36;31;37;38;31;38;51;34;38;40;37;37
4:26:01;31.1;457;570;520;9599;8878;10586;10332;10343;10653;25;172;45;13183;13458;13249;1585;1535;2247;1606;1470;1509;18;12;25;4705;4613;5598;17;16;14;21;10;13;21;16;19;18;14;13;11;18;20;24;17;20;34;39;36;5872;5401;4743;14123;16705;16162;4202;4913;4627;33;27;24;15293;13646;17220;127;106;73;18;16;21;15;16;17;502;124;911;17;12;14;23;19;17;21;18;18;21;15;17;14;18;19;8;21;13;40;46;34;18803;17743;18408;11211;11887;9858;33;32;27;19;16;17;9308;5058;8869;17;17;21;16;12;15;18;18;19;15;9;9;14;12;14;18;22;18;22;13;20;17;13;19;14;15;12;17;17;20;28;22;34;12707;12030;13313;26;24;15;15;14;13;11;19;12;16;19;21;14;18;18;16;13;19;17;25;16;28;16;13;18;18;14;23;24;20;16;21;25;15;13;16;17;9;24;18;19;15;28;31;37;8689;9136;9173;1344;1440;1416;262;304;283;87;98;99;48;42;46;37;34;35;33;31;35;37;34;30;28;37;35;39;38;40;31;43;28;39;42;37
4:30:01;31.1;462;568;528;9551;8966;10559;10478;10516;10895;21;212;53;13408;13546;13387;1663;1618;2329;1726;1561;1648;19;11;25;4785;4691;5629;12;16;21;17;14;13;11;19;16;19;17;9;14;20;17;24;20;17;35;44;36;5930;5366;4801;14224;16790;16286;4297;5057;4748;25;29;22;15428;13743;17356;120;112;79;13;17;20;18;17;16;543;127;964;19;10;16;23;19;18;20;12;25;18;20;14;15;14;15;18;22;20;20;43;37;18944;17928;18710;11453;12031;10151;40;28;21;15;20;20;9460;5115;8972;19;22;28;19;12;16;18;18;24;12;12;22;18;14;12;26;18;24;25;18;24;11;18;14;10;13;18;22;18;10;29;17;16;12929;12319;13549;29;30;17;17;17;15;18;12;25;22;20;19;9;16;23;16;29;8;16;15;19;16;19;16;13;22;14;15;20;23;18;8;23;13;20;5;9;13;22;24;16;24;34;34;39;8719;9221;9212;1343;1439;1419;271;305;288;87;90;93;38;46;48;41;38;44;35;36;37;34;36;39;37;36;40;38;38;33;35;38;34;37;43;39
4:34:01;31.1;452;575;519;9624;8905;10653;10672;10693;10959;29;267;63;13407;13553;13439;1701;1664;2409;1838;1661;1737;21;15;17;4861;4784;5689;24;16;15;20;24;20;20;17;20;11;20;19;7;21;16;20;15;19;42;29;37;5908;5445;4833;14405;17019;16450;4386;5319;4877;36;33;18;15600;13900;17568;131;123;82;18;17;26;21;16;21;563;143;999;14;22;18;13;21;20;21;18;14;15;16;8;16;27;12;17;26;14;35;36;44;19043;18235;18831;11753;12250;10351;37;30;24;10;26;12;9525;5241;9124;21;22;17;13;15;16;21;18;16;11;16;11;19;21;17;25;19;20;14;23;17;12;9;18;15;12;20;18;20;16;22;27;34;13077;12497;13780;31;32;19;20;21;20;18;17;22;20;22;20;16;16;17;19;14;20;13;17;20;20;19;12;15;15;15;19;23;22;19;15;24;12;13;13;17;15;18;20;18;11;26;32;37;8739;9290;9237;1336;1455;1426;268;302;280;84;96;88;46;43;47;42;37;39;37;35;39;41;39;39;41;40;41;41;39;41;38;40;31;38;40;41
4:38:01;31.1;478;580;536;9608;8971;10684;10818;10880;11200;35;316;89;13588;13760;13707;1781;1729;2503;1951;1780;1858;11;20;22;4974;4829;5745;10;12;14;19;22;19;18;16;19;22;16;22;11;11;17;22;23;15;36;40;27;5950;5441;4845;14509;17226;16649;4533;5478;5038;30;29;19;15819;14079;17619;145;131;90;19;23;34;12;19;16;605;148;1031;12;19;16;15;17;15;22;21;23;20;15;17;17;20;13;7;22;18;33;42;43;19369;18451;18855;12003;12551;10582;35;28;24;14;13;17;9788;5332;9197;17;21;15;14;16;21;17;24;20;16;19;16;19;14;16;24;14;22;19;23;19;17;15;19;15;24;14;20;14;11;32;19;31;13306;12768;14060;38;27;20;23;21;22;21;15;23;22;17;14;12;20;15;14;16;18;21;13;18;12;16;15;22;19;17;17;24;22;20;18;15;11;17;11;10;16;11;19;23;16;38;26;34;8777;9285;9277;1336;1450;1438;273;298;290;88;89;93;47;43;42;39;42;44;29;41;44;33;41;33;31;29;42;42;32;38;47;35;30;38;40;40
4:42:01;31.1;473;589;534;9562;8919;10700;11002;11041;11324;41;396;103;13622;13809;13783;1817;1781;2540;2036;1874;1949;18;15;21;5032;4907;5803;12;15;14;21;14;7;14;22;26;14;16;26;25;16;16;19;21;18;35;37;35;5948;5452;4826;14778;17282;16854;4595;5632;5182;35;31;20;15998;14247;17956;147;134;107;17;17;14;13;15;18;619;167;1072;14;15;10;29;13;19;20;18;22;13;18;16;17;15;24;14;14;13;30;38;42;19387;18728;19145;12247;12697;10765;35;33;25;23;23;20;9856;5476;9411;20;16;18;14;19;19;18;19;18;18;20;17;4;18;11;22;16;15;23;17;18;18;17;20;11;15;20;15;17;22;23;28;30;13552;12895;14206;36;30;19;11;19;14;15;20;13;14;22;21;14;15;16;19;15;8;19;20;22;7;20;12;16;16;14;19;26;19;14;18;21;10;14;15;17;18;14;15;16;13;28;30;32;8778;9269;9321;1352;1449;1437;270;305;290;79;100;91;49;41;42;42;44;38;38;39;33;37;37;40;37;48;28;43;43;41;37;41;31;39;44;41
4:46:01;31.2;476;586;546;9697;9002;10737;11130;11278;11555;54;459;133;13822;14102;13929;1892;1853;2646;2199;2010;2096;9;23;20;5085;4966;5933;17;21;17;17;18;16;13;13;23;12;18;25;21;20;16;14;16;14;37;45;44;5952;5453;4829;14835;17587;16912;4775;5832;5319;29;34;23;16074;14426;18034;158;143;108;21;21;19;16;10;25;665;174;1130;19;14;16;8;14;21;19;10;7;10;18;4;17;25;14;8;17;23;33;34;37;19576;19010;19415;12511;12937;10999;41;28;29;18;16;10;10020;5554;9430;22;16;20;17;16;19;10;17;13;15;18;15;3;15;15;20;22;16;22;18;11;12;11;10;12;13;22;17;18;16;17;31;35;13593;13229;14315;33;34;20;22;21;22;23;16;17;20;18;27;18;19;16;16;14;15;20;17;17;17;14;13;16;14;13;20;22;15;14;25;25;12;13;17;17;11;20;22;16;13;29;30;30;8814;9322;9219;1345;1473;1439;262;302;286;83;85;99;47;49;50;36;44;33;40;41;39;37;33;45;45;39;36;40;29;31;41;35;37;36;41;51
4:50:01;31.2;482;589;537;9666;9011;10646;11257;11448;11669;56;548;159;13881;13973;14073;1952;1913;2711;2273;2118;2210;29;15;23;5169;4999;5940;24;18;19;18;20;21;16;17;19;17;15;34;7;16;16;20;19;27;36;46;41;5945;5478;4889;14996;17668;17055;4869;6047;5502;37;33;23;16367;14528;18245;179;153;109;23;20;18;17;16;19;691;182;1171;12;15;17;15;16;15;18;20;14;20;5;16;18;17;21;13;25;21;30;35;34;19818;19015;19567;12648;13084;11286;39;35;22;18;13;19;10210;5672;9645;21;17;15;16;14;18;17;12;18;11;14;13;11;13;13;14;12;19;13;16;23;21;15;16;15;14;22;18;17;19;24;22;30;13896;13358;14539;35;33;23;17;19;20;19;19;24;22;19;18;13;17;12;13;16;13;22;19;18;13;19;11;4;14;24;18;19;16;26;16;26;16;18;10;17;17;14;17;23;20;28;31;27;8818;9368;9330;1354;1458;1443;263;322;287;84;96;94;48;46;40;49;39;43;36;33;36;44;36;38;41;45;44;47;38;40;43;32;40;43;38;37
4:54:01;31.2;489;591;536;9614;8935;10745;11258;11553;11738;79;638;199;13885;14156;14134;2004;1979;2809;2406;2232;2299;18;17;15;5214;5087;6043;22;16;16;17;15;16;24;18;25;7;22;25;14;9;18;19;18;14;36;42;37;6006;5484;4833;15317;17803;17181;5022;6216;5649;33;38;25;16526;14770;18224;171;162;117;15;26;14;18;14;17;716;196;1204;14;16;15;11;23;21;21;19;15;15;12;16;21;18;21;19;27;26;32;41;35;20054;19342;19625;12962;13413;11425;34;41;26;15;16;15;10433;5771;9735;21;22;21;15;15;10;15;14;15;12;14;22;11;20;18;17;25;17;19;21;23;10;10;25;21;14;11;19;19;15;26;18;33;14081;13667;14778;32;33;16;23;22;25;14;20;16;18;23;23;15;10;12;20;14;13;18;12;25;12;0;17;18;8;15;21;23;21;19;18;17;8;19;9;17;13;14;13;21;14;29;25;38;8834;9312;9376;1360;1462;1458;268;303;284;80;93;97;49;48;37;41;35;43;37;43;40;45;38;40;39;34;46;44;38;39;38;43;31;37;40;34
4:58:01;31.2;479;595;548;9695;9070;10729;11535;11706;11881;91;731;250;13917;14249;14188;2070;2018;2895;2522;2351;2429;20;19;16;5310;5146;6088;15;17;26;16;15;20;18;25;15;18;23;25;21;20;16;16;17;24;40;33;36;6033;5492;4890;15354;17980;17374;5165;6379;5829;34;25;23;16522;14848;18734;184;169;124;11;15;20;19;17;11;753;211;1257;15;17;5;13;22;16;22;16;18;19;17;11;20;18;19;17;16;21;25;34;39;20274;19343;19964;13177;13568;11666;33;32;28;16;16;18;10568;5933;9860;24;16;11;16;20;15;20;15;15;14;10;9;31;13;11;23;21;25;26;17;19;16;20;16;15;19;13;21;17;21;24;18;31;14248;13774;14997;34;32;19;24;16;22;21;17;14;19;23;25;17;13;16;14;24;18;14;22;15;12;14;19;2;14;11;14;17;24;20;21;19;19;22;19;19;5;15;15;22;20;32;31;31;8856;9344;9391;1353;1476;1461;266;299;293;79;95;103;45;45;47;35;42;35;37;34;26;36;44;37;40;45;39;30;43;42;43;41;44;39;36;38
5:02:01;31.2;477;596;548;9571;9036;10713;11570;11774;12091;111;841;302;13936;14210;14335;2134;2086;2949;2640;2467;2535;18;21;18;5379;5206;6184;12;17;17;14;18;17;28;19;21;17;33;33;20;22;19;19;19;17;42;33;40;6018;5479;4932;15468;18053;17504;5326;6546;5991;30;23;23;16811;15093;18726;207;182;122;16;19;30;20;15;12;777;217;1300;14;24;18;13;14;15;18;24;11;7;9;15;19;13;17;15;17;13;36;42;29;20196;19391;19929;13467;13738;11948;42;30;29;15;37;20;10709;6040;9969;6;18;15;16;16;16;18;17;17;13;12;24;14;16;12;16;16;16;19;20;14;18;14;9;13;13;16;12;18;18;27;30;35;14386;13921;15139;36;39;25;17;6;21;19;18;18;14;26;26;16;18;17;9;23;14;12;18;16;18;18;18;11;16;15;19;19;13;18;24;18;13;14;11;17;16;22;13;13;17;28;19;27;8877;9350;9286;1359;1473;1463;269;296;289;83;93;102;41;47;49;40;39;41;39;33;37;41;36;51;42;37;45;38;37;39;44;36;43;47;41;42
5:06:01;31.2;499;611;558;9660;8959;10728;11724;12014;12235;134;955;367;14105;14413;14377;2204;2162;3027;2760;2594;2670;16;19;27;5400;5284;6195;15;16;17;17;19;20;19;20;12;22;24;33;15;16;19;23;22;10;44;39;34;6020;5537;4927;15658;18140;17681;5508;6768;6204;28;26;25;16854;15189;19062;212;188;143;23;12;19;13;21;21;820;225;1356;14;20;18;10;13;19;19;22;22;27;15;21;10;20;22;18;22;13;26;47;38;20598;19729;20048;13596;14003;12125;40;32;23;18;16;20;10838;6106;10158;29;21;12;19;16;14;18;14;16;10;13;18;17;23;18;17;11;17;16;19;20;18;8;16;17;23;21;20;15;16;21;29;32;14643;14319;15262;34;36;23;18;18;12;17;22;18;25;19;23;12;17;18;14;15;28;19;19;18;14;15;12;18;10;29;16;28;21;17;13;21;7;1;15;11;21;14;16;28;15;28;23;31;8879;9442;9431;1380;1482;1468;262;304;293;79;96;96;46;45;47;38;36;29;42;39;35;47;38;37;48;40;40;41;40;43;34;45;32;41;31;38
5:10:01;31.2;490;614;551;9704;8999;10811;11852;12138;12318;173;1067;433;14037;14424;14545;2252;2223;3067;2834;2700;2736;14;14;13;5491;5381;6244;17;19;18;19;18;21;18;22;15;22;31;37;11;14;14;23;21;24;34;39;37;6102;5526;4936;15701;18413;17770;5620;6947;6323;30;25;28;17092;15266;19105;228;193;145;26;16;16;20;18;18;862;248;1392;14;12;18;21;10;14;21;14;23;7;16;17;10;16;17;14;15;19;28;36;31;20647;19769;20282;13891;14218;12311;29;25;27;11;18;17;11035;6212;10275;24;16;24;18;14;16;19;19;14;11;22;15;19;16;16;17;15;17;31;13;18;15;12;19;17;24;11;13;18;18;25;25;31;14780;14431;15420;30;40;24;21;24;17;16;17;23;19;20;17;13;18;11;12;24;16;12;15;25;15;19;19;21;22;15;21;8;21;33;22;9;19;8;9;28;15;17;16;16;17;27;29;31;8919;9439;9462;1373;1478;1479;274;294;286;95;89;98;49;45;47;45;43;44;38;35;34;40;42;49;43;39;43;41;55;37;47;40;31;38;35;42
5:14:01;31.2;492;615;576;9723;9032;10831;11925;12227;12507;213;1196;529;14079;14434;14449;2310;2287;3164;2991;2805;2859;21;22;18;5600;5426;6331;13;10;15;12;17;21;25;25;34;15;36;35;17;19;11;21;24;21;37;38;37;6047;5555;5003;15879;18433;17978;5808;7124;6513;24;35;18;17134;15440;19300;239;206;153;20;17;21;20;13;16;889;256;1441;12;4;9;17;20;20;13;25;25;16;20;16;13;8;13;16;20;25;36;29;45;20803;19840;20436;14218;14406;12595;35;29;30;21;17;15;11090;6336;10317;27;21;26;18;14;18;18;17;10;18;17;13;17;18;15;12;12;17;26;12;15;13;15;15;18;16;16;15;13;20;21;19;37;14890;14480;15708;37;44;16;20;24;27;18;14;20;23;26;27;16;17;21;17;15;16;14;8;19;15;15;15;22;16;19;17;15;18;24;16;20;17;16;11;20;16;16;20;20;16;28;35;34;8919;9433;9456;1377;1492;1478;273;309;283;90;95;105;47;53;41;47;38;42;38;37;37;31;37;39;33;39;49;38;40;50;43;38;39;37;36;40
5:18:01;31.2;490;615;566;9725;9043;10798;12064;12373;12585;262;1335;617;14156;14536;14567;2401;2349;3246;3074;2924;2973;20;20;10;5571;5512;6419;21;9;22;32;19;26;24;22;21;21;42;41;25;16;21;25;17;15;40;36;31;6106;5541;4942;15999;18598;17997;6017;7293;6741;32;31;14;17388;15621;19364;236;223;161;20;17;26;12;12;16;925;271;1499;11;20;15;20;21;19;18;13;19;13;14;14;15;20;6;13;20;22;31;40;40;21095;20341;20620;14319;14663;12768;42;28;20;25;23;14;11298;6412;10553;22;20;19;21;11;18;13;18;20;14;13;17;12;10;18;9;21;15;23;19;22;18;14;16;10;18;18;20;17;15;28;29;28;14940;14808;15795;37;50;26;20;23;17;14;14;13;15;25;23;11;19;21;19;11;17;19;19;19;18;20;14;17;12;20;23;16;24;18;23;19;17;13;5;13;14;16;12;17;18;31;32;24;8892;9548;9417;1377;1495;1491;265;307;296;83;102;100;50;48;46;37;37;45;35;37;38;52;30;39;42;36;48;42;42;45;34;46;39;36;36;35
5:22:01;31.2;494;626;584;9789;9109;10842;12148;12592;12790;317;1463;709;14149;14624;14637;2430;2396;3304;3175;3004;3022;15;30;13;5665;5557;6439;14;15;7;21;18;21;20;21;25;27;31;46;17;13;23;21;19;8;45;45;38;6131;5606;5004;16186;18848;18058;6152;7531;6928;28;34;27;17525;15740;19525;276;232;171;9;12;17;15;14;17;969;291;1558;15;15;8;24;20;21;23;18;25;16;13;12;20;18;11;17;13;22;26;45;39;21127;20399;20911;14650;14760;12963;36;36;27;19;17;14;11495;6539;10567;12;20;19;15;12;8;6;21;19;15;11;17;21;17;23;18;7;20;17;14;18;14;10;10;15;22;17;15;18;20;26;27;25;15131;14928;16011;36;49;19;19;17;20;25;21;14;22;25;24;16;16;15;17;12;14;19;17;21;18;12;15;0;16;22;23;18;12;11;25;18;13;25;9;16;15;18;24;12;19;33;25;31;8992;9435;9475;1383;1495;1490;275;300;287;90;96;99;54;40;49;38;40;44;36;35;41;38;39;47;47;43;45;41;38;50;32;42;41;34;42;42
5:26:01;31.2;504;623;576;9693;9019;10757;12206;12717;12932;397;1610;812;14147;14591;14695;2502;2458;3369;3280;3140;3155;18;18;20;5717;5614;6513;15;12;18;20;22;19;23;18;22;18;28;49;8;18;9;14;17;12;32;46;39;6056;5640;4989;16336;18878;18196;6323;7633;7062;32;32;22;17740;15845;19668;279;243;183;19;20;17;19;17;12;1005;295;1598;17;19;11;22;12;19;25;23;25;15;21;12;16;21;12;20;17;21;40;43;41;21348;20539;20864;14887;14976;13255;38;25;25;22;16;25;11619;6645;10750;18;21;18;16;19;13;20;15;12;18;23;18;9;20;16;21;19;19;20;19;22;11;18;15;17;21;15;20;21;21;28;29;36;15481;15106;16240;29;52;18;11;20;17;17;20;25;24;26;20;10;20;15;17;16;19;16;20;16;13;15;6;22;18;14;24;21;20;19;13;19;17;11;13;16;16;16;22;18;14;28;20;27;8969;9499;9619;1391;1505;1483;266;302;291;79;95;98;52;50;53;42;43;40;38;41;40;44;45;40;36;39;47;40;52;40;40;44;35;37;36;40
5:30:01;31.2;499;635;578;9688;9042;10783;12325;12680;12950;454;1743;946;14185;14665;14682;2547;2499;3415;3384;3250;3238;21;22;21;5818;5643;6545;14;15;19;15;20;19;20;25;23;26;45;53;12;16;17;13;15;20;37;46;41;6149;5593;4999;16493;18902;18459;6478;7873;7264;37;37;25;17757;16030;19948;299;263;196;18;22;24;20;14;24;1041;323;1650;9;12;10;22;15;15;20;16;20;13;12;15;14;13;17;16;27;25;32;31;40;21378;20724;21086;15084;15122;13462;39;29;31;21;14;29;11789;6819;10801;24;17;20;27;17;20;18;18;18;14;18;13;17;17;9;17;22;18;17;17;21;14;13;16;17;17;17;9;17;15;22;28;29;15468;15179;16303;34;64;26;18;24;24;25;19;24;28;23;19;13;11;19;19;19;15;12;12;18;11;8;13;15;16;15;21;23;12;15;25;28;9;5;22;21;20;22;19;15;20;32;33;32;9063;9561;9581;1395;1501;1500;267;302;295;89;100;104;41;51;47;37;37;43;41;39;42;35;37;46;41;38;43;39;44;46;39;40;44;39;45;37
5:34:01;31.2;507;636;586;9697;9053;10853;12380;12951;13137;538;1892;1052;14298;14727;14834;2622;2563;3493;3471;3339;3340;20;19;15;5831;5667;6610;11;15;21;12;25;23;24;21;31;37;49;64;21;21;18;19;17;18;38;44;39;6195;5606;5046;16657;19217;18442;6618;8095;7435;25;28;28;17844;16109;19982;315;275;206;23;17;20;21;20;9;1094;338;1713;15;7;14;17;21;16;21;23;19;23;12;14;17;18;8;18;6;22;30;26;40;21607;20866;21178;15286;15376;13636;42;31;26;11;27;17;12070;6907;10952;19;26;9;22;20;15;14;17;20;23;14;19;22;20;12;12;15;21;14;27;22;21;15;18;13;20;21;19;17;14;28;26;31;15661;15451;16521;35;82;17;16;26;24;17;15;17;20;23;20;12;24;16;35;13;14;18;16;19;15;14;9;15;18;20;14;15;22;23;22;25;20;14;10;16;17;8;13;21;17;32;30;32;9038;9660;9590;1395;1507;1487;269;311;284;75;98;99;48;48;43;48;37;39;40;45;36;40;35;51;41;41;42;46;43;30;44;42;43;43;33;42
5:38:01;31.2;515;645;587;9788;9069;10871;12525;13056;13216;634;2031;1168;14236;14704;14805;2678;2626;3556;3609;3436;3466;23;21;27;5920;5738;6649;14;16;9;27;25;16;25;20;22;33;49;71;10;25;27;17;21;14;31;49;46;6163;5643;5017;16645;19261;18583;6824;8230;7548;33;29;19;18232;16230;20137;324;293;216;22;22;18;20;16;16;1119;361;1753;13;14;16;21;21;17;21;23;24;19;12;11;20;15;18;25;19;17;29;36;39;21647;20920;21173;15538;15514;13682;41;34;24;17;16;20;12129;7003;11147;20;10;20;13;14;15;20;12;16;16;16;23;20;12;13;19;20;19;18;18;20;15;17;12;16;16;16;16;18;16;22;24;30;15734;15772;16573;42;89;14;17;25;17;17;23;18;27;24;25;15;15;18;21;17;18;16;15;30;18;18;20;17;16;17;28;13;21;20;13;20;12;13;14;15;16;22;16;17;12;30;30;31;8992;9597;9566;1404;1521;1497;271;310;300;85;96;101;50;45;43;43;53;32;40;37;54;46;47;34;42;44;34;41;37;43;51;41;39;40;36;39
5:42:01;31.2;508;632;576;9735;9128;10831;12521;13138;13226;722;2183;1313;14300;14705;14908;2716;2648;3601;3706;3562;3545;25;21;19;5950;5818;6706;13;23;15;24;17;20;19;20;30;30;54;81;14;15;21;17;19;22;43;42;40;6207;5652;5032;16879;19346;18545;6978;8290;7758;26;30;31;18058;16477;20341;340;311;231;18;17;19;25;12;22;1172;380;1804;17;9;8;19;23;23;16;11;20;13;17;17;20;13;24;22;17;17;32;34;44;21664;21025;21320;15769;15717;14003;44;34;37;18;18;19;12369;7111;11218;21;15;16;16;20;15;22;19;14;15;10;16;17;8;14;13;22;23;15;18;22;21;16;12;18;15;18;7;18;18;24;24;35;15898;15883;16903;36;102;24;14;21;21;15;28;16;24;26;20;16;16;11;12;13;15;19;12;17;10;20;14;16;17;22;21;14;18;21;15;12;13;15;8;18;13;25;22;16;18;29;31;31;9110;9644;9579;1407;1527;1515;263;290;291;91;95;95;34;47;48;49;42;44;40;44;42;44;42;43;43;38;42;41;42;33;31;41;40;37;39;41
5:46:01;31.2;525;650;598;9739;9097;10855;12675;13338;13329;846;2337;1450;14441;14843;14824;2791;2736;3709;3780;3627;3666;27;17;16;6048;5816;6756;12;15;9;17;8;16;22;29;26;39;68;85;18;16;19;18;20;19;40;49;51;6195;5625;5056;16981;19346;18773;7156;8556;7901;38;30;25;18367;16469;20425;363;316;238;17;8;23;25;20;14;1224;405;1886;12;14;17;18;16;16;29;15;14;11;10;17;11;20;17;15;21;16;25;41;37;21904;21129;21631;15975;15913;14246;43;36;33;16;17;20;12328;7179;11385;24;19;20;16;13;19;19;13;19;16;18;14;15;15;9;21;19;16;16;14;26;15;17;16;17;17;15;23;18;7;21;20;34;16104;15935;16992;40;120;29;17;19;23;22;11;22;20;23;17;14;17;17;20;20;14;18;14;11;17;15;14;14;22;12;20;22;21;26;21;15;12;16;19;10;7;11;22;14;30;32;30;30;9100;9574;9629;1405;1520;1499;269;305;292;85;98;105;57;45;52;45;30;43;42;36;37;28;43;48;41;42;44;39;40;41;42;41;34;44;43;42
5:50:01;31.2;516;652;594;9770;9129;10767;12651;13224;13464;949;2460;1609;14394;14827;14894;2868;2808;3758;3878;3742;3752;22;22;23;6057;5931;6835;13;18;6;17;24;16;14;22;24;46;69;98;13;18;18;25;16;25;37;42;34;6267;5683;5028;17032;19557;18887;7292;8740;8107;32;28;25;18533;16660;20513;379;331;248;14;13;20;12;18;20;1252;434;1906;11;16;15;10;14;18;18;12;21;14;11;16;18;24;20;19;19;19;36;29;36;22017;21211;21824;16125;16154;14308;48;23;28;16;22;12;12571;7287;11429;23;20;15;19;19;18;19;24;19;15;3;21;15;14;7;27;16;20;21;20;29;17;19;6;17;11;17;19;15;17;20;30;24;16210;16091;17031;43;136;25;17;21;12;26;18;16;22;19;32;25;19;15;12;18;19;18;15;23;19;11;12;15;18;16;13;19;19;21;14;19;14;9;19;19;17;14;7;17;24;32;26;31;9162;9690;9649;1425;1547;1517;273;299;303;78;92;102;53;39;46;49;31;44;32;39;42;45;42;46;37;38;46;44;47;43;40;42;38;39;30;43
5:54:01;31.2;519;643;599;9828;9049;10890;12689;13362;13569;1072;2663;1746;14363;15009;15000;2906;2855;3818;3965;3865;3847;18;23;20;6108;5935;6868;12;18;14;23;19;21;18;24;19;50;71;99;8;20;14;15;27;17;41;46;47;6250;5703;5074;17129;19739;18887;7495;8840;8214;38;34;24;18582;16607;20653;400;349;265;22;26;18;19;14;11;1328;454;1973;14;12;15;12;9;19;19;13;24;19;8;17;16;23;19;9;16;23;27;36;43;22232;21383;21821;16322;16442;14475;52;27;34;22;15;8;12724;7361;11571;23;18;12;24;8;21;13;16;17;26;12;13;12;13;12;19;31;18;19;14;31;14;23;22;13;12;17;20;17;14;15;29;38;16364;16275;17179;36;160;21;24;23;28;16;15;19;28;19;27;9;8;20;11;14;17;15;18;19;15;14;15;22;19;15;21;18;17;17;16;19;14;14;10;15;17;12;24;13;18;32;29;33;9079;9657;9721;1418;1543;1527;278;317;290;84;98;98;46;58;47;44;43;45;36;40;39;44;41;40;45;47;44;45;38;43;41;46;31;38;19;45
5:58:01;31.2;518;650;600;9737;9164;10936;12700;13501;13574;1193;2812;1902;14390;14922;14879;2948;2913;3851;4084;3951;3938;27;22;23;6157;6075;6940;17;21;15;16;9;19;14;21;14;54;80;118;14;14;14;21;21;22;41;38;49;6299;5725;5115;17224;19711;19013;7653;9059;8420;30;34;29;18651;16859;20847;418;371;274;19;23;18;22;19;14;1350;474;2041;11;12;14;25;17;8;21;20;22;15;16;17;9;12;21;19;23;28;33;34;34;22410;21614;21829;16539;16413;14701;57;36;31;18;13;18;12893;7536;11667;24;18;24;19;19;15;11;17;15;17;19;8;8;15;18;18;16;21;20;19;21;15;7;11;18;7;16;14;18;20;23;26;35;16340;16476;17389;39;192;27;21;25;19;19;18;14;25;21;20;15;20;23;20;19;19;15;20;16;20;14;15;22;10;5;19;18;26;23;14;22;17;20;12;14;9;14;17;19;15;26;34;25;9147;9641;9720;1424;1555;1541;275;309;290;91;100;105;43;49;45;39;47;44;41;39;35;43;42;48;38;41;44;43;49;38;43;42;44;39;40;41
6:02:01;31.2;525;663;601;9801;9148;10920;12869;13688;13688;1320;2961;2057;14553;15013;14984;3020;2961;3917;4173;4058;4018;24;26;22;6217;6072;6966;14;19;21;23;14;18;22;19;28;52;83;123;17;11;8;27;22;31;40;47;45;6293;5734;5117;17353;19984;19009;7788;9212;8553;41;37;25;18714;16948;20878;438;381;298;22;23;24;19;19;19;1413;500;2070;9;19;15;16;28;17;21;18;23;22;13;19;14;14;14;27;9;24;28;44;49;22362;21585;21871;16767;16700;14905;52;40;34;23;17;17;13101;7619;11733;15;18;18;13;13;11;19;17;19;12;18;15;0;19;13;20;15;15;25;13;10;14;16;10;13;9;14;18;14;16;21;33;35;16553;16649;17423;47;223;28;25;26;21;17;13;16;24;26;26;24;13;14;17;9;15;19;21;13;17;21;16;11;15;12;16;23;23;16;17;18;24;14;12;26;17;12;19;14;12;32;34;25;9261;9720;9675;1430;1561;1543;279;306;295;94;108;97;49;46;50;36;44;45;45;34;41;46;42;49;44;40;39;42;42;36;48;44;35;40;38;45
6:06:01;31.2;527;664;603;9831;9218;10913;12993;13670;13761;1467;3137;2212;14662;14960;15051;3080;2985;4026;4304;4217;4166;13;26;25;6255;6098;7045;17;15;13;21;21;17;17;23;22;64;100;139;16;13;13;20;24;26;42;43;41;6327;5742;5143;17465;20003;19323;7935;9374;8737;35;35;25;19004;17015;20963;459;417;305;21;24;24;15;23;24;1444;532;2144;15;20;17;19;17;15;16;18;17;16;13;22;16;16;12;19;20;21;29;38;40;22532;22012;22073;16920;16723;15093;55;36;31;23;21;18;13087;7705;11885;20;19;18;17;12;18;17;22;26;16;16;13;21;15;11;22;17;17;22;25;22;14;18;28;14;28;16;16;27;16;15;22;35;16640;16695;17651;50;267;31;20;18;29;20;17;15;28;19;24;15;20;25;17;19;11;13;17;22;14;13;17;14;18;19;19;25;20;21;24;16;12;17;17;20;20;26;16;12;26;33;19;36;9282;9797;9704;1439;1558;1543;273;312;285;93;102;112;54;51;52;44;33;40;30;37;42;54;53;41;48;44;43;46;40;43;47;44;44;43;47;45
6:10:01;31.2;543;671;601;9849;9137;10950;13002;13781;13880;1592;3269;2356;14456;15107;15161;3102;3055;4050;4399;4312;4257;28;22;19;6348;6207;7133;18;16;17;21;21;18;27;22;23;78;108;145;19;20;22;19;23;18;42;43;48;6349;5791;5143;17621;20123;19341;8133;9458;8871;36;30;29;19099;17169;21113;474;430;327;21;15;22;21;20;13;1511;563;2194;12;22;18;18;19;16;18;17;27;17;14;14;16;23;18;14;17;19;28;40;37;22901;21860;22154;17126;17022;15388;60;40;46;21;17;19;13245;7781;12021;23;25;15;11;16;15;15;15;17;3;17;16;13;10;20;16;10;19;17;20;19;18;13;7;32;10;12;14;12;17;21;21;25;16674;16880;17837;50;317;32;22;26;13;14;18;18;25;24;22;18;12;20;16;22;17;15;15;21;13;18;19;16;25;20;22;24;24;15;17;18;14;12;26;14;20;14;25;16;15;24;22;29;9219;9671;9772;1427;1566;1552;275;306;297;84;94;101;51;47;50;43;39;42;39;41;34;41;40;37;51;38;47;48;48;37;39;34;41;43;43;46
6:14:01;31.2;521;671;606;9836;9185;10972;13019;13845;13914;1740;3438;2515;14514;14956;15123;3154;3105;4089;4484;4399;4380;22;20;21;6415;6269;7192;19;7;18;17;22;17;27;22;23;70;108;166;19;15;16;18;20;19;46;43;43;6309;5765;5085;17652;20161;19317;8197;9671;9080;36;32;18;19188;17260;21238;498;456;338;21;24;20;19;18;18;1548;595;2280;18;15;17;19;8;13;14;22;25;17;14;14;19;19;16;13;20;14;34;41;42;22883;22039;22234;17305;17174;15462;68;39;47;18;13;37;13488;7938;12109;33;17;21;14;25;13;18;15;15;15;17;19;22;12;16;18;27;21;20;14;14;11;17;14;20;12;18;18;19;29;22;25;30;16988;16906;17836;52;369;31;8;20;19;19;21;17;27;23;22;18;18;18;20;19;11;22;14;5;28;13;17;19;17;17;18;9;20;19;20;16;17;16;7;15;22;15;13;13;18;30;24;31;9271;9826;9784;1458;1557;1554;277;316;289;97;101;100;49;47;51;43;44;50;42;38;41;37;48;44;34;45;47;44;40;40;44;41;41;45;50;42
6:18:01;31.2;537;659;609;9886;9167;10930;13074;13873;13949;1891;3627;2670;14645;15107;15194;3203;3169;4121;4539;4460;4441;28;25;26;6424;6278;7216;15;17;14;21;18;14;26;24;20;79;129;172;18;11;21;24;14;27;42;48;47;6373;5805;5167;17865;20316;19562;8406;9873;9255;37;32;28;19271;17415;21296;516;466;354;21;15;19;23;22;16;1618;632;2350;15;11;11;10;16;19;18;18;25;21;18;18;20;15;25;4;17;22;34;42;38;22863;22187;22379;17542;17192;15720;81;34;40;18;24;11;13532;8066;12112;27;28;18;13;23;18;23;15;21;5;22;5;19;24;15;12;19;19;22;17;22;19;20;16;14;14;21;19;21;17;22;29;40;17076;17127;17946;58;432;38;23;20;29;18;18;24;30;22;24;17;18;16;15;17;12;20;21;19;16;9;18;15;21;20;18;15;19;29;25;19;11;13;23;22;15;13;19;22;10;29;32;26;9335;9820;9817;1454;1570;1551;277;309;290;88;99;110;44;51;49;46;43;50;37;39;43;39;44;51;42;39;48;43;44;38;45;42;40;41;41;48
6:22:01;31.2;538;666;605;9837;9169;10894;13176;13936;14051;2025;3742;2838;14642;15030;15169;3266;3182;4238;4642;4581;4515;27;22;22;6527;6332;7213;23;16;14;15;16;26;28;22;25;96;142;192;17;14;21;25;29;28;42;45;43;6315;5798;5145;17846;20315;19571;8529;10047;9418;43;39;22;19457;17409;21303;546;496;361;16;13;21;19;21;18;1671;662;2396;12;19;15;15;17;16;16;21;27;17;10;7;18;13;15;18;28;18;37;33;34;23205;22232;22511;17787;17556;15887;88;34;46;28;18;20;13789;8186;12308;24;27;21;11;16;19;20;14;23;18;13;18;23;17;26;14;13;17;18;19;28;18;14;16;16;10;9;19;23;16;22;22;26;17175;17217;18083;66;502;40;9;19;24;19;22;20;25;22;23;9;16;11;18;21;15;12;10;20;26;24;17;19;18;19;19;21;19;15;21;19;18;11;14;12;26;4;18;18;19;31;25;33;9328;9826;9861;1479;1580;1561;272;305;302;90;103;105;52;57;53;40;45;37;43;38;36;49;41;47;45;43;42;45;36;51;37;45;40;48;51;44
6:26:01;31.2;536;678;615;9853;9239;11002;13216;14102;13955;2169;3911;2974;14698;15212;15286;3327;3271;4227;4763;4686;4630;17;17;21;6532;6387;7274;15;19;20;22;23;7;28;23;25;101;154;205;20;19;14;23;29;28;44;46;42;6374;5819;5181;18006;20490;19780;8699;10125;9548;30;34;30;19517;17565;21431;570;525;377;22;18;22;19;15;24;1699;698;2449;17;15;11;14;15;25;25;21;24;21;16;18;17;16;16;21;10;21;32;37;37;23363;22375;22686;18047;17677;15997;102;47;54;18;24;20;13853;8225;12380;37;25;24;20;10;21;16;20;15;15;21;17;11;16;21;15;15;14;15;14;18;8;16;11;17;19;18;13;19;23;20;28;32;17236;17384;18190;78;588;56;21;25;20;27;26;17;29;21;30;18;12;14;19;13;27;17;17;13;19;13;5;13;16;19;23;17;19;12;14;22;13;7;10;13;18;17;24;15;16;27;30;27;9341;9879;9882;1474;1567;1552;277;317;296;87;98;104;55;50;50;48;45;52;42;37;43;37;40;43;43;39;43;49;42;46;40;42;44;46;39;43
6:30:01;31.2;523;679;612;9945;9191;10948;13234;14102;14072;2332;4068;3115;14728;15241;15257;3362;3329;4321;4839;4792;4730;18;19;18;6617;6478;7307;19;16;18;23;14;25;29;27;28;106;169;220;13;26;18;24;21;24;43;53;41;6463;5880;5219;18051;20500;19620;8845;10261;9611;35;37;31;19592;17750;21542;592;552;405;18;17;26;22;21;23;1772;728;2525;15;17;13;19;18;23;24;26;26;18;16;18;23;7;14;10;20;14;34;41;39;23138;22537;22693;18084;17732;16150;115;38;53;17;21;20;13921;8374;12491;26;24;20;17;14;21;17;19;24;17;20;20;7;17;18;16;16;15;15;21;24;17;18;21;11;17;10;22;18;18;27;27;30;17404;17416;18352;81;680;55;15;29;22;18;17;21;29;19;28;24;26;19;17;15;19;15;21;17;18;15;15;14;14;14;17;25;14;19;9;25;17;17;7;19;17;23;19;21;15;41;32;27;9286;9893;9883;1459;1597;1576;275;319;297;82;102;99;48;57;47;44;42;48;38;37;50;37;41;45;47;44;37;47;41;47;40;48;55;49;53;46
6:34:01;31.2;539;678;623;9935;9155;11041;13333;14118;14203;2479;4264;3309;14747;15242;15216;3403;3352;4353;4938;4894;4822;24;22;23;6659;6470;7363;15;19;24;19;17;17;24;31;27;114;170;229;6;13;15;22;26;21;47;52;46;6440;5838;5189;18138;20627;19845;8978;10355;9830;41;40;35;19680;17765;21766;613;562;422;21;20;28;26;20;21;1823;766;2607;15;15;20;14;22;15;17;26;23;12;15;17;17;10;14;19;16;12;36;39;45;23337;22780;22767;18218;17903;16298;133;44;66;21;19;15;14141;8452;12723;27;25;23;16;12;15;18;19;16;16;14;17;15;18;15;16;17;15;18;20;21;10;9;14;19;5;9;17;17;18;22;25;30;17512;17726;18465;103;788;75;19;21;25;18;21;17;30;23;26;14;17;19;16;9;17;18;17;25;15;21;19;17;15;17;22;19;25;18;17;15;18;8;15;21;19;15;22;17;20;28;25;29;9421;9968;9957;1482;1585;1579;289;314;292;95;100;102;48;48;50;45;44;48;39;48;48;45;44;39;44;45;49;45;39;39;47;45;47;40;46;48
6:38:01;31.2;542;687;632;9939;9223;11036;13348;14102;14228;2645;4421;3456;14836;15268;15325;3465;3395;4402;5057;4985;4966;26;23;29;6700;6516;7385;20;20;23;19;24;27;30;26;29;129;192;245;18;17;15;20;23;19;46;58;43;6408;5842;5202;18131;20784;19909;9112;10535;9973;39;34;33;19833;17935;21792;645;597;451;20;22;23;21;15;21;1888;811;2690;20;13;16;16;17;20;18;16;20;17;13;13;23;16;15;18;23;14;30;48;40;23522;22640;22889;18485;18134;16481;153;48;72;18;14;22;14159;8581;12749;35;27;20;16;18;21;11;15;22;24;19;19;24;22;12;15;17;16;22;23;18;14;17;21;16;22;11;15;14;14;25;30;28;17698;17762;18538;117;886;74;20;19;25;21;20;6;30;33;35;21;15;14;16;14;21;17;14;10;17;25;18;15;17;17;13;20;17;13;20;19;21;11;13;15;19;21;14;16;23;25;36;33;9430;9941;9991;1487;1612;1576;278;308;298;87;93;101;33;52;45;41;43;54;48;33;44;42;36;51;45;40;48;47;41;46;51;37;42;42;43;41
6:42:01;31.2;553;677;614;9874;9214;11033;13345;14362;14267;2796;4560;3604;14819;15247;15454;3508;3450;4456;5117;5123;5044;22;21;24;6744;6577;7405;22;19;22;24;16;23;31;15;23;133;184;262;10;14;15;25;21;18;49;42;44;6461;5912;5240;18292;20957;19863;9234;10677;10206;39;45;32;20020;17838;22059;675;624;464;18;19;25;19;24;7;1904;837;2706;15;21;16;22;17;27;28;24;30;16;19;12;24;14;15;11;17;23;30;36;44;23654;22798;22966;18557;18284;16674;178;44;77;15;18;23;14305;8701;12841;28;32;25;18;16;17;16;19;16;23;13;13;17;13;27;17;18;13;15;20;20;16;14;17;17;15;19;18;13;17;21;27;27;17668;17926;18499;143;1000;88;20;31;24;18;19;26;37;25;32;21;20;18;20;18;21;9;16;20;16;21;17;15;21;22;21;12;19;21;14;21;12;12;16;15;14;10;13;15;18;27;26;27;9371;9909;9966;1500;1613;1600;278;310;297;87;99;102;51;51;52;44;42;45;36;45;42;31;41;44;37;42;46;39;45;43;43;43;42;55;38;46
6:46:01;31.2;546;689;625;9973;9234;11146;13462;14429;14245;2952;4726;3777;14789;15350;15311;3550;3467;4515;5224;5206;5124;25;25;26;6807;6658;7421;13;26;23;18;19;17;24;25;22;131;212;277;16;17;21;17;22;30;46;51;47;6468;5883;5200;18438;20890;19984;9440;10885;10236;44;41;35;19952;18019;22121;690;653;478;21;6;21;14;23;22;1979;877;2790;17;20;8;17;13;17;14;18;25;20;24;15;16;13;17;21;8;11;25;49;45;23699;22737;23045;18851;18373;16928;205;48;88;17;22;21;14507;8733;12922;22;34;22;16;15;19;17;22;17;19;19;15;12;11;17;14;11;23;24;18;25;19;9;9;21;15;15;4;13;15;23;22;31;17657;17916;18932;171;1124;113;14;19;31;20;25;17;34;28;37;20;21;13;14;24;14;28;13;14;21;17;15;14;16;17;17;25;11;22;18;24;14;15;12;14;16;10;18;17;18;30;27;30;9500;9942;9959;1496;1604;1612;275;316;304;97;96;103;57;42;54;46;44;46;44;40;42;45;43;45;42;42;45;40;45;51;45;44;44;44;46;48
6:50:01;31.2;547;689;633;9976;9229;11084;13592;14305;14434;3087;4851;3957;14976;15365;15413;3584;3541;4533;5341;5269;5233;24;24;24;6856;6703;7544;28;23;17;18;17;20;31;24;24;147;217;295;14;16;23;26;19;27;45;52;49;6472;5922;5242;18486;20912;20265;9594;10961;10432;48;31;27;20012;18189;22077;721;685;505;25;24;25;13;23;20;2023;934;2842;9;13;17;19;19;18;24;19;20;16;17;17;21;15;15;15;20;25;38;41;38;23729;23061;23176;19095;18549;16983;237;48;99;20;22;26;14514;8846;13015;34;27;21;16;17;13;18;17;21;17;21;14;18;10;18;16;26;18;21;18;8;9;13;14;20;11;18;13;16;18;16;22;30;17905;18130;18979;192;1265;139;21;27;9;22;17;16;34;23;38;20;17;17;20;17;19;17;22;24;24;21;23;23;15;19;15;22;18;17;12;14;14;22;19;22;13;19;18;23;15;27;33;22;9511;9986;10074;1494;1617;1627;286;315;303;95;107;105;58;57;55;44;43;51;42;44;35;48;40;52;47;43;48;42;47;49;38;39;35;43;42;45
6:54:01;31.1;548;689;611;9891;9258;11009;13498;14400;14491;3288;5012;4104;14913;15359;15464;3642;3612;4604;5391;5412;5297;31;23;22;6943;6754;7594;29;25;21;21;15;20;27;20;21;160;240;308;12;10;16;24;19;25;48;46;44;6529;5877;5264;18664;21068;20143;9687;11068;10546;52;45;42;20139;18279;22221;756;707;530;27;18;24;24;20;21;2075;974;2899;16;19;16;20;17;19;21;21;20;15;17;20;20;15;17;23;12;17;34;42;45;23875;23174;23242;19135;18678;17224;265;44;123;28;18;22;14789;8946;13215;29;30;28;16;15;19;22;21;23;20;13;21;13;12;28;17;17;19;22;19;19;17;8;20;20;14;25;15;13;13;26;17;33;18131;18305;19036;229;1408;161;22;21;18;21;17;16;40;29;42;18;20;15;14;18;18;12;20;18;18;17;19;13;11;18;19;25;14;20;22;17;15;9;19;17;23;25;18;14;22;28;27;21;9557;10059;10044;1500;1631;1617;280;314;298;93;104;109;53;43;53;48;47;45;46;44;43;48;46;40;48;45;47;39;43;50;37;50;39;39;43;43
6:58:01;31.1;544;685;633;9967;9311;11038;13645;14465;14503;3449;5134;4252;15048;15396;15514;3717;3583;4622;5475;5496;5412;18;23;24;6906;6755;7618;25;17;24;19;17;25;23;25;22;161;252;324;15;26;18;22;23;25;47;47;48;6490;5929;5267;18691;21112;20179;9765;11234;10746;57;53;43;20164;18275;22455;785;736;551;23;19;22;22;21;21;2165;1018;2973;18;17;13;16;12;19;15;22;21;15;15;22;14;14;23;17;16;16;35;39;41;23852;23073;23325;19411;18701;17272;311;56;142;32;20;14;15042;9070;13153;31;31;19;15;14;16;24;17;16;10;24;22;14;19;19;18;17;19;20;19;19;15;15;16;12;20;16;14;20;24;24;29;28;18004;18438;19059;273;1555;197;28;21;16;18;17;21;43;32;43;23;16;18;16;12;15;21;17;17;10;21;15;17;20;16;21;22;16;19;13;20;14;22;13;17;19;11;12;12;22;29;34;33;9501;10043;10101;1512;1642;1638;285;322;302;88;106;98;48;54;52;43;42;49;44;34;43;44;48;46;41;44;42;47;49;41;42;47;33;46;50;36
7:02:01;31.1;551;693;637;10098;9312;11134;13581;14408;14538;3564;5293;4419;14981;15510;15502;3713;3648;4704;5532;5584;5486;35;25;25;6978;6852;7651;31;38;29;22;26;13;20;25;36;182;262;341;21;17;15;16;24;21;49;49;49;6540;5996;5264;18830;21223;20257;9968;11379;10769;56;51;49;20407;18376;22327;811;758;573;28;12;27;25;15;20;2234;1070;3047;18;12;14;14;17;17;26;24;34;15;13;14;14;25;18;12;22;18;34;39;48;23924;23189;23219;19618;19020;17464;356;64;163;17;21;23;14924;9096;13296;37;33;21;21;17;20;19;18;23;21;14;16;17;19;14;12;20;17;20;17;21;15;10;8;19;23;20;19;24;13;29;23;33;18133;18499;19328;328;1710;217;14;20;22;15;23;19;43;35;46;5;19;16;18;15;18;29;21;18;18;18;9;15;16;19;16;30;20;18;23;21;15;19;16;16;13;16;11;19;13;31;24;30;9597;10104;10076;1514;1646;1646;279;325;305;93;101;109;45;61;56;43;36;47;41;43;40;51;34;47;44;46;44;49;41;44;43;38;39;46;44;45
7:06:01;31.1;550;681;631;9978;9340;11086;13651;14589;14707;3728;5503;4597;15039;15590;15566;3760;3725;4733;5642;5723;5593;29;26;31;7090;6870;7702;32;43;29;23;27;19;28;30;26;182;288;370;16;9;17;26;29;22;45;53;52;6597;5923;5284;18905;21177;20433;9999;11408;10925;61;53;50;20477;18420;22458;842;803;593;24;30;13;25;23;10;2272;1121;3080;9;13;8;22;18;18;25;29;27;15;16;14;18;10;9;18;20;24;32;41;42;23991;23324;23513;19836;19069;17542;407;69;195;13;22;23;15129;9173;13348;31;36;19;17;13;18;22;21;23;19;15;17;13;17;12;18;17;23;16;19;28;6;14;20;19;12;14;14;13;19;22;29;16;18340;18451;19352;377;1859;272;17;23;20;23;18;18;34;33;44;15;11;21;18;16;16;19;14;18;11;12;15;18;17;20;15;22;7;19;20;17;8;15;16;14;10;21;15;19;23;31;23;35;9535;10074;10175;1527;1649;1634;279;316;304;93;105;110;60;46;52;47;42;47;41;39;37;47;38;44;55;45;44;44;37;44;45;45;50;42;46;47
7:10:01;31.1;547;693;626;9945;9296;11184;13656;14608;14711;3868;5602;4771;15210;15600;15549;3820;3732;4770;5785;5801;5675;31;29;24;7093;6931;7715;43;34;17;22;20;22;28;29;32;203;293;379;18;16;23;26;23;22;45;55;51;6588;5945;5327;18960;21477;20542;10121;11586;11025;65;63;64;20478;18532;22629;876;821;620;23;19;27;23;24;28;2330;1171;3155;13;11;15;18;14;14;19;27;23;14;10;16;19;19;22;15;18;16;31;40;40;24361;23464;23455;19874;19362;17797;460;84;220;22;23;22;15197;9236;13593;33;33;26;19;17;14;15;24;12;15;20;23;18;13;25;20;15;16;14;24;22;12;18;11;18;16;19;13;24;20;18;36;28;18373;18714;19491;441;2014;302;18;20;21;20;21;21;48;39;57;23;22;14;17;13;16;16;15;14;19;16;15;18;15;19;23;20;23;22;11;20;19;13;17;18;20;16;18;14;20;31;29;29;9658;10168;10112;1540;1660;1636;280;315;302;99;108;111;47;55;53;40;40;49;36;35;34;45;41;35;44;41;42;46;40;44;39;43;46;51;48;46
7:14:01;31.1;536;691;633;10053;9310;11165;13662;14685;14709;4064;5809;4901;15106;15693;15568;3873;3831;4823;5850;5886;5765;23;30;27;7141;6967;7699;37;37;27;22;20;20;30;27;30;216;316;396;25;23;20;14;21;25;44;49;43;6607;5957;5331;19163;21628;20492;10229;11775;11143;75;71;64;20591;18631;22616;907;872;644;30;25;26;20;21;23;2411;1215;3231;16;11;9;13;21;21;22;23;18;14;20;18;9;16;19;15;16;20;32;41;45;24227;23480;23658;19999;19460;18027;516;87;260;20;20;21;15391;9394;13664;32;37;20;19;18;17;14;20;21;11;10;18;16;16;19;18;17;13;20;20;23;17;14;23;20;18;17;17;18;21;21;22;31;18520;18838;19474;513;2193;361;20;23;27;20;18;19;64;37;65;21;18;17;12;17;17;19;18;14;13;18;20;15;11;15;14;26;19;11;18;24;15;23;13;15;15;18;19;16;16;31;30;35;9603;10169;10177;1526;1689;1671;275;320;305;92;105;108;62;55;54;47;40;45;45;45;35;45;37;44;44;43;48;44;42;44;47;41;38;35;40;42
7:18:01;31.1;559;698;631;9986;9379;11172;13803;14730;14777;4191;5951;5085;15061;15664;15706;3915;3831;4881;5890;5957;5872;34;32;32;7174;7026;7768;45;45;47;20;22;18;32;31;29;223;329;417;15;17;11;25;25;21;48;56;53;6625;5983;5321;19131;21405;20560;10364;11779;11263;89;71;68;20519;18702;22699;938;899;658;32;16;27;25;23;18;2439;1253;3309;21;14;10;22;15;16;25;21;19;10;22;16;19;15;19;16;24;25;35;48;42;24453;23572;23611;20220;19588;18178;590;107;298;19;23;18;15463;9472;13717;36;35;26;22;12;17;25;21;14;11;20;20;16;9;13;16;20;18;21;23;17;17;17;16;16;14;17;17;18;25;21;22;35;18516;18923;19622;592;2337;412;19;20;18;22;16;25;63;41;68;20;26;15;11;15;15;14;11;24;16;18;12;15;13;14;20;20;18;17;20;21;17;10;20;13;16;21;7;12;15;28;28;32;9624;10160;10227;1567;1670;1673;283;327;293;102;108;108;56;53;47;46;42;42;44;45;47;55;46;47;47;47;44;49;48;51;46;42;46;46;41;42
7:22:01;31.1;553;686;626;10076;9443;11235;13813;14786;14707;4324;6096;5239;15283;15690;15606;3965;3867;4923;5975;6059;5937;26;23;29;7199;7055;7789;44;52;39;18;12;23;31;29;26;233;328;434;8;17;13;16;18;22;49;53;53;6624;6030;5313;19259;21478;20811;10497;11880;11396;101;82;87;20708;18739;22818;966;936;697;35;23;32;24;17;20;2499;1314;3354;11;15;13;21;16;22;18;28;24;13;13;13;8;16;19;18;24;32;25;47;42;24412;23596;23611;20466;19893;18359;668;117;339;17;24;19;15618;9640;13780;53;44;26;18;16;19;24;22;13;15;17;18;17;12;17;20;18;5;28;26;26;0;13;15;15;22;14;16;22;19;21;18;37;18680;19122;19710;669;2521;469;19;15;25;13;16;18;72;53;68;17;18;17;22;10;14;20;16;17;17;22;11;22;20;15;23;20;17;21;26;19;17;14;14;15;20;19;19;17;8;29;18;25;9641;10248;10240;1548;1678;1678;282;316;304;102;104;122;58;56;58;43;42;42;41;39;43;36;46;39;33;41;46;55;45;41;40;38;41;46;40;47
7:26:01;31.1;557;689;635;10137;9342;11244;13903;14689;14922;4522;6202;5368;15268;15716;15774;3964;3954;4955;6079;6139;6032;23;19;21;7242;7149;7888;46;41;44;21;17;20;31;27;27;245;364;456;16;15;10;20;14;20;51;56;55;6605;6047;5356;19243;21551;20870;10599;11973;11583;116;94;98;20884;18799;22875;1011;967;726;33;19;33;30;27;25;2593;1373;3454;19;20;17;14;20;17;18;22;22;19;20;14;20;20;20;13;14;20;32;43;41;24544;23714;23714;20693;19868;18514;748;136;385;20;20;24;15792;9671;14056;41;33;23;18;13;13;18;17;24;19;17;18;18;8;20;18;24;6;22;20;27;9;21;13;20;19;19;15;19;17;22;24;28;18736;19115;19922;753;2652;532;22;19;24;18;17;15;71;54;81;15;19;15;23;18;16;17;17;19;23;21;23;15;15;21;11;21;12;18;19;12;18;14;15;15;14;14;21;12;12;31;28;32;9647;10308;10189;1544;1688;1691;284;317;310;112;106;104;59;61;59;47;45;46;43;39;44;43;44;50;35;57;45;47;39;43;47;44;44;41;46;45
7:30:01;31.1;557;694;652;10084;9377;11246;14010;14994;14912;4722;6319;5563;15395;15822;15763;4026;3964;5036;6187;6280;6118;32;25;28;7337;7161;7834;54;57;49;24;13;20;27;33;29;254;372;468;13;18;26;25;32;18;49;56;53;6697;6061;5334;19369;21648;20722;10648;12139;11726;129;112;113;20869;18953;22875;1039;1011;746;40;19;33;23;23;21;2647;1401;3494;17;21;19;7;26;20;15;17;24;11;14;17;17;15;18;15;20;34;34;41;39;24535;23797;23762;20820;20076;18746;837;154;449;21;22;20;15747;9757;14029;41;32;25;20;14;19;24;24;26;15;22;28;16;18;21;17;21;13;21;12;30;13;13;11;12;18;17;11;20;19;25;27;33;18764;19169;19994;855;2881;616;25;22;23;22;12;18;81;71;88;18;20;21;16;16;13;21;18;16;20;19;18;14;17;15;18;15;17;22;18;22;12;14;14;20;12;18;13;14;15;32;20;23;9744;10256;10375;1578;1709;1685;276;308;304;110;107;104;60;54;55;45;43;49;49;42;44;48;45;46;41;48;46;44;52;44;47;37;39;40;41;47
7:34:01;31.1;565;691;636;10096;9427;11265;13933;14965;14859;4838;6490;5696;15385;15746;15823;4078;3970;5038;6219;6250;6127;31;29;25;7336;7205;7865;56;76;59;19;24;21;33;27;34;268;394;500;21;12;17;21;22;23;54;59;53;6699;6053;5407;19437;21635;20892;10756;12282;11728;149;124;135;20903;18962;22974;1066;1028;779;45;29;35;25;23;30;2670;1480;3580;16;18;15;16;12;15;29;33;20;12;6;14;24;24;23;15;25;20;34;48;41;24633;23850;23941;21154;20294;18877;921;176;507;17;15;25;15995;9834;14151;41;38;26;17;23;21;19;19;23;16;12;20;18;22;14;16;19;22;27;21;23;16;18;20;14;15;18;20;17;15;24;27;30;18915;19303;19898;957;3025;692;25;24;17;19;18;26;83;67;100;18;17;14;16;21;12;24;20;5;22;22;12;20;18;12;17;22;18;19;9;19;13;14;18;25;8;17;14;13;7;35;27;27;9782;10260;10376;1569;1708;1701;284;317;307;105;109;106;59;56;63;47;55;50;44;42;43;45;42;45;47;50;44;38;36;37;36;48;48;49;41;36
7:38:01;31.1;565;698;639;10151;9423;11336;14028;15047;14935;4973;6674;5823;15379;15799;15862;4122;4020;5053;6342;6429;6242;33;25;28;7399;7182;7939;66;63;62;23;16;18;29;28;23;282;416;516;15;12;18;21;19;19;50;66;53;6728;6037;5388;19479;21602;20793;10888;12296;11933;173;146;159;21141;19030;22929;1107;1085;793;39;29;37;30;27;18;2743;1528;3629;17;22;15;20;14;13;30;18;20;13;15;11;12;15;21;29;15;23;33;48;38;24565;24038;23889;21312;20451;19003;1031;210;575;23;21;28;16103;9872;14084;42;38;23;16;26;19;19;21;21;12;19;12;12;14;15;23;15;21;23;20;21;13;15;15;18;13;19;17;21;20;17;24;30;19024;19442;20082;1056;3213;773;21;21;23;17;24;21;103;75;110;14;21;12;24;12;14;9;19;18;21;14;16;18;16;16;19;16;16;23;18;21;13;12;15;21;14;13;13;23;20;34;23;30;9838;10296;10329;1583;1713;1719;290;321;308;120;112;104;59;56;60;47;40;51;42;43;43;37;45;47;41;50;49;44;42;44;40;52;39;39;48;44
7:42:01;31.1;555;694;641;10071;9405;11196;13980;14974;14960;5165;6789;5980;15224;15792;15846;4109;4071;5087;6396;6478;6356;23;31;26;7489;7217;7982;69;67;65;24;23;14;25;35;31;287;427;538;9;16;17;21;18;20;53;58;51;6704;6077;5422;19486;21824;20923;11001;12481;12014;196;168;193;20857;19086;23007;1141;1113;831;48;28;40;24;23;19;2799;1589;3679;23;18;16;15;16;18;24;17;25;7;15;12;17;21;15;21;7;23;34;42;42;24663;24019;23963;21500;20615;19251;1116;232;651;17;22;23;16173;10020;14316;40;40;31;25;12;14;25;19;25;17;15;24;14;17;11;16;16;20;17;16;30;16;15;20;23;22;11;18;14;7;24;29;28;18998;19556;20157;1162;3381;866;17;18;19;21;22;17;113;83;130;15;17;9;15;16;13;18;26;20;21;12;22;21;18;19;17;23;16;21;21;26;14;16;15;17;16;19;21;14;15;38;22;31;9799;10371;10442;1590;1722;1725;277;309;301;119;119;115;53;51;59;42;44;56;45;45;42;41;45;44;43;39;41;48;49;46;55;44;41;35;39;50
7:46:01;31.1;560;705;649;10134;9420;11232;14075;15069;14963;5265;6925;6148;15484;15905;15949;4188;4068;5158;6450;6552;6457;30;30;26;7446;7290;8085;74;83;79;21;28;23;34;33;32;314;449;559;26;16;22;23;24;21;52;55;51;6730;6060;5393;19456;22078;20887;11068;12430;12030;235;198;215;21228;19208;23146;1197;1159;863;47;25;48;13;25;29;2860;1642;3775;15;17;17;17;14;17;23;21;22;14;15;14;7;13;16;16;17;21;33;41;38;24942;23955;24071;21654;20784;19367;1224;266;702;14;28;17;16223;10064;14395;47;46;32;21;17;12;18;18;23;19;11;20;3;12;17;15;18;7;25;17;27;15;18;12;18;5;17;13;22;18;14;32;31;19238;19546;20236;1283;3546;954;20;18;22;17;17;23;119;80;129;14;21;25;16;19;16;7;18;18;13;22;20;17;18;13;21;16;16;26;16;19;16;10;18;20;20;18;17;18;16;29;29;29;9796;10434;10463;1571;1739;1710;281;318;313;128;118;114;60;62;51;45;44;48;40;42;44;37;48;50;52;43;45;41;45;44;45;42;50;42;49;43
7:50:01;31.1;550;683;633;10105;9416;11279;14119;14980;15007;5434;7056;6307;15563;15875;16029;4191;4105;5217;6524;6615;6468;28;27;27;7533;7324;8034;84;87;83;20;28;17;34;33;34;319;469;594;24;24;15;22;24;19;56;60;64;6779;6138;5429;19588;22143;20940;11160;12596;12264;259;232;244;21277;19258;23047;1223;1195;899;62;25;50;23;27;19;2927;1701;3799;20;20;15;23;17;22;19;24;27;14;17;21;20;16;23;13;18;23;36;46;48;24911;24191;24116;21830;20726;19702;1331;312;794;14;23;25;16379;10196;14474;51;50;34;14;23;15;20;18;24;20;19;23;17;21;12;21;16;17;16;20;22;16;15;21;19;14;12;22;16;16;24;17;32;19198;19793;20273;1407;3743;1034;25;27;22;21;16;15;129;101;152;14;22;16;8;13;20;12;15;4;11;13;19;12;13;16;15;15;13;18;20;18;15;15;13;17;17;22;19;6;12;33;32;26;9908;10372;10450;1607;1741;1730;288;320;301;138;120;113;60;70;59;51;49;49;45;47;41;45;40;48;44;40;51;46;44;40;43;45;46;43;45;49
7:54:01;31.1;548;706;643;10120;9477;11317;14055;14935;15025;5598;7152;6425;15621;15955;15987;4222;4180;5172;6628;6687;6572;29;27;37;7596;7398;8065;95;100;92;21;20;28;43;24;29;344;491;614;15;14;20;21;21;28;54;56;58;6756;6114;5399;19688;22151;21082;11270;12736;12268;303;254;286;21226;19206;23077;1273;1223;923;65;20;53;18;17;16;2991;1741;3912;21;18;18;22;21;15;20;26;20;24;12;18;16;13;13;24;17;21;26;40;53;24870;23957;24346;22228;21061;19835;1449;352;896;20;20;20;16425;10265;14510;56;48;28;18;17;23;21;17;23;13;21;19;19;15;16;21;16;12;22;21;23;16;16;23;21;15;19;21;13;19;19;23;32;19258;19862;20406;1541;3940;1131;17;21;22;16;28;19;138;113;159;17;15;17;17;26;19;22;14;19;12;20;20;15;10;11;23;18;14;30;27;19;9;15;20;22;19;16;21;18;20;21;37;30;9841;10388;10587;1615;1738;1748;290;316;303;142;118;117;58;54;64;48;48;48;44;42;42;47;44;42;52;48;37;49;51;42;48;48;38;50;44;47
7:58:01;31.1;562;700;633;10146;9424;11393;14231;15086;15100;5726;7288;6597;15466;15893;16098;4273;4190;5250;6705;6767;6684;33;25;28;7580;7338;8086;101;103;99;25;27;21;27;32;35;342;511;622;15;9;15;26;22;26;54;52;59;6786;6097;5449;19928;21892;21070;11422;12840;12309;340;295;338;21318;19345;23297;1302;1282;949;74;23;65;18;25;22;3063;1831;3980;16;24;17;15;16;14;24;24;26;18;14;16;22;13;20;22;21;18;28;49;44;25112;24195;24150;22204;21078;20158;1551;393;970;17;11;23;16728;10361;14650;50;50;40;20;22;20;14;23;24;17;16;22;20;7;8;12;15;22;22;21;23;18;11;20;16;16;17;16;17;16;24;22;28;19319;19860;20513;1642;4072;1240;25;24;25;17;22;14;163;106;176;15;17;15;15;11;18;20;18;18;17;15;16;18;19;20;19;18;11;24;26;19;14;16;14;7;21;16;19;8;22;29;22;26;9884;10421;10543;1604;1735;1752;289;324;306;154;120;125;63;71;66;50;41;50;45;43;42;44;46;41;49;44;46;42;45;45;55;42;41;44;45;42
8:02:01;31.1;558;705;639;10083;9478;11403;14204;15274;15132;5829;7416;6733;15581;16039;16056;4320;4213;5289;6681;6878;6693;34;32;39;7667;7413;8143;120;113;115;23;16;26;32;24;28;369;538;651;11;13;24;20;16;25;54;51;52;6812;6122;5447;19730;22059;21231;11380;12928;12416;393;340;374;21359;19298;23324;1330;1327;990;80;21;66;18;29;24;3108;1874;4028;19;19;13;15;20;23;23;25;19;20;17;12;18;14;15;20;18;16;35;45;45;25159;24301;24347;22457;21456;20163;1679;440;1054;21;21;18;16700;10423;14656;56;47;39;21;16;14;16;23;21;18;17;24;17;14;21;15;20;19;25;23;18;20;13;3;18;17;6;23;15;18;23;24;34;19366;19939;20642;1760;4283;1348;15;16;19;23;20;16;179;127;198;16;19;22;16;16;17;30;21;16;18;17;7;19;18;16;23;19;9;20;12;21;18;17;17;18;19;18;15;16;15;29;25;29;9902;10493;10510;1612;1758;1760;293;319;306;155;133;122;60;65;62;45;50;52;42;51;39;36;32;43;49;45;48;48;35;46;43;46;37;47;41;49
8:06:01;31.1;566;705;640;10246;9575;11304;14335;15188;15229;6030;7621;6885;15608;16084;15984;4324;4288;5295;6818;6916;6781;36;31;32;7688;7438;8141;130;125;124;26;26;22;35;28;31;397;562;677;14;18;20;28;23;31;57;63;60;6834;6150;5460;19819;22144;21095;11574;13055;12597;449;394;430;21387;19391;23324;1385;1353;1020;90;33;77;22;25;23;3175;1937;4107;13;28;18;16;14;22;21;24;28;19;13;21;12;17;16;13;22;21;36;56;45;25068;24264;24257;22851;21474;20463;1801;513;1166;21;23;22;16732;10556;14828;63;55;37;18;22;16;17;22;25;16;19;31;14;22;21;20;20;18;20;21;19;19;17;13;22;16;15;15;13;20;21;29;31;19627;20081;20572;1894;4468;1458;19;17;19;24;21;19;195;144;220;16;22;16;18;20;16;17;21;17;15;24;16;15;22;18;19;21;9;24;22;16;14;14;15;15;12;15;18;15;15;34;26;32;9969;10456;10635;1605;1771;1775;301;312;309;165;130;131;69;64;62;49;50;48;40;49;42;49;43;45;48;44;45;45;45;45;50;39;42;45;40;43
8:10:01;31.1;560;705;647;10151;9579;11426;14291;15292;15233;6144;7628;7001;15694;16242;16238;4352;4289;5390;6835;7054;6841;37;33;34;7678;7506;8240;135;143;131;24;20;29;29;34;25;395;581;690;12;11;18;15;13;21;58;62;61;6775;6196;5507;20109;22252;21320;11709;13096;12721;500;436;481;21568;19545;23651;1423;1408;1052;97;26;78;29;26;32;3244;1997;4174;18;23;21;17;20;16;28;19;24;13;17;5;20;18;13;26;19;18;38;36;45;25093;24332;24229;22828;21610;20536;1899;557;1260;24;15;15;16880;10610;14896;59;53;43;19;21;15;14;24;16;16;12;28;24;22;16;12;17;22;22;22;32;5;20;7;20;14;20;21;16;17;26;28;30;19664;20189;20671;2021;4598;1565;27;17;26;19;22;15;215;161;240;12;5;17;16;21;17;9;17;23;26;10;12;17;15;21;18;22;19;35;18;16;18;17;20;21;18;21;18;13;14;32;26;30;10112;10479;10585;1622;1769;1765;300;324;309;175;141;146;68;70;60;43;40;44;36;42;45;44;46;48;45;39;51;51;43;47;52;45;51;53;52;45
8:14:01;31.1;560;703;637;10218;9424;11420;14360;15347;15317;6294;7761;7061;15633;16192;16140;4402;4315;5337;6885;7078;6876;33;36;27;7776;7551;8307;157;150;145;21;27;27;33;31;30;426;601;730;20;11;19;22;15;35;62;68;60;6853;6175;5476;19977;22359;21250;11698;13148;12835;571;498;542;21708;19502;23409;1464;1456;1095;110;26;88;24;24;23;3310;2054;4256;17;32;19;16;20;22;23;14;21;12;23;16;10;22;15;19;23;16;38;51;49;25286;24389;24423;22995;21696;20690;2038;635;1357;21;17;18;17062;10799;14870;63;53;36;19;14;19;27;25;20;16;16;27;15;16;18;20;23;23;23;22;24;15;13;13;12;9;13;23;21;23;31;33;29;19764;20257;20744;2157;4750;1678;23;18;17;21;11;22;242;172;267;27;20;18;14;23;20;24;16;13;17;16;18;19;21;19;12;20;20;20;12;18;15;17;20;20;19;15;15;17;11;30;32;29;10035;10503;10585;1637;1778;1780;304;329;312;174;141;144;71;66;65;45;42;55;42;40;41;37;44;42;40;43;46;49;52;44;46;46;44;47;36;44
8:18:01;31.1;558;700;641;10141;9542;11420;14475;15470;15239;6459;7888;7241;15728;16256;16284;4441;4360;5440;6986;7154;7063;34;29;32;7821;7567;8324;154;166;155;22;19;22;32;30;35;426;629;754;21;12;18;24;24;28;63;65;56;6856;6188;5511;20062;22371;21264;11766;13279;12879;628;552;608;21613;19682;23593;1501;1479;1121;125;29;92;22;24;26;3343;2111;4309;19;29;25;16;15;11;27;25;39;18;13;0;19;19;18;14;21;21;37;44;49;25159;24515;24518;23111;21871;20861;2140;718;1475;17;31;23;17103;10799;14980;58;59;41;14;21;24;19;24;24;18;15;32;12;21;16;18;28;18;30;21;27;11;18;22;19;17;18;19;23;20;20;25;32;19664;20390;20956;2283;4997;1766;25;19;29;22;22;23;259;187;287;13;20;19;16;18;16;14;16;22;9;18;21;20;15;12;14;13;22;30;17;17;21;8;9;19;16;20;18;17;18;26;28;30;10050;10582;10583;1660;1783;1789;306;324;316;191;158;147;70;70;74;38;40;45;45;43;43;39;41;47;51;48;45;51;45;43;42;46;41;56;38;41
8:22:01;31.1;563;713;647;10236;9494;11467;14513;15377;15413;6614;7984;7371;15608;16186;16319;4492;4406;5458;7038;7230;7064;44;32;32;7802;7638;8295;184;185;170;21;15;19;34;31;32;456;649;784;19;15;22;22;19;26;60;63;60;6915;6169;5557;20176;22376;21338;11873;13382;13032;699;621;678;21690;19581;23659;1542;1515;1153;132;28;101;29;24;23;3397;2181;4356;18;32;24;6;23;19;17;26;28;23;17;14;23;17;12;19;23;22;31;50;52;25433;24572;24607;23517;21936;21059;2284;786;1579;25;28;19;17157;10785;15157;63;61;38;19;14;18;19;23;17;22;13;33;16;14;16;17;19;21;32;19;22;19;20;9;14;19;18;19;23;12;26;17;31;19721;20445;21017;2427;5151;1919;25;25;28;20;24;12;274;201;315;24;19;17;16;17;17;19;22;18;22;20;25;16;17;19;26;18;17;21;20;21;15;19;9;17;26;21;19;18;19;33;34;26;10071;10641;10632;1657;1804;1797;314;319;308;193;149;148;73;74;66;45;48;50;44;50;43;43;42;30;48;46;47;47;45;44;46;35;42;43;39;48
8:26:01;31.1;566;703;648;10212;9494;11484;14631;15449;15555;6744;8096;7540;15691;16326;16347;4500;4400;5523;7141;7314;7144;36;33;37;7811;7680;8342;194;197;175;22;15;17;33;32;32;471;682;798;16;18;9;24;20;16;58;66;68;6923;6220;5536;20301;22400;21472;11947;13328;12960;779;697;754;21725;19809;23594;1579;1577;1185;150;35;113;21;30;30;3484;2230;4408;36;31;26;10;18;19;31;28;27;17;11;11;21;23;9;31;27;26;36;39;49;25306;24770;24731;23471;22174;21188;2396;869;1681;20;27;23;17225;10901;15131;68;68;39;21;21;23;19;27;20;20;25;30;14;17;19;25;20;18;20;19;25;14;17;14;17;12;15;24;17;6;16;28;42;19871;20469;21033;2569;5342;2019;24;20;20;18;13;19;307;221;339;17;19;27;19;18;20;20;18;23;19;16;17;23;19;12;20;17;21;20;21;21;7;20;10;21;20;18;17;12;23;32;30;34;10111;10644;10721;1644;1809;1794;318;330;318;206;153;157;71;65;76;52;47;57;40;42;39;48;43;37;41;51;48;52;56;51;48;44;40;50;41;46
8:30:01;31.1;563;705;641;10227;9567;11458;14621;15378;15548;6873;8213;7676;15857;16368;16428;4586;4421;5556;7263;7394;7249;25;35;27;7908;7677;8410;201;201;195;19;19;21;33;34;37;493;702;842;8;14;15;21;28;22;60;64;63;6973;6269;5536;20270;22444;21385;12051;13473;13046;854;761;829;21754;19827;23635;1622;1609;1230;171;30;126;15;31;24;3528;2297;4535;22;31;25;19;18;20;27;28;29;16;23;13;18;19;14;19;21;10;41;49;44;25392;24593;24532;23725;22211;21413;2548;951;1809;21;28;25;17393;10952;15302;60;70;41;19;26;17;26;24;18;15;24;40;19;14;20;18;26;14;24;19;22;17;13;11;11;17;18;23;20;21;16;33;28;20003;20550;21056;2673;5487;2141;23;26;30;20;22;21;322;245;374;22;20;20;21;19;15;17;17;29;16;11;20;17;20;19;17;16;13;22;16;19;16;19;8;19;25;18;23;12;25;37;25;33;10061;10696;10723;1663;1793;1803;315;317;317;223;155;161;78;71;79;56;51;56;42;41;43;55;52;44;46;38;46;49;45;43;48;43;44;43;47;53
8:34:01;31.1;566;718;655;10358;9604;11557;14733;15527;15602;7033;8267;7789;15926;16328;16523;4600;4485;5569;7296;7460;7264;36;31;39;7935;7648;8374;223;215;222;20;22;22;31;36;38;508;724;869;17;15;21;27;27;24;66;71;61;6961;6276;5581;20298;22315;21521;12189;13706;13236;930;846;896;21777;19927;23713;1644;1655;1245;186;29;140;29;26;21;3594;2350;4571;16;35;18;17;19;12;14;24;28;18;10;11;23;16;13;13;28;10;37;53;52;25322;24838;24595;24051;22269;21397;2679;1045;1902;24;29;14;17424;11023;15333;83;73;52;31;12;20;14;23;24;23;20;41;6;4;16;16;21;15;27;28;24;6;17;14;18;20;16;14;15;10;29;21;33;19942;20561;21223;2844;5692;2280;27;19;28;6;15;24;363;265;401;18;19;15;17;17;23;19;20;22;18;20;19;3;16;18;23;16;18;14;27;23;9;7;17;26;19;20;19;19;21;36;31;35;10192;10673;10756;1652;1813;1806;328;330;316;235;165;168;81;77;84;53;38;55;45;49;41;47;44;49;39;38;41;45;52;46;47;54;38;51;46;47
8:38:01;31.1;567;708;644;10284;9596;11470;14920;15654;15863;7151;8401;7906;15762;16306;16280;4604;4515;5583;7346;7477;7313;41;31;31;7953;7704;8352;246;226;227;19;23;25;26;34;37;533;737;900;15;16;14;29;23;20;64;55;61;6993;6309;5584;20459;22612;21613;12265;13683;13376;1018;930;994;21867;19827;23926;1701;1679;1306;202;36;149;19;28;33;3636;2418;4590;31;35;27;20;11;17;24;24;25;7;20;21;14;22;17;10;24;23;38;53;44;25580;24603;24891;24133;22355;21567;2790;1139;2024;33;22;22;17557;11167;15527;70;74;54;16;18;15;26;19;26;20;29;43;15;14;21;18;18;17;25;25;24;20;19;14;16;21;15;19;22;20;24;24;36;19965;20741;21283;2966;5919;2410;19;19;27;22;22;21;380;295;436;18;9;18;18;16;12;18;23;16;17;21;22;18;14;17;21;19;21;20;18;9;13;22;10;27;17;26;23;5;17;27;22;31;10214;10682;10720;1660;1819;1821;335;330;312;246;166;187;84;88;84;51;49;50;45;41;48;46;43;49;47;49;45;48;45;44;46;48;44;50;45;47
8:42:01;31.1;564;709;649;10256;9488;11481;15077;15710;15931;7260;8538;7971;15910;16354;16389;4650;4534;5601;7329;7545;7370;46;36;30;8003;7773;8479;260;239;234;25;24;23;36;37;33;556;768;918;16;15;19;28;25;28;59;75;66;6996;6330;5630;20475;22488;21641;12375;13701;13518;1093;1008;1067;21960;19916;23822;1717;1718;1328;239;40;164;23;22;31;3699;2483;4688;28;30;24;19;18;23;26;25;24;21;6;21;16;18;16;26;21;25;34;49;49;25540;24955;24649;24053;22640;21691;2898;1220;2121;27;21;24;17467;11176;15467;76;73;45;17;13;18;23;22;21;22;18;48;14;17;11;16;19;19;19;17;28;18;14;14;13;19;20;17;21;21;22;29;28;20094;20825;21278;3127;6074;2528;21;25;25;29;27;27;412;317;466;15;15;16;20;13;20;25;14;22;17;14;16;18;15;24;21;25;19;15;19;20;18;17;2;18;17;19;14;5;20;29;26;35;10185;10713;10748;1685;1836;1814;343;335;322;249;166;191;87;87;85;48;51;44;41;41;43;41;47;49;43;52;46;42;42;39;47;43;36;48;45;45
8:46:01;31.1;557;712;644;10279;9556;11531;15116;15849;16042;7359;8670;8131;15926;16419;16490;4647;4534;5600;7371;7571;7446;36;37;34;8046;7782;8492;270;261;251;23;27;17;34;36;30;566;797;940;14;22;21;24;29;20;55;66;59;6967;6263;5597;20447;22681;21670;12450;13996;13634;1189;1081;1153;21928;20024;23728;1785;1797;1382;254;46;177;26;33;20;3783;2556;4732;29;45;31;18;23;18;26;26;39;16;13;20;12;18;14;15;14;26;35;55;50;25543;24729;24704;24465;22664;21877;3050;1313;2237;24;22;17;17659;11181;15617;75;80;57;21;14;16;27;20;26;20;23;41;16;10;16;18;18;17;35;20;32;14;4;13;28;19;0;27;20;9;18;30;31;20131;20973;21376;3276;6224;2672;38;26;21;18;22;19;453;348;502;12;10;19;21;13;21;20;18;20;16;19;12;19;20;13;16;20;26;22;25;22;19;14;23;16;27;12;21;16;9;31;24;29;10233;10731;10756;1667;1813;1839;349;340;321;263;182;192;90;89;87;49;47;57;50;41;47;40;46;43;46;41;39;50;40;39;47;46;44;45;41;39
8:50:01;31.1;581;707;656;10249;9602;11612;15268;15876;16137;7515;8665;8241;16056;16486;16567;4674;4549;5694;7359;7682;7490;40;39;36;8124;7809;8449;295;277;278;24;22;21;36;35;37;598;834;958;24;10;12;22;25;22;66;76;63;7059;6348;5589;20509;22744;21595;12497;14010;13742;1264;1160;1236;22083;20114;23898;1821;1810;1408;277;40;206;25;37;30;3817;2617;4874;33;43;21;10;18;20;26;20;31;27;17;15;13;18;16;10;24;21;39;53;51;25560;24841;24764;24553;22669;22177;3175;1401;2356;29;27;28;17772;11315;15516;82;80;53;10;17;20;23;23;28;26;23;52;17;23;25;13;27;16;25;23;33;16;16;21;17;17;19;21;21;25;26;19;27;20109;20973;21342;3420;6484;2788;26;22;20;25;24;23;486;370;543;18;22;15;17;20;12;21;20;21;14;17;14;10;16;23;18;17;22;20;18;22;17;20;19;21;18;18;20;17;19;35;32;31;10261;10810;10843;1682;1823;1830;357;345;316;268;188;210;101;91;95;45;45;50;45;46;43;42;43;48;50;43;40;45;46;45;46;49;39;45;49;41
8:54:01;31.1;564;707;647;10415;9570;11513;15382;16120;16220;7677;8767;8316;15957;16605;16439;4707;4582;5688;7522;7713;7617;41;39;37;8124;7855;8513;311;290;287;22;20;20;40;34;28;620;845;997;21;24;21;28;29;24;62;68;72;7010;6311;5608;20508;22606;21722;12638;14127;13849;1376;1237;1327;21925;19942;23866;1869;1882;1454;311;47;218;29;29;31;3878;2642;4877;28;46;29;19;15;7;25;33;26;14;18;19;15;15;17;23;18;19;39;45;51;25683;24907;24824;24618;22790;22263;3322;1529;2468;21;22;23;17716;11403;15656;84;83;58;20;13;22;28;21;30;30;21;56;14;14;17;20;18;20;27;23;28;17;9;19;10;22;14;26;19;24;33;24;36;20279;20977;21327;3550;6641;2946;29;21;23;25;25;13;510;393;580;18;12;13;11;24;16;23;16;19;15;13;13;5;15;13;21;26;17;22;18;22;10;13;12;19;16;18;23;17;17;34;19;40;10261;10858;10846;1703;1824;1851;368;342;323;284;205;211;93;93;93;45;49;51;49;47;44;48;42;39;43;44;45;38;44;49;49;51;38;43;45;45
8:58:01;31.1;565;705;649;10439;9677;11684;15463;16348;16384;7789;8867;8465;16111;16552;16534;4769;4667;5761;7583;7776;7571;40;38;40;8139;7883;8572;317;304;294;25;24;22;34;23;43;625;888;1022;10;17;20;16;31;29;67;75;66;7033;6362;5665;20444;22909;21630;12795;14300;14041;1447;1353;1434;21962;20126;23937;1922;1896;1496;342;59;237;25;28;22;3935;2726;4997;29;49;30;18;14;16;28;32;26;17;16;22;18;15;18;16;21;23;43;55;51;25623;24879;24865;24783;22832;22237;3464;1618;2587;24;28;22;17968;11467;15680;98;90;60;22;15;17;16;26;20;20;25;62;21;14;16;20;19;18;32;22;23;11;21;13;14;5;13;18;17;19;27;27;34;20448;20986;21444;3690;6831;3043;29;26;26;25;22;34;554;421;621;17;20;26;28;17;18;14;22;13;20;19;21;16;19;19;22;16;17;19;28;17;8;20;14;19;18;16;20;24;20;32;31;31;10308;10858;10936;1670;1848;1844;355;342;334;292;204;230;98;100;102;45;51;60;46;45;41;45;34;41;43;38;44;47;40;43;47;53;43;49;46;52
9:02:01;31.0;560;720;641;10348;9610;11570;15567;16407;16432;7793;8953;8456;16092;16514;16529;4759;4653;5719;7512;7778;7691;47;36;38;8165;7952;8590;345;319;312;21;22;16;37;35;30;661;916;1062;16;16;16;20;25;29;69;61;67;7137;6409;5612;20584;22817;21843;12888;14371;14098;1558;1448;1535;22224;20187;23913;1961;1964;1511;370;58;257;24;30;31;3989;2782;4994;39;49;33;22;20;21;15;27;34;19;18;23;8;16;18;22;30;14;44;56;53;25696;24807;24905;25033;23103;22465;3544;1722;2728;18;20;24;17994;11452;15821;98;91;64;14;16;18;21;19;36;28;18;75;19;13;11;24;22;12;20;26;24;16;14;9;17;21;15;26;18;19;31;29;43;20419;21176;21629;3847;6985;3185;19;25;25;21;28;21;596;447;650;10;23;17;23;25;15;23;24;23;17;10;8;16;27;16;20;17;16;20;18;20;9;4;27;16;20;20;20;16;21;37;35;37;10233;10860;10895;1702;1826;1847;379;347;334;295;205;231;102;104;103;52;59;60;45;47;39;46;46;49;50;33;44;62;43;47;53;46;44;48;47;49
9:06:01;31.1;566;697;654;10391;9622;11588;15692;16485;16754;7962;9051;8624;16077;16747;16585;4799;4678;5757;7665;7897;7802;47;41;42;8135;7965;8612;362;335;333;23;22;21;47;43;32;681;941;1082;19;11;11;27;22;20;69;67;70;7103;6355;5664;20665;22758;21706;13020;14629;14215;1650;1524;1621;22219;20182;24003;1975;2007;1545;405;65;277;28;31;23;4058;2833;5037;31;64;38;22;16;19;25;28;35;16;18;17;19;18;28;13;26;19;40;54;61;25639;24988;24891;25170;22901;22612;3734;1836;2817;21;23;24;18017;11628;15896;99;94;66;19;15;23;30;25;22;23;17;67;19;20;12;19;18;21;26;26;19;13;17;17;16;19;19;22;24;20;27;29;37;20452;21288;21625;4009;7169;3320;23;27;21;21;24;17;637;484;703;17;20;24;20;15;20;21;22;26;16;16;23;13;14;18;20;26;20;26;15;23;12;6;23;17;17;17;21;14;17;38;29;34;10382;10849;10965;1701;1837;1840;388;352;337;322;220;250;103;97;101;52;51;59;41;42;39;36;41;38;44;46;51;47;39;44;44;51;45;45;47;45
9:10:01;31.0;577;715;647;10344;9668;11629;15765;16572;16826;8102;9089;8704;16157;16619;16589;4805;4699;5792;7762;7866;7765;42;47;39;8269;7986;8557;375;343;361;17;19;20;35;32;31;705;963;1117;23;17;19;24;27;31;69;78;65;7100;6418;5702;20739;22757;21732;13279;14771;14460;1754;1609;1712;22045;20171;24112;2043;2030;1589;435;78;309;30;24;27;4096;2903;5133;31;69;44;17;13;15;25;23;30;15;21;17;13;16;19;19;24;24;42;56;64;25710;24984;25019;25205;22995;22797;3876;1927;2935;19;25;24;18115;11692;15861;90;90;73;23;18;18;24;24;31;29;26;71;18;16;22;19;24;20;21;20;19;18;15;19;24;26;13;24;20;21;30;31;28;20406;21276;21671;4160;7334;3466;26;19;27;24;21;26;677;515;741;13;10;23;18;16;22;18;17;19;14;15;19;13;17;12;17;18;15;19;27;19;12;15;19;3;21;19;19;23;21;39;28;32;10387;10858;10984;1704;1855;1863;385;368;347;318;232;250;104;112;104;53;43;50;44;40;38;48;45;40;42;50;41;40;48;46;39;44;48;39;45;48
9:14:01;31.0;570;708;646;10320;9740;11708;15789;16701;16949;8177;9183;8884;16166;16617;16560;4865;4730;5815;7749;7924;7815;51;41;42;8251;8011;8691;390;358;373;20;20;22;38;37;18;731;982;1147;17;25;20;20;26;20;74;81;63;7164;6463;5683;20686;22872;21849;13312;14905;14668;1844;1711;1818;22165;20263;23939;2077;2078;1624;476;84;340;31;28;25;4135;2988;5160;36;62;39;24;14;24;33;32;33;13;11;16;25;16;17;24;24;27;43;58;55;25986;24997;25057;25326;23233;22728;4010;2046;3063;29;24;31;18249;11766;15958;106;97;70;20;21;14;25;23;29;30;29;82;13;13;13;23;19;18;36;25;23;19;14;12;17;24;20;24;23;18;31;29;34;20384;21297;21857;4311;7510;3559;23;28;28;27;20;16;705;533;774;22;15;20;17;15;18;11;21;22;21;18;15;20;18;15;19;24;8;25;25;26;13;17;20;15;16;23;34;18;15;33;21;35;10363;10982;10955;1683;1849;1859;411;360;347;336;233;264;105;113;102;40;53;53;41;37;41;43;38;46;49;34;50;54;42;38;43;46;37;44;35;48
9:18:01;31.0;565;705;654;10334;9709;11639;15942;16725;16957;8278;9182;8930;16246;16717;16881;4875;4761;5840;7807;8049;7901;47;44;42;8297;8024;8669;414;384;381;34;17;27;47;36;44;758;1035;1176;20;15;15;30;24;29;68;74;70;7225;6421;5732;20987;23022;21975;13522;15152;14771;1945;1816;1920;22395;20267;24331;2120;2119;1665;521;89;357;28;24;26;4235;3054;5249;38;73;36;28;15;21;32;33;32;14;16;15;16;19;19;19;23;27;38;54;53;25748;25104;25097;25455;23332;23016;4159;2169;3151;23;25;23;18213;11741;16099;110;108;69;18;19;18;26;28;19;41;29;83;15;17;16;14;19;23;28;25;28;20;11;14;15;20;15;21;13;21;30;30;33;20440;21394;21845;4438;7717;3725;29;18;28;22;18;22;762;574;816;17;23;22;19;8;8;16;16;22;18;17;22;16;13;14;20;25;13;26;22;17;9;14;8;12;25;20;21;15;27;42;35;35;10284;10936;10993;1714;1864;1844;411;362;361;337;242;270;110;106;113;54;49;59;36;42;42;46;42;49;47;41;45;48;48;42;42;49;41;44;45;55
9:22:01;31.0;568;707;656;10399;9689;11666;15912;17017;17089;8377;9234;8998;16191;16689;16791;4890;4782;5873;7896;8052;7972;53;49;42;8248;8084;8667;427;390;392;27;18;24;38;36;34;781;1055;1214;21;17;13;23;23;27;73;71;72;7219;6396;5721;20818;22886;22000;13690;15325;14899;2053;1886;2012;22425;20240;24170;2130;2188;1693;563;99;391;22;24;33;4258;3100;5321;40;80;43;11;20;18;35;42;31;12;18;14;18;11;14;24;19;28;42;60;56;25819;25287;25080;25675;23449;23170;4258;2251;3293;27;25;21;18388;11788;16025;118;107;83;14;21;20;20;25;25;37;31;96;13;14;14;17;17;16;20;26;14;18;13;16;21;14;21;19;22;23;22;30;42;20548;21425;21793;4571;7904;3833;24;26;13;27;22;27;808;612;872;20;20;25;12;18;20;22;13;22;18;25;14;14;15;23;21;16;20;24;28;22;17;14;20;14;24;16;19;22;24;47;27;34;10435;11004;10927;1697;1850;1870;428;375;360;355;257;286;116;124;120;59;60;66;47;42;48;46;52;42;44;36;47;50;45;44;52;44;45;44;47;47
9:26:01;31.0;569;715;660;10386;9741;11700;16211;17101;17273;8550;9357;9097;16302;16848;16756;4919;4835;5892;7985;8165;8036;55;53;43;8321;8097;8706;447;406;406;26;15;35;33;45;35;807;1093;1236;13;17;15;19;29;30;70;71;73;7213;6433;5727;20885;22900;21984;13659;15434;14919;2140;2001;2111;22292;20323;24325;2172;2199;1736;604;106;426;27;27;33;4300;3173;5351;48;85;51;18;15;11;24;28;31;18;20;20;28;18;19;20;25;28;43;65;56;25968;25148;25021;25605;23347;23083;4435;2377;3421;22;26;27;18443;11939;16151;112;116;80;16;11;20;22;35;32;35;26;102;20;16;20;16;15;14;28;24;25;18;18;8;15;12;18;29;21;10;30;32;49;20615;21531;21943;4757;8047;4013;25;22;22;40;19;21;846;638;908;20;22;19;14;17;19;21;22;24;12;16;19;10;12;15;24;11;17;18;26;22;17;19;14;19;16;20;19;16;26;32;29;35;10450;10968;11013;1707;1866;1874;433;365;366;366;264;282;113;138;122;53;49;58;46;44;43;48;38;40;43;45;53;48;40;46;40;41;46;46;47;48
9:30:01;31.0;564;703;647;10316;9701;11698;16110;17233;17262;8590;9384;9208;16228;16857;16799;4961;4833;5895;8081;8210;8134;56;47;49;8371;8126;8727;466;419;423;29;21;25;27;41;40;827;1127;1270;17;15;12;25;26;26;74;79;69;7255;6512;5783;20954;23069;21947;13918;15674;15026;2237;2107;2228;22427;20384;24249;2238;2238;1794;649;112;459;31;30;34;4358;3256;5434;44;85;56;14;23;17;24;30;22;14;17;16;17;14;17;18;22;27;47;62;56;26050;25314;25097;25801;23427;23362;4567;2487;3488;21;26;26;18487;11882;16156;122;118;86;21;19;16;26;26;25;52;33;110;21;13;13;15;26;13;28;23;28;16;17;13;9;12;17;18;24;12;30;24;42;20732;21527;21900;4909;8273;4115;19;21;27;26;25;23;897;674;961;19;25;23;20;14;15;15;22;23;18;17;16;17;19;14;19;22;24;26;29;22;15;13;16;12;21;23;28;12;18;33;38;31;10435;11013;11083;1739;1874;1889;439;388;375;384;265;308;122;131;131;53;55;62;48;43;46;53;47;41;46;45;45;44;47;45;45;47;41;46;53;51
9:34:01;31.0;562;713;655;10399;9688;11762;16067;17257;17237;8691;9403;9283;16304;16879;16985;4977;4833;5922;8093;8312;8238;58;47;45;8422;8232;8754;470;442;450;20;32;24;50;38;35;854;1151;1302;23;17;13;24;24;33;71;77;73;7234;6471;5764;20889;23094;22087;13822;15727;14983;2357;2221;2328;22398;20430;24496;2277;2282;1812;689;125;499;27;28;35;4411;3313;5476;53;97;51;17;19;21;38;33;29;13;19;25;15;11;16;23;26;19;48;70;57;26081;25263;24980;25878;23519;23312;4728;2588;3653;22;25;25;18501;11943;16326;120;123;78;19;33;22;26;39;24;37;43;121;14;18;22;20;17;21;28;26;32;21;20;16;18;16;16;20;21;17;32;34;34;20876;21455;21882;5047;8385;4305;15;18;30;22;20;23;951;720;1008;19;17;20;18;18;19;23;16;16;15;23;10;16;15;19;25;20;21;26;16;24;8;18;12;18;22;16;16;14;21;40;33;37;10452;11100;11046;1747;1859;1888;455;386;370;377;280;307;134;134;136;52;47;62;49;42;37;45;38;52;46;42;44;41;44;44;42;44;42;47;39;48
9:38:01;31.0;556;723;657;10400;9695;11702;16077;17379;17272;8765;9489;9395;16363;16841;16731;4964;4853;5950;8258;8373;8275;62;55;48;8393;8139;8831;485;453;462;22;18;25;36;50;41;879;1168;1327;19;19;20;27;26;39;69;75;74;7242;6519;5760;20757;23046;21771;13782;15740;15005;2458;2297;2437;22388;20373;24310;2316;2306;1866;748;146;543;24;36;27;4478;3331;5579;57;98;66;28;18;14;32;39;27;17;4;16;24;11;14;20;23;22;46;64;54;25931;25316;25030;25978;23525;23532;4823;2724;3749;20;26;20;18653;12114;16364;135;121;88;16;23;8;21;22;29;50;37;121;20;17;26;17;8;24;28;21;30;14;12;14;19;13;17;10;16;19;32;39;29;20887;21488;22130;5232;8585;4417;31;24;27;29;24;21;993;756;1050;26;27;22;24;28;15;15;18;17;15;31;15;16;17;22;19;17;31;21;21;20;16;13;10;16;19;16;21;31;22;39;31;40;10418;11022;11011;1737;1881;1903;454;392;384;380;284;318;128;140;139;44;49;62;45;47;40;48;43;44;45;43;44;52;46;49;47;48;48;48;49;46
9:42:01;31.0;577;715;653;10487;9690;11716;16397;17362;17333;8885;9496;9484;16413;16915;16912;5008;4937;6010;8380;8439;8407;66;56;49;8411;8199;8730;501;472;478;20;22;21;33;38;35;902;1217;1370;15;18;18;24;22;25;72;86;71;7308;6507;5776;21144;23225;22070;14119;16029;15313;2552;2378;2518;22410;20575;24448;2358;2355;1904;795;166;582;35;26;33;4512;3373;5580;58;109;61;18;19;18;39;24;29;12;20;15;17;16;15;23;22;24;43;63;58;26239;25288;25274;26095;23591;23520;5023;2842;3892;22;28;21;18653;12045;16295;143;130;94;15;20;23;23;31;20;47;48;136;20;19;12;14;19;17;28;27;23;17;12;18;14;23;16;20;18;23;32;13;44;20953;21505;22047;5333;8729;4557;21;22;27;23;16;28;1047;787;1112;18;20;26;16;18;16;14;18;22;16;17;8;16;18;16;19;20;19;31;22;24;5;18;11;19;14;15;19;20;15;41;31;45;10510;11112;11124;1745;1869;1898;474;403;388;399;289;318;134;144;137;59;51;67;46;35;47;51;40;42;44;45;50;43;43;51;48;48;44;48;45;44
9:46:01;31.0;584;718;649;10434;9692;11760;16373;17376;17447;8968;9550;9494;16370;16874;17028;5016;4878;6061;8425;8526;8491;74;59;52;8465;8230;8819;519;480;503;25;19;17;35;41;32;933;1243;1390;14;20;13;27;23;33;77;84;55;7292;6556;5764;21082;22877;22108;14153;16019;15214;2659;2514;2622;22397;20524;24398;2394;2402;1938;851;180;622;32;30;37;4588;3430;5650;66;116;75;21;20;23;23;34;28;11;16;16;10;17;11;24;28;29;46;57;67;26117;25249;25315;26133;23711;23672;5151;2937;4022;22;33;22;18512;12160;16447;140;136;88;20;21;20;32;29;31;50;45;144;26;25;15;20;16;19;25;22;31;5;16;14;16;17;16;18;20;19;33;38;44;20911;21557;22132;5545;8946;4738;30;31;26;23;23;21;1084;829;1151;21;20;17;20;22;20;22;20;18;17;10;14;23;8;15;27;8;24;24;20;14;13;17;19;16;28;18;24;19;25;45;26;28;10468;11063;11116;1748;1887;1888;486;407;391;410;295;336;131;142;140;53;60;61;40;39;43;45;40;43;41;30;42;47;44;44;48;43;38;43;49;48
9:50:01;31.0;566;713;665;10484;9725;11821;16352;17492;17518;9086;9598;9540;16407;16993;16922;5062;4936;6032;8518;8637;8620;72;66;59;8511;8228;8828;538;490;495;26;22;22;40;40;36;967;1281;1422;22;19;18;23;28;24;76;87;69;7251;6560;5806;21175;23242;22089;14269;16204;15399;2743;2625;2720;22525;20556;24539;2415;2449;1975;913;190;654;28;27;34;4607;3508;5663;63;124;68;13;28;23;32;32;33;13;11;20;18;10;16;24;28;26;46;67;68;26167;25337;25315;26275;23810;23718;5328;3071;4131;24;35;24;18870;12149;16417;151;132;93;21;22;19;25;22;21;55;46;150;20;17;15;12;20;11;22;30;30;14;13;19;16;15;11;18;15;23;28;32;41;20952;21710;22203;5684;8950;4810;24;28;29;22;23;26;1136;865;1185;22;24;19;21;16;19;17;23;22;15;15;23;21;16;17;21;19;22;21;19;21;18;13;25;27;25;26;23;11;23;34;44;38;10436;11082;11075;1757;1902;1900;491;408;401;423;303;349;136;131;144;53;51;68;46;39;38;53;42;44;44;36;47;48;49;42;53;41;43;43;51;49
9:54:01;31.0;567;721;654;10459;9723;11789;16337;17569;17565;9222;9694;9648;16553;17001;17049;5104;4958;6101;8630;8771;8729;78;68;62;8503;8266;8898;563;499;522;32;18;20;34;42;40;979;1298;1455;22;19;10;22;16;27;77;84;77;7352;6595;5813;20989;23228;21832;14206;16026;15318;2866;2701;2832;22692;20598;24458;2488;2494;2020;967;211;706;26;32;26;4662;3541;5759;69;130;81;8;27;23;25;35;32;15;15;17;20;18;20;29;30;23;48;59;63;26085;25214;25284;26259;23676;23791;5516;3171;4303;20;29;23;18923;12276;16535;158;151;101;20;17;22;24;19;26;58;52;150;19;18;17;17;29;18;25;22;30;19;20;18;20;10;16;20;28;21;40;32;41;20946;21677;22283;5833;9225;5005;28;26;31;23;24;28;1183;896;1233;30;22;20;23;17;19;20;24;24;18;17;15;18;20;10;17;26;18;23;22;19;23;9;18;15;23;16;17;17;27;40;34;42;10543;11099;11110;1756;1874;1885;508;421;406;429;312;358;145;155;157;49;54;62;43;50;47;43;43;37;49;44;44;51;43;47;42;47;48;49;52;45
9:58:01;31.0;571;714;654;10469;9786;11809;16482;17686;17638;9313;9739;9694;16453;17134;17025;5084;4977;6113;8719;8835;8823;82;77;64;8641;8284;8889;567;514;536;20;24;21;30;44;48;1008;1352;1489;24;17;21;29;30;24;84;85;73;7375;6605;5878;21069;23018;22193;14396;16363;15488;2974;2810;2915;22603;20714;24472;2508;2545;2035;1030;238;750;26;20;32;4703;3606;5807;76;148;85;22;20;17;35;34;27;15;11;19;31;18;23;20;24;25;52;82;72;26260;25466;25408;26348;23740;23944;5683;3296;4400;21;17;28;18909;12229;16688;161;143;98;19;18;20;18;32;30;55;54;172;14;20;13;22;24;20;21;22;25;15;16;18;18;19;20;20;14;29;34;40;47;21049;21713;22327;5972;9319;5124;21;24;24;26;21;22;1243;948;1283;25;17;23;19;19;14;18;21;24;17;17;20;9;21;18;14;19;24;27;28;33;17;16;19;17;22;24;25;16;16;35;32;42;10460;11163;11148;1753;1901;1913;512;425;415;440;320;369;147;153;150;64;53;67;40;41;40;44;40;45;47;40;44;48;48;42;46;46;47;45;49;46
10:02:01;31.0;562;724;655;10481;9785;11824;16594;17594;17650;9236;9735;9714;16524;17149;16950;5154;5031;6149;8906;9013;8962;86;83;61;8639;8330;8943;602;542;551;27;25;27;42;40;42;1040;1367;1515;18;19;5;24;21;32;81;83;77;7348;6597;5888;21029;23149;22148;14370;16425;15593;3073;2933;3022;22639;20723;24478;2540;2567;2089;1086;257;798;31;31;32;4771;3688;5852;81;156;94;19;20;16;33;29;37;16;18;16;20;15;18;34;26;26;49;72;64;26304;25427;25345;26554;24033;23842;5820;3415;4543;22;35;26;18947;12323;16622;162;157;103;18;20;19;27;32;32;71;54;186;17;11;16;16;19;16;33;27;35;17;17;15;17;17;17;17;22;25;40;33;40;21112;21766;22297;6122;9562;5268;36;29;17;20;15;21;1291;977;1342;21;22;26;17;24;11;28;19;19;15;24;16;16;21;21;13;19;19;28;27;21;14;18;20;21;16;17;19;13;24;45;38;48;10613;11102;11151;1749;1903;1916;525;431;424;442;330;376;148;154;161;54;54;68;44;40;45;32;39;39;49;41;44;49;45;37;42;46;52;48;52;48
10:06:01;31.0;561;714;650;10445;9799;11826;16505;17660;17794;9350;9735;9791;16499;17211;17056;5166;5005;6139;8980;9095;9043;97;76;73;8653;8362;9043;603;551;570;28;18;24;44;42;46;1079;1387;1555;27;18;19;26;26;22;81;92;63;7370;6612;5900;21288;23301;22159;14467;16546;15673;3175;3033;3122;22749;20685;24493;2569;2598;2119;1165;273;843;23;28;25;4761;3733;5944;89;165;97;22;22;18;35;40;41;15;14;15;19;15;15;17;29;24;50;71;63;26262;25301;25418;26689;24230;24190;5977;3543;4670;23;26;27;18956;12335;16592;168;161;110;21;18;26;28;31;31;75;61;198;15;5;9;19;17;23;38;24;28;20;8;10;16;17;18;23;19;24;34;42;46;21105;21705;22378;6239;9619;5407;29;23;26;17;20;17;1343;1012;1385;23;20;16;15;22;15;20;20;26;24;23;17;24;24;16;19;21;16;30;24;22;19;15;15;16;18;21;17;15;27;48;33;45;10590;11180;11244;1759;1904;1920;540;438;437;456;342;392;149;160;155;63;56;68;41;46;40;40;35;44;44;41;42;49;49;48;44;48;48;56;47;30
10:10:01;31.0;580;718;653;10523;9749;11792;16479;17660;17805;9446;9793;9816;16540;17170;17145;5183;5014;6180;9091;9287;9223;94;88;75;8640;8407;8975;617;563;578;33;20;18;49;39;39;1102;1439;1597;30;21;19;25;27;30;77;86;80;7442;6617;5926;21355;23290;22358;14481;16510;15667;3283;3149;3252;22788;20774;24665;2612;2665;2136;1201;305;888;33;33;37;4871;3806;5928;96;168;105;22;23;6;37;28;38;17;17;23;18;13;14;25;28;26;47;70;60;26140;25436;25461;26677;23888;24112;6130;3654;4785;21;29;27;18985;12307;16724;178;166;114;18;12;17;23;27;32;79;63;208;23;22;16;18;22;16;31;30;24;16;18;15;12;14;21;29;18;20;37;38;44;21025;21809;22131;6375;9721;5600;30;25;24;23;23;20;1392;1054;1434;23;22;24;15;18;19;23;19;14;19;17;17;22;22;18;23;24;14;26;18;21;6;13;18;23;15;14;21;8;17;42;41;37;10659;11126;11181;1736;1898;1915;534;450;444;452;350;393;149;154;160;57;56;69;45;36;45;39;47;38;42;39;48;45;42;38;42;47;51;49;43;46
10:14:01;31.0;577;721;642;10492;9724;11811;16732;17819;17707;9526;9853;9776;16581;17176;17109;5190;5064;6163;9318;9311;9207;105;92;71;8673;8369;9021;642;575;600;26;28;28;35;43;38;1130;1469;1605;19;19;25;26;21;28;78;88;79;7413;6645;5923;21228;23422;22190;14545;16608;15771;3400;3241;3364;22738;20873;24411;2640;2681;2220;1278;318;929;33;38;30;4871;3864;5970;93;185;114;15;19;22;32;37;41;16;23;9;12;15;14;28;26;29;52;69;66;26199;25566;25289;26632;24102;24286;6410;3810;4963;25;25;29;19072;12494;16791;181;167;110;14;23;15;29;25;23;86;72;220;16;17;20;23;16;23;33;24;25;17;14;13;18;20;19;26;20;27;39;35;44;21223;21700;22417;6552;9993;5691;33;26;29;28;22;22;1429;1096;1485;22;21;19;18;26;18;23;20;24;16;18;17;17;18;19;13;12;19;32;13;22;8;12;23;17;13;19;28;17;33;48;39;44;10637;11229;11171;1776;1919;1930;545;463;445;475;353;402;152;167;162;57;56;60;47;31;40;40;40;40;43;42;43;45;44;52;49;52;47;39;50;52
10:18:01;31.0;569;708;662;10501;9781;11928;16583;17838;17697;9546;9820;9899;16574;17130;17149;5215;5094;6207;9265;9513;9430;116;95;81;8701;8411;8999;651;593;615;28;32;28;43;46;36;1158;1511;1642;28;23;12;15;28;28;83;88;81;7410;6605;5937;21302;23321;22533;14639;16606;15845;3472;3319;3423;22702;20759;24594;2707;2707;2214;1338;351;993;34;37;32;4973;3883;6106;98;199;122;19;29;17;33;32;38;15;16;13;21;14;16;29;22;29;47;81;74;26358;25525;25297;26873;23889;24352;6504;3909;5063;23;33;23;19124;12402;16800;193;177;121;23;13;25;31;26;27;91;72;235;18;17;16;20;19;9;25;24;26;14;17;13;16;19;16;17;21;25;29;40;54;21121;21730;22501;6680;10063;5822;27;22;28;20;16;18;1504;1141;1527;15;23;21;22;18;16;18;19;22;15;18;20;12;16;17;19;17;15;33;23;22;19;11;7;18;21;19;21;19;18;46;29;44;10623;11251;11156;1774;1932;1931;564;457;446;471;356;420;159;170;164;55;59;67;43;44;39;37;36;41;41;39;46;39;45;43;36;41;34;46;45;50
10:22:01;31.0;570;714;656;10556;9803;11960;16617;17729;17780;9673;9941;9919;16602;17265;17106;5199;5118;6193;9425;9574;9516;119;100;89;8766;8439;9057;658;595;622;22;26;21;55;44;38;1182;1558;1682;22;20;10;30;23;32;85;89;87;7356;6628;5861;21255;23389;22371;14651;16757;15772;3618;3410;3522;22852;20675;24567;2717;2766;2277;1429;371;1050;31;28;27;4977;3903;6067;96;211;128;21;19;20;34;40;35;19;18;27;13;21;15;22;33;25;61;76;64;26143;25564;25395;26982;24262;24499;6732;4031;5270;24;26;25;19194;12507;16826;200;187;126;21;6;17;25;29;29;95;75;245;18;19;14;22;5;22;33;31;34;15;10;24;20;17;19;17;23;20;39;39;54;21162;21734;22460;6810;10218;5964;32;21;24;21;19;10;1545;1164;1578;26;19;23;26;15;17;33;18;28;19;18;18;18;15;12;23;19;23;29;22;23;32;18;18;21;35;21;22;20;17;41;39;44;10677;11227;11266;1765;1924;1919;565;475;455;475;367;405;162;171;173;60;51;74;39;39;33;35;40;37;43;45;64;43;45;48;41;48;45;37;46;45
10:26:01;31.0;584;715;653;10494;9783;11849;16519;17930;17734;9623;9972;10035;16666;17182;17059;5238;5095;6227;9538;9617;9590;130;106;89;8750;8542;9104;685;610;629;28;27;28;36;38;43;1223;1551;1710;19;24;17;22;26;27;87;87;85;7458;6658;5926;21458;23467;22156;14712;16554;15864;3698;3521;3659;23011;20701;24789;2759;2796;2309;1487;413;1106;30;32;39;5006;3985;6154;117;219;137;20;18;17;35;37;35;15;14;15;20;21;15;25;29;30;56;77;73;26282;25475;25558;26864;24051;24436;6848;4207;5388;22;30;26;19278;12527;16914;213;193;133;14;18;18;31;29;23;93;91;266;23;19;19;28;17;19;27;29;31;10;18;15;19;12;17;21;21;23;41;39;46;21351;21830;22367;7004;10330;6123;32;35;28;27;25;24;1612;1211;1633;27;15;22;14;16;22;27;20;19;20;18;19;17;16;13;15;22;24;17;17;14;11;13;13;20;16;18;18;17;28;50;31;56;10642;11289;11214;1768;1907;1936;583;471;471;502;363;418;161;179;180;61;56;70;31;39;42;49;43;36;41;38;39;51;45;43;41;43;45;43;49;43
10:30:01;31.0;570;739;663;10467;9786;11964;16727;17905;17846;9737;9947;10004;16646;17258;17215;5311;5115;6269;9607;9821;9700;135;116;100;8865;8388;9074;699;622;647;29;23;25;45;45;46;1258;1595;1740;20;21;18;29;15;35;90;92;85;7450;6686;5905;21345;23419;22281;14807;16741;15780;3803;3597;3713;22614;20813;24757;2825;2815;2342;1563;437;1159;35;20;27;5091;4060;6182;129;242;145;21;22;20;32;37;44;10;12;12;19;17;23;21;30;26;55;75;69;26169;25583;25588;26973;24112;24639;7016;4344;5591;27;21;22;19367;12604;16936;212;197;139;20;22;19;29;26;32;99;89;270;17;22;22;19;19;21;32;30;38;24;9;24;18;13;13;23;21;16;41;41;56;21353;21716;22504;7130;10447;6254;26;24;27;20;21;18;1656;1263;1709;19;21;19;18;4;20;28;14;28;20;20;22;22;16;20;26;18;17;31;27;22;12;12;14;17;22;13;21;23;21;51;36;52;10652;11187;11224;1791;1918;1934;589;483;471;496;380;437;170;173;180;61;66;73;43;39;42;41;38;42;45;47;45;43;46;46;51;40;41;45;41;47
10:34:01;31.0;582;718;669;10507;9808;11821;16637;17924;17943;9722;9899;10011;16634;17369;17185;5247;5133;6264;9667;9979;9850;146;121;100;8749;8579;9067;716;640;657;24;17;25;45;47;50;1263;1637;1781;18;21;22;29;27;31;92;96;91;7491;6723;5932;21507;23339;22404;15016;16836;15967;3864;3724;3872;22913;21013;24746;2820;2869;2374;1623;470;1222;31;37;37;5139;4106;6260;137;260;150;17;21;15;35;38;41;18;20;16;20;12;18;24;26;32;66;81;67;26299;25684;25583;27020;24018;24563;7280;4481;5710;29;29;31;19194;12718;16939;217;212;130;22;20;17;27;30;28;118;106;296;22;23;17;12;18;24;29;28;31;13;19;16;17;10;18;22;23;13;42;36;48;21420;21710;22298;7283;10673;6392;27;24;50;22;22;21;1719;1284;1736;26;22;15;11;18;20;22;24;22;14;12;15;11;16;13;17;25;14;17;15;20;18;16;17;12;20;17;15;12;21;49;47;45;10643;11316;11205;1779;1914;1962;597;498;478;497;392;435;165;184;171;57;62;85;43;45;40;43;43;43;43;39;46;45;46;43;47;44;40;41;49;44
10:38:01;31.0;574;719;670;10649;9806;11984;16626;17976;17944;9836;10063;10039;16740;17281;17336;5349;5165;6310;9721;10051;9926;157;131;108;8771;8487;9156;727;653;671;28;26;25;43;48;46;1304;1674;1812;31;24;13;27;28;30;87;94;78;7497;6700;5957;21432;23537;22510;14891;16868;16076;3951;3809;3968;22791;20924;24712;2866;2917;2388;1714;502;1301;36;37;35;5195;4119;6252;136;268;170;18;20;17;39;36;31;19;17;23;23;17;18;17;28;26;59;81;82;26390;25617;25569;27233;24251;24587;7455;4650;5879;17;30;16;19228;12686;16927;226;219;140;21;23;22;30;23;32;120;108;299;25;19;17;26;25;21;30;22;32;15;14;21;27;18;19;21;24;26;32;41;52;21490;21750;22611;7373;10770;6511;33;27;25;25;24;21;1766;1335;1805;16;25;21;18;19;22;23;23;30;16;17;18;19;20;20;21;24;21;24;27;25;22;16;5;20;11;17;18;17;24;48;42;52;10709;11231;11235;1791;1938;1956;606;507;489;508;390;450;169;174;182;65;58;74;42;44;41;41;38;45;45;43;42;38;42;41;48;42;41;43;50;42
10:42:01;31.0;582;725;668;10499;9799;11908;16858;17935;18034;9844;10067;10161;16641;17331;17304;5316;5184;6288;9894;10080;10017;167;137;113;8862;8541;9087;743;666;686;33;21;24;45;45;44;1335;1684;1833;30;19;21;31;24;32;96;103;86;7475;6677;5898;21345;23392;22547;14981;16833;15980;4085;3895;4034;22881;20872;24798;2911;2908;2449;1753;546;1341;34;33;39;5164;4184;6289;147;284;165;21;25;19;26;39;31;15;13;17;27;18;17;26;26;26;57;83;79;26339;25481;25526;27061;24078;24711;7628;4768;6010;17;31;21;19323;12859;17133;239;224;148;20;21;20;36;34;25;132;108;327;5;24;10;18;21;24;29;33;44;21;14;20;19;14;20;27;26;23;38;47;56;21429;21844;22501;7547;10855;6677;31;32;33;26;24;21;1816;1366;1830;19;27;23;16;16;21;29;26;25;18;16;19;13;14;22;16;21;23;28;27;25;14;15;16;15;18;20;20;18;23;54;50;55;10771;11254;11307;1797;1928;1945;611;497;494;516;405;455;171;184;185;61;58;69;38;26;39;44;36;34;35;44;40;47;38;40;48;41;46;51;45;44
10:46:01;31.0;575;725;670;10622;9801;11907;16680;17963;18026;9939;10083;10097;16747;17364;17234;5327;5177;6349;9996;10288;10208;175;155;126;8881;8635;9218;756;671;711;23;28;21;39;42;42;1369;1741;1883;34;25;24;30;28;28;90;102;96;7532;6747;5992;21456;23515;22504;15002;17052;16151;4230;4028;4167;22937;20737;24866;2918;2972;2467;1848;584;1400;31;34;29;5210;4228;6385;162;297;182;19;15;19;31;36;40;13;13;29;21;8;20;21;29;26;59;86;76;26426;25640;25595;27238;24367;24780;7807;4973;6155;23;22;25;19407;12745;17152;235;226;145;22;24;10;30;30;30;134;114;343;20;13;14;18;25;16;32;28;35;16;10;13;18;16;21;21;25;25;34;39;51;21446;21829;22788;7721;11020;6774;38;23;29;31;31;19;1860;1426;1904;24;24;21;19;10;18;19;21;15;21;20;20;15;20;18;21;23;20;34;37;25;11;12;6;18;12;13;26;26;24;54;39;51;10651;11365;11308;1775;1937;1952;623;518;494;516;405;458;170;185;185;58;58;78;47;42;44;44;38;46;41;39;44;46;37;46;49;44;38;52;53;48
10:50:01;31.0;579;710;661;10517;9820;11916;16762;18001;17987;9937;10098;10179;16956;17305;17316;5366;5206;6330;10048;10398;10198;190;164;131;8852;8585;9140;771;693;715;21;23;23;44;41;44;1403;1760;1928;28;23;22;31;26;33;90;91;88;7497;6682;5956;21411;23418;22433;14981;16937;16065;4322;4100;4290;23080;20902;24903;2965;3004;2525;1910;622;1485;38;24;37;5316;4280;6446;175;307;192;16;13;13;36;42;37;15;18;20;19;11;10;19;23;22;56;81;78;26394;25727;25601;27067;24345;24830;8003;5067;6379;22;22;21;19320;12837;17139;255;231;167;20;20;25;32;26;31;136;117;357;18;17;9;21;14;22;29;26;31;20;18;13;18;16;13;27;24;24;41;42;48;21340;21784;22625;7839;11123;6923;31;29;30;24;26;22;1926;1445;1919;22;25;22;18;19;12;24;18;28;19;18;18;14;21;17;20;19;26;31;31;25;16;10;14;19;15;20;22;18;21;63;36;60;10669;11312;11298;1779;1958;1959;634;519;509;526;412;463;169;189;194;52;59;82;53;38;43;34;39;52;43;53;50;44;41;40;49;38;43;47;51;50
10:54:01;31.0;582;719;654;10584;9822;11953;16959;18042;17924;10037;10074;10166;16809;17326;17344;5366;5248;6348;10120;10355;10294;200;172;143;8900;8618;9167;790;706;739;23;23;25;41;44;40;1440;1798;1926;34;18;17;31;26;19;89;101;89;7528;6724;6011;21538;23545;22531;14968;16883;16117;4423;4201;4394;23016;21043;24809;2988;3007;2560;2000;667;1540;31;37;43;5302;4330;6472;179;333;198;13;22;20;33;38;39;17;11;15;17;18;17;15;30;27;70;76;79;26407;25767;25595;27377;24441;24769;8171;5208;6490;25;27;29;19328;12946;17006;268;249;163;20;20;17;25;29;25;155;134;381;19;16;13;21;20;19;30;26;33;15;18;24;11;19;17;28;16;16;44;40;64;21499;21755;22742;7893;11275;7036;39;29;35;24;25;18;1982;1490;1966;30;28;15;18;18;15;30;19;25;23;16;19;16;17;24;19;19;26;27;22;30;17;11;9;10;25;17;26;22;24;58;38;52;10692;11315;11265;1791;1953;1970;622;526;518;527;416;463;175;192;189;69;58;77;41;46;36;37;30;37;46;41;42;44;49;40;44;36;40;38;45;47
10:58:01;31.0;578;719;663;10494;9845;11950;16897;17987;18004;10034;10085;10227;16820;17468;17233;5403;5268;6370;10203;10524;10363;216;181;158;8999;8615;9184;788;704;742;30;27;24;40;46;37;1458;1867;1969;25;24;21;31;30;31;92;96;88;7483;6718;5961;21476;23531;22458;14953;16996;16119;4476;4325;4418;22908;20995;24838;3040;3051;2579;2056;709;1607;33;30;32;5393;4363;6534;181;346;224;19;15;26;34;36;39;16;13;17;3;22;26;31;31;27;70;88;75;26644;25628;25564;27307;24538;24771;8397;5376;6705;19;23;22;19493;12947;17106;282;252;168;15;18;18;31;32;21;163;135;398;20;22;14;19;19;15;32;32;37;14;16;22;11;18;16;22;21;23;45;41;59;21625;21776;22761;8007;11411;7148;36;18;28;26;23;20;2023;1546;2063;19;27;23;19;27;23;21;24;22;19;19;13;10;15;14;27;22;19;33;24;20;12;17;13;16;22;19;20;20;21;61;45;59;10686;11355;11287;1787;1961;1965;644;529;523;534;428;491;181;193;202;70;55;85;45;35;41;49;40;52;46;43;47;40;44;51;43;41;41;44;48;47
11:02:01;31.0;579;726;658;10519;9882;11959;16837;18216;17974;10034;10128;10248;16805;17459;17379;5436;5263;6422;10260;10556;10412;223;201;161;8956;8633;9231;812;719;760;28;22;29;57;48;44;1493;1854;1996;34;23;23;29;27;29;91;107;84;7524;6758;5998;21490;23559;22534;14943;16999;16170;4606;4392;4550;23070;21000;24841;3062;3101;2609;2147;757;1647;38;34;38;5404;4396;6472;202;354;230;15;23;19;40;40;44;18;15;18;20;13;17;25;25;38;64;85;87;26527;25736;25694;27389;24463;24954;8486;5576;6876;27;31;24;19389;12900;17106;278;257;165;21;22;12;23;33;17;171;140;411;16;12;21;18;28;23;41;29;47;20;14;18;16;15;20;23;26;24;47;44;54;21545;21712;22804;8217;11526;7290;47;29;34;27;17;27;2085;1558;2101;24;24;29;10;22;17;19;25;25;16;17;22;17;19;23;24;17;17;29;27;20;19;15;15;20;19;5;32;19;18;61;46;50;10700;11293;11342;1807;1964;1966;657;547;527;546;420;496;189;193;199;61;54;81;47;35;40;44;40;40;37;38;40;45;43;46;36;43;41;40;47;48
11:06:01;31.0;578;719;667;10510;9812;11990;16923;18091;17993;10084;10195;10240;16863;17502;17387;5443;5274;6381;10319;10658;10548;247;210;172;8998;8659;9239;827;730;770;25;24;21;44;45;45;1518;1879;2037;38;33;23;35;22;28;95;101;100;7509;6791;6023;21586;23720;22584;15071;17062;16208;4744;4500;4643;23068;21013;24861;3099;3109;2637;2254;811;1746;31;34;40;5386;4478;6562;208;378;241;24;25;20;43;42;36;16;17;15;16;18;16;27;31;33;60;91;80;26300;25828;25851;27534;24397;24935;8689;5755;6963;25;34;27;19298;12946;17254;293;274;182;20;4;23;32;42;32;180;160;438;16;17;12;23;16;21;29;40;35;18;17;15;16;12;22;22;27;29;45;44;62;21536;21841;22812;8332;11663;7446;42;32;29;11;28;25;2131;1595;2155;33;23;20;25;14;19;25;30;19;19;20;21;20;16;18;19;23;25;31;31;25;13;8;17;16;22;16;23;17;19;66;45;63;10785;11362;11369;1828;1968;1996;662;552;532;550;440;499;187;204;204;62;60;81;40;27;41;39;37;41;45;40;36;50;45;39;45;46;37;45;48;43
11:10:01;30.9;576;732;662;10598;9826;11932;16874;18181;18035;10104;10239;10261;16814;17504;17412;5456;5266;6392;10397;10727;10537;258;226;192;9006;8703;9247;826;744;784;29;26;27;39;48;46;1543;1947;2071;34;29;20;33;29;33;96;104;94;7573;6808;6001;21641;23615;22577;15085;17057;16224;4821;4616;4744;23049;20990;25000;3145;3143;2692;2309;849;1808;33;47;34;5449;4543;6653;218;400;248;21;26;18;32;40;39;20;14;16;19;16;18;28;30;27;65;96;81;26536;25911;25674;27648;24713;25204;8880;5904;7159;23;31;17;19321;12956;17351;304;278;191;21;21;19;31;33;30;193;159;448;25;15;17;28;22;29;34;31;38;10;15;15;12;15;13;25;22;29;48;46;68;21607;21712;22772;8422;11774;7507;47;27;45;21;21;19;2191;1641;2194;24;26;24;23;24;23;21;30;30;27;25;10;17;13;13;29;21;12;37;28;29;19;14;12;20;17;22;28;20;26;58;47;50;10731;11358;11343;1818;1957;1995;673;570;542;545;438;498;184;210;206;55;56;81;41;41;36;42;38;40;40;48;44;46;48;37;48;41;45;43;41;52
11:14:01;30.9;585;735;671;10558;9769;11962;17020;18166;17930;10105;10251;10398;16912;17449;17451;5479;5303;6461;10404;10801;10611;274;234;188;9011;8711;9220;844;758;796;28;27;24;49;40;50;1569;1981;2099;34;28;31;32;29;36;94;112;101;7613;6838;6063;21713;23640;22889;15291;17215;16423;4921;4698;4884;23157;21036;25125;3148;3173;2711;2395;906;1886;41;35;30;5482;4555;6742;234;412;257;14;21;21;37;38;38;20;17;8;21;10;17;28;32;27;67;85;84;26526;25738;25622;27477;24358;25039;8942;6064;7258;25;30;25;19546;12998;17329;318;294;192;21;16;22;29;35;29;200;182;469;10;25;11;17;14;25;34;38;34;14;15;13;19;16;14;28;22;32;48;45;61;21618;21974;22744;8567;11888;7637;54;26;36;26;22;19;2228;1679;2244;22;25;21;12;17;25;21;23;18;15;13;20;19;15;16;19;22;18;35;30;21;19;13;21;16;19;15;22;18;29;72;54;63;10738;11353;11327;1830;1956;1990;673;558;544;555;445;510;187;205;199;60;58;84;40;40;40;36;37;44;40;36;45;48;46;44;42;43;45;37;52;45
11:18:01;30.9;586;725;670;10543;9744;12007;16978;18104;17863;10125;10333;10312;16970;17585;17489;5505;5289;6447;10548;10836;10668;305;250;217;9066;8701;9293;866;779;795;26;28;26;49;44;44;1622;2006;2128;37;23;15;26;29;31;102;114;97;7550;6771;6033;21665;23730;22809;15160;17308;16300;5029;4808;4979;22995;21040;24834;3214;3204;2730;2457;947;1968;40;34;36;5567;4647;6682;235;427;279;10;23;14;39;46;45;13;18;19;12;10;17;32;32;31;70;94;85;26557;25952;25614;27532;24530;25107;9157;6195;7490;27;25;30;19443;13047;17324;329;304;193;22;20;20;26;30;31;212;181;492;12;14;23;22;20;25;35;32;35;19;18;25;16;17;18;24;34;32;49;47;62;21685;21801;22916;8684;11996;7769;47;27;39;23;22;30;2314;1731;2284;26;20;24;21;22;17;27;26;23;25;20;19;16;18;14;19;16;22;31;26;33;8;13;14;17;18;14;20;15;25;66;53;64;10724;11396;11356;1836;1961;1993;675;574;549;563;450;515;188;205;214;60;57;85;50;45;39;41;43;45;44;41;41;53;43;45;46;45;46;46;51;38
11:22:01;30.9;578;727;666;10524;9732;12039;16944;18320;18124;10185;10269;10369;16910;17441;17534;5516;5324;6498;10534;10998;10707;319;274;227;9018;8800;9296;875;781;816;16;34;28;39;45;48;1628;2037;2165;43;28;21;33;28;27;105;113;103;7570;6771;6020;21603;23577;22667;15208;17178;16257;5091;4905;5021;23213;21102;25036;3214;3240;2773;2549;998;2039;37;36;27;5555;4634;6735;265;453;294;8;14;18;33;44;49;16;20;20;22;13;13;20;33;28;66;92;88;26628;25831;25806;27758;24489;24975;9281;6393;7618;26;32;24;19522;13184;17262;342;314;201;23;16;22;27;35;34;225;189;509;24;18;17;15;21;25;33;28;37;11;21;18;17;15;16;28;21;24;54;60;62;21580;21856;22987;8808;12155;7879;45;29;43;24;23;22;2345;1746;2349;23;28;19;20;19;18;26;24;25;19;18;14;16;17;9;25;22;19;25;30;28;17;17;13;17;16;28;20;23;14;66;53;65;10854;11378;11377;1837;1997;2020;678;564;558;562;447;520;189;214;209;69;66;88;42;42;37;39;34;35;42;45;40;40;44;48;51;43;42;44;44;45
11:26:01;30.9;586;737;672;10640;9841;12079;17112;18321;18108;10186;10389;10483;17017;17463;17585;5526;5329;6503;10609;11061;10774;341;286;235;9071;8792;9235;887;786;816;24;15;22;42;52;44;1668;2061;2192;44;32;23;36;30;28;102;123;102;7597;6793;6023;21634;23610;22867;15242;17291;16471;5219;5024;5129;23182;21099;25144;3254;3262;2794;2631;1042;2107;40;41;34;5605;4676;6801;273;472;309;25;22;15;34;45;42;20;11;19;26;10;15;30;35;24;70;97;94;26754;25941;25683;27661;24573;25338;9422;6502;7762;28;31;28;19441;13036;17359;358;320;207;29;15;25;33;28;39;237;202;531;11;18;10;22;34;18;30;30;36;14;9;22;17;22;5;24;23;27;51;49;62;21666;21709;23037;8948;12151;7964;56;34;42;18;21;17;2400;1793;2373;29;27;17;17;8;16;24;27;29;17;21;20;24;12;23;20;20;20;32;29;23;17;10;15;20;14;20;20;18;23;62;50;68;10753;11347;11252;1838;1967;2008;694;588;561;562;450;517;206;216;213;74;51;87;45;37;38;38;37;43;46;43;36;44;44;42;49;44;42;50;46;51
11:30:01;31.0;586;730;667;10527;9790;12065;16905;18255;18064;10212;10439;10469;17015;17550;17540;5529;5342;6537;10672;11134;10879;367;302;257;9138;8783;9326;902;801;842;28;23;28;44;44;45;1683;2098;2227;35;27;20;28;42;36;107;114;108;7634;6790;6067;21622;23803;22774;15213;17173;16440;5253;5110;5262;23182;21075;25190;3291;3313;2829;2720;1104;2177;39;35;36;5613;4713;6827;279;492;322;14;27;29;38;43;42;16;17;14;22;17;14;34;37;33;67;97;90;26602;25947;25553;27652;24506;25207;9590;6730;7943;22;32;21;19555;13158;17509;363;336;219;22;27;18;31;34;28;257;207;556;16;20;22;20;32;21;34;26;38;19;22;14;13;17;19;24;25;26;52;46;62;21687;21706;23036;9004;12274;8080;58;27;37;27;24;31;2464;1826;2436;31;29;24;17;17;16;17;28;26;17;18;18;25;12;22;23;23;20;23;30;22;16;17;15;22;19;17;27;21;30;76;40;63;10872;11325;11290;1860;1999;2029;699;585;586;568;458;520;189;221;212;70;62;88;39;40;35;37;40;38;36;41;42;44;39;36;51;46;44;47;46;43
11:34:01;31.0;589;742;671;10575;9756;12002;17114;18205;18145;10207;10468;10554;16809;17512;17585;5573;5373;6467;10735;11190;10923;394;324;287;9025;8759;9282;919;799;849;24;18;27;44;53;53;1738;2136;2248;43;37;21;30;32;25;105;118;98;7634;6806;6090;21537;23703;22586;15244;17172;16291;5371;5170;5297;23075;21174;25082;3326;3337;2877;2767;1167;2251;38;35;34;5680;4772;6834;295;513;341;20;23;18;35;45;37;20;25;23;24;17;17;27;30;38;71;104;97;26665;26107;25717;27694;24617;25013;9717;6800;8019;24;28;32;19562;13057;17480;382;349;222;23;16;24;34;31;29;257;224;573;17;26;21;21;23;19;31;34;38;9;17;14;22;18;16;24;18;25;49;53;72;21803;21936;23146;9140;12448;8267;60;37;41;26;24;23;2499;1873;2467;33;30;24;19;24;20;30;25;22;21;18;12;16;20;18;22;18;22;27;27;22;21;4;15;23;19;25;21;23;29;71;54;66;10832;11399;11324;1851;2016;2028;700;600;583;571;456;524;201;218;210;67;61;87;43;44;37;39;39;40;44;38;44;37;42;40;48;36;41;47;51;45
11:38:01;31.0;581;730;674;10563;9838;12023;17133;18233;18110;10240;10483;10515;17010;17622;17667;5513;5340;6555;10721;11301;10943;414;352;290;9137;8819;9347;917;814;866;20;27;32;49;50;45;1764;2145;2303;44;34;27;27;27;45;106;116;109;7625;6843;6107;21727;23645;22838;15282;17412;16478;5484;5257;5436;23303;21168;24973;3335;3343;2865;2869;1223;2340;35;35;37;5705;4798;6934;315;530;346;16;20;19;37;51;49;17;15;18;9;19;14;29;31;34;77;97;90;26765;26050;25762;27696;24921;25192;9733;7003;8173;28;33;29;19562;13111;17407;399;361;231;24;21;27;32;39;36;274;235;598;16;20;21;22;26;22;41;31;34;18;6;11;24;20;18;24;30;32;49;53;72;21819;21878;23203;9262;12470;8314;64;31;54;25;21;23;2555;1904;2526;24;30;12;24;19;15;27;29;25;23;17;19;16;14;14;22;17;20;31;25;30;12;13;17;22;13;24;24;25;31;64;57;61;10845;11359;11393;1858;2016;2029;709;596;575;578;461;536;203;222;211;71;61;92;39;35;37;40;34;45;43;44;40;41;42;47;44;47;35;45;49;54
11:42:01;31.0;587;730;674;10571;9804;12072;17168;18252;18207;10259;10588;10570;16956;17577;17537;5560;5397;6525;10785;11326;10977;445;362;300;9088;8825;9314;924;830;871;30;28;26;56;44;50;1783;2213;2324;63;33;32;36;22;36;110;116;106;7608;6836;6086;21757;23727;22824;15325;17416;16434;5547;5362;5532;23237;21178;25139;3354;3396;2912;3019;1302;2408;41;28;34;5706;4881;6887;338;555;370;21;19;16;36;47;33;25;14;19;20;13;22;30;31;31;71;102;90;26820;26129;25982;27788;24625;25053;9900;7089;8376;26;31;30;19467;13140;17612;415;366;231;19;20;22;37;39;32;287;246;625;7;20;21;19;26;25;37;32;39;11;14;6;18;17;12;29;28;29;46;46;76;21743;21974;23107;9352;12664;8490;58;31;56;22;26;22;2594;1922;2547;28;33;21;21;20;27;25;21;26;15;24;16;15;11;24;17;24;24;33;30;28;12;16;13;18;20;17;19;31;30;75;49;67;10768;11485;11329;1862;2007;2035;699;626;580;587;471;532;202;221;213;70;72;79;40;45;40;46;45;37;44;40;41;49;40;55;48;44;37;50;50;46
11:46:01;31.0;599;742;665;10561;9866;11961;17092;18160;18085;10290;10575;10643;17068;17655;17497;5586;5388;6548;10801;11360;10952;472;401;320;9171;8829;9370;939;832;882;22;28;21;49;48;54;1806;2226;2341;68;42;26;27;29;35;114;123;110;7682;6882;6058;21814;23764;22742;15312;17365;16448;5662;5474;5632;23193;21273;25113;3368;3389;2929;3085;1347;2463;42;32;34;5719;4865;6977;343;572;387;20;26;26;37;36;43;19;13;12;21;15;16;24;37;31;84;105;98;26767;26029;25839;27847;24724;25251;10136;7226;8498;29;39;31;19459;13174;17494;423;380;250;24;20;31;33;34;26;305;266;639;16;22;19;21;25;23;43;32;32;23;18;24;12;22;16;22;36;20;51;54;72;21871;21863;23035;9458;12694;8516;70;31;59;27;25;26;2642;1959;2612;23;36;31;20;16;23;32;33;31;0;21;21;15;16;23;18;17;21;31;27;30;11;21;8;22;18;23;25;21;14;73;59;72;10696;11396;11400;1843;2011;2036;717;609;580;587;470;540;198;222;223;76;68;88;39;45;31;40;39;41;43;41;41;50;49;42;42;42;47;44;35;48
11:50:01;31.0;578;737;664;10573;9924;12045;17077;18210;18089;10347;10698;10717;17118;17656;17585;5617;5396;6564;10849;11437;11125;490;421;359;9157;8808;9351;964;847;882;29;29;32;49;51;48;1837;2261;2378;65;37;24;24;31;31;113;118;109;7677;6834;6088;21669;23849;22733;15231;17274;16327;5736;5583;5709;23215;21184;24987;3387;3421;2983;3178;1424;2572;37;33;35;5800;4927;7067;364;597;393;18;18;17;36;35;36;23;20;20;14;18;16;27;48;34;77;104;90;26602;26068;25705;27860;24718;25281;10181;7404;8510;28;21;29;19531;13205;17642;432;394;242;23;18;22;39;30;33;313;273;660;16;11;18;23;20;24;41;35;45;11;13;14;19;13;16;28;19;19;57;53;72;21897;21911;23020;9588;12747;8670;75;28;53;19;24;17;2696;2005;2674;21;28;20;14;19;18;34;20;19;18;24;14;21;15;15;18;19;22;34;33;29;8;28;17;15;23;19;20;23;32;79;58;72;10782;11485;11374;1855;2017;2036;715;615;589;595;480;547;207;214;218;67;62;91;43;45;34;48;33;44;44;43;44;43;42;40;44;42;39;46;43;46
11:54:01;31.0;595;736;672;10635;9866;11970;17103;18264;18227;10378;10733;10659;16951;17571;17634;5574;5361;6549;10950;11409;11044;531;451;377;9139;8849;9389;959;849;902;27;24;25;50;51;49;1885;2275;2405;67;38;26;32;34;35;110;126;114;7629;6822;6051;21744;23821;22798;15451;17313;16665;5814;5650;5763;23282;21153;25052;3452;3432;2973;3209;1474;2613;43;28;34;5809;4934;7044;373;624;417;20;22;16;38;38;47;15;17;21;12;4;23;27;40;34;82;109;94;26815;26139;25752;27662;24867;25499;10333;7582;8694;24;30;28;19675;13213;17649;457;410;256;29;14;23;37;32;30;330;283;687;12;20;9;22;19;22;52;35;43;14;9;18;13;23;15;32;25;22;54;56;76;21915;21971;23178;9716;12826;8736;73;29;56;24;16;20;2730;2055;2697;23;37;25;23;18;22;31;29;30;4;26;17;20;20;19;12;28;27;32;27;34;6;14;16;19;20;13;29;25;22;77;62;67;10798;11459;11408;1854;2010;2061;709;621;598;592;478;535;204;226;221;68;66;81;41;35;44;42;42;39;44;42;39;49;44;42;46;44;38;44;50;51
11:58:01;31.0;589;749;670;10575;9818;11955;17070;18332;18183;10394;10867;10714;16963;17674;17640;5653;5451;6614;10967;11478;11185;577;471;395;9191;8841;9401;962;863;916;34;35;24;50;43;48;1924;2340;2437;68;44;24;29;21;30;108;127;112;7625;6841;6019;21502;23690;22642;15222;17065;16387;5915;5700;5886;23146;21120;25060;3475;3465;3029;3315;1554;2719;34;39;36;5847;5007;7065;389;635;441;13;13;23;39;36;45;25;14;22;22;12;4;33;36;28;84;108;105;26732;26078;25833;27815;24674;25407;10518;7744;8830;23;34;27;19740;13244;17580;462;409;270;31;16;29;37;27;31;348;292;705;19;15;12;22;20;22;34;36;37;11;20;13;14;16;18;28;25;28;55;60;72;21966;21909;23079;9724;12975;8761;81;38;58;25;24;29;2795;2088;2763;25;41;33;10;23;18;27;19;26;17;26;18;13;19;4;21;23;20;30;34;31;21;18;10;16;13;21;28;19;20;75;59;73;10830;11414;11363;1876;2019;2050;730;620;608;594;489;554;203;231;218;62;66;93;40;39;35;38;39;37;40;39;39;44;42;43;46;42;45;40;44;48
12:02:01;31.0;583;734;676;10565;9872;12053;17069;18256;18215;10450;10953;10797;17038;17748;17577;5659;5478;6586;10939;11517;11173;588;505;430;9165;8916;9459;973;876;921;27;25;26;44;50;48;1929;2389;2459;69;43;26;33;25;32;111;134;113;7706;6917;6151;21830;23875;22945;15536;17416;16651;6030;5813;6016;23340;21223;25251;3496;3507;3028;3396;1614;2783;47;37;39;5854;5050;7110;402;651;452;19;24;22;44;47;41;27;20;28;16;16;12;33;36;33;91;117;107;26856;26101;25908;27783;24677;25321;10585;7799;8968;24;40;24;19533;13279;17786;470;438;274;17;27;28;31;28;31;357;317;725;21;17;28;23;23;27;36;39;43;11;16;13;21;22;16;30;25;28;52;60;71;21992;21960;23192;9830;13009;8977;78;32;61;20;28;23;2846;2103;2799;24;34;26;14;15;21;25;27;18;17;20;20;14;25;22;19;24;17;31;25;31;14;22;6;17;19;25;29;23;29;82;58;72;10925;11470;11337;1892;2040;2051;732;633;614;599;481;560;206;228;228;68;70;90;44;49;39;42;36;38;38;32;42;42;41;36;47;44;42;46;47;51
12:06:01;31.0;598;724;682;10582;9890;12044;17074;18285;18129;10433;11014;10891;17065;17765;17677;5625;5447;6655;10972;11510;11201;630;527;452;9175;8873;9336;994;859;917;36;23;28;51;41;49;1987;2395;2492;79;44;29;31;28;39;113;135;121;7724;6844;6037;21889;23739;22933;15370;17391;16580;6095;5886;6041;23319;21322;25250;3510;3525;3049;3482;1656;2881;40;35;46;5918;5083;7156;417;675;471;27;23;18;43;39;41;29;15;20;12;13;18;31;34;34;81;118;106;26638;26253;25851;28008;24722;25528;10721;7973;9094;24;33;16;19581;13153;17851;501;447;286;16;16;29;35;37;37;380;311;755;8;20;21;23;24;30;34;32;33;16;13;17;19;22;15;30;29;31;59;55;67;22018;21882;23137;9909;13133;9042;87;37;69;29;29;23;2883;2131;2818;21;35;26;18;21;15;26;21;26;18;18;24;19;14;18;22;23;25;28;28;25;13;15;18;16;17;24;29;30;25;82;63;78;10793;11447;11336;1893;2019;2087;728;630;604;589;498;567;211;231;222;68;60;94;40;33;38;42;38;46;44;38;38;46;39;44;46;45;41;40;46;42
12:10:01;31.0;606;732;686;10586;9859;12090;17045;18248;18213;10525;11101;10829;17200;17825;17642;5673;5437;6630;10965;11590;11253;677;571;491;9146;8933;9474;1005;871;937;31;15;26;43;47;49;1993;2431;2510;77;48;17;32;31;31;119;122;118;7691;6823;6094;21760;23853;22718;15576;17387;16580;6164;5963;6163;23370;21365;25220;3540;3537;3101;3607;1743;2974;36;39;35;5940;5087;7183;435;707;488;18;23;25;35;43;53;25;16;23;16;24;17;27;41;29;83;115;105;26710;25805;25828;27943;24527;25351;10724;8032;9199;26;32;24;19517;13258;17707;508;455;292;21;18;19;35;25;35;387;324;761;21;21;19;23;24;25;48;36;38;6;15;16;21;12;21;29;24;31;59;55;78;21893;21903;23426;10068;13173;9169;92;37;56;23;24;13;2885;2164;2877;23;37;21;15;14;21;28;28;28;28;24;18;19;21;13;20;31;14;29;40;35;12;20;16;19;22;9;29;24;28;80;69;79;10811;11472;11355;1885;2028;2064;754;640;619;599;497;564;213;220;226;58;63;95;44;36;41;39;39;39;36;37;37;46;37;42;45;38;37;44;50;46
12:14:01;31.0;593;745;679;10536;9858;11991;17055;18423;18286;10570;11233;10937;17003;17781;17701;5696;5459;6648;11090;11679;11410;711;604;516;9266;8929;9360;1012;896;937;28;37;27;55;47;48;2026;2466;2549;87;47;23;27;28;30;124;141;136;7709;6870;6122;21772;23821;22853;15459;17348;16616;6311;6077;6259;23340;21081;25170;3538;3562;3135;3689;1824;3026;41;42;39;5962;5082;7238;455;729;504;16;24;20;42;47;51;18;9;18;19;11;19;37;34;35;85;105;101;26829;26130;25959;27961;24765;25460;10930;8194;9301;27;29;35;19659;13245;17762;540;483;307;29;27;30;40;34;39;396;355;799;16;23;20;22;32;26;44;31;47;10;19;14;16;25;14;21;27;27;63;61;80;22058;21855;23013;10160;13342;9229;94;22;70;26;16;15;2947;2187;2922;27;40;22;20;19;18;24;26;27;20;19;15;20;10;17;17;25;21;45;30;33;15;19;11;18;21;16;22;21;26;75;57;76;10815;11459;11360;1888;2027;2053;746;644;618;606;497;563;211;235;220;63;66;90;48;37;41;38;45;45;42;42;48;41;46;43;42;42;44;44;50;38
12:18:01;31.0;597;729;679;10504;9793;12040;17085;18297;18120;10586;11376;11019;17056;17658;17555;5654;5484;6618;11057;11669;11341;752;638;546;9204;8947;9421;1021;904;956;27;21;25;51;51;58;2067;2454;2551;90;53;34;30;31;30;114;144;122;7674;6858;6066;21916;23927;22924;15563;17404;16605;6405;6114;6309;23407;21181;25279;3545;3569;3124;3774;1879;3120;38;43;35;6008;5162;7231;466;745;520;19;35;18;45;52;37;22;24;15;24;19;14;31;39;38;80;114;109;26741;26062;25767;27970;25085;25415;10990;8373;9423;21;36;34;19520;13206;17645;545;499;311;21;18;30;34;36;34;425;343;820;18;17;15;19;30;33;45;34;40;14;17;10;20;22;15;23;38;35;59;65;81;22082;21810;23271;10200;13312;9387;98;29;78;24;23;24;3019;2234;2959;25;44;30;18;20;16;32;26;31;14;22;24;14;17;16;26;16;17;43;27;27;10;12;6;29;18;13;30;27;37;87;63;83;10816;11528;11425;1876;2038;2071;743;655;626;601;490;558;210;226;230;69;73;88;44;29;39;45;38;42;43;32;41;46;37;36;35;43;44;39;49;47
12:22:01;31.0;599;736;682;10556;9854;12016;17250;18172;18144;10611;11465;11099;17014;17744;17591;5717;5488;6645;11091;11693;11302;793;664;571;9223;8913;9453;1011;906;977;32;24;16;53;57;50;2102;2517;2602;93;53;31;28;29;36;121;139;118;7667;6904;6028;21556;23710;22633;15181;17267;16267;6475;6259;6409;23244;21112;25123;3569;3604;3183;3901;1969;3179;35;37;40;6024;5164;7242;487;768;539;9;17;22;43;47;48;34;21;20;18;10;19;30;40;34;81;113;107;26771;26009;25832;27971;24709;25411;11164;8432;9508;18;35;25;19450;13216;17730;575;507;315;22;20;22;35;33;38;437;366;838;20;9;18;27;31;20;47;39;35;10;17;13;19;14;9;27;29;22;57;67;80;22070;21803;23246;10309;13437;9386;108;32;81;22;18;26;3042;2257;2999;22;39;28;18;22;21;28;27;25;17;22;20;15;20;15;20;17;24;31;38;28;10;10;16;25;19;17;23;24;23;82;64;77;10881;11470;11365;1893;2034;2087;746;646;621;603;500;562;209;236;233;68;62;88;37;32;30;38;40;32;42;38;39;45;34;54;44;41;40;42;46;39
12:26:01;31.0;605;743;681;10488;9864;12076;17147;18286;18233;10760;11568;11242;17139;17822;17651;5668;5498;6673;11073;11734;11362;835;710;610;9308;9027;9538;1045;916;973;32;28;22;53;52;55;2124;2549;2636;107;56;29;35;22;35;126;148;127;7694;6857;6090;21798;23807;22954;15642;17416;16782;6570;6322;6521;23441;21258;25149;3601;3619;3228;3985;2042;3284;43;38;48;6083;5223;7300;500;788;562;17;16;17;47;49;44;38;17;19;11;11;23;24;27;36;87;122;107;26655;26241;25812;27987;24924;25508;11342;8558;9581;26;34;25;19630;13198;17719;595;523;331;22;19;44;40;31;29;449;391;852;22;14;19;22;22;27;38;35;42;10;17;11;10;16;20;30;29;27;69;61;80;22059;21836;23222;10511;13485;9547;111;35;76;21;22;26;3118;2264;3029;29;38;22;22;18;19;27;39;15;18;18;13;7;23;12;23;19;26;37;36;32;6;12;17;20;15;16;25;21;34;82;65;84;10834;11501;11423;1879;2068;2083;742;653;635;614;497;572;206;231;225;68;64;99;38;43;22;40;37;31;45;38;46;34;42;40;46;45;42;41;43;48
12:30:01;31.0;604;735;664;10499;9933;11989;17119;18344;18192;10833;11691;11331;17014;17752;17677;5694;5505;6667;11098;11810;11394;889;744;645;9307;8942;9441;1050;930;983;26;21;26;53;48;49;2147;2584;2657;109;59;34;37;29;37;128;147;128;7688;6819;6147;21921;23836;22829;15597;17646;16623;6642;6434;6617;23439;21275;25027;3647;3641;3194;4107;2110;3382;34;38;39;6025;5202;7294;515;808;573;22;20;22;37;43;45;33;13;23;20;15;18;30;40;46;88;131;113;26532;25829;25892;27902;24901;25420;11309;8585;9621;24;31;20;19512;13275;17794;604;553;337;28;20;28;38;33;37;468;389;867;20;17;20;23;27;23;43;42;34;17;17;13;17;15;18;32;23;34;62;67;86;21974;21952;23088;10434;13654;9521;121;34;86;26;24;26;3142;2323;3082;25;40;24;12;11;19;17;30;33;14;20;22;30;20;15;22;22;19;39;24;34;16;22;13;15;15;19;26;23;34;85;77;74;10867;11508;11436;1905;2051;2083;764;654;632;620;506;585;211;229;230;69;65;94;38;36;42;32;40;35;42;38;33;42;32;32;48;40;36;45;42;38
12:34:01;31.0;608;737;692;10572;9846;12056;17129;18165;18234;10939;11811;11436;17034;17803;17640;5712;5512;6699;11168;11804;11397;930;796;688;9313;9038;9491;1049;931;999;29;25;28;50;44;51;2161;2607;2681;108;57;37;32;18;38;123;150;126;7705;6853;6148;21782;23896;22800;15451;17456;16650;6728;6493;6644;23395;21284;25308;3656;3643;3198;4195;2176;3459;41;37;36;6152;5303;7319;536;827;603;18;23;20;44;57;55;31;16;25;19;16;18;32;40;41;93;117;111;26624;26133;25977;27739;24743;25612;11452;8806;9806;25;35;29;19455;13304;17762;631;563;337;23;19;39;35;36;40;494;398;895;28;18;17;21;23;16;41;40;47;16;13;26;19;19;13;24;20;30;70;68;77;22031;21760;23357;10533;13693;9760;120;32;84;25;25;24;3171;2354;3111;28;50;33;19;21;18;35;32;30;16;17;15;17;16;19;20;24;27;29;28;34;18;18;17;14;25;16;27;26;30;88;67;85;10883;11447;11402;1885;2056;2077;761;655;634;618;503;573;214;239;238;73;69;94;40;37;39;38;38;38;39;36;42;42;36;44;40;43;34;48;44;44
12:38:01;31.0;617;751;689;10461;9805;11960;17196;18255;18194;10964;11753;11583;17011;17747;17587;5678;5533;6706;11169;11830;11392;967;820;713;9315;8989;9491;1066;936;995;25;29;26;48;49;53;2215;2621;2728;117;66;25;30;31;33;133;146;134;7639;6878;6100;21791;23794;22702;15328;17406;16431;6853;6548;6796;23252;21314;25149;3672;3643;3282;4297;2283;3566;49;32;36;6120;5310;7362;559;847;614;13;18;16;43;47;50;31;10;24;24;20;11;38;39;39;90;121;108;26862;26251;25749;28047;24905;25548;11482;8896;9922;25;43;25;19599;13191;17642;639;577;363;29;19;43;35;37;31;498;416;914;14;23;17;24;29;24;41;39;45;20;18;16;17;9;16;28;33;26;68;63;86;22126;21921;23231;10591;13753;9757;137;34;87;21;24;23;3227;2361;3138;24;50;29;6;18;19;29;25;32;17;17;20;18;8;26;22;22;21;27;39;33;14;18;14;19;15;26;25;27;31;87;57;83;10851;11565;11418;1885;2068;2096;757;667;644;618;508;578;217;239;234;68;61;100;41;42;34;38;35;45;43;36;37;45;39;43;46;41;38;39;35;43
12:42:01;31.0;602;747;694;10527;9902;12059;17123;18297;18202;11101;11951;11712;17095;17905;17653;5740;5571;6742;11173;11817;11460;1031;879;765;9340;9012;9488;1090;967;1012;31;21;25;60;56;50;2230;2678;2747;115;70;38;36;32;36;133;152;134;7711;6832;6092;21823;24113;22814;15671;17532;16673;6900;6663;6860;23243;21263;25304;3709;3692;3280;4384;2340;3652;41;33;33;6131;5356;7367;577;883;638;16;20;21;44;46;46;26;14;27;18;12;20;34;38;27;100;137;118;26738;26257;25973;28051;24960;25399;11572;9027;9956;30;38;23;19556;13181;17762;661;590;362;27;18;45;36;34;38;522;431;952;18;24;19;23;23;20;45;41;54;9;17;18;15;15;22;33;33;31;69;65;87;21983;21881;23163;10730;13810;9819;137;33;95;33;24;26;3247;2412;3178;31;47;29;21;17;21;34;26;26;21;18;12;10;17;14;20;21;27;34;35;27;16;14;16;18;16;14;28;20;18;89;68;86;10754;11453;11353;1893;2072;2113;763;673;641;620;510;596;217;238;230;57;65;90;36;38;29;26;34;33;39;33;39;45;41;44;45;39;41;45;49;41
12:46:01;31.0;605;757;690;10600;9803;12081;17196;18376;18078;11160;12029;11856;17161;17649;17762;5766;5534;6747;11160;11915;11399;1086;923;792;9346;9021;9453;1087;952;1025;21;19;28;46;46;53;2256;2663;2764;135;72;44;32;33;36;132;153;134;7674;6850;6093;21732;23955;22629;15285;17381;16512;6983;6748;6923;23401;21313;25116;3704;3705;3290;4515;2411;3737;41;34;45;6162;5382;7326;598;888;662;23;24;22;39;46;47;30;9;20;17;15;16;34;45;35;91;125;117;26628;26006;25921;28135;24995;25696;11690;9143;10031;26;38;30;19492;13283;17772;680;604;373;30;24;37;34;35;36;537;445;966;17;25;9;21;15;14;44;46;40;12;12;18;15;17;19;27;29;19;73;76;87;22196;22103;23342;10773;13920;9893;138;41;105;26;18;23;3295;2406;3201;30;47;25;17;19;25;30;32;32;22;24;16;16;17;23;20;21;22;42;37;32;12;16;20;26;18;18;31;35;25;96;69;91;10854;11569;11422;1907;2081;2108;772;666;651;630;517;593;217;239;234;69;66;98;38;31;43;37;35;32;43;39;38;41;34;37;43;42;38;44;40;45
12:50:01;31.0;606;753;683;10568;9948;12093;17172;18313;18147;11334;11978;11954;17162;17897;17727;5746;5525;6716;11229;11909;11481;1147;968;848;9334;9002;9513;1085;961;1026;20;20;27;57;58;53;2284;2715;2782;126;71;43;29;23;37;138;158;143;7690;6889;6158;22001;23815;22924;15655;17473;16710;7071;6880;7027;23289;21280;25325;3732;3713;3325;4644;2501;3863;42;37;39;6166;5405;7377;610;930;677;19;15;20;47;48;52;41;20;31;18;17;12;33;38;38;97;127;128;26679;26099;25903;27933;24825;25449;11824;9202;10068;28;39;24;19518;13289;17752;697;624;394;23;20;47;40;37;34;562;459;1001;17;23;22;22;22;23;42;39;46;21;17;14;17;22;13;34;31;33;68;69;84;22200;21993;23357;10908;13941;9937;155;40;107;20;26;30;3381;2443;3284;20;47;29;24;20;20;26;31;38;12;21;16;16;17;23;20;24;24;42;32;32;15;16;8;17;18;20;23;34;26;94;70;86;10834;11557;11432;1913;2089;2117;775;671;658;617;522;585;213;234;236;74;65;102;41;34;39;37;41;33;35;35;40;43;39;42;43;38;47;48;46;48
12:54:01;31.0;606;741;694;10553;9836;11978;17114;18250;18255;11372;12120;12020;17111;17841;17693;5775;5582;6784;11217;12007;11425;1189;1012;896;9354;9013;9476;1098;971;1040;26;24;31;55;62;57;2314;2741;2783;136;81;40;30;20;37;140;165;139;7699;6922;6107;21947;23992;22871;15617;17619;16730;7187;6881;7147;23350;21296;25319;3721;3736;3347;4737;2595;3956;47;36;42;6214;5441;7500;629;945;703;24;17;18;42;46;53;37;14;21;17;10;17;25;46;38;98;128;120;26801;26196;25710;28127;24818;25556;11953;9345;10231;25;41;28;19528;13246;17825;718;653;405;29;22;42;27;27;27;571;475;1000;25;13;23;23;23;19;40;41;46;18;19;25;18;14;16;37;35;32;75;69;86;22130;21932;23098;10884;14094;10044;146;49;108;24;23;29;3381;2490;3278;37;59;27;20;24;21;25;21;33;19;16;19;23;13;20;20;13;22;32;32;32;9;14;22;17;20;20;22;29;30;97;75;86;10956;11483;11483;1913;2084;2113;778;656;652;631;522;582;224;243;234;65;64;100;38;40;32;41;28;39;36;35;38;46;42;46;44;38;37;35;45;43
12:58:01;31.0;613;753;694;10474;9771;12027;17086;18344;18288;11557;12143;12258;17138;17763;17687;5760;5582;6765;11275;11869;11412;1255;1059;937;9373;9013;9498;1126;980;1027;20;20;26;47;57;54;2331;2792;2837;136;80;43;27;36;39;132;170;143;7718;6830;6108;21808;23849;22935;15722;17631;16825;7331;7077;7246;23295;21331;24939;3777;3747;3353;4871;2668;4040;40;37;40;6270;5401;7473;645;962;713;21;21;22;46;50;56;45;27;31;14;12;17;31;43;39;102;136;122;26763;26173;25897;28102;24849;25619;11978;9439;10333;26;37;28;19589;13223;17792;736;665;409;41;15;42;43;34;36;587;484;1020;17;24;17;18;24;22;45;37;38;26;12;18;19;13;14;30;27;27;68;78;87;22212;21946;23468;11001;14059;10067;154;34;110;24;21;29;3432;2492;3320;31;54;36;13;20;24;23;30;34;21;18;14;16;17;21;16;16;28;39;39;33;14;5;14;18;15;15;25;25;36;98;70;93;10858;11572;11335;1906;2083;2124;786;675;652;627;518;581;220;241;238;64;66;92;43;37;35;29;31;34;41;35;34;48;35;34;49;34;53;45;44;40
13:02:01;31.0;612;751;684;10473;9812;12051;17217;18391;18144;11650;12176;12348;17178;17839;17618;5801;5557;6797;11304;11950;11512;1318;1119;984;9301;9009;9550;1118;992;1050;24;26;23;51;54;53;2360;2816;2858;151;86;50;29;37;38;139;160;145;7728;6920;6104;21946;23840;22841;15632;17516;16797;7344;7147;7415;23328;21225;25032;3789;3757;3393;4936;2758;4142;44;47;35;6227;5437;7466;668;985;736;16;36;23;54;44;54;48;16;27;20;19;9;33;39;39;94;141;127;26809;26081;25897;28055;25057;25472;12067;9518;10372;24;39;29;19466;13246;17874;768;681;414;33;24;46;38;40;35;611;497;1039;18;28;18;23;20;25;41;38;45;19;12;13;23;10;35;33;29;43;73;68;86;22142;21990;23307;11058;14149;10151;166;37;118;24;16;19;3465;2519;3364;32;61;25;20;24;22;28;31;24;16;15;22;17;14;21;20;24;21;35;33;37;10;14;11;16;23;18;25;31;28;99;65;90;10921;11609;11386;1916;2068;2098;782;684;640;641;517;603;215;241;239;83;66;92;39;29;37;31;33;40;36;47;37;41;31;30;42;43;36;41;42;40
13:06:01;31.0;627;754;701;10503;9817;12125;17164;18440;18207;11677;12275;12369;17127;17737;17575;5810;5578;6744;11287;12028;11572;1379;1164;1029;9346;9028;9549;1121;998;1044;28;26;27;59;63;41;2391;2821;2896;137;86;45;29;34;34;133;179;147;7672;6858;6081;21918;23878;22753;15731;17688;16844;7532;7246;7481;23239;21164;25224;3791;3762;3380;5024;2842;4241;44;38;37;6269;5482;7535;689;1010;769;25;23;26;52;52;48;47;24;24;15;5;11;35;35;35;96;131;133;26797;26343;25866;28196;24871;25395;12106;9571;10483;22;44;20;19611;13199;17964;780;700;424;32;21;40;38;34;42;631;509;1065;22;27;19;15;17;25;44;41;47;16;14;14;21;16;14;35;31;38;69;79;100;22202;22092;23370;11175;14196;10195;168;43;126;27;19;22;3490;2570;3410;32;62;26;14;22;19;30;29;31;17;16;13;18;18;9;21;21;32;44;39;36;21;14;25;14;14;22;30;28;30;89;74;94;10914;11502;11432;1911;2077;2117;785;679;659;628;527;597;228;252;239;75;67;94;47;31;41;34;35;29;39;39;36;42;35;42;38;41;33;39;42;45
13:10:01;31.0;614;761;697;10562;9839;11975;17322;18359;18163;11869;12249;12461;17087;17809;17604;5851;5604;6765;11241;12023;11539;1431;1230;1069;9465;9095;9568;1138;1000;1065;29;18;30;56;57;57;2391;2829;2913;168;96;49;28;28;36;139;171;149;7701;6862;6085;21781;23866;22651;15654;17403;16735;7598;7304;7573;23362;21206;25049;3833;3791;3401;5160;2925;4303;40;40;43;6276;5510;7541;706;1021;780;11;22;19;44;49;59;45;23;27;20;17;16;29;42;40;97;140;130;26894;26113;25861;27907;24823;25578;12210;9696;10530;24;45;20;19486;13249;17913;811;715;448;35;21;54;44;35;37;648;521;1075;20;24;16;24;24;22;45;36;48;13;16;11;22;17;15;38;32;27;76;79;98;22198;21950;23338;11246;14291;10324;175;39;130;30;28;20;3543;2596;3413;34;60;23;17;22;20;34;28;28;18;18;19;17;21;12;22;19;22;43;37;37;17;11;12;13;20;22;27;32;24;99;73;92;10874;11468;11406;1905;2091;2121;788;688;668;641;525;597;219;245;232;78;68;93;37;42;41;27;26;33;47;36;39;46;33;38;41;42;36;38;51;42
13:14:01;31.0;609;759;707;10489;9924;11966;17225;18403;18193;11884;12229;12531;17152;17660;17654;5858;5585;6736;11328;12094;11515;1493;1282;1110;9417;8965;9549;1133;1002;1061;33;37;25;62;54;60;2444;2877;2939;166;93;55;22;25;38;142;163;151;7683;6884;6130;21824;23887;22946;15920;17672;16796;7817;7434;7732;23361;21449;25204;3839;3825;3409;5270;3026;4450;37;40;38;6329;5539;7584;744;1048;803;19;21;23;49;57;56;47;14;29;22;17;21;39;48;39;111;134;125;26653;26194;25763;28158;24932;25625;12234;9849;10595;25;47;26;19484;13227;17850;817;734;454;38;17;62;38;35;34;665;526;1113;9;18;23;24;21;24;49;42;54;21;15;16;19;15;10;40;32;40;74;78;100;22145;22056;23304;11228;14279;10358;190;38;128;21;15;24;3580;2586;3444;36;66;34;28;20;23;30;28;33;18;20;18;16;18;25;19;25;24;44;37;32;15;9;23;19;21;23;31;24;29;101;73;99;10907;11435;11340;1925;2096;2113;795;686;677;637;530;603;215;240;240;70;66;93;38;39;36;33;32;35;42;31;40;35;46;42;45;41;36;38;51;45
13:18:01;31.0;611;761;688;10525;9804;11979;17262;18334;18238;11997;12319;12617;17294;17884;17801;5867;5588;6922;11325;12095;11567;1573;1344;1175;9472;9074;9556;1132;1020;1072;26;27;30;63;53;61;2478;2893;2947;177;100;58;25;30;37;149;176;150;7726;6877;6128;21859;24059;22959;15789;17712;16827;7856;7529;7883;23344;21291;25244;3835;3810;3438;5376;3076;4483;43;43;42;6341;5633;7598;768;1064;837;12;28;26;55;53;46;51;21;31;19;13;19;40;41;42;107;144;133;26673;26192;25999;28282;25267;25559;12374;9918;10683;24;44;31;19520;13257;17920;843;751;463;30;21;59;25;40;33;677;550;1110;20;21;22;23;20;26;50;46;51;21;14;12;16;17;19;35;35;42;78;72;98;22281;21952;23381;11289;14347;10428;196;39;140;23;22;15;3639;2638;3492;32;70;20;13;16;18;37;30;37;24;23;17;10;18;21;23;26;24;51;40;32;15;19;14;17;15;23;30;30;32;104;73;95;10887;11546;11344;1944;2082;2124;790;695;668;634;529;613;220;248;244;73;65;96;39;37;36;29;35;35;34;37;40;40;45;40;47;40;38;50;44;42
13:22:01;31.0;627;761;697;10635;9804;12083;17271;18257;18246;12069;12319;12613;17181;17768;17811;5868;5619;6843;11340;12187;11545;1631;1391;1234;9477;9026;9587;1150;1008;1075;31;32;25;56;55;59;2495;2924;3003;184;96;57;32;32;34;146;174;146;7772;6858;6113;21971;24104;22716;15689;17720;16755;8063;7663;7984;23293;21180;25212;3869;3814;3455;5486;3241;4602;45;37;43;6338;5578;7655;768;1099;854;15;20;18;44;47;58;49;24;32;21;17;21;32;44;40;103;141;132;26758;26083;25921;28258;24958;25604;12422;9979;10707;24;37;28;19714;13342;17898;865;771;480;42;24;58;36;36;31;698;572;1154;21;32;25;19;25;28;47;43;49;12;13;12;16;5;16;32;36;43;77;70;103;22515;21902;23557;11335;14445;10479;201;36;144;26;19;30;3652;2656;3525;38;68;25;15;23;15;37;25;31;17;18;19;21;16;19;26;24;27;38;34;36;17;14;15;20;19;19;32;30;32;103;77;96;10855;11542;11451;1941;2087;2125;796;690;673;650;536;606;214;249;247;67;71;99;22;35;32;31;35;37;38;46;34;38;44;37;41;41;42;34;47;40
13:26:01;31.0;615;772;700;10541;9835;12177;17241;18187;18115;12174;12336;12691;17191;17812;17702;5916;5634;6814;11361;12142;11604;1705;1445;1277;9410;8992;9582;1162;1015;1089;29;24;25;60;57;63;2540;2967;3033;191;109;62;33;34;38;152;177;154;7677;6852;6104;21916;23837;22632;15600;17550;16842;8122;7784;8153;23643;21253;25009;3842;3852;3473;5556;3332;4726;34;37;45;6353;5654;7650;792;1133;881;20;31;19;55;53;53;60;19;31;21;20;15;35;46;33;104;140;125;26694;26135;25887;28184;25133;25513;12522;10054;10771;25;40;28;19554;13313;17979;892;804;491;41;35;71;38;38;36;706;576;1177;24;33;24;33;31;29;45;35;46;25;14;13;16;21;19;34;32;36;78;73;101;22218;22047;23373;11410;14563;10529;208;39;144;28;28;27;3697;2677;3560;41;73;33;14;21;17;32;31;29;18;21;17;22;14;14;22;25;23;37;40;34;19;14;13;15;27;11;31;28;26;106;84;100;10881;11596;11448;1937;2103;2147;791;690;679;641;541;607;226;255;248;73;62;101;36;25;33;39;30;35;40;39;43;51;38;48;42;41;43;42;42;40
13:30:01;31.0;626;761;701;10509;9924;12078;17260;18433;18090;12226;12312;12814;17293;17863;17803;5930;5714;6817;11425;12122;11542;1788;1517;1359;9432;9100;9624;1162;1035;1098;30;24;24;59;55;61;2570;2983;3041;201;112;64;42;26;32;146;179;153;7747;6881;6158;21948;24104;22478;15596;17639;16782;8193;7866;8214;23522;21153;25119;3884;3836;3497;5703;3381;4790;46;34;36;6426;5616;7653;802;1139;905;18;17;26;67;54;63;61;28;36;13;17;16;36;48;31;110;158;134;26835;26504;25834;28433;25123;25878;12556;10268;10788;23;53;27;19473;13355;17941;907;816;503;39;28;78;38;36;35;718;582;1196;36;23;25;22;23;22;50;34;47;20;17;20;20;16;20;39;31;48;78;79;101;22406;21909;23561;11469;14502;10573;216;40;161;27;27;21;3678;2689;3585;41;71;30;17;16;18;26;29;36;22;15;17;15;20;11;23;22;24;37;38;41;15;14;11;18;29;16;31;27;39;100;77;94;10865;11520;11439;1944;2116;2153;800;697;679;657;530;600;230;251;249;67;60;94;49;32;39;37;34;36;36;38;35;37;38;45;43;45;41;46;43;50
13:34:01;31.0;623;768;707;10578;9947;12034;17268;18499;18192;12186;12410;12748;17127;17860;17663;5910;5641;6808;11360;12160;11603;1856;1585;1401;9475;9101;9667;1174;1046;1126;28;23;19;59;63;54;2569;3029;3057;198;117;64;31;23;45;146;183;161;7736;6909;6132;21903;24069;22713;15783;17680;16901;8452;8025;8290;23603;21251;25236;3916;3886;3490;5864;3501;4892;41;51;44;6402;5685;7726;827;1168;914;20;19;14;53;53;52;59;27;34;24;27;24;36;41;37;112;152;141;26595;26319;25877;28308;25257;25865;12545;10297;10926;23;40;25;19527;13190;17990;924;836;518;52;28;79;35;32;39;745;597;1197;22;29;21;21;26;25;46;42;52;24;13;10;18;18;11;35;39;40;78;80;107;22461;21888;23528;11558;14585;10570;224;27;164;16;25;34;3768;2719;3624;33;72;23;17;22;28;32;28;32;16;15;17;15;17;19;23;19;21;44;37;44;9;16;15;21;14;14;24;27;41;116;74;91;10961;11556;11478;1931;2096;2118;805;696;672;646;533;591;234;256;245;71;68;86;29;35;25;39;40;38;46;40;36;39;53;35;44;41;33;39;53;42
13:38:01;31.0;636;770;709;10557;9945;12112;17225;18423;18417;12294;12477;12820;17174;17863;17715;5894;5649;6876;11374;12163;11610;1934;1639;1466;9498;9082;9593;1173;1056;1108;29;25;27;57;60;60;2597;3055;3076;210;127;69;36;32;47;148;196;164;7762;6929;6119;21870;23943;22390;15671;17640;16734;8514;8128;8440;23333;21202;25159;3903;3888;3524;5882;3572;4947;45;44;39;6445;5772;7577;842;1184;947;19;19;18;46;56;61;57;28;37;16;20;16;31;45;43;112;149;142;26818;26262;25626;28245;25043;25790;12675;10235;10944;29;47;26;19769;13280;18016;947;847;528;37;32;78;37;38;37;768;599;1223;22;29;17;24;30;26;55;41;58;19;18;11;15;13;19;37;38;38;80;88;106;22385;22077;23359;11556;14645;10606;231;44;172;28;18;23;3792;2742;3636;35;85;41;18;20;23;32;38;39;21;21;26;21;21;18;22;20;20;37;31;35;15;13;11;13;18;21;42;25;32;109;77;96;10918;11660;11504;1928;2104;2131;811;695;678;643;537;613;231;261;253;62;69;99;39;38;36;36;32;36;40;38;40;37;45;40;41;39;33;46;40;48
13:42:01;31.0;631;775;715;10529;9867;12042;17364;18404;18178;12289;12434;12779;17048;17827;17722;5877;5658;6867;11365;12260;11584;1997;1707;1522;9468;9136;9596;1179;1055;1122;25;31;32;63;65;58;2633;3040;3105;225;129;72;36;22;35;149;184;173;7723;6921;6133;21956;23991;22509;15803;17521;16868;8542;8318;8575;23504;21397;25252;3910;3906;3528;5986;3690;5033;43;41;42;6506;5670;7702;875;1226;954;16;23;15;55;51;56;59;20;37;20;15;16;36;44;44;113;153;139;26907;26164;25887;28220;25217;25798;12696;10421;11029;23;44;24;19491;13223;17995;979;881;545;43;25;89;37;38;42;776;625;1242;22;28;23;17;28;19;47;42;56;19;15;10;18;14;25;33;32;42;76;90;107;22356;21747;23389;11646;14703;10666;230;47;178;21;22;26;3833;2772;3709;35;75;33;21;11;17;35;36;28;20;19;19;22;16;17;27;20;20;44;38;41;14;18;7;15;19;17;28;31;34;109;77;97;10843;11525;11377;1949;2114;2142;814;706;683;652;546;622;225;256;245;71;69;95;38;38;26;35;34;31;39;36;40;40;41;41;42;37;36;39;45;45
13:46:01;31.0;624;766;705;10507;9927;12051;17160;18395;18223;12388;12455;12876;17129;17779;17760;5914;5687;6889;11352;12167;11594;2060;1745;1591;9484;9187;9629;1187;1051;1126;33;31;25;59;59;60;2619;3071;3136;235;140;69;30;28;42;156;185;166;7680;6926;6095;21784;23952;22351;15522;17542;16708;8709;8318;8625;23410;21131;25133;3933;3901;3514;6035;3837;5098;51;42;40;6432;5713;7706;883;1213;989;23;20;19;49;45;45;65;29;34;18;17;15;32;45;41;108;156;141;26840;26147;25929;28572;25021;25529;12694;10390;11004;30;53;30;19695;13240;17930;1003;896;555;44;32;89;36;34;39;803;642;1246;20;28;25;26;18;19;48;47;46;15;16;15;15;20;19;30;32;30;81;80;107;22400;21805;23566;11653;14773;10741;248;47;185;20;26;24;3873;2783;3701;45;90;32;13;22;17;33;33;31;21;20;20;27;19;19;24;27;24;42;49;36;21;15;10;18;15;18;36;35;44;112;82;110;10900;11515;11346;1939;2080;2148;808;702;690;654;544;614;227;251;249;71;68;96;36;41;36;28;32;34;39;39;36;43;46;41;46;40;41;39;45;42
13:50:01;31.0;632;768;717;10544;9928;11992;17266;18469;18312;12460;12513;12972;17220;17886;17691;5919;5666;6887;11360;12214;11581;2141;1829;1643;9457;9120;9650;1210;1077;1148;28;24;26;61;60;60;2674;3112;3136;237;137;76;32;37;38;159;194;177;7715;6896;6128;21650;23818;22375;15617;17391;16698;8783;8451;8734;23531;21167;25086;3984;3885;3551;6167;3884;5228;32;46;41;6547;5742;7765;912;1263;1010;26;24;19;55;54;56;66;27;31;20;18;13;42;49;36;116;167;145;26987;26289;26052;28304;24954;25841;12832;10492;11098;26;49;31;19597;13250;18100;1020;923;565;49;34;90;35;31;38;827;648;1274;27;28;23;20;24;26;47;49;56;20;14;14;19;10;18;36;36;39;86;87;118;22383;22082;23561;11642;14714;10742;249;37;184;24;27;12;3878;2804;3702;39;97;38;17;21;22;39;24;41;23;17;19;22;17;18;23;18;22;44;45;38;19;22;7;20;15;22;34;25;33;108;84;106;10933;11525;11408;1932;2100;2137;804;702;688;657;551;620;235;251;246;80;66;92;42;32;32;39;32;36;38;36;38;39;41;38;51;41;36;44;41;44
13:54:01;31.0;624;776;705;10518;9835;12120;17327;18287;18161;12444;12480;13002;17262;18007;17972;5939;5687;6944;11513;12136;11649;2203;1888;1699;9507;9096;9715;1198;1075;1139;30;18;24;62;66;65;2694;3122;3183;251;135;80;30;32;48;159;196;167;7704;6883;6128;21831;24040;22689;15811;17805;17080;8936;8700;8947;23527;21320;25285;3949;3915;3538;6317;4007;5327;47;45;40;6503;5781;7846;933;1276;1022;23;26;18;48;58;60;69;21;36;20;18;22;37;44;44;112;161;137;26805;26107;25985;28297;25110;25613;12862;10521;11141;27;49;32;19696;13268;18023;1037;943;582;45;30;104;39;34;40;831;667;1270;19;27;25;23;23;28;51;44;49;20;11;12;13;19;18;41;30;39;81;86;114;22277;21914;23486;11644;14864;10873;250;44;202;28;26;23;3938;2836;3765;47;106;33;26;23;19;35;31;38;20;17;20;26;19;19;27;24;25;53;41;41;10;17;20;20;19;17;40;34;34;118;84;107;10906;11701;11400;1947;2104;2163;812;718;685;656;547;627;225;266;244;68;69;104;33;41;33;31;28;38;40;51;39;47;37;39;41;36;36;40;49;42
13:58:01;31.0;634;778;705;10547;9875;12116;17286;18507;18338;12455;12494;12961;17238;17949;17856;5944;5693;6883;11400;12193;11632;2280;1952;1774;9416;9089;9560;1220;1072;1149;26;25;28;66;67;63;2721;3137;3179;259;154;80;32;36;46;163;196;170;7752;6887;6093;21757;23987;22727;15761;17687;17024;8999;8769;9053;23421;21227;25190;3957;3967;3567;6331;4093;5420;44;45;42;6523;5832;7775;944;1295;1035;20;16;24;55;54;59;72;28;42;16;24;16;40;48;54;118;157;158;26853;26468;26060;28324;25236;25896;12932;10556;11140;25;52;30;19481;13360;17961;1052;947;590;42;37;108;40;33;42;863;670;1306;25;31;25;24;25;23;48;40;52;21;21;18;15;12;15;44;38;41;88;87;112;22208;21991;23511;11775;14866;10857;278;46;201;39;29;31;3960;2848;3765;50;103;36;23;24;16;35;34;34;23;13;19;21;30;18;17;18;19;46;42;37;17;14;11;22;20;22;39;36;37;118;89;107;10887;11569;11414;1938;2119;2128;821;717;690;648;545;620;228;250;254;72;68;88;41;33;42;38;34;37;40;40;42;43;36;40;32;33;46;38;46;41
14:02:01;31.0;648;776;719;10525;9928;12113;17325;18380;18350;12512;12431;13070;17209;17780;17822;5980;5701;6853;11366;12143;11574;2371;2029;1838;9432;9104;9671;1214;1083;1166;32;28;26;70;70;78;2753;3192;3186;260;165;81;34;29;34;163;208;178;7696;6892;6075;21866;23815;22491;15524;17652;16902;9080;8840;9042;23427;21300;25177;4007;3978;3567;6439;4244;5481;50;41;40;6570;5847;7792;976;1321;1068;26;20;14;56;61;53;78;35;36;19;4;13;44;46;40;121;164;148;26971;26252;25861;28382;25013;25745;12955;10674;11201;29;57;34;19557;13303;17882;1081;980;607;58;28;113;51;39;38;867;681;1330;29;27;24;23;23;25;50;40;51;13;21;9;19;25;32;28;37;45;84;80;113;22467;21999;23597;11719;14943;10935;273;49;212;26;22;25;3999;2856;3810;45;101;40;19;21;15;38;34;44;15;17;17;14;18;17;18;28;18;43;49;36;14;15;15;22;18;14;36;32;42;127;90;117;10877;11558;11390;1950;2107;2170;807;719;695;655;557;623;230;251;244;67;74;90;38;32;33;34;21;32;35;37;37;44;38;29;40;34;37;50;44;50
14:06:01;31.0;630;774;720;10412;9940;12123;17356;18482;18284;12504;12544;12977;17395;17799;17859;5958;5730;6944;11445;12240;11531;2437;2079;1897;9467;9150;9685;1226;1091;1164;31;13;24;70;71;64;2773;3207;3224;277;165;93;30;35;39;166;206;173;7747;6835;6154;21794;23800;22472;15781;17759;16906;9177;8861;9235;23626;21235;24976;3999;3935;3541;6495;4352;5602;39;43;52;6563;5843;7838;1000;1348;1096;22;23;18;58;58;55;83;29;47;16;11;20;43;51;43;123;165;153;27019;26260;26088;28366;25081;25799;12950;10662;11175;29;58;35;19597;13433;17942;1099;1003;605;56;35;115;39;41;33;885;680;1331;31;26;25;27;22;21;47;42;63;17;12;15;16;19;20;42;35;34;88;91;125;22463;21919;23457;11806;15017;10915;286;44;226;23;23;28;3978;2879;3847;45;105;43;17;20;22;39;31;35;19;13;16;13;24;19;13;22;29;45;37;34;17;13;17;13;18;21;46;38;39;119;87;113;10870;11601;11406;1942;2095;2168;818;715;694;644;549;623;235;263;257;71;65;98;35;42;34;40;20;39;32;39;35;38;45;40;33;37;37;41;43;42
14:10:01;31.0;643;777;717;10609;9934;12122;17325;18440;18301;12566;12518;12960;17054;17941;17793;5950;5716;6949;11318;12173;11574;2520;2151;1961;9495;9092;9690;1233;1088;1172;35;19;24;66;69;72;2779;3217;3255;289;169;93;36;28;36;158;201;184;7766;6921;6113;21897;24064;22659;15819;17641;16964;9264;8931;9217;23453;21308;25286;4017;3925;3565;6588;4385;5629;39;43;41;6602;5844;7890;1023;1370;1106;21;21;27;54;54;64;88;28;47;22;21;20;38;52;45;120;162;156;27026;26207;25935;28494;25152;25649;12994;10648;11232;22;66;31;19616;13340;17954;1124;1022;630;60;34;119;38;36;43;899;710;1352;26;30;19;24;13;29;65;45;58;17;21;5;17;18;17;45;36;39;92;89;119;22423;22033;23600;11906;15007;10985;304;45;228;28;21;24;4030;2871;3856;45;114;43;22;21;15;35;33;37;23;24;20;20;20;19;21;33;25;53;34;41;10;16;14;15;20;19;35;32;38;118;96;112;10955;11552;11328;1961;2118;2178;823;725;698;661;550;636;218;261;254;68;66;104;37;32;31;40;36;33;35;32;35;37;41;39;36;41;29;50;44;37
14:14:01;31.0;633;772;718;10477;9890;12104;17242;18517;18199;12543;12499;13020;17266;17819;17761;6001;5728;6926;11355;12258;11620;2613;2215;2041;9469;9119;9641;1242;1096;1188;34;34;27;62;72;70;2799;3245;3264;293;176;97;34;29;43;168;202;187;7775;6942;6104;21932;24017;22792;15864;17737;16941;9348;9055;9370;23412;21281;25077;3992;3945;3586;6679;4513;5749;51;55;43;6588;5848;7915;1010;1386;1120;20;16;17;50;61;60;84;35;48;11;19;12;41;47;46;120;170;165;26899;26214;26125;28337;25122;25798;13026;10734;11276;26;57;25;19465;13290;17971;1138;1050;654;62;43;127;44;34;44;912;719;1370;22;34;23;20;31;26;48;47;54;11;15;16;19;14;0;34;37;42;90;89;119;22291;22032;23558;11934;15050;10992;306;45;230;26;25;16;4064;2906;3883;50;108;46;11;23;20;33;26;36;14;22;16;18;16;14;26;23;26;54;41;41;16;21;19;19;18;18;37;31;41;124;90;116;10940;11613;11412;1950;2126;2173;813;727;703;651;545;633;222;260;251;68;67;89;36;36;28;42;32;32;33;35;34;50;28;35;36;34;33;36;46;45
14:18:01;31.0;636;806;704;10539;9894;12085;17309;18476;18407;12563;12563;13061;17233;17986;17806;5969;5730;6943;11433;12283;11574;2686;2288;2092;9430;9117;9679;1247;1118;1170;27;24;23;61;76;69;2814;3261;3291;303;177;105;37;29;41;178;198;181;7768;6871;6183;21869;23985;22549;15967;17722;17078;9363;9120;9389;23423;21217;25129;4014;3978;3580;6683;4646;5815;56;46;39;6587;5882;7892;1046;1412;1165;30;26;14;57;62;59;89;34;51;18;21;20;40;43;43;130;178;163;26945;26309;26085;28365;25128;25559;12960;10697;11255;34;54;37;19578;13392;18095;1162;1057;667;59;37;146;44;47;44;935;727;1381;26;37;23;22;24;31;58;47;46;17;17;18;9;13;19;42;38;35;91;91;128;22374;22007;23651;11914;14993;10959;311;43;232;23;23;27;4099;2928;3919;58;117;44;9;18;25;34;34;35;17;18;17;17;17;19;26;24;31;39;40;39;17;19;19;13;27;16;38;34;37;123;90;114;10938;11543;11444;1932;2121;2146;832;712;694;666;555;640;227;258;253;67;69;89;41;33;23;33;39;37;35;32;35;44;42;25;44;42;41;48;34;40
14:22:01;31.0;639;778;720;10494;9849;12071;17202;18325;18244;12474;12634;13079;17269;17990;17860;5960;5718;6978;11315;12293;11654;2757;2349;2164;9479;9136;9711;1251;1120;1178;26;23;24;66;80;73;2813;3287;3320;319;198;104;33;36;42;171;216;186;7697;6884;6153;21911;23811;22503;15860;17747;16773;9542;9167;9409;23437;21232;25101;4060;3968;3580;6854;4750;5912;46;38;39;6622;5917;7884;1091;1435;1186;20;21;20;54;63;54;97;35;52;26;18;12;37;56;42;135;171;162;26816;25983;25775;28404;25045;25700;13032;10812;11244;27;57;27;19620;13358;18122;1179;1087;674;78;42;151;45;33;40;969;740;1389;25;33;19;25;25;22;46;47;66;23;18;15;11;24;18;42;49;47;94;101;125;22427;21956;23624;11977;15023;11004;315;51;251;27;24;20;4097;2984;3943;52;121;38;15;23;18;32;34;34;15;23;21;18;23;11;21;20;23;44;31;43;15;10;16;19;14;19;38;33;43;120;83;117;10864;11667;11385;1956;2115;2163;812;723;701;666;545;635;221;256;252;77;78;99;35;39;34;40;33;38;36;33;34;45;40;37;46;41;38;37;48;41
14:26:01;31.0;636;795;723;10522;9887;12083;17254;18575;18305;12559;12559;13185;17314;17827;17767;5983;5720;6948;11371;12214;11636;2804;2415;2209;9439;9125;9694;1251;1114;1180;32;21;29;66;73;78;2889;3311;3300;320;196;109;38;26;37;174;218;190;7697;6867;6108;21930;24026;22645;15811;17734;16962;9537;9278;9418;23386;21198;25207;4057;4002;3599;6944;4832;5936;41;41;53;6581;5899;7916;1089;1439;1219;21;16;26;64;65;65;98;35;62;14;6;9;44;52;47;132;175;158;26799;26369;25969;28408;25018;25923;13056;10738;11318;33;61;31;19661;13384;17919;1206;1119;684;72;49;160;46;34;39;975;755;1420;29;34;23;25;24;28;55;39;59;20;14;29;22;16;18;42;37;43;100;94;126;22497;22147;23748;11893;15037;10993;332;50;252;28;27;14;4136;2950;3996;50;119;37;25;19;27;34;34;44;25;15;21;20;19;12;21;22;24;49;52;43;7;13;24;19;15;14;38;36;38;130;86;109;10906;11553;11519;1960;2127;2159;817;720;707;664;561;621;230;258;249;71;62;95;35;40;32;35;36;40;29;34;45;40;37;38;32;32;37;41;33;40
14:30:01;31.0;634;779;725;10555;9897;12142;17280;18385;18352;12524;12560;13040;17253;18023;17810;6017;5741;7022;11457;12282;11619;2902;2476;2300;9486;9081;9765;1260;1125;1185;22;26;24;63;77;75;2855;3336;3353;335;200;118;27;33;43;177;219;190;7711;6912;6086;21673;23905;22531;15658;17523;16844;9418;9170;9337;23583;21205;25009;4025;4001;3598;6922;4900;5911;48;41;33;6630;5956;7890;1098;1446;1232;21;23;19;42;62;65;99;41;62;18;15;17;36;46;47;127;183;157;27006;26427;25878;28370;25191;25726;13023;10897;11339;26;73;22;19666;13367;18029;1230;1113;695;75;41;171;47;35;40;987;762;1428;26;44;21;21;26;15;49;56;55;17;18;15;20;18;13;44;40;39;95;98;130;22444;22005;23618;11971;15078;11072;328;58;261;19;24;22;4138;2970;3984;56;139;40;24;26;28;41;35;39;18;21;21;17;15;16;25;26;29;48;42;43;8;14;25;17;21;16;40;31;39;125;104;117;10941;11592;11412;1950;2124;2159;833;720;708;677;555;634;231;253;261;72;68;97;36;30;33;36;38;29;34;35;35;43;35;36;38;37;35;45;34;40
14:34:01;31.1;634;778;713;10523;9950;12013;17271;18436;18338;12610;12638;13072;17187;17893;17782;6003;5714;6959;11359;12294;11622;2978;2528;2345;9448;9139;9619;1266;1128;1185;26;22;26;65;89;75;2894;3362;3378;345;209;120;37;32;45;163;217;195;7688;6833;6072;21827;24149;22785;15811;17767;17004;9539;9279;9539;23538;21211;25011;4038;4010;3615;7053;5020;6093;48;47;39;6637;6004;7935;1126;1492;1254;22;25;23;57;61;67;106;42;51;21;23;17;33;53;42;133;175;154;26883;26217;25940;28415;25172;25743;13016;10880;11273;31;57;30;19667;13280;18032;1257;1141;713;77;46;176;53;38;42;989;774;1432;24;45;14;22;32;26;54;50;59;17;17;10;23;16;16;39;38;43;101;103;129;22458;22159;23597;11955;15173;11108;339;51;269;24;27;28;4170;2991;4036;50;128;48;19;21;22;36;40;36;25;23;19;22;13;21;28;26;22;37;41;44;7;12;18;19;9;15;36;36;38;124;93;114;10850;11505;11373;1956;2137;2159;828;714;721;669;537;644;232;269;259;73;65;97;35;35;32;34;35;33;34;38;35;44;51;35;33;35;39;42;43;41
14:38:01;31.1;642;786;729;10520;9885;12059;17263;18536;18337;12690;12605;13188;17230;17977;17822;5968;5746;6952;11374;12310;11638;3070;2604;2413;9461;9135;9750;1269;1139;1207;35;31;26;71;90;73;2912;3375;3379;355;217;122;37;34;40;181;225;198;7686;6924;6123;21826;24054;22712;15769;17850;17104;9610;9339;9547;23439;21445;25111;4070;4034;3612;7106;5110;6170;49;54;46;6634;5899;7945;1152;1511;1266;24;21;17;51;60;61;112;36;64;14;17;26;32;50;53;133;188;168;26665;26232;26132;28749;25241;25741;13059;10911;11300;29;57;36;19595;13235;18066;1264;1163;722;84;39;180;51;36;36;1028;783;1453;29;35;23;27;29;29;49;45;61;7;23;13;16;7;11;41;40;47;96;100;124;22536;22045;23800;11936;15126;11099;336;51;275;28;21;25;4197;2997;4045;51;137;48;22;19;15;35;31;39;23;23;19;20;12;20;24;20;23;46;44;48;18;13;17;19;21;18;41;35;35;127;93;123;10836;11662;11405;1973;2128;2180;826;731;705;660;552;643;235;260;253;66;67;108;34;34;32;37;35;31;31;32;24;44;39;40;47;36;30;42;43;33
14:42:01;31.1;645;792;726;10499;9792;12049;17313;18431;18255;12598;12520;13235;17217;17927;17794;6036;5752;6962;11348;12365;11624;3116;2688;2460;9506;9102;9625;1276;1144;1211;30;28;23;79;83;80;2949;3408;3389;365;229;124;35;31;42;181;218;198;7763;6907;6145;21833;23986;22861;15737;17801;17027;9611;9361;9470;23358;21157;25162;4062;3973;3607;7151;5214;6204;44;53;47;6710;5956;7957;1165;1515;1289;21;20;17;61;69;64;105;42;63;20;15;23;44;53;50;134;176;175;27045;26309;25845;28432;25233;25918;13167;10904;11378;25;70;31;19585;13239;18011;1287;1191;740;86;49;195;45;37;42;1026;781;1472;29;38;20;24;22;28;54;44;64;17;11;19;20;17;14;45;42;47;99;95;122;22481;22043;23671;12022;15131;11038;348;56;287;22;27;30;4262;3006;4050;59;137;43;21;23;20;43;32;36;16;19;22;17;19;27;31;31;23;49;45;43;17;3;4;17;18;13;39;43;35;130;93;125;10873;11699;11319;1936;2150;2178;834;737;709;671;556;629;227;261;249;72;65;95;37;37;31;39;34;32;33;30;39;47;35;39;42;37;36;35;37;44
14:46:01;31.1;649;784;729;10579;9957;12089;17283;18407;18265;12511;12676;13072;17220;17909;17821;6011;5751;7003;11400;12292;11514;3194;2736;2539;9449;9219;9666;1282;1147;1192;24;24;26;72;96;87;2941;3391;3410;368;233;134;33;33;31;190;217;203;7714;6847;6110;21887;23930;22764;15909;17821;17060;9688;9379;9561;23505;21166;25119;4011;4020;3636;7268;5355;6328;54;52;42;6700;5950;7966;1190;1571;1324;26;27;18;53;61;58;118;41;73;17;18;18;38;52;43;138;183;172;26848;26348;25966;28347;25237;25842;13046;10925;11410;34;74;34;19461;13296;18004;1311;1208;754;91;40;207;43;42;42;1044;796;1487;27;45;28;24;30;25;58;48;63;15;16;17;14;17;28;43;49;43;105;102;125;22307;21928;23741;12041;15244;11085;374;50;292;23;29;30;4242;3029;4075;63;143;53;23;13;23;32;44;42;19;9;25;22;16;22;22;21;22;58;47;47;20;15;20;17;25;20;40;39;42;130;95;120;10964;11551;11360;1946;2127;2186;829;736;699;664;555;636;230;260;251;70;56;100;36;29;29;35;29;31;34;32;31;36;45;38;36;44;36;43;37;39
14:50:01;31.1;643;787;722;10482;9870;12013;17192;18462;18232;12662;12646;13153;17345;17929;17894;6046;5773;6989;11388;12334;11653;3292;2789;2592;9514;9178;9697;1277;1162;1207;37;27;27;70;91;85;2989;3424;3440;380;251;134;35;31;40;187;223;204;7692;6861;6125;21617;23981;22572;15710;17593;16768;9671;9324;9439;23365;21248;25113;4060;4012;3665;7363;5404;6386;44;54;40;6735;5961;7978;1209;1578;1346;16;13;23;66;63;69;124;49;88;21;19;27;33;56;44;126;188;176;27022;26206;25789;28246;25239;25639;13019;10888;11310;30;79;27;19480;13357;17999;1324;1230;757;98;45;216;43;44;38;1051;802;1475;33;43;18;11;31;26;50;44;56;12;17;5;25;13;17;39;46;45;103;108;134;22343;21929;23838;12025;15283;11088;372;55;292;26;21;28;4286;3037;4132;65;143;53;23;27;22;34;34;40;16;18;25;16;20;20;23;22;22;54;47;45;30;15;14;22;22;19;45;37;48;130;92;113;10885;11538;11324;1985;2136;2176;844;726;721;669;557;642;239;256;266;72;73;104;38;34;30;25;44;36;37;34;38;30;30;27;36;41;41;36;31;45
14:54:01;31.1;635;784;719;10428;9908;12042;17113;18523;18228;12671;12697;13137;17215;17910;17697;6022;5801;6966;11307;12218;11547;3372;2888;2673;9483;9174;9651;1307;1154;1212;34;32;31;84;93;90;3006;3434;3436;397;251;137;34;31;39;180;233;198;7792;6844;6149;21859;24025;22739;15817;17577;17095;9610;9409;9529;23491;21297;24983;4068;4027;3670;7417;5477;6453;47;59;42;6736;5953;7971;1228;1588;1363;23;31;20;55;60;60;123;45;76;7;27;15;46;45;42;134;179;174;26908;26329;25978;28411;25275;25886;13064;10870;11269;32;71;31;19557;13316;18063;1366;1251;774;102;51;217;47;40;56;1065;812;1498;32;43;23;26;25;23;54;51;55;14;17;20;18;22;17;51;38;53;103;102;137;22493;22037;23762;12124;15268;11181;363;55;309;31;28;27;4320;3048;4099;61;152;55;17;23;19;37;38;43;21;23;15;13;21;22;22;20;27;54;39;51;21;18;20;17;21;18;38;37;42;130;106;140;10858;11503;11416;1939;2096;2171;827;736;725;678;561;640;230;265;258;63;66;92;32;32;36;24;33;34;37;28;27;38;38;46;28;40;30;43;40;36
14:58:01;31.1;629;787;716;10456;9909;11958;17355;18518;18399;12686;12755;13231;17164;17811;17812;6012;5757;6940;11366;12314;11632;3447;2929;2712;9537;9157;9603;1291;1150;1228;32;21;29;71;103;85;3012;3449;3458;416;254;154;42;28;38;191;242;203;7681;6885;6152;21633;23851;22470;15646;17636;16899;9681;9408;9545;23328;21480;24984;4103;4069;3678;7437;5544;6454;49;49;48;6708;6050;7977;1267;1613;1386;26;27;10;57;63;60;128;40;78;18;10;14;48;49;46;140;191;182;27138;26239;25968;28285;25191;25703;13060;10948;11274;22;78;29;19490;13260;17949;1352;1263;800;106;52;238;37;32;48;1081;820;1500;31;48;28;23;31;25;58;47;62;16;13;14;21;10;17;47;39;45;100;111;139;22574;21932;23893;12039;15345;11109;387;45;304;26;24;22;4306;3063;4107;61;147;44;29;28;18;33;31;26;22;14;20;23;21;15;26;20;15;51;57;48;9;8;17;20;18;15;36;40;42;133;100;119;10889;11588;11401;1948;2147;2187;834;742;721;677;560;640;237;265;257;73;68;94;40;28;32;33;28;42;33;37;27;30;43;44;39;31;37;35;47;42
15:02:01;31.1;635;797;725;10523;9939;12034;17117;18377;18330;12760;12673;13272;17153;17755;17796;6010;5789;7075;11426;12238;11599;3516;2985;2774;9500;9131;9669;1290;1161;1235;31;26;30;83;100;93;3017;3479;3474;419;269;154;31;30;34;193;232;210;7728;6827;6058;21918;24058;22701;15846;17658;16916;9672;9376;9551;23459;21265;24970;4084;4022;3660;7497;5621;6549;47;55;39;6716;6075;8013;1256;1613;1397;26;21;27;48;61;70;130;46;80;16;14;22;35;54;52;139;204;181;26922;26148;26118;28574;25446;25793;13098;10988;11430;25;82;26;19552;13254;17968;1377;1286;795;119;58;255;46;46;43;1091;839;1539;29;45;28;27;24;23;61;43;66;17;17;10;18;22;11;43;35;45;102;106;140;22416;21965;23701;12045;15267;11276;386;49;330;28;28;28;4372;3087;4130;67;159;52;24;26;19;43;35;39;16;21;18;25;18;16;20;26;26;54;48;42;21;14;16;15;17;15;40;38;43;139;100;119;10900;11575;11454;1957;2120;2182;855;735;721;674;557;636;234;256;255;69;57;102;33;34;30;30;27;29;36;34;34;38;38;38;49;36;43;45;45;41
15:06:01;31.1;643;788;730;10472;9855;12072;17138;18459;18307;12785;12718;13327;17207;17771;17750;6081;5762;7045;11344;12288;11573;3570;3057;2880;9459;9106;9710;1302;1168;1238;29;15;28;80;101;92;3035;3465;3497;434;266;162;26;32;44;197;234;208;7743;6822;6086;21823;24023;22757;15933;17698;17050;9703;9433;9590;23391;21340;25092;4130;4028;3669;7514;5737;6522;50;57;49;6741;6054;7935;1282;1631;1428;29;24;13;58;57;65;140;54;91;14;15;21;46;51;51;142;184;171;26912;26209;25850;28455;25159;25752;12960;10869;11308;32;87;34;19368;13344;17982;1404;1303;820;116;75;269;42;42;51;1106;840;1548;36;57;20;27;25;13;54;45;57;15;18;12;16;16;16;51;47;48;94;100;147;22545;22089;23779;12078;15308;11194;391;55;335;20;21;26;4374;3097;4153;70;160;58;10;18;20;43;43;41;18;18;17;17;23;22;22;28;24;50;49;49;17;11;18;22;11;17;45;38;45;136;109;129;10887;11577;11325;1988;2132;2178;834;733;715;672;567;646;231;259;261;67;66;96;32;32;18;34;33;27;46;24;33;33;38;36;37;34;39;44;41;50
15:10:01;31.1;635;791;734;10539;9912;12080;17126;18410;18262;12682;12724;13185;17179;17873;17830;6068;5813;6972;11261;12317;11586;3646;3117;2909;9468;9141;9628;1309;1178;1246;20;33;25;86;104;96;3061;3503;3508;448;284;162;35;31;38;192;239;213;7718;6822;6091;21885;24129;22560;15916;17687;17032;9720;9430;9597;23529;21143;24980;4098;4039;3656;7568;5800;6674;52;58;44;6732;6090;8014;1298;1650;1457;25;15;13;60;60;68;147;49;93;16;22;18;41;55;42;146;202;177;26744;26364;25955;28388;25419;26003;13045;10937;11399;38;77;34;19468;13201;17988;1438;1325;820;114;64;284;46;35;33;1120;849;1553;33;58;22;29;20;23;56;36;65;17;14;14;23;17;20;46;48;54;108;107;132;22347;21931;23588;12105;15239;11170;400;58;336;29;27;25;4378;3109;4153;58;163;54;23;19;20;38;39;34;21;20;20;28;15;20;20;29;27;55;50;43;16;15;9;12;19;21;43;37;37;145;107;126;10883;11517;11388;1940;2140;2187;833;742;712;661;570;647;236;252;258;71;64;96;40;26;31;34;32;32;31;34;36;36;39;38;41;36;41;36;37;45
15:14:01;31.1;645;802;724;10449;9838;12058;17109;18490;18239;12673;12732;13337;17266;17745;17689;6098;5763;7050;11372;12294;11605;3696;3174;2973;9541;9141;9674;1329;1174;1241;31;35;28;94;110;99;3074;3553;3491;451;293;174;36;30;48;199;245;221;7740;6808;6065;21808;24080;22550;15793;17722;17198;9744;9431;9609;23438;21388;24897;4105;4035;3661;7717;5960;6778;56;58;55;6756;6108;8023;1327;1691;1470;25;19;24;55;68;76;148;52;93;15;11;15;39;62;44;144;202;180;26742;26293;25880;28473;25201;25762;13122;10966;11409;36;84;34;19514;13295;18064;1446;1327;830;135;60;295;38;40;46;1147;853;1565;36;49;21;20;24;26;61;40;65;12;15;25;18;8;12;48;41;52;107;112;141;22552;21963;23853;12102;15278;11177;412;66;344;31;32;22;4402;3109;4208;64;167;56;24;17;17;45;40;37;15;13;19;20;26;19;21;26;20;53;53;46;15;18;7;20;15;14;46;41;44;141;106;135;10808;11547;11378;1953;2132;2192;850;750;715;678;569;635;232;259;252;68;61;97;35;23;32;32;30;31;39;30;44;37;38;29;39;31;38;37;32;46
15:18:01;31.1;650;789;733;10476;9840;12060;17035;18526;18347;12734;12720;13247;17165;17956;17822;6105;5783;6998;11396;12173;11603;3765;3228;3034;9546;9173;9645;1323;1186;1257;34;31;41;91;114;97;3066;3539;3552;461;316;176;35;31;34;198;231;215;7747;6887;6041;21865;24064;22774;15842;17730;17157;9731;9569;9637;23554;21158;24901;4116;4033;3658;7706;5960;6715;52;49;42;6678;6151;7956;1339;1683;1494;20;22;27;57;70;65;158;55;86;23;16;19;40;56;53;142;197;185;26736;26159;25973;28262;25136;25868;12922;10895;11331;28;83;35;19538;13309;18061;1459;1365;837;132;70;308;40;36;47;1148;860;1553;38;57;26;25;26;27;63;55;70;12;18;9;24;14;12;50;41;55;111;106;145;22651;22099;23813;12074;15272;11225;407;56;348;31;38;30;4411;3123;4172;75;177;62;21;17;19;40;37;47;16;18;21;25;20;21;25;37;25;54;44;49;15;13;32;20;16;16;46;39;36;143;98;130;10844;11646;11428;1961;2146;2189;856;740;710;659;574;636;230;267;254;59;66;96;36;31;30;37;33;37;32;30;35;30;31;33;38;40;40;43;42;36
15:22:01;31.1;647;794;720;10525;9841;12048;17261;18377;18271;12743;12728;13332;17147;17880;17849;6101;5823;7041;11438;12229;11619;3854;3298;3084;9502;9159;9641;1323;1177;1256;34;21;28;94;118;106;3093;3571;3548;481;312;177;32;37;38;203;243;217;7722;6829;6105;21973;23911;22636;15915;17915;17061;9732;9404;9562;23423;21235;25007;4124;4057;3684;7735;6042;6740;48;53;54;6771;6106;8021;1357;1704;1508;20;20;33;58;65;57;166;68;97;17;12;3;39;61;51;148;199;183;26787;26387;25857;28355;25198;25837;13052;10923;11299;19;85;35;19536;13299;17991;1474;1366;859;138;72;323;48;42;42;1155;877;1571;30;55;24;27;29;27;55;43;62;13;12;15;15;21;15;45;46;47;107;106;153;22517;22039;23759;12071;15387;11274;420;68;355;29;34;29;4430;3116;4162;72;176;53;23;19;19;37;38;31;18;20;18;20;16;21;26;34;30;51;57;41;18;24;10;19;24;20;42;40;45;141;109;130;10816;11558;11367;1966;2160;2168;830;741;710;668;562;659;231;263;265;77;64;98;37;42;37;29;26;31;28;28;45;43;43;36;36;35;44;46;41;33
15:26:01;31.2;636;792;727;10439;9862;12066;17117;18395;18421;12856;12712;13276;17246;17825;17706;6088;5823;7041;11292;12322;11465;3924;3340;3171;9556;9162;9698;1331;1200;1264;32;29;32;96;116;106;3096;3599;3538;484;319;188;39;39;40;196;246;227;7683;6847;6071;21812;23952;22599;15696;17692;17012;9680;9462;9530;23280;21184;25003;4125;4081;3715;7897;6147;6954;52;61;51;6786;6138;8019;1396;1744;1548;15;30;28;63;67;64;178;62;103;28;15;17;41;57;51;149;193;189;27111;26265;25871;28302;25046;25696;13002;10987;11371;34;90;33;19535;13337;18055;1488;1384;858;149;72;335;32;46;47;1162;876;1564;50;53;35;26;23;28;55;48;60;15;18;21;20;18;11;48;48;45;109;112;146;22426;22160;23716;12090;15416;11301;419;55;361;29;30;28;4467;3119;4188;74;185;53;28;24;21;42;38;44;15;17;18;22;17;18;23;34;24;50;56;50;19;18;13;23;20;27;49;40;44;142;118;131;10904;11674;11354;1967;2167;2195;847;737;731;668;563;642;234;270;255;75;66;93;41;33;31;31;36;30;36;30;33;34;41;33;38;44;39;35;42;36
15:30:01;31.2;650;786;731;10549;9874;12176;17173;18199;18234;12691;12715;13250;17301;18012;17821;6046;5833;7066;11342;12280;11649;4012;3419;3224;9524;9193;9741;1336;1196;1261;27;26;31;98;136;121;3145;3601;3558;495;324;199;34;38;42;208;248;231;7741;6894;6101;21789;24025;22742;15811;17732;17014;9738;9413;9574;23418;21153;24961;4128;4059;3668;7840;6215;6916;43;59;52;6790;6125;8057;1395;1734;1562;23;18;23;63;65;73;173;64;106;16;18;20;37;56;58;147;205;193;26673;26220;25974;28397;25370;25983;13071;11043;11325;33;96;38;19531;13222;18009;1507;1415;891;151;76;355;49;47;43;1170;882;1593;41;53;30;22;22;27;54;47;62;15;13;22;19;18;22;49;44;50;117;118;146;22605;22037;23799;12092;15338;11221;422;58;367;23;26;21;4474;3119;4208;70;187;61;22;25;29;38;41;39;20;23;15;19;9;14;22;25;27;50;50;49;12;15;16;18;11;13;38;42;45;135;111;145;10827;11572;11447;1965;2133;2193;851;747;724;664;566;658;236;257;249;76;63;98;36;33;25;28;27;33;37;27;33;38;29;39;37;49;42;32;40;42
15:34:01;31.2;657;795;745;10484;9930;12037;17120;18405;18275;12696;12821;13311;17074;17779;17702;6090;5838;7061;11420;12238;11590;4072;3477;3290;9490;9123;9716;1344;1197;1269;28;17;22;106;130;124;3153;3654;3584;502;334;200;32;35;37;203;245;228;7713;6795;6105;21627;23790;22660;15817;17721;16959;9724;9389;9537;23367;21226;24963;4126;4077;3691;7841;6196;6938;50;59;50;6747;6121;8071;1407;1747;1587;23;25;21;58;64;69;179;62;108;18;19;17;47;62;49;148;219;189;26874;25947;25892;28303;25087;25663;12985;10859;11314;21;97;36;19521;13388;18034;1536;1430;915;164;83;374;49;42;49;1193;885;1592;41;51;25;27;23;29;59;51;65;16;16;18;14;16;13;48;44;57;115;115;146;22505;22159;23817;12087;15378;11312;434;51;371;33;29;31;4468;3148;4220;71;199;59;23;15;27;42;37;43;26;12;21;26;16;19;25;39;25;55;51;51;21;19;4;20;16;26;32;40;48;140;101;135;10885;11576;11420;1974;2137;2173;854;747;725;676;562;639;231;267;259;68;70;96;34;33;28;37;27;33;27;35;36;38;38;35;40;40;35;39;37;41
15:38:01;31.2;648;790;716;10450;9863;12046;17137;18460;18282;12863;12795;13375;17173;17991;17751;6082;5830;7077;11337;12259;11603;4148;3529;3333;9521;9168;9663;1356;1198;1271;33;23;26;104;138;116;3162;3629;3596;526;346;225;31;34;38;213;253;232;7670;6828;6183;21824;24061;22605;15778;17813;17152;9718;9483;9591;23579;21173;24972;4129;4054;3675;7921;6410;7068;44;62;50;6783;6179;8012;1458;1794;1622;22;20;25;63;66;65;183;65;112;23;21;16;43;63;51;154;212;196;26751;26342;26016;28357;25389;25604;12977;10970;11294;33;99;34;19740;13310;17913;1548;1443;908;181;86;391;45;39;41;1203;900;1611;36;52;24;28;22;30;70;53;63;20;16;18;23;11;20;53;46;48;105;112;150;22643;22019;23810;12118;15427;11346;434;58;377;27;30;32;4466;3161;4229;81;198;60;21;25;22;48;41;52;13;20;20;14;19;17;22;25;23;53;45;55;11;7;18;20;26;18;52;45;43;140;114;138;10837;11638;11459;1963;2143;2175;851;731;725;673;570;662;229;265;249;75;68;95;29;27;30;34;27;23;33;32;34;36;35;34;34;36;34;37;31;45
15:42:01;31.2;645;782;733;10512;9853;12023;17065;18401;18290;12789;12748;13344;17264;17846;17728;6179;5824;7052;11257;12200;11633;4190;3558;3425;9483;9202;9653;1345;1209;1268;30;30;29;113;143;114;3162;3676;3614;531;351;213;33;33;41;203;255;228;7752;6818;6076;21734;23981;22723;15900;17791;17107;9663;9470;9535;23416;21196;25036;4144;4064;3684;8008;6373;7049;54;65;36;6769;6161;8068;1470;1798;1638;25;27;29;61;66;64;185;77;116;18;24;17;40;55;46;151;208;192;26919;26018;26018;28554;25166;25746;13112;10943;11274;29;94;35;19577;13325;17967;1563;1455;919;182;78;408;50;48;42;1206;890;1612;41;73;27;33;26;28;51;50;64;14;16;16;13;19;20;44;48;50;113;118;153;22593;22135;23900;12119;15318;11320;449;63;393;27;27;15;4505;3162;4204;75;195;70;21;22;26;35;31;41;13;22;26;15;20;7;27;30;20;55;44;47;14;12;11;18;19;18;44;51;47;145;112;139;10862;11620;11415;1949;2142;2206;837;740;717;690;567;650;220;268;258;66;67;102;33;32;35;32;31;36;38;28;28;36;40;29;39;34;34;40;36;41
15:46:01;31.2;641;806;731;10506;9887;12077;17213;18421;18283;12834;12767;13392;17121;17850;17801;6112;5837;7071;11367;12284;11599;4267;3654;3452;9496;9197;9676;1353;1208;1290;30;23;31;108;140;129;3183;3678;3604;530;367;213;40;27;39;217;249;232;7671;6852;6097;21703;23945;22642;15878;17667;16999;9676;9370;9493;23291;21212;24877;4155;4091;3678;8068;6457;7060;58;66;51;6823;6171;8043;1471;1805;1654;22;30;28;58;63;66;193;73;125;23;12;18;40;66;53;163;205;200;26841;26116;25946;28391;25381;25780;13022;11037;11361;33;103;35;19384;13315;17960;1590;1478;950;184;86;432;43;45;41;1232;907;1623;45;62;25;28;17;17;61;52;66;15;16;16;21;19;20;38;48;57;110;109;149;22723;22050;23897;12176;15432;11302;443;68;398;23;33;28;4473;3183;4236;77;209;55;30;29;22;40;40;39;25;19;17;15;23;26;23;31;28;59;54;51;9;14;10;20;21;17;48;50;42;146;117;137;10841;11548;11434;1956;2134;2181;849;752;736;672;563;651;229;259;261;78;67;98;33;36;33;33;30;26;37;30;32;33;38;33;33;35;29;42;38;36
15:50:01;31.2;664;786;731;10476;9858;12141;17125;18532;18338;12780;12736;13420;17118;17778;17791;6103;5819;7096;11326;12212;11625;4290;3699;3482;9554;9156;9745;1347;1204;1282;34;27;32;113;147;128;3210;3696;3664;549;369;231;31;20;38;208;262;230;7726;6817;6199;21841;23955;22672;15842;17668;16990;9626;9377;9517;23522;21171;24825;4132;4105;3722;8081;6586;7169;56;74;53;6744;6153;8099;1501;1846;1671;20;24;24;60;66;71;200;80;123;21;22;13;45;58;58;159;216;192;26731;26331;26035;28652;25379;25781;13037;10997;11266;32;98;43;19541;13277;18035;1599;1497;937;205;94;453;42;38;49;1228;912;1638;45;66;38;23;25;31;62;55;65;16;15;15;14;15;18;43;49;54;117;125;155;22662;22067;23852;12113;15418;11295;462;63;400;27;22;34;4506;3186;4271;81;211;72;17;25;25;45;48;37;17;24;30;25;16;22;25;32;20;57;64;54;18;16;21;22;13;20;43;47;40;139;110;131;10857;11565;11332;1959;2142;2161;841;742;727;676;565;650;231;263;256;69;56;97;33;26;22;31;29;30;38;33;35;26;35;45;39;28;30;43;44;34
15:54:01;31.2;643;803;737;10416;9845;12140;17124;18413;18226;12832;12824;13273;17083;17761;17963;6104;5791;7062;11342;12241;11563;4426;3744;3553;9481;9094;9710;1368;1222;1278;34;30;26;120;153;132;3231;3714;3659;565;386;239;40;36;44;216;263;235;7673;6845;6099;21657;23957;22604;15735;17576;17033;9579;9358;9421;23338;21241;24888;4172;4075;3710;8082;6616;7161;49;70;48;6747;6170;8040;1524;1840;1673;24;27;18;68;66;66;204;79;126;17;16;16;37;57;53;158;219;203;26805;26215;25997;28371;25241;25700;12911;10876;11300;36;100;36;19617;13287;18039;1609;1525;972;209;93;468;46;42;35;1242;922;1631;46;70;32;21;37;23;61;45;66;16;18;14;19;15;16;55;44;56;124;116;151;22651;22185;23932;12145;15324;11325;458;68;404;28;24;25;4504;3196;4256;79;216;80;29;21;24;39;35;42;18;23;19;21;18;23;20;26;29;59;54;52;19;13;16;22;18;19;47;44;46;153;118;143;10744;11541;11363;1954;2128;2196;866;743;727;683;571;642;238;280;256;71;67;83;32;31;30;29;27;28;32;40;36;36;36;34;39;34;34;44;39;42
15:58:01;31.2;655;793;734;10456;9968;12082;17137;18513;18171;12835;12810;13455;17153;17880;17755;6090;5846;7082;11282;12291;11523;4465;3809;3611;9470;9082;9629;1349;1219;1298;36;26;33;123;159;143;3212;3721;3626;575;382;247;38;35;43;223;263;243;7641;6867;6096;21904;24014;22771;15898;17740;17030;9670;9424;9511;23404;21136;24923;4133;4118;3731;8130;6611;7205;62;68;46;6783;6165;8128;1514;1859;1707;21;23;20;60;70;72;213;80;124;18;22;18;42;63;61;162;227;204;26542;26231;25982;28426;25320;25753;13001;11021;11311;32;110;38;19687;13371;18007;1627;1535;969;219;97;495;40;43;51;1273;920;1649;43;70;34;21;30;39;67;52;72;26;23;10;17;21;16;58;49;51;118;125;154;22835;22089;23855;12187;15388;11326;446;64;414;35;22;27;4489;3184;4244;82;214;69;21;19;23;42;38;40;15;25;18;26;16;29;22;25;20;58;49;53;17;11;17;15;16;12;46;42;50;156;109;143;10837;11528;11400;1964;2126;2186;848;750;747;676;579;639;231;260;257;69;74;98;36;33;28;39;19;34;40;34;31;45;37;31;33;31;37;44;36;40
16:02:01;31.2;659;796;744;10522;9890;12152;17222;18615;18288;12881;12731;13457;17275;17798;17702;6144;5875;7110;11343;12258;11628;4513;3858;3684;9589;9170;9657;1360;1235;1310;33;26;29;123;167;137;3272;3743;3680;573;405;249;26;25;45;225;261;247;7694;6849;6075;21830;23982;22541;15870;17791;17055;9593;9285;9515;23461;21165;24936;4192;4127;3714;8246;6725;7347;64;68;47;6833;6193;8144;1555;1899;1738;25;23;22;63;66;78;220;83;132;15;10;19;38;61;57;153;227;199;26789;26284;25943;28242;25429;25876;12941;10953;11359;34;102;44;19628;13289;17992;1634;1556;972;228;98;501;45;48;43;1259;929;1644;46;75;30;27;27;23;62;55;68;16;14;25;19;17;18;56;46;54;120;118;159;22694;22117;23736;12198;15419;11226;459;58;417;33;29;26;4551;3193;4280;92;230;77;20;20;15;44;44;45;25;19;18;13;23;25;18;29;23;55;59;48;12;16;15;27;11;21;58;46;42;161;114;138;10818;11580;11376;1954;2135;2184;857;740;747;685;566;650;233;266;256;72;71;100;36;31;35;36;31;26;34;24;28;39;33;42;30;31;35;39;35;42
16:06:01;31.2;647;792;745;10430;9900;12065;17184;18515;18377;12886;12850;13496;17274;17768;17806;6168;5811;7119;11247;12210;11570;4592;3916;3693;9490;9088;9674;1366;1234;1305;33;26;30;133;167;147;3265;3737;3670;608;412;264;38;34;47;222;262;238;7683;6845;6127;21898;24048;22604;16042;17729;17175;9625;9382;9411;23539;21243;24961;4155;4125;3710;8184;6847;7331;49;72;53;6767;6163;8080;1579;1884;1746;22;19;26;58;69;73;221;88;133;13;17;22;48;61;64;162;219;205;26846;26183;26052;28240;25147;25844;12992;10980;11216;36;111;37;19521;13277;18011;1660;1565;985;230;110;524;39;36;48;1269;935;1679;42;82;29;25;27;23;61;52;72;23;18;21;19;23;21;51;49;55;121;131;162;22772;22054;24041;12143;15310;11320;478;69;417;29;34;26;4537;3206;4265;99;233;75;23;22;28;46;43;37;23;17;19;14;21;22;21;25;28;61;48;52;13;14;8;22;18;19;56;46;53;155;108;147;10873;11562;11363;1961;2125;2188;862;744;739;697;572;656;238;268;261;73;67;93;32;31;31;27;24;33;33;28;34;39;37;33;44;35;42;46;36;31
16:10:01;31.2;653;803;727;10440;9944;12121;17125;18483;18232;12879;12794;13471;17156;17695;17758;6138;5911;7078;11235;12248;11573;4631;3966;3748;9513;9178;9605;1381;1238;1305;33;29;28;135;170;151;3304;3756;3683;605;406;276;31;32;39;223;279;245;7729;6861;6103;21905;24014;22720;16003;17912;17235;9677;9286;9520;23306;21176;24808;4190;4136;3734;8253;6863;7391;58;79;48;6823;6194;8118;1598;1922;1766;21;23;24;63;69;72;226;89;133;18;23;19;37;62;53;168;236;205;26731;26219;25972;28380;25505;25966;13069;10926;11289;33;113;41;19736;13304;17994;1663;1580;996;249;106;559;40;39;41;1285;939;1676;53;79;29;20;33;23;56;53;62;15;14;14;12;16;18;63;46;54;129;125;161;22641;22124;23732;12219;15354;11348;478;62;442;40;28;28;4558;3192;4248;89;235;81;25;24;30;41;40;32;21;20;21;21;30;16;25;26;24;57;56;55;14;17;26;17;16;16;48;47;44;157;124;144;10804;11525;11303;1961;2132;2208;862;755;748;673;569;650;226;269;269;72;67;100;35;31;22;34;34;26;35;28;32;35;37;34;41;36;31;39;36;41
16:14:01;31.2;653;803;736;10503;9891;12084;17206;18561;18241;12897;12860;13432;17209;17773;17790;6158;5833;7135;11259;12263;11611;4716;3995;3821;9595;9191;9748;1378;1229;1313;30;33;33;134;186;152;3286;3767;3705;634;419;274;30;34;32;226;265;246;7713;6844;6155;21888;23978;22701;15955;17986;17046;9629;9368;9580;23441;21332;24981;4172;4103;3724;8249;6878;7308;47;79;53;6788;6184;8128;1614;1950;1784;15;18;29;62;69;76;239;95;147;25;14;15;43;63;49;166;228;207;26658;26140;25891;28484;25302;25794;12966;10938;11205;35;120;34;19608;13311;18122;1684;1586;1015;256;110;573;49;48;54;1286;949;1656;49;80;30;27;23;30;63;60;60;17;19;13;23;21;20;55;41;48;122;119;166;22807;22202;23943;12152;15344;11332;486;70;435;28;31;37;4560;3201;4272;94;234;72;21;29;25;44;39;36;19;18;20;21;23;24;20;16;33;66;50;54;13;19;11;16;23;18;52;49;48;161;121;149;10761;11537;11360;1972;2141;2190;858;759;739;687;564;660;233;268;267;75;74;97;32;26;31;28;29;31;32;27;33;26;38;40;34;38;37;41;38;37
16:18:01;31.2;658;794;726;10502;9956;12127;17141;18447;18190;12846;12843;13455;17293;17920;17801;6155;5878;7184;11287;12157;11512;4750;4041;3900;9487;9151;9691;1387;1237;1308;33;34;30;149;189;162;3323;3781;3694;631;429;272;37;35;39;234;275;249;7711;6867;6115;21943;23947;22633;15888;17863;17111;9594;9332;9495;23483;21274;24989;4196;4137;3739;8328;6984;7445;58;83;57;6819;6172;8111;1614;1942;1799;13;23;27;62;76;73;242;91;150;21;20;15;39;63;63;167;223;209;26837;26083;25912;28341;25190;25978;13047;10831;11222;39;116;47;19572;13306;17977;1715;1591;1030;261;123;611;43;53;50;1307;955;1692;47;78;30;25;31;21;63;52;64;9;21;15;16;21;18;53;46;56;129;128;167;22627;22257;23812;12147;15327;11376;479;63;432;34;31;23;4570;3201;4269;98;252;75;25;25;15;42;43;45;15;25;22;20;25;15;22;32;26;60;55;53;14;13;21;22;17;20;51;48;48;159;118;149;10821;11544;11377;1976;2138;2192;848;759;733;691;570;656;237;260;259;69;65;99;35;33;30;36;28;31;27;31;45;35;42;35;38;40;33;38;45;33
16:22:01;31.2;666;796;723;10552;9906;12165;16999;18493;18232;12858;12913;13437;17239;17963;17790;6172;5870;7148;11276;12277;11521;4812;4102;3950;9440;9197;9728;1389;1260;1316;35;21;26;152;193;167;3315;3793;3717;632;454;292;34;32;35;238;285;251;7650;6900;6102;21861;23960;22555;15892;17764;17104;9569;9327;9359;23454;21152;24960;4198;4140;3736;8480;7055;7499;58;86;50;6858;6228;8148;1661;1952;1823;17;27;24;56;76;71;251;102;158;24;18;21;52;61;57;173;236;215;26762;26252;25926;28613;25340;25927;12977;10947;11307;35;114;38;19547;13357;18053;1710;1623;1034;275;126;631;42;43;46;1314;942;1659;51;78;27;28;23;26;59;54;63;12;18;17;14;18;15;57;39;59;129;131;169;22905;22080;23937;12225;15310;11339;480;66;439;27;28;35;4565;3232;4248;97;248;71;27;20;23;49;42;41;26;21;12;18;14;18;23;25;31;60;59;56;25;26;24;16;16;15;50;38;50;152;114;153;10868;11560;11435;1959;2131;2188;861;765;744;678;567;668;236;266;255;71;61;103;40;25;35;26;29;29;34;31;32;34;33;32;32;35;32;31;31;39
16:26:01;31.2;654;801;729;10539;9946;12149;17042;18535;18307;12917;12866;13499;17172;17806;17833;6146;5853;7176;11276;12218;11551;4847;4207;4006;9521;9246;9657;1389;1235;1327;37;26;29;151;207;173;3334;3820;3752;654;446;305;37;30;39;231;274;244;7704;6857;6086;21691;23859;22472;15887;17731;17124;9492;9198;9411;23287;21074;24973;4215;4086;3721;8417;7061;7481;59;88;52;6827;6213;8102;1668;1983;1834;23;25;32;71;78;74;248;106;155;25;24;29;41;69;55;162;235;216;26771;25932;25975;28216;25236;25588;12954;10867;11158;37;131;38;19689;13321;18029;1730;1646;1032;283;130;652;44;39;47;1306;963;1691;54;87;28;34;22;23;64;58;76;14;18;12;19;18;18;55;49;51;123;133;171;22704;22217;23965;12191;15464;11358;491;70;454;23;28;25;4565;3226;4263;95;254;79;27;23;29;40;35;41;21;23;27;19;23;20;29;28;25;62;49;59;5;11;16;20;18;17;55;47;55;165;115;156;10903;11556;11465;1989;2136;2183;851;759;739;682;571;656;233;268;260;63;66;100;40;29;34;28;23;36;31;29;27;45;32;34;41;36;35;39;39;38
16:30:01;31.2;655;799;732;10519;9902;12126;17248;18542;18286;12850;12984;13461;17142;17755;17926;6168;5871;7185;11185;12241;11347;4942;4270;3993;9529;9197;9642;1381;1244;1308;29;27;27;159;213;170;3317;3809;3729;654;461;300;31;36;39;238;285;251;7714;6874;6101;22013;23693;22847;15977;17678;16938;9498;9297;9343;23466;21279;24959;4194;4117;3734;8441;7097;7425;58;88;42;6821;6205;8170;1684;1970;1866;27;25;24;77;70;71;255;100;164;21;22;20;39;63;62;172;233;216;26758;26099;26176;28386;25299;25735;12949;10936;11261;41;128;41;19490;13297;18043;1751;1654;1058;303;132;670;49;46;49;1325;970;1688;56;89;30;25;29;27;68;59;74;16;17;20;21;24;25;52;54;49;129;130;167;22590;22185;23749;12205;15357;11361;490;71;463;29;29;22;4608;3210;4240;102;241;79;28;19;25;45;35;39;18;20;18;22;24;17;18;23;19;66;50;59;16;7;15;20;14;17;47;55;51;165;120;154;10828;11504;11370;1971;2136;2180;859;765;738;686;575;654;239;260;256;73;66;100;34;32;32;26;36;29;29;33;33;40;39;34;39;32;30;38;38;31
16:34:01;31.2;668;810;748;10490;9876;12166;17091;18508;18421;12938;12875;13490;17159;17975;17791;6190;5887;7188;11256;12281;11560;5006;4253;4084;9461;9099;9658;1406;1254;1321;32;28;27;161;212;192;3349;3819;3751;686;478;314;39;33;47;242;283;252;7635;6860;6046;21910;23943;22754;15809;17684;17155;9497;9294;9362;23421;21266;24885;4231;4142;3746;8466;7213;7575;54;91;58;6872;6267;8156;1697;2000;1871;20;22;17;64;69;77;257;111;169;16;19;22;35;66;60;179;233;218;26873;26152;26071;28572;25436;25906;12871;10889;11150;35;137;38;19518;13367;18064;1761;1660;1051;306;137;688;41;37;47;1336;965;1693;48;100;32;22;22;24;59;55;74;7;12;22;17;11;13;54;46;61;132;131;176;22685;22013;23749;12237;15402;11451;494;69;451;34;27;29;4559;3236;4292;98;259;78;31;26;23;40;42;48;20;21;27;12;23;24;24;22;27;70;52;60;15;15;12;21;14;23;49;55;42;171;126;148;10862;11580;11432;1976;2149;2199;860;759;745;674;577;645;234;271;267;70;64;91;37;32;25;31;27;25;33;35;28;36;42;34;39;35;35;34;38;37
16:38:01;31.2;656;823;735;10461;9852;12127;17161;18493;18292;12839;12937;13488;17282;17825;17908;6192;5880;7090;11265;12111;11570;5073;4328;4107;9476;9206;9731;1407;1255;1334;35;31;30;166;226;181;3362;3825;3773;674;482;323;34;38;40;245;286;260;7749;6833;6099;21916;23832;22842;15880;17825;17211;9454;9282;9407;23409;21183;24895;4186;4136;3726;8492;7205;7579;59;95;58;6781;6190;8107;1716;2018;1882;31;28;19;64;70;72;257;120;175;24;23;19;39;63;55;173;246;224;26898;26312;26076;28406;25305;25799;12848;10889;11126;39;129;41;19583;13315;18098;1775;1664;1062;310;141;737;46;37;53;1336;974;1697;59;92;31;27;24;26;69;48;74;15;13;14;17;16;13;57;55;65;126;129;175;22792;22175;23865;12266;15399;11280;495;66;469;31;33;33;4588;3218;4281;101;270;80;21;26;21;47;48;53;21;29;19;28;15;21;16;20;22;62;65;59;14;13;22;24;13;17;56;50;49;168;120;146;10885;11548;11431;1968;2160;2192;850;770;741;696;566;654;244;265;253;70;69;101;31;34;27;26;26;25;31;25;28;49;42;36;40;36;38;38;34;36
16:42:01;31.2;650;810;739;10461;9930;12209;17175;18411;18263;12879;12827;13480;17206;17882;17884;6211;5922;7142;11256;12151;11613;5072;4395;4164;9513;9159;9692;1409;1261;1356;38;24;25;173;227;195;3360;3844;3799;703;477;336;31;37;48;229;288;255;7707;6870;6098;21852;24082;22589;15841;17729;17056;9441;9235;9343;23376;21130;24684;4214;4148;3771;8512;7271;7574;64;96;59;6869;6183;8078;1709;2023;1889;19;25;27;65;75;85;277;115;180;22;21;17;52;70;59;173;240;232;26762;26026;25948;28775;25372;25898;12855;10897;11157;40;137;40;19538;13357;17951;1776;1686;1078;330;153;737;42;43;55;1343;970;1685;58;97;37;30;28;29;67;48;67;21;20;18;22;23;16;53;51;63;133;134;165;23122;22187;24115;12202;15305;11356;493;71;464;27;24;28;4590;3248;4337;99;275;80;22;20;30;44;45;44;17;14;20;21;24;15;22;28;30;64;53;54;17;16;16;20;18;8;48;48;52;165;116;158;10861;11531;11409;1948;2142;2213;865;757;744;687;580;649;240;269;262;67;69;87;34;30;28;26;27;39;33;35;34;39;41;32;32;45;31;37;42;39
16:46:01;31.2;653;809;728;10516;9965;12143;17263;18482;18243;12930;12839;13500;17161;17866;17905;6159;5921;7143;11318;12115;11587;5162;4417;4239;9573;9109;9700;1397;1275;1351;42;30;33;175;237;218;3378;3862;3757;709;496;335;34;31;42;253;297;262;7717;6843;6118;21912;24071;22796;16065;17956;17246;9463;9302;9370;23297;21245;24923;4221;4156;3766;8509;7334;7716;61;100;61;6864;6272;8158;1758;2064;1903;34;23;27;74;80;73;275;108;182;14;26;17;39;66;58;179;233;226;26755;26132;25795;28262;25467;25687;12936;10928;11266;42;149;44;19688;13257;18224;1794;1716;1087;339;158;764;44;44;52;1368;977;1720;53;102;29;23;29;37;55;58;75;20;15;20;20;14;17;64;51;60;141;137;179;22817;22085;23912;12206;15419;11382;494;68;477;29;31;16;4603;3228;4301;107;266;92;26;27;27;47;46;45;21;25;21;20;26;25;23;24;27;66;62;70;15;6;14;17;16;18;58;47;49;173;126;155;10797;11601;11414;1973;2130;2179;868;766;743;682;575;656;233;259;260;71;67;101;33;27;25;28;24;31;35;27;30;31;32;26;39;40;32;37;38;38
16:50:01;31.2;654;788;739;10486;9908;12190;17145;18471;18219;12976;12972;13498;17148;17951;17860;6218;5920;7151;11260;12210;11577;5219;4457;4281;9500;9143;9637;1425;1263;1341;40;27;28;187;248;208;3416;3904;3796;712;503;342;30;37;40;237;287;278;7712;6827;6131;21979;23843;22797;15923;17751;17136;9524;9244;9334;23391;21093;25023;4221;4131;3750;8581;7415;7653;59;101;60;6883;6174;8165;1761;2045;1941;24;28;22;71;67;74;283;108;190;25;20;15;46;67;64;185;246;231;26800;26251;25986;28448;25254;25892;12792;10908;11132;37;138;46;19424;13273;17908;1782;1708;1088;361;163;790;55;44;50;1376;980;1722;59;98;26;22;33;27;67;57;70;23;18;21;10;20;10;67;43;55;129;135;179;23014;22140;24092;12216;15282;11383;503;72;482;25;29;37;4604;3286;4329;94;271;82;27;20;18;46;39;48;18;20;24;19;20;14;22;29;24;64;56;62;14;8;20;19;16;18;57;50;61;162;133;164;10791;11566;11345;1958;2150;2213;864;764;737;680;570;641;220;267;264;70;59;92;28;29;29;36;26;32;24;38;29;33;35;29;37;29;40;33;39;29
16:54:01;31.2;653;807;746;10437;9856;12135;17147;18666;18306;12798;12860;13485;17248;17840;17846;6175;5892;7129;11325;12289;11518;5250;4517;4314;9558;9136;9705;1409;1275;1348;28;27;27;196;245;215;3403;3889;3830;736;511;344;35;39;43;254;304;267;7692;6849;6091;21936;23957;22758;15947;17886;17220;9453;9207;9308;23259;21114;24901;4208;4114;3764;8592;7389;7623;63;110;63;6872;6213;8156;1763;2068;1968;27;22;27;65;75;67;290;118;185;24;21;19;36;68;57;177;249;219;26763;25870;25825;28274;25140;25839;12899;10835;11130;35;145;40;19418;13398;18098;1806;1719;1097;372;160;831;47;42;49;1364;979;1715;59;104;39;34;23;29;61;59;68;19;12;17;14;16;17;61;52;62;140;136;184;22791;22245;23943;12197;15360;11416;497;73;485;29;26;32;4607;3269;4301;100;270;82;22;20;25;44;44;45;22;23;19;14;22;17;28;25;27;69;61;57;6;10;15;29;23;20;61;50;54;168;130;157;10847;11638;11452;1980;2153;2198;856;767;746;681;576;645;236;266;267;71;66;103;30;30;33;20;27;30;25;29;28;31;40;36;36;33;29;34;31;34
16:58:01;31.2;654;815;744;10447;9917;12233;17166;18525;18243;12886;12908;13520;17330;17820;17707;6222;5886;7157;11358;12191;11546;5310;4563;4358;9602;9187;9625;1415;1274;1371;27;32;30;207;259;230;3419;3943;3826;742;523;354;37;37;47;248;289;268;7737;6838;6097;21876;23963;22639;15971;17835;17149;9437;9158;9343;23208;21212;24897;4251;4138;3765;8569;7432;7672;67;114;70;6853;6158;8192;1785;2086;1993;22;21;25;66;70;72;294;130;188;15;17;14;45;60;57;170;257;228;26893;26199;26155;28384;25260;25916;12785;10777;11122;36;143;51;19543;13342;18122;1791;1728;1119;378;172;841;47;44;50;1371;994;1739;59;106;37;30;32;26;66;57;78;8;15;18;27;18;21;62;55;58;132;136;184;22862;22172;23967;12194;15516;11433;500;76;477;25;29;29;4601;3242;4315;105;279;94;26;25;22;49;35;48;22;17;22;18;18;18;22;23;21;68;60;60;17;13;13;17;25;22;57;50;61;175;129;165;10921;11535;11363;1967;2134;2194;855;767;745;695;572;658;227;265;266;76;57;103;38;23;30;30;26;23;31;31;30;35;29;34;37;36;41;37;35;35
17:02:01;31.2;660;810;737;10464;9934;12202;17128;18542;18263;12955;12850;13535;17322;18055;17924;6242;5909;7201;11224;12155;11571;5373;4609;4416;9485;9149;9705;1413;1279;1352;32;31;37;208;270;238;3437;3911;3817;766;537;375;36;35;41;257;291;278;7721;6841;6097;22039;23938;22658;15995;17816;17266;9387;9209;9274;23387;21184;24861;4244;4147;3787;8552;7434;7644;69;114;70;6831;6232;8122;1801;2072;1982;28;26;26;69;74;81;297;130;198;22;25;18;33;65;60;179;247;228;26755;25938;26035;28421;25224;25686;12764;10919;11122;47;158;49;19645;13232;18175;1816;1748;1117;393;175;874;47;42;46;1367;1002;1727;70;109;48;29;27;25;68;62;77;18;15;21;19;18;14;55;56;60;140;143;181;22838;22086;23907;12328;15347;11398;503;74;484;25;38;23;4634;3241;4313;102;285;92;26;18;22;40;44;48;28;17;16;20;28;22;26;30;31;66;62;58;16;16;20;20;17;15;59;56;51;171;133;173;10894;11566;11466;1975;2165;2201;865;766;738;693;568;655;231;270;255;71;66;98;33;29;27;28;33;27;37;27;33;34;31;33;28;35;42;39;35;37
17:06:01;31.2;651;805;739;10566;9949;12114;17165;18524;18212;12881;12879;13527;17321;17890;17892;6280;5908;7199;11210;12160;11519;5435;4665;4490;9519;9222;9712;1424;1275;1372;38;40;35;212;273;233;3449;3899;3843;760;540;371;39;43;45;249;294;268;7658;6830;6096;21813;23925;22656;15855;17679;17156;9387;9132;9187;23422;21075;24802;4247;4142;3763;8659;7557;7790;67;116;74;6934;6187;8146;1845;2096;2030;22;21;23;68;77;81;304;134;207;9;25;15;42;66;66;181;248;233;26766;26119;26059;28528;25334;25778;12765;10792;11038;43;144;52;19564;13250;18173;1852;1740;1130;406;184;894;50;37;59;1379;993;1741;62;109;35;25;39;21;78;55;69;15;14;15;16;15;19;65;59;65;138;146;190;22864;22233;23958;12237;15433;11451;502;71;481;31;31;26;4612;3260;4322;107;297;89;29;24;26;47;42;36;22;19;25;26;23;24;23;29;25;63;69;62;21;14;15;22;17;25;52;50;50;180;123;164;10876;11574;11522;1976;2116;2199;871;768;743;693;569;663;234;273;266;70;67;99;34;29;28;38;31;29;24;28;28;35;31;33;36;30;26;38;37;39
17:10:01;31.2;656;805;737;10491;9913;12252;17213;18359;18364;12945;12928;13478;17409;17977;17922;6260;5926;7183;11279;12165;11538;5480;4716;4488;9508;9201;9643;1435;1283;1362;39;26;29;221;293;250;3450;3967;3829;771;557;382;40;31;44;254;298;281;7677;6871;6091;21679;23884;22636;15871;17745;17087;9363;9082;9219;23296;21167;24765;4259;4151;3756;8605;7580;7737;74;124;70;6848;6208;8137;1824;2113;2043;23;30;21;61;71;73;320;134;215;18;12;17;43;69;54;189;249;241;26605;26093;25913;28327;25331;25896;12687;10831;11033;55;154;37;19437;13242;18048;1844;1761;1137;421;187;914;43;47;47;1392;1011;1731;66;116;42;29;31;19;71;57;78;11;17;17;17;12;16;59;58;68;141;142;183;22880;22174;23839;12364;15396;11452;498;70;499;32;35;29;4606;3274;4317;108;297;88;27;24;17;39;39;54;20;16;8;24;24;17;26;31;25;74;60;60;17;16;8;20;22;25;57;55;55;174;131;166;10840;11667;11452;1951;2129;2205;870;762;755;688;575;674;239;265;258;75;63;97;36;29;28;31;32;31;38;31;22;27;36;35;37;36;34;36;28;41
17:14:01;31.2;659;801;739;10556;9965;12136;17100;18464;18336;12916;12919;13562;17291;17812;17949;6219;5910;7196;11231;12212;11517;5519;4749;4517;9560;9174;9596;1441;1298;1369;36;23;28;230;299;258;3464;3963;3842;782;569;392;41;23;47;260;306;266;7652;6784;6069;21990;23803;22811;16014;17853;17212;9497;9166;9267;23523;21278;24998;4235;4154;3734;8593;7611;7779;69;124;62;6873;6262;8130;1856;2127;2045;25;22;23;67;69;75;325;142;217;22;29;18;45;67;57;191;264;232;26738;25961;26126;28416;25411;25625;12663;10801;11120;49;161;46;19590;13337;18010;1860;1761;1146;430;201;934;43;38;51;1394;991;1761;72;115;43;28;31;27;62;59;81;17;21;15;19;14;19;64;56;62;142;160;181;23030;22239;23821;12230;15306;11399;513;70;490;20;38;33;4635;3275;4336;115;299;99;21;23;24;48;37;47;23;22;22;15;22;21;24;28;40;69;67;58;18;17;17;17;20;17;56;47;59;175;134;173;10844;11648;11497;1963;2149;2204;871;755;742;691;581;662;238;271;262;60;65;91;33;29;27;26;22;25;36;32;29;31;36;30;38;31;32;40;38;37
17:18:01;31.2;660;807;740;10506;9924;12168;17130;18459;18360;12953;12874;13462;17200;17931;17815;6265;5973;7214;11289;12108;11484;5590;4778;4573;9578;9143;9733;1425;1289;1378;37;28;34;240;309;275;3459;3953;3859;789;569;398;34;41;46;257;306;281;7706;6819;6042;22085;23894;22903;16002;17863;17173;9431;9157;9300;23613;21088;24802;4212;4172;3755;8708;7664;7860;74;128;71;6947;6231;8170;1859;2140;2061;23;25;30;74;71;77;324;144;220;21;25;19;43;75;55;186;264;241;26669;26180;25958;28317;25188;25648;12723;10707;11001;47;156;49;19579;13346;18084;1869;1776;1147;442;207;955;53;48;55;1401;992;1747;63;122;40;25;28;27;69;59;73;20;12;18;18;19;15;57;58;68;144;142;189;22896;22361;24040;12180;15286;11436;507;77;511;29;37;30;4617;3254;4302;109;302;89;23;31;26;39;49;49;20;22;16;22;28;18;22;28;35;75;60;63;24;7;13;22;17;18;64;53;56;179;136;169;10907;11645;11401;1950;2137;2193;863;775;747;690;574;660;233;271;262;70;59;96;30;30;28;29;27;25;28;28;29;38;32;35;30;43;32;40;37;40
17:22:01;31.2;652;801;742;10535;9951;12027;17279;18482;18451;13011;12880;13524;17206;17894;17819;6220;5968;7229;11325;12131;11585;5606;4886;4608;9562;9139;9709;1437;1291;1379;38;23;35;250;306;272;3448;3947;3846;797;582;417;27;31;49;258;308;279;7688;6882;6047;21826;23815;22676;15949;17858;17091;9367;9055;9174;23285;21265;25008;4214;4191;3809;8698;7647;7741;78;139;69;6849;6174;8111;1860;2135;2049;25;27;28;70;79;78;324;143;231;21;30;19;43;66;56;191;264;251;27044;26059;26110;28345;25348;25830;12660;10788;11103;39;158;43;19616;13273;18022;1879;1778;1161;448;206;999;46;46;53;1421;1024;1742;67;125;36;22;23;27;71;61;77;22;16;19;15;8;14;47;53;56;145;137;187;22936;22227;23919;12287;15266;11528;505;74;502;31;31;23;4666;3260;4344;106;308;91;25;19;24;53;35;50;14;20;20;21;22;18;18;30;32;71;65;68;16;12;8;18;23;20;57;53;53;187;133;167;10770;11621;11421;1952;2160;2201;875;769;749;701;582;674;237;261;261;69;60;93;31;35;29;44;26;28;29;24;30;38;32;35;41;29;35;37;36;31
17:26:01;31.2;665;811;737;10579;10002;12134;17184;18535;18326;12914;12930;13577;17350;17884;17879;6296;5969;7224;11262;12163;11514;5706;4872;4630;9481;9136;9757;1454;1302;1375;24;32;35;258;314;280;3494;3970;3849;806;580;424;38;39;40;270;314;284;7708;6876;6089;21865;23814;22609;16034;17762;17190;9290;9182;9214;23342;21246;24869;4220;4144;3779;8736;7658;7856;76;136;68;6868;6222;8184;1900;2164;2092;27;23;16;71;83;82;340;148;228;21;25;8;46;68;59;197;266;244;26868;26068;25989;28573;25196;25737;12723;10702;10999;55;170;49;19517;13288;18159;1877;1773;1156;473;221;1013;47;47;51;1422;1003;1749;74;129;38;23;25;28;77;52;76;10;20;17;20;12;23;67;57;63;137;147;198;22922;22218;24024;12319;15203;11406;508;75;498;30;33;24;4633;3280;4330;112;304;101;24;23;26;46;44;46;21;23;18;23;25;21;25;29;33;76;65;59;14;13;17;17;12;24;59;48;62;181;130;174;10920;11638;11365;1967;2151;2175;875;774;745;695;577;659;234;261;264;69;63;94;28;29;27;29;26;29;30;31;30;25;31;37;35;39;22;40;35;36
17:30:01;31.2;659;816;745;10530;9936;12310;17157;18595;18358;12964;12960;13580;17274;17949;17851;6296;5942;7212;11263;12254;11527;5724;4929;4722;9595;9170;9597;1445;1295;1372;36;30;35;266;327;280;3498;3992;3878;837;588;431;34;32;40;271;311;283;7775;6834;6086;21921;23930;22735;16081;17940;17285;9322;9133;9171;23563;21173;24810;4256;4162;3796;8700;7728;7813;78;150;78;6889;6214;8134;1904;2160;2108;22;26;28;63;76;84;353;153;236;22;27;17;42;79;55;193;263;238;26753;26139;25776;28239;25099;25707;12674;10689;11013;49;173;49;19538;13260;18183;1890;1800;1154;476;222;1028;47;50;52;1425;1012;1762;78;126;41;26;25;22;73;60;68;17;21;7;20;24;20;60;57;65;151;137;200;23110;22282;23989;12326;15341;11440;510;76;511;39;37;34;4651;3289;4321;120;310;101;28;27;18;53;46;48;24;20;18;20;23;22;18;32;21;72;65;64;15;7;16;25;20;15;62;58;61;184;136;173;10861;11608;11406;1978;2149;2189;869;755;750;683;581;659;236;277;268;72;63;99;35;35;31;34;25;33;36;28;28;28;35;37;42;36;35;38;42;39
17:34:01;31.2;658;803;751;10474;9906;12278;17227;18560;18479;12966;12961;13564;17414;17889;17858;6281;5973;7292;11269;12194;11503;5717;4983;4752;9518;9159;9724;1455;1310;1374;36;27;34;269;342;289;3505;3992;3891;836;608;441;36;39;50;268;314;290;7696;6782;6121;21841;24062;22813;15945;17812;17307;9369;9016;9254;23347;21340;24949;4232;4135;3791;8718;7720;7845;81;147;82;6919;6247;8201;1903;2155;2119;26;19;24;65;73;83;342;156;236;19;25;21;50;67;66;191;277;249;26710;26162;26045;28441;25457;25708;12659;10746;11029;43;172;47;19551;13132;18169;1875;1800;1174;494;231;1053;47;43;51;1415;1012;1761;79;128;41;27;21;26;72;61;80;21;21;11;19;22;18;56;58;68;147;153;196;22838;22216;23931;12253;15216;11486;509;72;501;36;37;33;4641;3260;4310;114;317;98;30;20;22;52;42;51;27;20;19;19;28;24;28;25;24;68;67;59;11;13;16;18;17;25;49;51;53;190;132;170;10941;11639;11381;1966;2143;2223;865;776;749;711;578;667;237;265;260;68;65;104;37;30;27;22;25;33;32;37;35;39;43;34;36;29;34;38;33;39
17:38:01;31.2;661;811;729;10535;9911;12184;17223;18509;18491;12976;12899;13618;17158;17902;17872;6246;5955;7239;11243;12201;11492;5834;4999;4808;9483;9111;9690;1442;1303;1372;39;31;38;275;345;316;3527;4008;3873;848;620;441;35;34;36;255;308;282;7660;6793;6065;21803;23728;22578;15803;17631;17177;9210;8954;9056;23346;20977;24696;4231;4183;3801;8785;7777;7876;82;143;70;6831;6272;8089;1939;2195;2128;21;29;22;61;78;82;351;162;237;19;28;17;54;66;61;193;261;239;26891;25855;26040;28516;25242;25492;12570;10709;10997;46;176;56;19755;13245;18195;1877;1803;1186;502;232;1090;50;44;45;1417;1023;1766;78;131;41;30;30;27;70;61;74;17;20;23;17;18;12;65;67;67;149;156;198;22894;22272;23944;12240;15285;11407;510;77;496;27;29;33;4630;3261;4334;117;315;103;34;28;23;54;43;50;20;22;15;21;22;24;24;28;27;69;64;71;8;16;18;19;23;17;57;58;53;192;136;174;10897;11597;11465;1951;2130;2194;877;768;756;682;576;667;239;265;266;66;71;93;33;27;28;32;25;31;27;28;33;32;32;40;36;38;34;43;47;33
17:42:01;31.2;663;807;741;10475;9916;12144;17092;18564;18272;12934;12994;13565;17176;17861;17890;6286;5909;7298;11235;12127;11630;5850;5038;4830;9533;9190;9739;1465;1308;1400;35;31;30;291;362;312;3508;4016;3879;855;624;442;32;44;53;285;312;283;7699;6868;6086;21860;23918;22623;15963;17714;17107;9242;9041;9137;23338;21167;24796;4214;4197;3788;8613;7733;7720;82;141;77;6888;6212;8100;1943;2174;2135;23;26;24;64;82;77;351;168;255;23;23;25;42;71;58;199;273;250;26809;25917;25886;28587;25184;25800;12552;10673;11101;53;174;49;19591;13224;18219;1899;1800;1190;519;245;1109;46;43;50;1433;1010;1759;75;130;46;19;24;22;74;63;68;13;15;11;22;14;23;76;61;67;148;158;199;22773;22182;23911;12308;15357;11516;509;71;510;29;26;35;4628;3289;4339;119;325;108;29;23;27;55;39;51;22;21;20;22;28;14;24;32;21;70;73;69;20;14;13;21;17;22;69;58;61;192;137;178;10887;11505;11375;1960;2147;2189;871;768;755;689;571;670;233;267;264;63;62;103;34;31;22;26;20;32;29;37;30;34;36;39;39;31;35;37;40;37
17:46:01;31.2;652;811;755;10604;9928;12125;17093;18492;18391;12936;12958;13520;17212;17725;17789;6260;6001;7317;11164;12142;11544;5890;5130;4868;9467;9234;9632;1456;1317;1384;33;32;28;299;373;324;3546;4010;3906;861;630;463;40;37;43;272;325;285;7686;6817;6093;21832;24073;22719;15987;17993;17235;9277;9009;9215;23418;21278;24918;4242;4180;3774;8774;7850;7998;79;160;87;6900;6231;8126;1980;2216;2172;29;19;24;75;79;83;373;166;252;18;24;16;46;75;60;201;275;258;26550;26076;26003;28427;25160;25788;12574;10728;10987;48;188;50;19489;13300;17944;1902;1797;1209;538;243;1119;48;45;52;1443;1022;1783;71;137;44;27;26;21;71;62;81;10;12;13;10;11;16;54;60;57;150;160;202;22993;22200;23855;12225;15256;11398;509;79;496;33;29;26;4639;3274;4332;122;326;99;24;27;29;43;42;49;21;24;16;26;22;10;31;19;26;72;69;63;5;16;29;18;16;21;58;56;72;189;139;179;10908;11551;11346;1962;2142;2207;873;776;757;696;588;662;235;259;261;70;63;100;30;21;22;27;29;32;29;29;21;31;35;27;38;34;36;27;25;39
17:50:01;31.2;657;817;753;10632;9896;12161;17213;18546;18358;12970;12944;13592;17254;17941;17788;6279;6015;7245;11286;12117;11484;5929;5108;4879;9534;9203;9647;1448;1312;1389;37;35;33;314;377;333;3540;4015;3911;877;656;466;41;33;45;275;324;294;7602;6784;6087;21721;23933;22677;15973;17616;17215;9239;8939;9086;23373;21110;24695;4254;4181;3759;8650;7787;7843;80;168;81;6875;6266;8137;1968;2220;2205;25;27;20;74;75;83;359;167;251;31;27;17;40;70;61;203;275;256;26762;26232;26175;28505;25405;25797;12626;10685;10987;48;181;47;19454;13226;17985;1908;1816;1203;541;251;1140;51;47;60;1422;1012;1775;80;139;49;31;19;26;71;62;72;11;14;21;25;14;14;52;64;65;149;152;211;22937;22209;23955;12221;15112;11488;513;83;509;31;31;29;4655;3243;4329;124;321;106;35;27;31;46;42;59;26;17;27;19;16;13;27;17;23;67;68;70;12;14;9;16;19;18;67;50;59;189;139;180;10858;11627;11365;1966;2145;2223;874;766;757;676;578;657;231;269;261;72;62;100;32;34;30;26;22;33;33;20;27;35;37;30;36;37;33;32;39;38
17:54:01;31.2;653;811;739;10562;10003;12196;17296;18537;18421;12856;12998;13540;17359;17846;17859;6293;6060;7266;11188;12146;11481;5989;5190;4944;9563;9210;9700;1464;1318;1382;29;28;31;319;397;343;3543;4005;3948;883;648;473;37;36;45;275;323;290;7691;6798;6045;21777;23851;22474;15712;17751;16989;9111;8988;8978;23299;21172;24815;4237;4169;3801;8740;7944;7891;83;178;80;6891;6242;8155;1981;2242;2215;26;25;22;77;88;90;377;184;257;18;25;18;49;76;63;204;272;261;26676;26095;25871;28278;25300;25712;12682;10618;10999;45;195;58;19457;13260;18053;1925;1828;1189;544;252;1169;49;52;57;1444;1008;1783;81;144;48;26;16;25;67;58;75;17;11;16;20;19;22;62;59;75;156;155;207;22972;22236;23906;12288;15230;11514;511;82;501;29;32;31;4622;3287;4327;125;326;108;32;29;24;54;43;46;12;25;21;26;26;21;22;22;26;77;69;63;12;15;20;22;19;15;60;60;59;196;141;176;10858;11613;11390;1956;2133;2191;867;775;763;684;590;669;226;266;259;70;65;100;40;29;27;28;25;27;32;36;27;37;22;31;36;31;27;49;40;34
17:58:01;31.2;670;807;742;10612;9947;12139;17273;18534;18304;12952;12981;13672;17138;17861;17852;6290;5955;7262;11269;12245;11516;6039;5189;4996;9492;9168;9665;1464;1323;1418;36;29;33;327;401;353;3552;4058;3919;884;656;493;35;39;43;282;319;299;7678;6855;6082;22183;23960;22797;15958;17950;17259;9245;9053;9163;23283;21341;24844;4257;4197;3768;8652;7923;7895;86;175;94;6909;6249;8138;2002;2233;2223;28;36;22;72;76;80;379;187;266;17;28;21;50;70;67;202;284;255;26808;25883;25820;28423;25382;25819;12594;10660;10979;53;193;57;19384;13346;18188;1934;1814;1213;560;266;1198;53;46;56;1452;1019;1765;81;143;45;24;17;23;79;60;76;17;17;21;16;15;20;64;59;73;152;163;203;22958;22131;23738;12229;15256;11421;509;79;504;31;33;32;4650;3305;4343;119;330;109;28;21;27;46;56;56;20;17;21;25;23;16;22;21;26;68;55;71;17;14;15;20;21;22;56;56;60;195;144;180;10916;11653;11428;1970;2156;2198;862;769;744;688;587;664;226;264;273;72;60;99;30;30;25;32;27;24;30;30;28;23;38;34;42;34;38;38;29;37
18:02:01;31.2;659;821;738;10633;10022;12153;17145;18403;18467;13004;12873;13638;17258;17984;17721;6256;5955;7271;11205;12054;11476;6079;5235;5014;9443;9152;9722;1453;1319;1407;36;28;34;338;418;361;3547;4048;3906;909;667;486;30;35;41;279;326;300;7672;6819;6074;21791;23886;22637;15877;17802;17251;9153;8940;9081;23351;21154;24847;4267;4188;3757;8742;7927;7900;94;189;85;6873;6231;8097;2015;2247;2240;27;20;29;65;80;85;377;172;271;23;27;21;50;77;61;196;279;258;26778;26140;25933;28473;25296;25637;12574;10690;10861;58;194;47;19540;13334;18177;1942;1829;1204;585;273;1216;55;47;62;1463;1019;1780;84;142;44;23;27;31;77;58;89;17;16;18;17;17;13;71;66;72;153;155;205;22980;22162;23952;12305;15337;11427;516;78;510;29;36;35;4671;3289;4371;126;339;106;32;31;25;59;40;48;21;14;18;26;24;24;22;29;27;73;71;59;21;11;11;21;17;19;69;60;53;203;135;183;10849;11626;11342;1947;2132;2200;873;774;762;690;587;663;236;266;255;73;65;100;31;22;28;26;27;29;25;29;29;34;31;35;41;34;35;35;35;39

Results
;1;2;3;4;5;6;7;8;9;10;11;12;13;14;15;16;17;18;19;20;21;22;23;24
A;;;;;;;;;;;;;;;;;;;;;;;;;Max V [MGaptamer:610,650]
;;;;;;;;;;;;;;;;;;;;;;;;;R-Squared [MGaptamer:610,650]
;;;;;;;;;;;;;;;;;;;;;;;;;t at Max V [MGaptamer:610,650]
;;;;;;;;;;;;;;;;;;;;;;;;;Lagtime [MGaptamer:610,650]
;;;;;;;;;;;;;;;;;;;;;;;;;Max V [deGFP:485,515]
;;;;;;;;;;;;;;;;;;;;;;;;;R-Squared [deGFP:485,515]
;;;;;;;;;;;;;;;;;;;;;;;;;t at Max V [deGFP:485,515]
;;;;;;;;;;;;;;;;;;;;;;;;;Lagtime [deGFP:485,515]
B;;-51250.000;-49750.000;-85000.000;81500.000;66500.000;-40500.000;-64750.000;-67250.000;-70250.000;85500.000;-66250.000;102750.000;86250.000;83750.000;53750.000;-75500.000;77000.000;-66000.000;-93500.000;75750.000;-86750.000;-145250.000;;Max V [MGaptamer:610,650]
;;1.000;1.000;1.000;1.000;1.000;1.000;1.000;1.000;1.000;1.000;1.000;1.000;1.000;1.000;1.000;1.000;1.000;1.000;1.000;1.000;1.000;1.000;;R-Squared [MGaptamer:610,650]
;;0:42:06;2:30:06;0:38:06;0:46:06;1:10:06;2:14:06;1:22:06;1:26:06;1:18:06;2:34:06;3:18:06;2:58:06;0:50:06;0:42:06;0:38:06;0:42:06;1:10:06;0:50:06;1:22:06;1:46:06;3:46:06;9:18:06;;t at Max V [MGaptamer:610,650]
;;0:40:11;2:26:48;0:38:57;0:42:40;1:05:26;2:15:23;1:26:00;1:32:16;1:23:07;2:23:24;3:27:30;2:48:19;0:46:10;0:37:58;0:33:06;0:46:42;1:02:43;0:57:14;1:30:16;1:32:35;3:55:22;9:25:36;;Lagtime [MGaptamer:610,650]
;;7500.000;8500.000;7500.000;67000.000;62500.000;78250.000;80000.000;76250.000;83500.000;50250.000;52500.000;59500.000;96250.000;104000.000;115250.000;25500.000;-26250.000;46500.000;56750.000;52000.000;55750.000;34000.000;;Max V [deGFP:485,515]
;;1.000;1.000;1.000;1.000;1.000;1.000;1.000;1.000;1.000;1.000;1.000;1.000;1.000;1.000;1.000;1.000;1.000;1.000;1.000;1.000;1.000;1.000;;R-Squared [deGFP:485,515]
;;1:36:01;14:16:01;2:20:01;2:04:01;2:04:01;2:20:01;9:40:01;7:28:01;3:36:01;6:52:01;7:04:01;12:56:01;1:12:01;1:08:01;1:12:01;10:36:01;17:56:01;13:16:01;10:12:01;10:44:01;10:16:01;15:52:01;;t at Max V [deGFP:485,515]
;;1:18:49;12:45:12;1:37:21;0:59:19;0:56:12;1:06:19;6:17:23;4:13:38;1:58:24;5:48:59;5:21:42;9:32:21;0:50:40;0:52:36;0:54:45;7:08:53;?????;10:49:33;7:30:20;7:28:34;7:29:15;13:44:40;;Lagtime [deGFP:485,515]
C;;136750.000;137250.000;-75250.000;-74000.000;69250.000;52500.000;-63000.000;89750.000;83750.000;93250.000;119500.000;134500.000;128750.000;142750.000;-93500.000;-69750.000;-88000.000;-127500.000;84500.000;92750.000;141750.000;-108750.000;;Max V [MGaptamer:610,650]
;;1.000;1.000;1.000;1.000;1.000;1.000;1.000;1.000;1.000;1.000;1.000;1.000;1.000;1.000;1.000;1.000;1.000;1.000;1.000;1.000;1.000;1.000;;R-Squared [MGaptamer:610,650]
;;4:18:06;5:46:06;0:38:06;1:58:06;1:10:06;0:26:06;1:02:06;0:02:06;5:34:06;1:46:06;0:02:06;7:34:06;10:26:06;15:10:06;2:50:06;2:50:06;3:58:06;6:46:06;5:50:06;0:02:06;14:38:06;1:22:06;;t at Max V [MGaptamer:610,650]
;;4:12:43;5:34:40;0:39:12;2:01:55;1:02:25;0:21:25;1:06:18;0:00:06;5:35:04;1:44:27;0:00:06;7:26:13;10:13:56;15:02:32;2:52:59;2:54:18;4:00:33;6:47:54;5:48:19;0:00:06;14:38:46;1:25:15;;Lagtime [MGaptamer:610,650]
;;27000.000;26500.000;37250.000;47750.000;45250.000;8750.000;7750.000;9000.000;5000.000;5500.000;-4750.000;5750.000;5000.000;6750.000;19000.000;17250.000;15250.000;8750.000;6500.000;6250.000;3750.000;5000.000;;Max V [deGFP:485,515]
;;1.000;1.000;1.000;1.000;1.000;1.000;1.000;1.000;1.000;1.000;1.000;1.000;1.000;1.000;1.000;1.000;1.000;1.000;1.000;1.000;1.000;1.000;;R-Squared [deGFP:485,515]
;;17:20:01;15:04:01;3:28:01;10:32:01;1:52:01;10:00:01;12:40:01;17:56:01;5:16:01;12:12:01;6:24:01;9:32:01;15:28:01;17:36:01;14:24:01;10:56:01;15:16:01;16:04:01;17:48:01;15:36:01;0:44:01;2:08:01;;t at Max V [deGFP:485,515]
;;14:22:08;13:18:26;1:52:15;7:34:59;1:18:50;8:56:04;10:40:44;15:23:01;5:16:01;12:12:23;6:21:36;9:31:14;15:10:01;16:56:23;11:55:26;9:11:11;11:26:48;14:59:23;16:13:52;15:07:27;0:49:13;2:11:49;;Lagtime [deGFP:485,515]
D;;116000.000;201000.000;247500.000;224500.000;-85250.000;-148000.000;-118250.000;161750.000;171500.000;166000.000;123750.000;-154250.000;133000.000;174000.000;-166250.000;163000.000;152000.000;106500.000;110250.000;143250.000;119500.000;113000.000;;Max V [MGaptamer:610,650]
;;1.000;1.000;1.000;1.000;1.000;1.000;1.000;1.000;1.000;1.000;1.000;1.000;1.000;1.000;1.000;1.000;1.000;1.000;1.000;1.000;1.000;1.000;;R-Squared [MGaptamer:610,650]
;;0:02:06;14:18:06;16:58:06;17:06:06;1:18:06;1:18:06;1:18:06;0:50:06;0:42:06;0:26:06;1:06:06;2:38:06;0:54:06;2:54:06;5:58:06;2:50:06;0:46:06;0:38:06;0:50:06;1:10:06;0:26:06;2:10:06;;t at Max V [MGaptamer:610,650]
;;0:00:06;13:58:05;16:32:44;16:38:17;1:30:59;1:26:55;1:28:18;0:38:01;0:30:12;0:19:00;0:45:46;2:51:06;0:36:31;2:32:07;6:16:31;2:26:35;0:34:44;0:28:16;0:30:48;0:58:26;0:18:01;1:57:11;;Lagtime [MGaptamer:610,650]
;;5000.000;7500.000;5000.000;4500.000;47250.000;40000.000;37750.000;108500.000;134750.000;130500.000;115250.000;103500.000;128750.000;64750.000;62250.000;53250.000;109500.000;93000.000;127500.000;18250.000;19750.000;21000.000;;Max V [deGFP:485,515]
;;1.000;1.000;1.000;1.000;1.000;1.000;1.000;1.000;1.000;1.000;1.000;1.000;1.000;1.000;1.000;1.000;1.000;1.000;1.000;1.000;1.000;1.000;;R-Squared [deGFP:485,515]
;;11:36:01;17:40:01;8:40:01;12:12:01;1:48:01;1:36:01;1:52:01;1:40:01;1:40:01;1:24:01;12:24:01;13:52:01;12:24:01;13:32:01;13:52:01;13:52:01;2:00:01;2:04:01;4:56:01;9:52:01;8:44:01;10:12:01;;t at Max V [deGFP:485,515]
;;11:36:25;17:09:53;8:35:01;11:51:48;0:55:06;0:46:19;0:53:23;0:52:31;0:49:16;0:48:27;10:10:28;11:02:08;10:15:51;11:23:47;11:34:33;11:06:26;1:18:31;1:16:35;2:31:13;7:38:47;7:16:21;8:29:12;;Lagtime [deGFP:485,515]
E;;173500.000;143500.000;179000.000;-124750.000;163000.000;178500.000;100000.000;128250.000;-100000.000;-65500.000;117250.000;-82250.000;102000.000;-89000.000;-84500.000;133750.000;-175500.000;159250.000;159500.000;103500.000;105750.000;95500.000;;Max V [MGaptamer:610,650]
;;1.000;1.000;1.000;1.000;1.000;1.000;1.000;1.000;1.000;1.000;1.000;1.000;1.000;1.000;1.000;1.000;1.000;1.000;1.000;1.000;1.000;1.000;;R-Squared [MGaptamer:610,650]
;;2:02:06;5:42:06;2:50:06;11:38:06;3:42:06;6:26:06;1:10:06;1:46:06;2:02:06;0:58:06;0:38:06;1:30:06;0:02:06;3:14:06;1:38:06;13:14:06;15:58:06;12:54:06;3:18:06;4:06:06;6:54:06;7:42:06;;t at Max V [MGaptamer:610,650]
;;1:49:10;5:25:40;2:32:22;11:50:33;3:34:54;6:14:14;0:57:27;1:30:51;2:13:42;1:01:39;0:33:28;1:33:33;0:00:06;3:16:32;1:45:55;13:04:49;16:06:58;12:44:08;3:09:34;3:50:55;6:50:03;7:34:52;;Lagtime [MGaptamer:610,650]
;;-43000.000;53500.000;69500.000;-4750.000;4750.000;-5000.000;31750.000;-26250.000;-37250.000;12750.000;14000.000;12000.000;-5250.000;-4500.000;4250.000;-5500.000;4000.000;4500.000;5500.000;4750.000;4500.000;4250.000;;Max V [deGFP:485,515]
;;1.000;1.000;1.000;1.000;1.000;1.000;1.000;1.000;1.000;1.000;1.000;1.000;1.000;1.000;1.000;1.000;1.000;1.000;1.000;1.000;1.000;1.000;;R-Squared [deGFP:485,515]
;;17:40:01;15:36:01;17:44:01;13:48:01;17:44:01;14:28:01;12:32:01;14:36:01;13:36:01;15:36:01;14:44:01;17:04:01;4:44:01;12:20:01;2:28:01;14:28:01;7:32:01;8:16:01;17:44:01;2:44:01;17:40:01;3:28:01;;t at Max V [deGFP:485,515]
;;?????;13:38:40;15:51:18;13:50:26;17:18:39;14:31:25;9:20:44;?????;17:00:57;13:45:33;12:55:31;14:19:06;4:42:58;12:20:14;2:32:50;14:30:45;7:35:31;8:15:34;16:43:17;2:47:29;16:51:21;3:34:01;;Lagtime [deGFP:485,515]
F;;-101750.000;148750.000;101500.000;-149500.000;97000.000;201000.000;254750.000;-191500.000;115750.000;117250.000;-169000.000;-121500.000;150750.000;-140250.000;-179250.000;-132750.000;172000.000;154000.000;-171750.000;-161750.000;-119500.000;-171750.000;;Max V [MGaptamer:610,650]
;;1.000;1.000;1.000;1.000;1.000;1.000;1.000;1.000;1.000;1.000;1.000;1.000;1.000;1.000;1.000;1.000;1.000;1.000;1.000;1.000;1.000;1.000;;R-Squared [MGaptamer:610,650]
;;7:06:06;6:42:06;1:30:06;14:54:06;15:38:06;16:14:06;13:34:06;13:58:06;0:30:06;0:46:06;1:10:06;1:02:06;0:42:06;2:50:06;3:06:06;5:18:06;2:02:06;4:18:06;3:50:06;10:10:06;1:42:06;1:30:06;;t at Max V [MGaptamer:610,650]
;;7:10:30;6:37:18;1:26:50;14:56:34;15:34:20;15:58:21;13:21:13;14:11:15;0:17:51;0:29:32;1:20:40;1:24:53;0:29:46;3:03:20;3:29:24;5:37:57;1:40:05;4:03:50;4:06:13;10:20:52;1:51:45;1:42:32;;Lagtime [MGaptamer:610,650]
;;-5000.000;-4750.000;-4250.000;-5250.000;4000.000;-5000.000;5750.000;5250.000;142000.000;125250.000;131000.000;-128250.000;106750.000;91250.000;70000.000;57000.000;58000.000;-5000.000;5250.000;-6500.000;89500.000;47250.000;;Max V [deGFP:485,515]
;;1.000;1.000;1.000;1.000;1.000;1.000;1.000;1.000;1.000;1.000;1.000;1.000;1.000;1.000;1.000;1.000;1.000;1.000;1.000;1.000;1.000;1.000;;R-Squared [deGFP:485,515]
;;14:00:01;11:56:01;10:04:01;5:32:01;1:20:01;4:28:01;9:56:01;13:56:01;1:52:01;5:16:01;1:48:01;16:44:01;4:20:01;13:28:01;10:12:01;11:28:01;11:16:01;0:12:01;5:00:01;6:16:01;9:48:01;8:12:01;;t at Max V [deGFP:485,515]
;;13:58:37;11:52:45;10:02:01;5:29:15;1:24:01;4:25:25;9:49:40;13:34:35;1:08:12;2:35:44;1:06:12;?????;2:32:54;8:46:31;8:42:49;9:32:23;9:09:15;0:09:25;4:59:44;6:15:43;6:19:20;4:26:01;;Lagtime [deGFP:485,515]
G;;-154250.000;123250.000;86000.000;-92750.000;-155250.000;186500.000;-203750.000;185250.000;-132500.000;156750.000;177500.000;97750.000;-130000.000;-75500.000;67750.000;-89000.000;115500.000;102750.000;-99000.000;-151750.000;112500.000;182750.000;;Max V [MGaptamer:610,650]
;;1.000;1.000;1.000;1.000;1.000;1.000;1.000;1.000;1.000;1.000;1.000;1.000;1.000;1.000;1.000;1.000;1.000;1.000;1.000;1.000;1.000;1.000;;R-Squared [MGaptamer:610,650]
;;1:22:06;3:26:06;2:02:06;2:38:06;5:22:06;1:42:06;5:30:06;9:10:06;12:02:06;15:26:06;1:42:06;3:46:06;4:10:06;9:54:06;9:14:06;0:38:06;5:34:06;7:10:06;4:18:06;15:10:06;8:30:06;13:06:06;;t at Max V [MGaptamer:610,650]
;;1:34:24;3:24:01;1:53:35;2:46:46;5:38:36;1:34:17;5:43:09;9:01:36;12:12:50;15:16:45;1:30:26;3:27:43;4:21:38;9:55:55;9:12:40;0:45:49;5:32:03;7:08:38;4:22:04;15:18:02;8:27:49;12:58:56;;Lagtime [MGaptamer:610,650]
;;-79000.000;10500.000;9500.000;8750.000;6250.000;-4500.000;12250.000;5000.000;-4250.000;4500.000;9750.000;8000.000;11000.000;5250.000;5250.000;4750.000;3750.000;4500.000;4000.000;-4750.000;4250.000;-5000.000;;Max V [deGFP:485,515]
;;1.000;1.000;1.000;1.000;1.000;1.000;1.000;1.000;1.000;1.000;1.000;1.000;1.000;1.000;1.000;1.000;1.000;1.000;1.000;1.000;1.000;1.000;;R-Squared [deGFP:485,515]
;;16:48:01;14:52:01;15:16:01;15:52:01;17:24:01;1:36:01;16:36:01;4:08:01;9:36:01;14:52:01;14:36:01;17:20:01;13:20:01;6:04:01;15:40:01;1:32:01;14:52:01;14:12:01;15:56:01;15:40:01;14:28:01;4:16:01;;t at Max V [deGFP:485,515]
;;?????;12:46:18;12:56:26;14:04:46;16:14:20;1:32:54;15:40:28;4:08:49;9:36:50;14:47:34;12:55:15;15:16:09;11:39:01;6:05:04;15:33:04;1:34:52;14:54:49;14:13:48;15:56:16;15:44:58;14:26:15;4:11:25;;Lagtime [deGFP:485,515]
H;;-141000.000;142250.000;99000.000;109750.000;110250.000;114750.000;-139750.000;91500.000;103250.000;174000.000;137250.000;-171500.000;125500.000;-122000.000;140750.000;146750.000;-159500.000;126000.000;-191000.000;120250.000;-183500.000;190000.000;;Max V [MGaptamer:610,650]
;;1.000;1.000;1.000;1.000;1.000;1.000;1.000;1.000;1.000;1.000;1.000;1.000;1.000;1.000;1.000;1.000;1.000;1.000;1.000;1.000;1.000;1.000;;R-Squared [MGaptamer:610,650]
;;5:18:06;4:46:06;3:22:06;0:34:06;4:46:06;6:38:06;1:54:06;0:58:06;1:02:06;14:18:06;15:06:06;17:18:06;1:14:06;2:10:06;0:58:06;0:46:06;4:06:06;4:18:06;4:30:06;3:30:06;7:02:06;4:58:06;;t at Max V [MGaptamer:610,650]
;;5:24:43;4:37:27;3:06:18;0:32:36;4:47:39;6:32:44;1:54:28;0:56:40;0:58:21;14:10:53;14:53:59;17:34:48;0:58:41;2:22:57;0:44:39;0:36:35;4:20:23;4:05:14;4:43:27;3:14:33;7:13:17;4:46:49;;Lagtime [MGaptamer:610,650]
;;-4250.000;-4000.000;-5250.000;-5750.000;4750.000;5250.000;-5500.000;-4250.000;-6250.000;3500.000;-6500.000;-4500.000;118000.000;105500.000;108250.000;53000.000;68750.000;59750.000;7000.000;4250.000;6500.000;-4750.000;;Max V [deGFP:485,515]
;;1.000;1.000;1.000;1.000;1.000;1.000;1.000;1.000;1.000;1.000;1.000;1.000;1.000;1.000;1.000;1.000;1.000;1.000;1.000;1.000;1.000;1.000;;R-Squared [deGFP:485,515]
;;1:00:01;5:56:01;6:08:01;1:56:01;6:04:01;13:00:01;17:44:01;11:48:01;0:24:01;15:08:01;9:40:01;4:28:01;3:52:01;3:20:01;6:44:01;9:44:01;9:52:01;12:32:01;13:56:01;13:36:01;15:00:01;2:16:01;;t at Max V [deGFP:485,515]
;;0:56:50;5:53:16;6:06:47;1:54:32;6:04:20;13:01:50;17:48:56;11:46:15;0:23:37;14:48:18;9:38:19;4:26:01;2:23:21;2:12:24;3:51:15;8:01:42;7:39:54;9:50:55;13:20:44;13:33:19;14:14:56;2:15:17;;Lagtime [deGFP:485,515]
I;;-188500.000;-178000.000;-186250.000;115500.000;128000.000;-107750.000;-89250.000;-123250.000;159500.000;132750.000;159250.000;-150500.000;150750.000;-180500.000;-124000.000;-91750.000;97750.000;-90500.000;101500.000;-111500.000;118000.000;-135500.000;;Max V [MGaptamer:610,650]
;;1.000;1.000;1.000;1.000;1.000;1.000;1.000;1.000;1.000;1.000;1.000;1.000;1.000;1.000;1.000;1.000;1.000;1.000;1.000;1.000;1.000;1.000;;R-Squared [MGaptamer:610,650]
;;13:02:06;5:10:06;2:38:06;1:42:06;1:54:06;13:58:06;4:46:06;3:10:06;8:54:06;10:34:06;7:58:06;13:50:06;16:54:06;4:34:06;6:38:06;3:14:06;2:22:06;11:50:06;12:10:06;13:22:06;13:42:06;1:02:06;;t at Max V [MGaptamer:610,650]
;;13:12:16;5:23:17;2:50:21;1:28:14;1:41:28;14:03:23;4:54:07;3:17:05;8:42:47;10:21:14;7:48:26;14:00:28;16:43:25;4:39:40;6:43:06;3:31:57;2:09:18;11:56:16;12:06:11;13:28:02;13:40:33;1:07:19;;Lagtime [MGaptamer:610,650]
;;-5250.000;5250.000;22500.000;15000.000;24250.000;-4500.000;-5750.000;4500.000;-4500.000;4000.000;-4750.000;4750.000;-4000.000;4500.000;4500.000;-4750.000;-4250.000;5750.000;3750.000;4750.000;3500.000;-5000.000;;Max V [deGFP:485,515]
;;1.000;1.000;1.000;1.000;1.000;1.000;1.000;1.000;1.000;1.000;1.000;1.000;1.000;1.000;1.000;1.000;1.000;1.000;1.000;1.000;1.000;1.000;;R-Squared [deGFP:485,515]
;;3:32:01;8:56:01;13:32:01;10:44:01;10:56:01;7:00:01;2:00:01;4:12:01;3:04:01;4:28:01;3:56:01;6:44:01;18:00:01;12:28:01;11:48:01;4:52:01;17:08:01;12:28:01;2:16:01;15:44:01;5:36:01;5:08:01;;t at Max V [deGFP:485,515]
;;3:31:10;8:56:30;10:47:29;9:12:13;9:33:34;6:57:08;1:58:22;4:13:21;3:01:21;4:29:01;3:54:01;6:44:58;?????;12:29:21;11:49:08;4:49:23;17:07:26;12:28:17;2:17:13;15:45:23;5:39:44;5:04:37;;Lagtime [deGFP:485,515]
J;;107750.000;-123000.000;-143250.000;111000.000;115750.000;-145000.000;113250.000;91750.000;-99250.000;-97750.000;97000.000;-75000.000;106000.000;158750.000;133500.000;178500.000;112250.000;-152750.000;97000.000;-118250.000;208500.000;156250.000;;Max V [MGaptamer:610,650]
;;1.000;1.000;1.000;1.000;1.000;1.000;1.000;1.000;1.000;1.000;1.000;1.000;1.000;1.000;1.000;1.000;1.000;1.000;1.000;1.000;1.000;1.000;;R-Squared [MGaptamer:610,650]
;;5:54:06;17:26:06;10:38:06;6:22:06;12:02:06;6:54:06;9:30:06;11:30:06;8:50:06;5:02:06;17:46:06;0:42:06;2:10:06;16:02:06;17:50:06;16:46:06;0:26:06;0:50:06;0:26:06;1:26:06;0:38:06;0:22:06;;t at Max V [MGaptamer:610,650]
;;5:54:32;17:29:38;10:38:32;6:23:28;11:57:07;7:00:06;9:23:32;11:30:00;8:52:36;5:01:52;17:44:30;0:46:36;2:09:09;15:49:02;17:37:49;16:34:06;0:11:54;1:03:59;0:10:24;1:39:04;0:24:41;0:11:34;;Lagtime [MGaptamer:610,650]
;;-4000.000;-4250.000;5250.000;4500.000;-5250.000;-4500.000;6250.000;4250.000;-4750.000;-4250.000;-6000.000;4250.000;4500.000;4000.000;-5000.000;6750.000;70250.000;71500.000;70000.000;15000.000;13750.000;15500.000;;Max V [deGFP:485,515]
;;1.000;1.000;1.000;1.000;1.000;1.000;1.000;1.000;1.000;1.000;1.000;1.000;1.000;1.000;1.000;1.000;1.000;1.000;1.000;1.000;1.000;1.000;;R-Squared [deGFP:485,515]
;;1:24:01;0:56:01;1:20:01;0:08:01;10:24:01;0:28:01;15:16:01;5:08:01;10:24:01;3:44:01;4:00:01;9:36:01;11:48:01;1:24:01;3:04:01;14:52:01;2:24:01;2:44:01;1:48:01;1:20:01;0:48:01;0:48:01;;t at Max V [deGFP:485,515]
;;1:18:16;0:55:12;1:22:12;0:07:21;10:23:21;0:27:48;15:16:44;5:12:08;10:21:23;3:41:05;3:58:11;9:38:15;11:51:21;1:24:31;3:03:49;14:38:37;1:00:23;1:00:55;0:50:30;0:31:13;0:18:18;0:24:09;;Lagtime [deGFP:485,515]
K;;115500.000;-113750.000;143000.000;-180500.000;-98750.000;-115000.000;133750.000;-116750.000;149750.000;118750.000;115000.000;-91000.000;42250.000;-51500.000;-38250.000;-36250.000;35750.000;-40500.000;-47000.000;34750.000;-33250.000;33250.000;;Max V [MGaptamer:610,650]
;;1.000;1.000;1.000;1.000;1.000;1.000;1.000;1.000;1.000;1.000;1.000;1.000;1.000;1.000;1.000;1.000;1.000;1.000;1.000;1.000;1.000;1.000;;R-Squared [MGaptamer:610,650]
;;0:30:06;1:50:06;0:38:06;1:26:06;2:10:06;2:10:06;0:26:06;1:46:06;0:30:06;0:26:06;0:34:06;1:22:06;13:02:06;0:22:06;0:18:06;0:46:06;4:14:06;3:54:06;0:14:06;0:10:06;0:18:06;7:50:06;;t at Max V [MGaptamer:610,650]
;;0:15:40;2:00:18;0:26:26;1:37:22;2:20:01;2:19:07;0:17:55;2:00:40;0:21:17;0:16:36;0:21:04;1:42:32;13:03:12;0:23:26;0:22:10;0:45:07;4:17:18;3:51:35;0:15:55;0:08:51;0:22:21;7:53:15;;Lagtime [MGaptamer:610,650]
;;7000.000;7500.000;6250.000;-7250.000;5000.000;7000.000;5750.000;6000.000;-4500.000;5500.000;4250.000;-4500.000;-5000.000;-4500.000;5000.000;5250.000;4250.000;-4250.000;-4250.000;4750.000;-6250.000;4000.000;;Max V [deGFP:485,515]
;;1.000;1.000;1.000;1.000;1.000;1.000;1.000;1.000;1.000;1.000;1.000;1.000;1.000;1.000;1.000;1.000;1.000;1.000;1.000;1.000;1.000;1.000;;R-Squared [deGFP:485,515]
;;0:40:01;11:40:01;11:28:01;17:36:01;11:04:01;10:56:01;5:44:01;9:52:01;18:00:01;2:32:01;14:48:01;1:08:01;13:32:01;10:40:01;12:28:01;5:16:01;1:48:01;5:36:01;6:12:01;4:40:01;10:24:01;3:28:01;;t at Max V [deGFP:485,515]
;;0:32:44;10:21:05;10:00:15;?????;9:42:01;9:50:01;5:39:14;9:31:01;?????;2:28:23;14:35:26;1:12:14;13:36:25;10:46:41;12:23:37;5:10:47;1:46:01;5:42:15;6:18:01;4:36:58;10:29:03;3:23:16;;Lagtime [deGFP:485,515]
L;;-55750.000;-34750.000;-41750.000;34750.000;37000.000;-32000.000;38250.000;-34500.000;;;;;;;;;;;;;;;;Max V [MGaptamer:610,650]
;;1.000;1.000;1.000;1.000;1.000;1.000;1.000;1.000;;;;;;;;;;;;;;;;R-Squared [MGaptamer:610,650]
;;0:26:06;0:26:06;1:42:06;0:46:06;15:50:06;2:50:06;0:18:06;1:50:06;;;;;;;;;;;;;;;;t at Max V [MGaptamer:610,650]
;;0:26:29;0:30:07;1:40:20;0:48:03;15:54:50;2:46:42;0:13:53;1:47:03;;;;;;;;;;;;;;;;Lagtime [MGaptamer:610,650]
;;-4250.000;4750.000;5250.000;5000.000;-4250.000;4250.000;5250.000;5000.000;;;;;;;;;;;;;;;;Max V [deGFP:485,515]
;;1.000;1.000;1.000;1.000;1.000;1.000;1.000;1.000;;;;;;;;;;;;;;;;R-Squared [deGFP:485,515]
;;2:48:01;14:52:01;4:20:01;0:04:01;13:00:01;17:52:01;5:56:01;2:08:01;;;;;;;;;;;;;;;;t at Max V [deGFP:485,515]
;;2:52:50;14:47:42;4:14:58;0:02:01;13:05:47;17:46:29;5:53:04;2:06:01;;;;;;;;;;;;;;;;Lagtime [deGFP:485,515]
M;;;;;;;;;;;;;;;;;;;;;;;;;Max V [MGaptamer:610,650]
;;;;;;;;;;;;;;;;;;;;;;;;;R-Squared [MGaptamer:610,650]
;;;;;;;;;;;;;;;;;;;;;;;;;t at Max V [MGaptamer:610,650]
;;;;;;;;;;;;;;;;;;;;;;;;;Lagtime [MGaptamer:610,650]
;;;;;;;;;;;;;;;;;;;;;;;;;Max V [deGFP:485,515]
;;;;;;;;;;;;;;;;;;;;;;;;;R-Squared [deGFP:485,515]
;;;;;;;;;;;;;;;;;;;;;;;;;t at Max V [deGFP:485,515]
;;;;;;;;;;;;;;;;;;;;;;;;;Lagtime [deGFP:485,515]
N;;;;;;;;;;;;;;;;;;;;;;;;;Max V [MGaptamer:610,650]
;;;;;;;;;;;;;;;;;;;;;;;;;R-Squared [MGaptamer:610,650]
;;;;;;;;;;;;;;;;;;;;;;;;;t at Max V [MGaptamer:610,650]
;;;;;;;;;;;;;;;;;;;;;;;;;Lagtime [MGaptamer:610,650]
;;;;;;;;;;;;;;;;;;;;;;;;;Max V [deGFP:485,515]
;;;;;;;;;;;;;;;;;;;;;;;;;R-Squared [deGFP:485,515]
;;;;;;;;;;;;;;;;;;;;;;;;;t at Max V [deGFP:485,515]
;;;;;;;;;;;;;;;;;;;;;;;;;Lagtime [deGFP:485,515]
O;;;;;;;;;;;;;;;;;;;;;;;;;Max V [MGaptamer:610,650]
;;;;;;;;;;;;;;;;;;;;;;;;;R-Squared [MGaptamer:610,650]
;;;;;;;;;;;;;;;;;;;;;;;;;t at Max V [MGaptamer:610,650]
;;;;;;;;;;;;;;;;;;;;;;;;;Lagtime [MGaptamer:610,650]
;;;;;;;;;;;;;;;;;;;;;;;;;Max V [deGFP:485,515]
;;;;;;;;;;;;;;;;;;;;;;;;;R-Squared [deGFP:485,515]
;;;;;;;;;;;;;;;;;;;;;;;;;t at Max V [deGFP:485,515]
;;;;;;;;;;;;;;;;;;;;;;;;;Lagtime [deGFP:485,515]
P;;;;;;;;;;;;;;;;;;;;;;;;;Max V [MGaptamer:610,650]
;;;;;;;;;;;;;;;;;;;;;;;;;R-Squared [MGaptamer:610,650]
;;;;;;;;;;;;;;;;;;;;;;;;;t at Max V [MGaptamer:610,650]
;;;;;;;;;;;;;;;;;;;;;;;;;Lagtime [MGaptamer:610,650]
;;;;;;;;;;;;;;;;;;;;;;;;;Max V [deGFP:485,515]
;;;;;;;;;;;;;;;;;;;;;;;;;R-Squared [deGFP:485,515]
;;;;;;;;;;;;;;;;;;;;;;;;;t at Max V [deGFP:485,515]
;;;;;;;;;;;;;;;;;;;;;;;;;Lagtime [deGFP:485,515]
```
