## Supplementary material for "Metabolic perturbations to an *E. coli*-based cell-free system reveal a trade-off between transcription and translation": Raw Data, Tidy Data, DNA GenBank files, Figures, and Jupyter Notebooks for Figure Generation and Analysis: 20220816_TXTL_WP_ZJ_Validation_Data.txt

```
Software Version;3.04.17


Experiment File Path:;C:\Users\Biotek1\Box\biocircuits\Manisha\BioTek Runs\20220816_TXTL_WP_ZJ_Validation_Data\20220816_TXTL_WP_ZJ_Validation_Data.xpt
Protocol File Path:;C:\Users\Biotek1\Box\biocircuits\Manisha\BioTek Runs\Protocols\20220513_TXTL_WP_ZJ_Titration_of_3PGA_MGapt_deGFP_prt.prt


Plate Number;Plate 1
Date;8/16/2022
Time;3:05:55 PM
Reader Type:;Synergy H1
Reader Serial Number:;268449
Reading Type;Reader

Procedure Details

Plate Type;384 WELL PLATE
Well Selection;Runtime
Eject plate on completion;
Set Temperature;Setpoint 29�C
;Preheat before moving to next step
Start Kinetic;Runtime 18:00:00 (HH:MM:SS), Interval 0:03:00, 361 Reads
    Shake;Linear: 0:05 (MM:SS)
;Frequency: 360 cpm (6 mm)
    Read;MGaptamer
;Fluorescence Endpoint
;Full Plate
;Filter Set 1
;    Excitation: 610,  Emission: 650
;    Optics: Bottom,  Gain: 150
;Light Source: Xenon Flash,  Lamp Energy: High
;Read Speed: Normal,  Delay: 100 msec,  Measurements/Data Point: 10
;Read Height: 9.5 mm
    Read;deGFP
;Fluorescence Endpoint
;Full Plate
;Filter Set 1
;    Excitation: 485,  Emission: 515
;    Optics: Bottom,  Gain: 61
;Light Source: Xenon Flash,  Lamp Energy: High
;Read Speed: Normal,  Delay: 100 msec,  Measurements/Data Point: 10
;Read Height: 7 mm
End Kinetic;

Layout
;1;2;3;4;5;6;7;8;9;10;11;12;13;14;15;16;17;18;19;20;21;22;23;24
A;;;;;;;;;;;;;;;;;;;;;;;;;Well ID
B;;SPL1;SPL5;SPL9;SPL13;SPL17;SPL21;SPL25;SPL29;SPL33;SPL37;SPL41;SPL45;SPL49;SPL53;SPL57;SPL61;SPL65;SPL69;SPL73;SPL77;SPL81;SPL85;;Well ID
C;;SPL2;SPL6;SPL10;SPL14;SPL18;SPL22;SPL26;SPL30;SPL34;SPL38;SPL42;SPL46;SPL50;SPL54;SPL58;SPL62;SPL66;SPL70;SPL74;SPL78;SPL82;SPL86;;Well ID
D;;SPL3;SPL7;SPL11;SPL15;SPL19;SPL23;SPL27;SPL31;SPL35;SPL39;SPL43;SPL47;SPL51;SPL55;SPL59;SPL63;SPL67;SPL71;SPL75;SPL79;SPL83;SPL87;;Well ID
E;;SPL4;SPL8;SPL12;SPL16;SPL20;SPL24;SPL28;SPL32;SPL36;SPL40;SPL44;SPL48;SPL52;SPL56;SPL60;SPL64;SPL68;SPL72;SPL76;SPL80;SPL84;SPL88;;Well ID
F;;SPL89;SPL90;SPL91;SPL92;SPL93;SPL94;SPL95;SPL96;SPL97;SPL98;SPL99;SPL100;SPL101;SPL102;SPL103;SPL104;SPL105;;;;;;;Well ID
G;;;;;;;;;;;;;;;;;;;;;;;;;Well ID
H;;;;;;;;;;;;;;;;;;;;;;;;;Well ID
I;;;;;;;;;;;;;;;;;;;;;;;;;Well ID
J;;;;;;;;;;;;;;;;;;;;;;;;;Well ID
K;;;;;;;;;;;;;;;;;;;;;;;;;Well ID
L;;;;;;;;;;;;;;;;;;;;;;;;;Well ID
M;;;;;;;;;;;;;;;;;;;;;;;;;Well ID
N;;;;;;;;;;;;;;;;;;;;;;;;;Well ID
O;;;;;;;;;;;;;;;;;;;;;;;;;Well ID
P;;;;;;;;;;;;;;;;;;;;;;;;;Well ID

MGaptamer:610,650

Time;T� MGaptamer:610,650;B2;B3;B4;B5;B6;B7;B8;B9;B10;B11;B12;B13;B14;B15;B16;B17;B18;B19;B20;B21;B22;B23;C2;C3;C4;C5;C6;C7;C8;C9;C10;C11;C12;C13;C14;C15;C16;C17;C18;C19;C20;C21;C22;C23;D2;D3;D4;D5;D6;D7;D8;D9;D10;D11;D12;D13;D14;D15;D16;D17;D18;D19;D20;D21;D22;D23;E2;E3;E4;E5;E6;E7;E8;E9;E10;E11;E12;E13;E14;E15;E16;E17;E18;E19;E20;E21;E22;E23;F2;F3;F4;F5;F6;F7;F8;F9;F10;F11;F12;F13;F14;F15;F16;F17;F18
0:00:06;29.0;806;863;484;802;382;423;656;707;470;800;487;948;351;749;316;570;484;636;383;594;413;139;197;86;156;124;92;100;102;150;146;67;28;97;65;161;137;154;56;112;78;186;121;440;194;166;86;227;194;177;159;156;170;201;164;139;232;168;167;241;223;173;204;143;105;239;171;256;233;151;179;201;187;202;220;295;226;190;89;205;187;157;189;154;44;274;153;169;155;159;195;274;123;80;68;104;54;82;96;168;119;112;99;126;126
0:03:06;29.0;668;751;362;754;364;405;506;611;360;556;520;814;416;619;343;356;425;403;290;504;327;159;129;158;144;197;120;95;114;169;95;78;98;96;84;163;105;152;97;111;74;165;307;413;164;131;173;304;159;205;175;158;212;91;185;258;115;71;182;230;86;175;103;143;139;285;122;195;253;179;267;224;241;270;199;159;165;152;192;163;100;99;161;257;197;234;166;178;128;207;176;140;61;129;82;61;105;80;163;166;74;126;106;133;115
0:06:06;29.0;541;796;505;445;470;422;519;567;285;372;469;799;297;529;442;463;345;407;283;552;347;105;155;185;121;100;161;99;135;154;122;235;250;204;159;122;107;217;186;171;96;137;221;293;181;159;243;343;237;179;214;196;255;235;181;187;256;200;187;285;233;297;94;199;279;339;164;297;205;136;310;285;212;169;317;356;269;218;213;228;253;213;235;220;201;373;198;203;272;196;125;222;110;148;112;195;111;198;142;102;137;194;163;104;106
0:09:06;29.1;679;785;428;640;499;331;642;522;451;553;359;612;372;686;459;418;368;486;306;510;375;171;223;350;204;215;144;157;180;274;274;234;193;210;167;167;80;203;265;145;93;166;249;414;230;255;267;386;302;359;207;310;260;225;239;221;262;204;270;259;166;246;217;410;276;401;134;401;302;152;299;288;310;231;271;259;415;326;293;301;281;229;281;207;301;468;304;295;205;207;247;327;178;215;172;274;119;216;221;157;94;131;189;194;147
0:12:06;29.1;679;1116;583;682;539;394;669;622;543;711;591;846;525;855;524;578;534;495;373;458;393;248;182;420;161;325;256;180;287;339;180;261;286;411;333;228;193;334;177;221;193;272;259;727;323;278;490;478;238;428;344;383;254;457;316;257;266;246;265;322;157;322;205;284;306;671;290;378;361;282;315;367;316;464;309;351;340;328;327;461;282;242;394;276;397;551;369;539;526;306;306;407;197;290;147;350;164;371;340;251;223;278;124;271;147
0:15:06;29.1;675;1239;822;909;667;601;895;863;615;682;600;1047;534;838;893;647;637;651;557;656;420;227;326;540;326;295;239;213;479;500;358;392;420;345;260;373;250;429;236;312;301;446;471;1007;542;463;543;508;234;549;403;400;391;402;254;340;344;309;319;404;284;310;265;496;352;786;427;340;491;256;361;479;397;435;454;581;554;471;226;498;414;367;358;389;490;690;300;563;713;281;261;491;278;270;286;513;148;272;496;319;213;271;215;178;154
0:18:06;29.1;837;1166;944;1042;882;802;1049;957;789;919;736;1143;617;1380;782;945;716;727;618;691;423;314;401;705;404;432;268;363;474;629;379;481;517;487;387;517;381;636;294;395;367;485;518;1025;626;427;703;836;330;694;361;459;450;635;285;596;458;469;421;474;262;331;241;468;404;1143;456;510;532;545;333;544;509;529;479;784;730;524;371;597;439;396;424;311;635;1109;519;840;830;285;414;856;342;426;282;600;199;354;632;440;288;297;268;174;273
0:21:06;29.1;1014;1415;1182;1170;1066;897;1293;1172;983;1293;1021;1311;878;1347;1114;1159;956;1067;804;905;550;326;359;1003;581;580;312;395;592;707;466;713;669;738;556;607;611;639;470;506;450;456;704;1319;691;606;604;1128;351;815;460;792;665;536;484;745;435;578;447;538;250;381;403;608;476;1262;484;416;691;570;640;725;575;658;708;895;721;720;461;591;531;541;508;390;704;1250;699;906;650;389;478;837;435;560;395;769;354;645;705;411;471;396;344;173;404
0:24:06;29.1;1115;1831;1320;1387;1258;1077;1396;1171;1091;1060;985;1418;651;1595;1137;1012;1186;1202;741;928;512;486;450;1067;391;683;404;406;667;890;606;857;604;696;558;806;775;855;486;645;569;563;690;1513;824;545;900;1031;371;940;554;628;771;829;673;958;601;604;518;680;297;272;339;730;630;1772;566;474;816;571;591;990;457;799;835;975;822;595;584;777;514;581;564;458;1090;1355;660;1569;897;488;600;1016;573;654;520;850;372;903;918;733;477;586;245;240;262
0:27:06;29.1;1121;1865;1527;1713;1216;974;1521;1230;1219;1359;1107;1644;834;1548;1135;1289;973;1232;730;827;562;405;607;1438;639;899;430;478;845;1130;724;689;706;925;679;809;567;861;585;784;622;705;735;1737;814;790;984;1222;420;1034;805;827;900;821;847;847;734;854;758;795;428;395;581;827;516;1378;701;649;1066;660;779;985;715;832;907;1324;1140;727;665;651;780;734;776;586;1119;1638;737;1770;1130;476;638;1092;459;729;601;921;478;890;922;533;553;543;423;424;309
0:30:06;29.1;1168;1902;1519;1289;1289;923;1596;1307;1272;1145;1071;1726;817;1445;1133;1073;1086;1189;800;949;571;559;666;1248;627;804;533;631;974;1014;716;1093;877;1142;790;896;715;893;658;867;612;699;808;1795;820;847;1128;1548;664;1139;668;1025;971;1120;667;1175;899;1043;839;656;490;457;477;915;592;1821;602;705;1129;678;904;927;706;852;1077;1275;1024;875;804;854;787;805;803;673;1049;1940;675;1426;1147;369;676;1281;550;811;682;1130;444;837;1305;729;675;506;408;348;313
0:33:06;29.2;1349;2139;1936;1387;1524;1197;1598;1571;1108;1451;1112;1672;857;1648;1639;1138;1192;1232;1015;777;556;580;702;1350;716;956;603;728;915;1208;1044;916;986;964;719;838;678;1012;882;683;670;665;847;1589;987;1039;919;1603;587;1117;844;872;1214;1035;895;1067;819;932;767;732;506;424;607;928;644;1931;687;695;1149;706;842;988;900;837;986;1050;1135;854;696;817;802;873;868;762;1304;1740;908;1673;1117;486;729;1112;732;803;540;1065;540;1009;1181;632;577;582;425;403;490
0:36:06;29.2;942;1961;1827;1354;1648;1252;1691;1326;1132;1389;1265;1870;848;1599;1381;1275;1224;1203;777;960;687;684;652;1481;644;954;689;682;1139;1334;1055;1062;1066;956;948;935;811;1068;857;968;800;908;1085;1884;978;952;883;1670;663;1335;1009;863;901;1202;823;1103;802;762;872;757;471;486;608;989;715;1834;630;769;1249;763;879;920;783;1025;1111;1372;1136;1008;803;905;912;989;878;639;1281;1958;826;1874;1257;503;580;1204;611;772;560;1159;509;1026;1028;766;825;725;459;443;594
0:39:06;29.2;1169;2012;1867;1496;1619;1299;1673;1884;1331;1468;1244;1722;772;1552;1213;1145;1189;1263;831;951;669;732;705;1911;912;1152;647;670;1252;1267;918;1232;1021;1255;727;1067;801;973;1013;1061;854;844;898;1952;1015;891;1350;1669;634;1304;638;970;992;1240;775;1007;781;998;873;908;539;545;703;1078;738;1800;746;685;1177;870;894;1017;840;937;1245;1224;1244;1017;870;925;1052;742;975;633;1471;2109;938;1838;1175;583;732;1347;771;839;794;1149;606;987;1302;661;649;813;475;499;565
0:42:06;29.2;1128;1982;1553;1337;1572;1357;1379;1186;1023;1207;1301;1467;904;1395;1460;1203;1060;1172;906;1024;588;565;674;1588;811;1142;541;658;1142;1157;1020;1311;1206;1227;1132;1097;864;1090;900;1029;1009;988;979;1846;914;1014;1153;1625;725;1143;783;847;919;899;915;1081;831;1019;950;692;656;374;889;984;805;1795;719;786;1234;887;1149;904;676;933;1111;1252;1334;950;872;831;822;1088;998;720;1500;2016;950;1601;1156;556;671;1103;787;795;682;1145;459;1012;992;754;820;643;450;375;379
0:45:06;29.3;945;1872;1841;1241;1752;1278;1462;1589;1097;1272;1060;1403;964;1309;1416;1119;1370;1082;814;946;646;639;693;1373;1057;1182;847;712;1204;1229;1176;1106;1061;1074;1124;1123;816;1055;1008;1064;775;809;1036;1983;1053;1110;1129;1600;673;1178;890;1086;1083;1192;908;1153;755;777;728;930;542;475;937;963;707;1729;647;692;1104;887;814;1119;803;1036;1328;1164;982;925;771;852;972;959;844;657;1346;1606;911;1421;952;687;823;1194;737;662;705;1109;492;1078;1043;801;796;728;649;506;471
0:48:06;29.3;1018;2192;1683;1266;1475;1183;1599;1510;1211;1181;1001;1307;696;1412;1051;1168;986;875;693;796;602;634;559;1527;958;1135;650;821;1228;1224;1183;1147;1113;1360;851;1199;780;1178;1070;952;714;984;1107;1744;970;950;1103;1396;633;994;658;934;934;1033;587;1071;793;943;1006;713;522;455;909;887;767;1784;670;694;1175;748;957;1126;785;1102;1108;1011;934;785;622;900;1025;1007;992;666;1180;1895;820;1412;906;579;763;1031;579;785;542;1128;540;1006;1142;762;922;677;614;410;611
0:51:06;29.3;866;2029;1708;1129;1396;1342;1651;1450;1156;1395;966;1575;810;1172;1300;999;977;1017;843;727;668;416;576;1453;911;1375;667;677;1133;1230;1143;1216;1218;1156;1127;977;812;1020;990;1155;771;1044;877;1916;974;986;910;1422;641;1198;603;830;1020;1029;720;1253;712;959;660;657;547;487;876;958;726;1665;602;631;1052;627;862;883;670;829;878;1000;860;761;823;796;1030;929;1149;674;1093;1654;898;1412;1077;676;734;1064;841;873;708;1100;711;1216;1044;871;698;794;469;496;642
0:54:06;29.3;799;1791;1733;1360;1319;1243;1551;1385;1091;1162;1044;1450;924;1061;1113;792;1078;1013;865;953;509;658;595;1405;869;1309;804;759;1171;1215;1231;974;1048;1354;1078;1092;981;1097;807;895;854;893;899;1771;1069;956;1120;1448;589;945;765;794;725;1008;646;979;699;905;829;947;525;331;930;983;775;1651;824;596;1080;567;816;800;786;804;949;943;1010;948;701;1061;850;1187;914;598;1282;1523;858;1324;926;452;664;1049;730;731;522;858;515;972;1000;818;858;701;441;401;644
0:57:06;29.3;899;1794;1494;1227;1436;1249;1499;1537;1025;1041;790;1164;763;1218;1115;977;887;749;674;816;475;538;558;1443;956;1014;635;621;1037;964;1157;948;760;1149;971;945;884;986;1093;992;875;844;779;1625;969;790;838;1379;686;955;553;893;769;861;838;970;617;733;807;691;551;376;834;864;732;1522;646;560;1066;791;928;725;953;803;1056;886;814;755;865;533;739;872;874;597;959;1446;814;1304;987;559;607;770;541;652;656;870;508;795;955;769;858;617;406;390;483
1:00:06;29.3;986;1499;1693;1222;1077;1154;1316;1268;867;1024;929;1124;646;909;1028;797;712;828;734;790;500;468;690;1154;782;1120;687;580;976;1108;1107;1073;932;1287;903;843;821;884;1033;1020;819;793;869;1439;857;799;849;1328;476;988;651;770;769;771;563;987;548;696;797;593;488;319;800;914;626;1756;706;567;1009;674;588;691;607;780;998;752;784;767;649;593;783;932;962;645;973;1761;727;1155;868;496;620;968;644;675;500;739;405;785;769;762;741;631;436;383;619
1:03:06;29.3;746;1840;1882;904;1161;1288;1249;1287;797;1005;792;1131;666;817;791;861;731;690;556;639;458;560;350;1227;775;1127;581;644;1009;1040;1023;923;841;965;944;884;842;952;939;937;839;832;799;1406;744;756;635;1194;430;696;689;638;604;827;649;982;570;737;531;623;433;471;861;827;684;1191;496;435;918;750;640;732;620;771;951;954;949;664;494;715;744;1031;782;636;1083;1278;587;939;914;444;497;780;497;658;614;575;427;778;739;732;641;819;406;418;556
1:06:06;29.4;763;1612;1701;917;1108;1169;1112;1219;760;1089;835;1119;605;760;759;787;876;679;606;729;441;658;461;1168;856;864;559;606;1084;954;933;891;1049;1082;1007;1087;774;860;810;1061;734;776;576;1402;837;681;721;871;492;800;735;611;566;665;490;703;533;717;740;736;401;394;820;649;517;1328;382;584;917;590;556;694;574;697;796;665;671;646;601;738;665;671;895;525;795;1094;716;1147;747;515;573;762;524;665;439;713;412;685;787;647;677;682;558;407;676
1:09:06;29.4;742;1513;1342;853;1281;937;989;959;756;851;722;906;579;714;784;758;731;719;754;584;454;489;447;966;812;815;417;590;815;910;1028;897;776;911;850;863;855;896;730;1061;700;731;735;1155;757;565;638;1140;487;743;714;603;693;626;691;648;544;614;678;539;413;297;705;627;462;1242;477;576;743;542;570;608;640;487;560;695;659;773;555;748;643;774;976;700;919;1265;524;984;703;537;433;570;466;632;506;701;475;608;685;551;559;613;414;445;618
1:12:06;29.4;757;1282;1218;933;1105;1156;895;1140;743;862;744;938;582;811;651;691;553;727;475;541;387;563;430;838;699;715;525;465;789;846;839;949;719;902;620;867;723;864;739;881;644;787;722;1132;667;686;677;817;389;631;548;443;546;681;439;666;535;578;690;590;398;336;744;614;436;1102;564;610;746;618;486;512;513;627;731;413;732;384;608;683;491;760;664;582;709;1074;538;1017;677;417;470;686;463;607;495;615;319;622;845;706;787;608;442;346;526
1:15:06;29.4;711;1387;1184;687;1074;865;996;866;708;624;575;780;666;695;695;604;659;838;420;603;443;483;452;1113;805;767;369;448;918;868;749;896;802;870;662;825;773;821;672;967;639;762;594;1070;812;518;635;668;455;640;563;589;667;582;569;780;529;638;497;598;376;300;780;575;548;1107;478;542;769;438;605;681;637;526;584;541;600;549;548;617;630;767;880;482;703;1089;499;685;710;339;366;429;424;607;421;563;292;572;775;468;522;565;404;387;476
1:18:06;29.4;600;1243;1388;689;769;937;899;864;622;834;647;734;489;785;624;676;616;622;448;632;536;469;328;841;585;720;526;542;967;832;901;718;683;605;722;747;599;667;549;846;539;627;735;1131;658;502;685;686;472;534;526;543;637;602;629;669;462;501;640;594;239;303;804;633;508;1010;415;465;704;368;531;544;407;440;628;607;540;371;510;460;653;712;802;575;573;851;546;788;666;405;427;484;445;440;401;551;437;571;527;475;737;548;487;468;463
1:21:06;29.4;622;1149;966;809;963;794;1015;844;532;605;498;811;507;564;558;626;462;614;575;590;378;430;457;846;795;794;518;452;698;734;763;739;637;779;681;775;689;753;658;696;604;579;692;1186;615;609;486;814;543;540;385;539;659;527;526;678;403;593;506;370;323;351;580;603;461;719;432;585;711;420;505;486;527;459;646;471;653;449;634;538;612;607;736;553;506;781;540;731;627;445;397;447;356;595;336;380;267;514;752;498;589;409;347;312;608
1:24:06;29.5;529;974;1255;611;909;631;921;877;790;823;584;747;404;685;670;549;568;538;394;582;420;504;426;956;762;815;369;450;665;595;794;485;538;924;648;609;533;682;666;855;596;722;572;992;794;463;656;702;401;474;523;502;476;484;445;576;516;590;706;548;332;284;498;505;415;895;487;457;676;469;626;508;430;513;626;576;596;471;496;514;519;665;709;493;576;667;447;878;706;507;388;544;369;475;475;509;450;480;581;408;508;565;280;290;553
1:27:06;29.5;406;925;1180;724;702;640;813;709;557;596;618;561;422;601;557;609;612;581;495;508;459;352;459;778;647;672;378;447;654;637;663;537;566;813;636;569;525;620;607;484;690;651;521;796;650;407;485;625;367;623;419;531;490;576;388;672;396;607;439;454;291;374;536;553;450;809;454;401;528;494;390;516;468;544;483;669;584;493;546;564;590;603;631;410;615;837;580;792;544;453;394;435;403;383;261;468;334;541;563;403;498;520;279;268;388
1:30:06;29.5;552;883;1159;630;763;760;724;628;659;661;517;644;521;599;488;697;505;645;422;647;405;443;490;652;578;575;269;453;604;734;573;616;607;655;586;652;640;739;533;722;676;778;591;699;559;539;473;795;353;599;366;355;363;450;385;554;434;483;527;396;263;283;570;509;538;768;380;538;750;356;453;521;315;443;557;441;659;439;485;343;373;635;676;405;493;841;464;699;595;465;323;490;396;423;298;276;264;427;602;440;509;438;343;301;551
1:33:06;29.5;590;999;938;653;659;729;680;704;511;613;479;646;494;640;462;606;707;534;448;501;316;462;289;667;610;633;369;419;561;740;665;672;590;506;697;651;518;632;610;655;487;439;489;688;503;401;469;498;551;448;457;494;438;505;404;495;328;598;426;545;353;178;449;521;431;854;443;297;695;441;410;528;387;453;468;473;532;446;442;481;521;523;484;440;536;772;481;711;496;294;316;458;318;420;260;368;311;476;447;470;546;356;242;288;434
1:36:06;29.6;492;1026;1178;594;679;638;772;784;487;604;623;573;434;713;521;545;495;561;427;464;331;439;401;727;614;675;443;349;472;576;744;474;626;379;528;537;496;722;484;616;412;562;556;723;611;513;409;566;315;631;373;319;422;406;299;573;481;478;606;363;287;373;665;525;560;797;444;413;662;319;341;353;486;442;495;410;570;534;468;404;499;448;565;261;555;748;397;612;638;375;317;326;306;453;273;442;202;509;466;393;592;380;288;244;397
1:39:06;29.6;493;869;905;458;606;641;657;739;546;634;413;559;467;384;495;521;371;348;595;384;331;511;373;537;566;569;427;321;513;496;711;432;586;564;585;454;504;577;588;475;433;627;414;827;409;510;483;616;319;402;353;444;404;396;495;409;426;418;426;473;218;167;517;427;279;638;447;470;523;290;314;386;368;387;553;378;505;466;504;443;405;419;683;358;551;594;551;462;537;403;397;410;337;515;297;321;268;508;345;418;505;442;324;248;316
1:42:06;29.6;432;901;915;703;727;561;842;772;547;705;371;543;371;401;575;440;411;371;343;390;387;308;373;755;568;601;411;464;597;511;531;510;526;482;527;531;516;538;662;378;528;450;543;721;556;403;458;560;350;395;509;343;383;526;347;330;362;473;382;388;383;261;416;426;354;582;541;437;509;326;391;353;355;574;518;469;333;352;379;421;347;562;432;425;602;681;526;635;438;302;352;398;242;417;464;490;212;323;352;325;366;348;181;219;369
1:45:06;29.6;543;884;897;663;665;515;796;559;547;625;380;599;447;444;535;593;472;426;315;444;407;454;317;575;500;592;359;388;667;626;606;429;557;412;424;548;590;538;444;527;487;411;566;597;518;539;390;435;327;417;287;375;403;474;307;418;415;444;467;444;230;240;380;310;412;638;280;350;502;352;342;301;405;469;413;359;460;360;375;442;380;440;553;371;376;629;461;524;544;332;355;446;299;429;232;263;317;359;519;308;446;422;322;229;404
1:48:06;29.6;362;893;825;608;715;461;594;642;560;478;378;616;457;491;393;485;481;343;395;480;345;313;358;585;537;616;405;257;362;476;544;622;541;540;461;535;540;521;552;586;487;340;544;657;530;424;343;489;278;411;406;284;244;393;321;578;393;427;482;357;289;209;457;462;294;705;437;394;458;340;331;275;485;389;459;370;373;422;310;460;432;447;393;339;370;672;525;553;518;265;374;309;359;511;272;481;347;341;497;387;385;356;200;299;342
1:51:06;29.6;461;835;859;568;622;699;744;722;509;471;444;467;371;433;477;505;474;471;305;430;337;427;317;587;536;469;406;407;561;495;488;472;400;602;443;452;379;521;360;476;331;377;306;627;516;471;422;446;351;275;301;321;301;365;411;406;262;486;450;369;364;191;386;449;371;639;373;374;587;300;522;324;368;396;429;363;376;378;337;495;370;404;426;427;574;426;324;448;451;386;371;452;305;397;311;357;257;373;358;451;402;395;264;227;235
1:54:06;29.6;387;672;782;456;502;576;709;496;447;487;471;531;421;384;513;591;383;381;301;335;406;367;342;492;495;440;458;399;587;498;473;391;508;605;408;523;362;296;346;394;371;692;497;725;371;429;312;454;348;428;350;346;351;317;329;433;370;412;426;282;262;233;436;364;428;668;430;340;606;303;199;300;353;350;450;418;424;275;323;414;389;459;472;306;404;565;307;638;458;315;284;314;204;483;173;302;192;416;404;267;431;446;263;240;317
1:57:06;29.7;267;801;864;725;642;589;793;643;436;514;279;430;391;460;311;338;389;389;374;340;283;421;400;520;558;511;342;519;541;520;500;449;447;540;525;535;415;378;291;386;302;420;401;659;562;453;397;426;301;395;380;306;284;453;367;486;315;371;380;398;209;241;326;260;470;550;344;288;456;273;404;324;355;367;454;291;346;379;350;296;437;392;449;256;449;457;333;459;362;228;288;252;376;439;241;398;230;356;285;346;289;516;259;227;435
2:00:06;29.7;458;637;854;399;570;624;570;562;334;331;298;504;414;375;379;365;373;463;337;363;317;376;263;519;481;575;356;371;476;430;367;458;478;371;494;421;544;422;536;483;446;388;443;504;513;297;423;458;356;413;322;337;256;420;269;438;251;373;383;393;246;180;455;443;397;574;340;330;437;304;299;340;457;441;248;266;377;402;229;386;320;418;477;400;438;579;394;508;361;147;355;246;218;243;266;318;234;403;364;324;424;407;229;203;272
2:03:06;29.7;497;676;663;399;568;493;622;534;444;556;423;474;285;514;384;288;346;371;254;377;215;392;299;491;424;480;344;263;446;403;523;394;307;290;424;390;383;392;273;476;383;505;434;507;455;319;405;398;221;280;424;288;327;322;274;412;248;364;340;403;199;194;368;354;417;727;375;282;431;351;306;279;333;290;450;368;322;371;266;217;385;349;557;316;429;463;345;493;425;249;360;243;232;376;251;296;205;431;320;247;281;265;296;180;248
2:06:06;29.7;387;674;743;437;551;395;677;455;448;456;282;358;277;401;345;416;382;365;245;280;319;272;238;646;584;412;406;460;391;356;483;310;451;424;422;463;378;319;435;446;427;442;489;635;376;313;407;460;420;361;267;148;373;305;355;395;424;282;352;359;256;190;293;274;379;485;320;253;417;344;268;338;201;332;423;270;323;382;395;392;434;392;542;300;443;446;392;315;404;337;212;354;291;337;168;343;262;307;343;404;371;343;104;264;276
2:09:06;29.7;438;577;802;294;565;563;574;532;330;447;402;354;307;321;307;388;332;363;303;298;202;331;350;511;391;496;297;383;417;450;404;322;490;382;291;448;321;353;439;437;379;357;435;520;464;416;285;437;237;395;220;309;319;341;293;274;249;276;243;356;174;243;362;357;406;467;384;247;367;339;282;381;264;218;392;365;353;339;266;265;318;351;508;283;374;555;378;330;297;235;229;241;235;315;218;325;193;419;245;396;284;353;193;249;276
2:12:06;29.7;409;611;699;502;550;498;576;427;439;586;369;369;399;380;340;347;318;359;248;301;203;326;341;527;462;481;358;329;485;350;405;385;412;297;426;260;343;370;337;375;550;326;395;495;480;333;248;446;271;513;242;285;351;234;300;296;229;286;357;306;193;166;351;263;334;597;398;363;425;352;314;218;356;420;307;262;320;351;295;261;244;394;471;344;353;438;323;591;331;274;417;275;190;296;321;268;246;315;330;235;329;345;239;246;241
2:15:06;29.7;346;696;739;377;446;596;556;419;242;391;313;418;362;466;282;334;340;343;294;330;244;359;230;489;410;419;289;274;440;336;404;310;356;441;405;362;368;524;343;348;411;399;336;526;394;292;278;423;327;296;217;289;254;370;404;242;320;424;360;302;181;286;293;372;251;458;322;276;397;266;310;354;272;215;328;322;300;246;223;311;281;363;346;378;414;427;393;330;417;226;295;294;240;288;328;132;193;309;275;314;379;351;185;279;283
2:18:06;29.8;431;714;605;481;549;451;715;453;405;375;238;341;444;315;251;292;213;282;298;348;213;261;323;450;448;481;360;385;453;395;378;302;468;502;321;370;424;324;286;448;387;297;408;397;359;401;249;364;273;358;274;330;268;227;209;287;269;403;386;308;234;203;371;393;296;495;311;289;340;183;400;249;288;266;305;362;279;257;357;380;271;383;316;265;359;454;343;516;253;251;238;352;200;259;191;281;174;387;414;247;430;304;284;232;335
2:21:06;29.8;364;541;643;377;506;611;559;355;511;470;343;355;262;322;325;377;331;275;322;274;229;367;379;461;430;391;203;277;404;365;392;421;312;431;373;290;399;269;446;393;386;240;271;388;292;421;276;363;303;193;153;209;231;250;237;211;320;321;494;164;190;182;335;249;236;291;282;230;333;250;256;339;288;284;344;193;317;281;272;232;329;316;269;224;327;549;287;440;251;346;221;277;238;230;257;213;193;349;317;297;385;270;274;237;316
2:24:06;29.8;339;572;576;456;430;396;424;354;425;380;410;269;219;343;309;243;399;288;235;355;362;287;234;490;449;327;309;358;356;367;322;360;319;225;468;335;339;421;367;317;418;249;333;593;378;213;281;422;319;343;329;316;278;269;247;303;365;326;391;328;125;189;292;247;320;422;369;251;347;280;259;207;336;353;347;218;253;306;189;379;306;407;325;320;228;470;233;316;261;215;237;307;295;235;291;324;247;214;298;300;335;283;217;270;265
2:27:06;29.8;312;741;601;395;559;484;549;349;341;411;361;341;305;293;206;389;319;511;248;374;251;351;251;474;509;432;231;280;319;296;359;292;279;315;251;362;316;327;293;330;277;345;238;418;425;320;276;333;252;329;283;275;169;202;205;291;187;208;207;222;198;201;268;368;257;420;257;389;282;365;258;246;288;224;248;249;278;285;302;286;309;332;405;308;400;430;271;334;352;268;209;287;228;389;260;212;184;286;242;360;423;297;190;120;224
2:30:06;29.8;278;569;746;423;440;442;589;465;327;382;274;353;261;355;343;284;204;238;282;260;266;343;266;420;536;444;290;233;264;396;375;289;290;353;316;415;318;402;333;321;286;290;336;397;296;244;284;244;273;159;193;219;302;286;263;208;273;286;300;258;236;317;256;319;324;384;279;235;326;287;216;383;190;267;356;253;242;227;213;217;184;385;303;245;218;308;352;343;271;285;329;352;137;368;218;183;176;333;360;242;357;279;318;235;200
2:33:06;29.8;299;656;763;423;554;376;461;458;318;360;251;398;191;235;274;254;388;378;199;310;258;276;266;342;465;348;301;338;276;374;399;306;291;354;259;308;260;364;320;333;247;266;315;355;441;406;286;271;240;265;161;190;234;246;213;328;276;300;265;337;170;140;344;258;333;385;268;307;263;300;233;254;256;160;286;195;290;277;280;297;329;286;330;373;303;322;279;382;282;292;211;233;288;382;173;165;176;276;190;325;328;330;247;119;261
2:36:06;29.8;432;491;658;396;524;358;492;408;285;243;249;293;331;265;229;308;253;328;256;342;262;271;272;326;472;517;380;250;328;222;257;325;383;304;374;303;270;424;265;286;355;328;346;400;394;233;273;294;223;325;306;204;250;280;267;237;203;321;303;167;215;254;300;193;323;327;329;297;319;193;276;206;225;250;294;266;257;233;252;280;274;319;347;281;315;441;271;356;366;251;224;197;267;236;211;241;200;342;446;279;254;251;260;150;205
2:39:06;29.8;304;382;700;272;476;439;451;432;299;331;180;357;258;349;253;259;283;291;296;260;194;270;371;335;381;429;291;292;407;338;374;256;337;322;251;235;371;365;255;256;368;320;223;333;287;404;209;323;133;254;361;229;244;237;269;249;275;305;301;290;171;232;351;262;263;296;312;284;241;321;256;216;345;257;322;258;134;334;318;258;301;282;166;196;311;376;202;243;200;168;206;218;189;313;127;210;183;278;213;274;266;255;245;159;106
2:42:06;29.8;254;553;607;397;549;306;450;418;303;365;195;303;229;317;131;216;283;270;237;228;142;245;254;281;343;323;248;186;348;363;405;306;316;319;323;283;366;223;318;280;263;322;258;450;361;259;272;290;170;185;199;178;157;247;313;214;221;277;223;278;193;242;248;269;313;356;267;248;207;253;280;253;208;249;233;232;310;254;262;272;289;259;346;194;322;323;195;370;325;248;220;249;227;247;153;190;183;255;230;190;268;231;216;216;212
2:45:06;29.9;271;540;475;405;406;409;409;405;218;235;307;368;163;255;191;333;279;267;199;239;210;224;325;294;336;389;276;267;327;352;387;326;236;302;252;334;300;305;280;242;326;311;253;366;343;275;181;164;295;168;275;291;265;313;204;255;198;270;336;226;180;260;284;309;222;415;246;187;253;266;189;238;210;166;329;236;207;306;201;291;372;334;318;192;328;512;325;388;248;188;177;256;197;231;172;139;96;283;277;236;250;271;99;146;239
2:48:06;29.9;381;599;469;368;386;374;479;320;350;227;207;227;244;275;214;180;270;351;147;172;102;261;311;397;426;323;294;232;269;389;265;263;229;187;333;271;213;262;333;358;322;200;285;388;257;250;232;268;282;264;226;190;191;200;241;267;225;253;316;281;228;262;399;314;219;247;247;247;332;208;210;231;256;258;335;257;251;251;270;203;330;297;351;204;329;304;280;280;218;192;272;193;174;234;149;187;200;193;251;306;293;305;190;176;247
2:51:06;29.9;372;429;398;392;364;372;440;271;229;334;219;279;216;275;239;292;236;234;284;200;216;323;277;294;314;308;211;313;336;270;286;300;305;175;338;321;253;281;360;238;286;247;358;376;298;322;238;198;208;297;182;252;238;235;206;327;197;345;278;261;271;136;348;246;272;352;360;193;323;216;226;216;305;174;259;183;203;227;126;240;276;289;379;374;254;345;288;333;322;187;206;169;253;149;152;277;227;232;201;219;224;256;220;288;245
2:54:06;29.9;344;456;490;280;427;441;445;325;218;284;224;260;287;283;252;302;380;308;236;235;219;212;147;350;335;452;260;235;302;392;238;223;234;269;243;275;202;251;263;260;302;199;259;352;322;262;177;236;255;118;255;219;194;202;198;222;246;264;294;324;210;211;317;240;272;369;269;213;262;208;240;235;187;302;300;180;236;198;250;221;301;307;276;297;268;391;305;315;260;125;243;320;77;225;265;247;175;200;213;252;254;217;284;123;194
2:57:06;29.9;233;481;420;288;387;371;345;366;166;355;216;236;241;335;300;399;297;228;227;294;280;296;234;329;340;327;176;192;311;327;213;162;248;315;180;345;184;388;290;277;188;208;277;346;331;205;147;358;160;315;160;147;272;238;134;234;191;160;322;174;229;223;344;179;231;317;299;285;358;154;258;191;216;170;320;235;241;190;194;152;279;301;384;155;304;315;233;368;304;209;206;198;219;240;215;236;172;279;222;217;291;247;93;198;228
3:00:06;29.9;304;455;457;320;419;385;419;225;274;230;200;444;266;218;208;180;216;291;280;250;282;298;240;306;362;299;248;236;335;239;342;217;270;297;308;259;193;459;249;367;332;257;224;330;365;300;252;182;276;262;274;233;148;186;166;333;211;206;247;262;281;209;402;149;205;395;179;205;232;214;145;180;150;234;154;252;217;132;164;249;210;289;234;228;321;284;289;255;223;152;267;237;149;265;199;251;156;298;246;356;215;271;123;227;180
3:03:06;29.9;257;374;588;259;292;368;488;362;231;191;329;326;217;348;271;269;258;225;238;198;150;225;176;225;291;297;142;221;359;213;294;242;326;214;233;250;279;291;327;224;222;309;247;268;277;234;268;233;181;290;179;327;169;198;166;203;188;161;111;275;212;230;319;307;226;321;249;221;216;196;240;198;129;138;215;249;241;235;209;295;167;245;311;200;342;298;193;163;223;248;191;217;193;255;218;229;177;196;309;202;251;330;231;163;189
3:06:06;29.9;346;488;559;358;343;186;449;252;271;420;178;278;213;239;232;242;164;203;206;242;190;228;204;309;419;478;234;248;271;314;210;248;266;220;322;248;258;262;254;290;170;252;200;348;265;303;160;256;137;281;191;211;144;200;222;207;126;312;370;181;182;219;195;184;216;306;249;203;254;161;179;216;138;198;280;236;147;233;182;201;199;233;273;301;251;318;210;329;279;105;143;171;136;160;174;204;160;289;277;267;286;196;228;201;174
3:09:06;29.9;261;477;430;294;328;289;406;242;284;318;282;262;242;237;215;234;221;271;149;235;256;235;156;284;284;312;255;299;217;304;242;244;204;200;290;201;232;300;262;289;193;228;248;401;248;234;196;154;193;180;255;228;192;115;233;230;256;248;200;209;206;220;186;299;323;344;174;178;233;218;166;226;136;210;186;366;230;181;191;204;200;293;212;248;172;328;163;227;278;197;138;202;262;241;144;275;147;194;203;282;186;314;283;133;159
3:12:06;29.9;235;553;524;245;343;337;417;262;201;332;237;246;240;266;222;143;254;304;207;294;238;204;181;391;279;245;233;228;222;272;272;189;262;293;257;394;215;163;240;293;259;240;320;342;227;216;230;264;136;227;145;210;131;161;203;288;213;119;230;187;164;156;258;299;292;377;193;204;370;202;112;246;143;181;175;207;112;270;233;271;140;361;266;227;266;301;260;231;173;158;251;228;173;216;222;215;107;197;258;204;327;243;195;229;296
3:15:06;29.9;213;364;498;238;376;294;444;250;218;280;236;225;194;194;250;248;193;237;241;278;173;224;301;278;295;218;194;145;316;289;259;241;211;235;189;236;209;213;162;236;293;396;353;277;337;232;285;234;294;278;242;167;231;114;250;263;120;275;200;243;178;144;295;251;204;279;224;224;141;196;186;265;225;141;163;202;201;248;116;229;226;371;301;243;156;275;175;244;176;118;319;107;192;138;202;179;141;217;224;179;218;270;212;128;174
3:18:06;29.9;318;405;454;262;406;204;373;229;198;299;262;215;282;246;226;248;267;280;238;262;181;165;192;267;368;296;327;220;299;257;302;246;226;226;272;222;168;184;223;257;321;306;175;291;166;139;255;200;210;197;279;129;228;169;226;189;200;296;136;174;130;133;400;253;227;274;208;297;211;210;209;221;147;201;244;205;208;148;218;294;184;324;384;396;270;268;168;209;249;125;167;201;150;229;157;245;209;250;187;214;242;272;204;160;237
3:21:06;29.9;278;473;510;279;303;241;481;270;326;276;304;267;181;264;145;274;215;277;241;276;266;196;275;272;189;287;121;227;245;351;240;280;209;242;220;277;245;200;231;253;280;263;257;367;220;226;120;318;141;241;167;145;181;191;279;210;156;184;215;167;293;178;323;156;203;395;349;195;144;192;154;139;136;120;257;204;171;291;166;288;168;335;311;196;204;331;242;155;223;155;266;188;157;175;210;275;145;222;231;164;228;239;157;165;229
3:24:06;29.9;224;359;488;213;232;226;462;287;221;313;218;269;212;309;202;237;310;196;279;234;186;207;123;262;274;333;156;343;223;274;338;219;244;276;165;252;236;258;160;326;231;243;306;293;269;125;200;225;234;177;243;206;198;200;209;193;237;237;269;220;239;191;218;226;195;322;239;257;283;181;142;241;230;194;299;206;204;181;293;278;163;251;357;248;229;198;219;242;168;211;202;242;256;208;223;240;197;194;289;268;300;263;218;137;266
3:27:06;30.0;317;335;553;164;322;267;375;218;258;300;246;233;169;209;244;270;300;276;103;283;175;203;222;293;229;240;182;143;320;299;227;271;156;267;200;297;176;153;142;212;194;206;218;333;227;194;185;281;193;194;132;200;124;263;192;183;124;140;241;228;155;136;291;208;222;260;253;163;232;207;167;188;156;193;165;228;195;271;205;177;283;244;308;256;134;330;247;258;294;142;212;265;318;211;170;143;178;224;227;238;227;206;158;153;233
3:30:06;30.0;187;451;416;258;417;277;389;246;204;257;224;316;124;235;222;230;179;218;266;260;182;173;263;362;234;227;178;202;218;252;199;170;236;208;219;178;265;207;284;267;184;245;192;272;231;205;235;184;249;193;216;165;163;285;231;366;159;274;63;100;204;124;250;216;199;321;196;155;183;155;194;171;233;162;206;260;223;187;200;255;213;246;346;213;229;330;205;258;205;192;202;146;171;265;140;208;177;226;247;253;179;217;118;169;227
3:33:06;30.0;146;352;386;307;234;296;451;326;346;298;164;186;134;298;273;235;245;245;201;219;199;175;174;201;273;218;230;259;303;238;198;233;228;179;261;189;180;165;217;255;165;208;200;192;229;269;165;262;227;99;189;102;86;168;202;152;96;141;145;306;151;148;330;280;143;276;236;166;340;190;109;129;162;139;195;93;161;174;256;207;182;345;295;247;171;263;91;265;235;189;171;167;194;278;195;214;69;174;213;279;217;184;124;151;255
3:36:06;30.0;205;364;453;191;364;252;505;346;252;191;126;234;251;271;239;264;173;223;199;197;185;301;205;212;242;254;159;229;304;258;185;235;236;175;186;270;233;214;268;191;312;184;285;197;206;302;196;197;202;275;214;255;85;160;143;234;152;193;198;191;138;159;262;213;145;284;276;177;366;133;192;216;132;140;203;192;209;161;174;216;169;313;259;219;171;207;268;219;182;198;138;137;182;181;182;181;183;186;183;230;205;332;166;168;147
3:39:06;30.0;146;292;383;221;240;193;414;295;243;243;252;223;176;246;237;160;196;272;209;191;223;214;288;291;250;219;222;263;266;156;159;223;211;232;146;137;209;201;257;257;188;298;274;242;266;221;144;218;220;165;192;170;250;193;217;194;236;224;206;223;184;152;272;234;159;271;152;217;211;174;216;243;255;158;212;173;171;164;192;168;248;245;267;192;197;151;167;183;208;181;192;193;155;193;205;141;141;266;184;234;157;183;202;233;164
3:42:06;30.0;301;458;396;218;243;269;415;213;303;228;255;213;192;245;251;318;317;222;227;213;134;248;225;294;261;279;231;166;287;266;269;218;219;231;271;292;188;170;138;224;160;220;237;351;204;193;162;149;243;137;252;134;132;115;160;232;181;179;172;292;207;199;311;186;228;218;218;249;240;124;143;185;243;160;132;170;236;224;235;149;168;280;258;183;138;295;195;254;194;189;162;189;136;155;121;153;186;190;152;113;266;242;193;176;181
3:45:06;30.0;173;432;324;199;225;211;487;222;240;385;205;227;159;298;235;234;232;310;183;170;180;207;123;253;222;302;143;217;151;227;177;268;208;208;195;243;231;163;310;220;218;273;230;283;242;155;198;170;202;174;172;112;99;123;143;206;160;140;230;176;261;230;390;201;171;316;281;196;253;214;191;106;146;155;206;223;203;86;245;139;190;271;282;120;246;227;256;210;188;158;144;210;126;221;115;195;176;206;250;205;252;231;156;168;140
3:48:06;30.0;151;293;450;206;271;248;328;323;279;263;193;195;242;283;266;193;303;132;196;180;206;256;216;197;250;243;246;252;297;243;240;242;147;175;269;209;204;203;278;221;196;159;148;213;335;280;282;207;188;195;153;158;117;172;180;231;178;180;252;159;181;162;219;215;247;247;197;156;207;223;208;191;126;217;131;147;149;197;248;193;214;365;223;167;258;208;195;138;223;183;212;166;154;105;159;195;173;147;190;152;222;194;216;162;123
3:51:06;30.0;166;261;325;226;259;235;402;298;211;126;240;228;183;260;224;186;204;350;180;190;187;202;251;189;217;300;128;122;293;206;178;153;282;185;155;183;193;248;284;197;209;142;157;256;251;244;191;184;166;155;138;125;150;249;101;218;165;146;193;135;255;141;228;200;154;189;154;166;255;161;129;142;192;163;170;150;193;165;177;118;221;281;165;184;167;309;211;262;247;101;154;172;127;177;163;213;122;128;129;228;173;190;193;220;163
3:54:06;30.0;256;326;361;247;291;222;477;289;181;279;179;230;99;168;207;209;237;152;193;234;179;243;175;200;298;262;209;207;257;279;214;199;292;160;221;168;194;203;165;262;220;290;142;170;194;198;169;193;176;343;222;164;140;199;155;174;200;148;159;235;260;205;295;207;162;220;217;106;210;140;219;170;138;160;252;223;178;202;161;130;184;183;217;252;267;213;176;183;219;189;167;234;183;224;222;142;134;171;180;241;172;234;200;180;246
3:57:06;30.0;165;396;354;212;200;235;408;282;233;329;209;217;147;211;277;194;196;205;152;81;144;162;212;176;217;229;179;258;188;195;263;201;157;234;233;199;181;235;182;280;226;191;163;116;245;168;186;258;179;186;158;157;195;123;151;221;175;320;193;220;193;192;246;189;240;278;139;201;219;116;204;212;158;114;269;239;180;157;201;170;141;294;286;247;267;220;135;200;161;160;138;195;146;194;124;256;135;115;264;193;228;188;127;201;200
4:00:06;30.0;146;233;402;108;267;306;474;238;260;259;167;205;156;218;250;131;175;245;167;220;220;155;202;343;246;229;177;188;209;201;168;116;146;192;193;211;210;144;114;180;136;198;169;236;199;129;186;216;150;100;124;136;128;145;120;228;115;185;176;191;115;186;232;182;162;305;141;233;88;116;170;188;196;145;139;152;180;244;205;208;161;237;287;182;194;347;258;258;182;262;160;142;168;91;215;154;62;154;166;227;269;181;208;139;212
4:03:06;30.0;283;215;328;267;244;230;354;313;134;155;189;179;211;195;202;219;222;237;236;250;200;166;233;193;260;163;157;169;166;231;177;180;166;165;210;204;172;247;275;233;322;254;186;362;179;169;142;144;151;138;147;164;121;83;147;199;183;214;212;231;194;182;226;93;270;233;220;247;184;177;166;126;153;159;199;144;210;125;164;224;166;209;284;219;242;244;239;215;144;154;126;132;156;116;87;207;134;183;240;139;212;215;174;189;130
4:06:06;30.0;253;321;375;246;244;197;335;263;157;184;164;266;130;216;204;245;185;133;199;221;156;250;139;241;296;193;156;218;197;178;169;142;238;195;209;244;171;202;169;288;229;170;213;349;240;153;259;244;146;183;201;145;101;137;126;168;118;169;114;205;140;235;211;134;140;244;302;155;226;176;230;190;242;137;130;177;159;162;100;209;165;200;370;213;175;219;158;154;175;235;99;141;159;117;157;151;117;145;218;155;218;218;155;146;148
4:09:06;30.0;243;394;399;176;188;217;356;204;205;209;166;151;124;187;272;250;168;236;163;309;80;281;189;192;206;220;164;221;226;202;146;129;235;157;213;214;133;258;214;252;200;181;263;195;297;228;153;301;180;166;167;141;183;147;231;218;161;126;102;206;193;160;291;244;236;156;133;227;318;76;141;149;150;125;115;102;125;157;103;124;176;212;221;174;205;310;176;209;182;217;183;162;124;152;125;179;117;170;255;197;251;183;198;145;181
4:12:06;30.0;210;233;347;209;303;227;427;217;123;176;185;250;144;191;212;264;117;309;150;258;141;215;183;307;216;309;199;139;167;209;278;131;171;218;178;214;226;150;249;229;271;194;107;254;193;141;214;228;138;164;169;59;105;140;184;182;169;259;154;188;171;244;202;137;115;307;113;92;170;125;202;110;145;187;218;124;153;171;194;124;103;264;276;164;182;213;153;222;191;116;142;132;184;208;119;247;184;253;133;208;173;170;153;117;203
4:15:06;30.0;126;287;239;221;211;225;494;347;112;254;249;251;187;171;167;154;181;253;231;193;119;287;191;260;205;231;173;187;187;196;174;196;136;211;166;240;137;176;242;209;206;135;221;252;252;177;208;183;154;149;129;160;198;140;111;164;146;330;128;220;157;112;269;351;176;179;184;173;244;114;142;135;147;123;91;146;237;156;118;134;161;144;273;209;257;198;219;192;178;196;178;80;89;228;172;188;164;176;178;190;87;185;132;211;165
4:18:06;30.0;161;254;240;180;302;212;360;251;169;197;188;188;156;210;220;144;279;310;269;150;174;110;201;223;165;209;162;135;187;227;236;236;153;232;197;216;113;210;138;266;261;131;150;229;123;187;195;287;147;141;110;127;154;155;186;153;194;110;191;173;163;135;299;217;128;169;187;192;155;109;168;167;193;160;240;242;220;189;177;119;135;208;193;196;169;240;179;154;174;100;133;138;96;175;184;180;139;181;182;188;205;189;130;119;172
4:21:06;30.0;233;336;307;164;200;153;418;214;198;274;174;158;203;183;240;200;283;167;220;137;102;124;161;161;232;278;205;134;161;186;156;116;255;192;202;152;138;223;272;151;193;188;131;249;251;178;184;192;182;125;121;167;86;142;128;139;190;171;124;208;211;205;212;174;240;263;225;100;201;145;125;125;140;110;178;141;168;254;141;191;200;224;268;234;143;234;173;237;206;123;105;103;109;185;74;118;107;130;118;147;216;151;151;152;130
4:24:06;30.0;136;192;303;97;279;231;319;197;182;223;126;197;187;209;158;166;190;215;259;262;158;179;154;227;161;200;182;154;184;234;184;166;177;154;198;192;163;211;203;198;212;132;163;187;121;188;181;124;156;176;178;188;132;211;124;160;159;167;196;146;171;150;270;180;186;185;222;173;191;245;145;162;174;145;212;124;135;131;96;174;209;302;239;244;198;202;161;177;185;151;125;147;115;176;217;90;165;183;123;193;180;188;168;179;219
4:27:06;30.0;220;251;298;275;169;190;483;248;134;232;234;166;161;194;156;176;255;271;186;129;158;144;149;189;219;282;162;189;223;196;243;163;151;128;143;210;95;233;209;210;200;229;129;167;155;208;207;114;134;141;229;138;148;165;133;104;135;149;208;153;140;177;294;133;201;300;212;134;148;196;163;74;156;93;160;143;239;172;222;181;98;233;159;176;163;222;226;199;102;166;180;126;128;206;106;197;122;170;171;146;175;157;204;105;148
4:30:06;30.0;227;285;298;222;193;148;436;256;143;225;129;242;168;190;143;165;211;200;154;156;169;211;107;256;199;222;116;203;199;162;227;174;146;232;165;178;133;162;171;252;243;245;135;209;188;185;192;170;128;180;104;135;151;65;132;213;85;179;160;161;164;89;251;145;247;192;243;170;276;155;144;145;77;121;188;168;169;137;154;126;171;192;276;181;172;191;181;270;140;138;225;199;108;150;139;146;129;154;263;155;162;213;107;212;246
4:33:06;30.0;152;309;230;239;277;176;356;171;142;223;239;147;287;146;136;200;235;106;110;210;143;287;190;142;192;254;148;202;228;164;234;153;172;104;128;232;130;266;184;138;162;160;117;233;261;123;162;216;145;251;91;144;97;181;92;204;131;232;254;184;112;173;274;180;209;95;186;193;204;79;171;174;111;167;217;242;147;168;169;212;157;272;192;157;101;182;77;188;105;148;120;128;87;142;98;122;90;130;145;219;174;182;170;188;153
4:36:06;30.1;233;284;294;193;238;217;377;246;115;181;154;140;186;167;200;138;192;190;164;210;252;169;122;217;193;199;176;111;137;215;158;160;309;186;164;205;106;250;210;201;177;177;183;208;132;151;200;197;93;176;169;178;122;94;99;184;100;221;176;184;122;163;233;206;153;139;140;213;132;161;137;186;180;125;161;108;200;174;109;146;155;204;254;129;210;178;164;144;171;181;92;111;122;100;153;159;155;185;103;223;202;102;191;219;220
4:39:06;30.1;87;278;283;242;182;148;332;214;118;176;152;182;219;178;236;278;281;187;173;206;181;252;232;190;198;178;152;131;167;231;177;86;174;206;138;199;188;128;157;184;178;176;169;238;261;80;157;168;118;84;149;90;202;160;167;144;158;97;119;190;81;125;239;118;111;187;228;214;261;122;181;146;174;121;245;152;129;153;148;111;155;247;207;199;134;245;110;180;177;96;136;95;79;193;150;187;82;209;145;105;152;155;147;130;193
4:42:06;30.1;173;222;314;99;199;214;268;229;210;227;211;177;159;218;173;188;231;198;149;207;103;216;148;181;247;125;197;134;177;289;180;153;143;215;133;165;86;181;254;205;252;118;172;228;121;173;96;129;220;118;161;117;231;134;137;165;191;128;260;173;126;90;244;164;152;148;201;215;185;108;153;148;185;146;114;93;114;119;114;160;179;254;192;189;230;121;192;204;158;166;130;143;179;174;220;120;69;194;103;268;145;258;175;133;249
4:45:06;30.1;175;377;303;192;174;144;295;164;199;267;216;221;265;146;218;118;186;215;124;178;99;282;168;152;221;202;164;102;215;114;179;192;139;124;164;201;206;263;223;188;145;195;160;217;152;177;141;194;161;100;162;93;161;143;166;204;160;158;189;84;121;78;174;110;154;136;180;74;215;133;184;167;126;115;119;114;162;159;235;94;163;205;252;212;257;224;110;132;162;212;97;119;89;206;96;196;108;145;171;155;206;146;90;107;159
4:48:06;30.1;140;188;331;155;201;184;372;152;108;212;139;221;196;238;173;208;155;223;161;103;153;143;144;247;242;254;181;147;114;180;145;144;227;217;153;207;122;117;203;90;172;207;195;108;233;157;195;112;134;115;143;71;110;152;118;120;153;126;213;141;171;168;241;134;101;107;136;113;132;148;147;145;168;192;158;90;181;194;186;129;161;236;110;213;167;208;141;212;172;98;172;127;175;212;102;132;139;98;78;168;265;179;154;159;220
4:51:06;30.1;110;348;120;96;176;133;461;220;150;206;183;209;170;229;262;175;167;299;191;129;168;181;155;192;155;168;132;151;238;153;146;139;151;173;186;96;186;206;214;158;203;148;132;209;153;149;162;115;165;197;112;98;133;182;105;140;179;147;153;153;163;144;229;201;140;133;136;146;170;95;93;99;130;138;112;91;190;89;155;153;185;269;226;232;209;160;159;192;93;156;134;168;145;113;151;151;151;137;201;282;235;283;118;96;147
4:54:06;30.1;172;185;215;149;129;181;239;199;235;138;130;213;151;221;237;217;159;201;168;172;179;144;141;79;200;165;121;117;167;191;118;136;244;118;130;144;121;228;88;161;145;154;146;182;164;128;163;240;147;145;182;176;134;116;192;123;109;224;174;95;102;154;271;195;243;177;187;127;197;105;79;148;161;136;97;134;135;227;99;182;145;105;197;232;147;224;90;178;114;147;149;221;107;193;147;89;205;224;107;289;181;120;102;103;162
4:57:06;30.1;153;303;278;153;139;236;336;180;131;185;179;139;187;198;285;132;152;237;148;184;142;225;156;189;174;256;116;122;168;145;182;136;112;162;139;170;143;274;170;162;225;224;106;137;161;183;149;112;95;128;112;116;89;122;113;155;122;168;169;183;185;131;228;93;142;135;201;200;134;87;90;199;152;179;219;97;241;180;151;194;128;216;233;209;201;220;121;157;161;159;103;155;122;174;107;110;117;101;153;185;188;205;113;187;194
5:00:06;30.1;201;140;265;76;199;207;332;247;123;238;232;293;141;220;241;226;272;222;206;148;90;101;118;141;166;122;125;159;160;169;148;168;146;177;168;172;141;157;160;220;250;221;129;191;118;142;150;131;123;208;164;54;161;139;199;203;78;230;140;131;256;157;180;147;109;193;81;169;192;120;154;148;134;110;137;184;110;171;152;127;159;165;212;181;134;156;129;187;215;113;123;107;121;103;194;128;115;156;104;155;194;143;200;177;147
5:03:06;30.1;131;159;206;178;106;155;234;193;159;186;130;170;177;232;174;265;256;202;213;126;182;141;150;178;240;169;95;165;163;156;160;129;176;178;220;122;114;118;193;183;71;208;175;92;107;157;125;152;132;92;81;123;112;209;179;127;166;125;137;186;179;143;189;116;106;135;121;138;186;131;127;169;120;223;178;164;151;93;93;114;114;264;241;233;213;215;155;176;212;129;154;103;103;125;135;126;143;191;148;136;169;230;129;167;187
5:06:06;30.1;169;187;260;167;238;146;342;177;159;195;210;194;196;243;113;283;163;168;129;78;223;172;148;175;178;90;72;122;262;251;182;115;163;193;165;139;192;163;211;128;169;176;182;196;141;141;125;151;143;125;122;76;85;71;221;211;97;184;128;88;166;123;161;86;130;163;193;148;212;138;129;181;107;132;162;174;171;103;116;174;164;175;201;246;56;237;199;153;183;186;136;88;138;161;108;161;142;145;144;137;122;230;167;209;197
5:09:06;30.1;144;228;219;172;227;138;454;180;190;156;130;179;243;241;219;192;148;250;140;155;206;160;123;121;223;180;112;164;135;147;151;89;100;210;171;182;168;196;198;114;173;96;166;184;134;185;131;148;148;112;138;106;171;111;108;175;142;145;103;120;93;223;176;99;153;144;134;155;238;95;141;129;160;107;75;103;127;107;125;142;198;219;160;153;139;138;120;169;192;112;102;120;99;113;83;142;102;96;153;89;195;187;100;190;83
5:12:06;30.1;167;175;243;194;112;144;321;147;120;127;149;207;164;151;142;280;112;237;104;161;160;201;150;99;203;104;199;184;149;96;145;133;154;171;115;172;137;129;158;175;178;130;67;116;159;169;113;144;129;134;224;133;103;111;148;138;124;210;150;111;185;72;185;100;207;224;160;101;120;138;116;153;129;115;229;141;174;92;153;54;154;239;186;141;142;138;120;174;169;107;122;153;95;137;173;136;81;202;71;104;173;126;112;159;138
5:15:06;30.1;148;146;252;195;221;153;275;189;154;174;190;221;121;206;242;153;203;202;167;203;109;120;116;206;222;222;117;95;134;130;183;174;85;181;145;127;172;240;179;209;181;156;118;272;95;106;139;163;118;132;132;198;119;174;104;143;156;174;162;101;206;184;160;101;169;170;133;147;138;100;130;115;102;100;114;112;187;140;183;196;165;202;230;156;126;180;98;281;190;100;116;90;125;133;163;100;116;82;208;171;131;180;153;168;117
5:18:06;30.1;81;235;288;141;267;88;438;164;187;173;203;231;151;180;262;189;175;189;140;191;92;161;155;172;212;157;143;150;152;154;196;160;129;159;149;113;163;138;135;165;129;98;127;210;143;167;151;203;88;80;96;118;118;149;167;166;87;194;130;203;150;146;187;166;130;141;147;138;150;80;107;91;79;174;187;82;152;136;69;189;126;228;203;184;138;156;129;198;66;118;60;149;132;114;180;131;83;142;147;128;146;159;72;117;155
5:21:06;30.1;96;234;252;135;146;138;405;167;138;186;217;211;208;150;249;213;108;164;146;115;181;105;147;118;101;117;166;186;130;175;147;138;249;158;211;153;155;192;177;205;133;172;82;204;206;100;137;85;70;171;110;93;95;156;171;137;159;171;176;117;190;183;201;190;141;253;198;190;157;146;216;107;118;116;131;122;151;105;119;157;189;192;202;142;176;204;139;216;127;105;93;121;135;126;158;228;116;191;112;172;213;173;154;193;172
5:24:06;30.1;110;183;171;126;196;233;307;150;162;178;208;198;264;173;183;150;143;223;254;206;145;115;163;140;110;117;95;204;153;131;96;72;152;157;151;203;151;104;133;160;187;138;131;115;125;121;103;162;177;116;133;143;111;100;96;167;80;158;159;176;196;149;261;112;169;150;88;185;128;140;136;119;170;119;52;138;59;86;138;91;166;203;217;109;131;206;95;170;121;168;136;48;122;130;111;125;119;158;207;137;313;114;125;158;104
5:27:06;30.1;168;261;251;145;169;245;238;143;135;170;224;179;177;150;170;216;168;205;161;135;118;211;143;195;189;168;59;207;129;197;235;142;230;88;185;197;151;148;154;119;194;175;185;198;115;166;88;124;124;165;118;80;104;118;81;102;104;167;140;149;126;149;174;115;120;226;155;87;119;123;167;135;162;125;161;119;138;149;123;101;114;177;277;152;70;95;129;210;95;180;117;80;68;129;123;121;95;183;179;181;82;204;187;162;183
5:30:06;30.1;90;171;204;94;152;180;219;190;134;148;153;200;195;184;297;165;168;192;219;217;139;98;121;166;250;196;153;120;184;94;156;85;197;149;109;224;95;156;171;164;187;149;198;211;117;115;113;72;97;157;124;123;102;86;78;156;144;168;154;84;150;117;140;77;135;170;157;99;201;94;137;112;164;168;85;122;195;132;126;196;101;174;190;190;101;185;224;149;117;66;118;91;56;131;129;94;53;107;166;125;144;234;182;168;146
5:33:06;30.1;189;135;203;147;176;227;388;116;109;207;141;190;145;198;180;171;187;151;60;170;116;127;191;206;227;215;153;118;178;125;238;183;168;163;102;203;196;187;124;212;165;117;153;176;116;154;186;163;85;89;121;100;194;154;55;155;113;226;150;143;228;237;100;154;161;78;136;81;140;92;80;115;197;141;111;112;119;138;172;113;199;173;179;191;135;115;103;165;156;193;107;148;126;106;128;67;77;78;88;167;243;143;106;133;182
5:36:06;30.1;191;152;220;157;161;141;339;118;97;148;113;165;174;150;170;133;150;160;188;191;136;179;143;144;206;153;145;86;113;135;130;85;142;169;156;156;142;186;125;193;202;71;197;177;178;60;153;111;139;134;133;108;50;144;103;145;181;156;138;92;138;155;221;137;97;147;154;132;130;138;108;89;190;164;154;190;193;146;180;137;113;203;184;311;162;180;67;113;153;150;98;94;62;162;159;112;100;133;77;135;190;139;121;196;100
5:39:06;30.1;146;248;216;101;191;154;397;199;160;119;202;184;220;196;204;155;161;123;200;124;125;169;140;159;249;109;88;116;110;145;139;125;148;116;146;73;158;185;217;178;180;150;193;125;196;124;161;160;105;146;115;95;88;105;90;82;53;120;135;109;148;137;204;140;138;115;185;211;218;101;104;133;145;128;138;149;115;160;100;186;170;242;200;186;136;154;201;133;218;196;81;141;77;90;117;67;79;52;148;116;142;166;136;167;169
5:42:06;30.1;114;215;171;170;137;103;319;174;113;220;172;162;226;166;165;183;175;153;113;217;168;123;163;108;179;240;171;158;139;163;179;89;191;175;136;150;92;216;148;160;130;120;230;182;143;91;110;85;65;189;146;92;146;82;75;141;102;123;88;130;130;84;285;71;103;162;160;92;139;64;164;165;146;196;128;155;128;153;175;101;147;225;182;193;171;126;147;151;226;131;106;142;89;107;69;151;106;138;196;189;119;183;59;134;168
5:45:06;30.1;107;122;139;91;202;143;280;191;194;118;158;158;165;203;161;165;129;234;159;169;151;243;108;155;231;139;188;254;107;144;220;130;100;139;71;131;111;155;168;183;174;176;155;196;127;92;150;133;135;107;153;129;81;75;86;101;74;140;117;158;167;138;169;191;100;151;107;81;233;129;145;168;85;115;195;145;211;165;144;143;92;203;234;207;128;94;210;137;229;129;71;87;99;92;80;114;102;47;96;140;207;158;53;160;146
5:48:06;30.1;52;212;259;131;154;153;347;189;162;169;132;144;193;147;155;181;151;248;193;161;164;196;178;170;102;148;52;151;163;157;169;120;163;150;150;111;137;136;109;236;99;157;154;179;140;141;85;105;95;87;32;134;79;121;151;138;95;137;93;126;137;98;159;87;161;162;161;149;93;106;38;148;142;169;169;199;84;96;96;179;121;162;233;143;108;126;206;150;119;159;34;73;159;161;183;109;53;164;110;106;171;162;92;139;97
5:51:06;30.1;105;142;223;137;88;156;393;246;123;187;187;204;223;251;149;130;103;264;197;172;173;133;105;117;155;168;127;194;211;175;64;90;175;172;151;168;178;145;100;133;166;96;134;177;109;114;108;126;134;112;91;95;158;106;133;147;145;181;172;149;195;71;142;89;147;166;144;107;114;113;109;137;36;93;96;138;194;117;131;90;109;122;180;146;214;158;59;110;99;104;142;59;56;134;113;151;52;65;137;130;246;158;139;100;147
5:54:06;30.1;113;128;124;235;159;140;435;126;70;115;118;124;195;131;119;98;147;180;176;171;92;140;134;178;223;175;207;83;151;249;199;108;106;121;132;191;162;112;182;191;221;97;129;203;145;153;68;134;126;152;61;104;80;126;123;167;72;62;101;130;92;178;171;46;136;175;136;108;184;86;115;63;85;49;142;85;141;97;98;184;156;250;226;240;111;108;167;91;191;108;140;183;161;93;84;112;61;119;87;147;129;144;167;154;208
5:57:06;30.1;99;146;132;143;184;225;310;215;121;149;176;171;192;222;133;148;176;172;100;121;178;159;183;63;159;119;161;163;86;220;130;119;138;176;95;138;180;93;184;176;112;174;97;184;115;148;89;182;123;114;79;110;67;147;131;149;120;178;121;135;65;103;121;132;138;145;46;175;108;70;51;166;147;108;87;99;139;69;104;147;136;168;267;124;96;196;108;133;159;122;99;107;96;105;141;148;69;98;230;138;136;188;179;125;188
6:00:06;30.1;81;185;150;87;212;207;289;119;93;173;114;147;179;197;85;227;150;209;89;171;79;93;150;140;156;169;171;166;118;154;104;120;157;125;162;138;110;193;119;159;126;87;127;132;82;175;140;90;91;123;162;92;170;147;107;85;124;168;147;130;196;147;245;101;79;112;106;96;90;120;113;137;140;135;95;136;97;123;109;134;56;219;282;160;109;225;110;106;196;112;137;137;129;131;38;106;81;92;143;131;137;154;172;153;185
6:03:06;30.1;73;241;126;158;122;119;274;191;207;167;159;146;92;177;119;264;194;138;201;180;130;184;159;93;183;165;73;185;63;86;131;133;200;111;70;141;84;113;132;110;127;95;127;111;179;102;178;196;81;115;137;51;143;91;86;94;102;113;148;75;117;111;162;118;137;170;192;90;139;99;132;153;98;119;157;139;143;93;146;125;78;243;217;313;101;181;117;114;105;146;104;136;62;120;88;108;76;192;115;166;108;117;143;139;138
6:06:06;30.1;69;199;152;111;149;103;276;246;50;257;89;146;179;143;101;145;115;121;115;109;163;197;53;107;122;101;77;143;122;130;96;164;108;142;126;116;178;81;94;128;151;173;99;108;66;142;96;155;108;129;131;64;105;131;77;157;107;197;124;107;101;152;232;88;125;158;119;118;213;131;179;106;91;107;166;79;143;48;108;169;124;206;209;268;156;162;131;127;191;97;135;160;73;74;163;109;71;116;117;124;188;139;113;165;179
6:09:06;30.1;96;121;72;164;163;106;288;197;110;207;111;149;158;208;216;122;165;174;125;149;60;158;125;139;178;115;128;69;63;172;141;38;115;114;132;137;84;149;133;131;111;142;63;143;156;174;98;159;90;90;85;134;107;93;65;98;66;104;185;103;185;229;202;66;117;205;124;117;103;128;116;160;83;128;272;110;99;54;134;122;168;140;190;180;108;98;88;137;160;125;111;112;93;145;54;147;79;89;182;121;192;137;120;153;105
6:12:06;30.1;146;120;185;145;139;133;342;150;150;162;134;135;95;142;208;122;108;149;112;86;148;160;83;127;111;180;74;134;159;188;103;107;166;227;74;189;107;123;204;133;150;166;79;97;152;142;168;131;76;96;127;136;149;150;125;95;103;121;133;117;235;163;189;79;74;185;149;102;129;96;118;143;81;119;82;113;143;101;43;113;68;169;158;179;130;131;135;146;199;104;75;98;142;164;79;91;83;72;171;117;220;88;136;63;128
6:15:06;30.1;76;89;171;147;237;152;341;155;106;171;138;93;238;122;175;212;185;172;122;148;103;120;189;142;136;175;48;123;155;109;153;58;111;133;126;132;108;179;112;166;162;140;111;138;134;165;108;78;120;133;130;100;83;81;113;164;58;123;105;157;105;166;261;80;69;194;116;144;142;98;130;58;99;105;99;126;153;124;156;103;212;200;204;205;117;100;59;161;113;146;124;107;91;87;181;92;103;199;167;142;154;137;173;159;166
6:18:06;30.1;179;179;226;90;120;85;386;82;120;234;103;93;114;136;189;175;161;187;182;129;100;155;115;138;140;185;151;97;121;100;173;159;162;122;132;162;124;148;171;146;136;175;79;137;170;126;113;133;12;104;82;126;102;85;129;90;64;80;82;157;120;147;279;108;48;127;80;105;93;142;80;162;95;114;187;82;124;114;59;123;118;191;267;187;161;125;104;79;161;64;113;166;47;105;111;179;74;145;140;145;109;223;98;106;116
6:21:06;30.1;131;128;222;169;195;191;359;137;140;198;182;193;110;199;122;156;132;169;154;138;156;156;91;137;184;167;50;119;120;129;114;90;97;125;133;140;117;111;160;86;91;169;98;154;207;159;110;64;109;134;155;96;90;112;102;193;123;110;93;102;180;144;119;126;140;122;104;140;170;185;154;97;91;127;115;103;122;145;148;91;133;212;247;194;124;81;142;204;156;133;116;178;72;154;88;135;39;214;70;76;165;157;149;145;126
6:24:06;30.1;128;114;144;233;123;125;258;135;119;137;95;127;73;159;176;76;120;181;141;158;142;117;83;134;154;129;149;115;155;112;88;125;114;139;141;184;59;169;202;117;167;111;102;141;95;126;106;200;143;132;124;72;132;93;86;181;89;185;96;136;174;180;201;131;158;107;221;65;125;108;60;147;114;135;102;144;112;149;123;133;96;132;212;219;152;72;108;147;192;106;130;111;126;235;146;58;94;64;126;98;87;220;149;115;97
6:27:06;30.1;113;118;190;112;183;171;333;149;137;155;117;178;188;127;77;157;111;166;164;133;81;157;121;176;169;182;64;129;129;118;118;68;98;143;80;138;69;122;172;155;194;163;91;110;93;128;173;139;80;95;102;73;110;77;73;103;105;154;116;77;92;129;183;129;88;128;134;84;145;105;92;93;101;143;106;80;155;126;96;79;68;138;190;210;127;132;57;129;176;113;144;92;154;62;65;117;115;72;141;129;136;182;147;71;94
6:30:06;30.1;53;163;119;135;107;102;258;189;130;220;125;210;161;105;206;108;96;188;218;170;105;184;130;114;98;194;85;138;154;139;131;87;129;79;128;170;177;134;128;129;161;121;140;165;159;114;121;125;135;91;83;85;116;165;95;94;87;64;121;158;132;121;206;150;121;113;87;81;112;104;70;104;65;86;124;102;126;100;152;100;136;201;219;152;141;123;111;184;124;152;60;97;92;85;75;130;94;82;85;140;171;137;157;140;177
6:33:06;30.2;120;187;188;181;170;125;347;150;169;180;230;100;141;247;85;170;138;188;67;131;137;118;138;112;194;122;183;82;66;120;122;58;125;99;109;105;110;214;170;104;137;106;106;120;88;142;142;165;75;59;130;113;145;109;89;70;82;212;114;185;159;120;108;145;115;122;147;84;141;185;49;112;124;131;75;66;172;164;115;124;126;88;186;136;96;168;95;149;74;91;83;76;71;113;60;125;60;138;134;104;157;87;83;151;150
6:36:06;30.2;96;94;147;89;78;140;323;151;163;123;59;171;135;136;197;192;165;167;187;126;130;82;102;185;186;135;134;129;157;103;119;123;151;123;141;146;170;141;144;194;200;97;94;201;78;106;120;142;49;137;99;64;67;121;99;118;86;214;141;192;158;170;215;89;141;152;134;65;128;41;128;87;116;118;139;100;110;83;108;91;77;164;195;287;113;125;84;173;162;85;116;109;64;202;115;136;82;104;137;124;97;180;118;128;150
6:39:06;30.2;111;103;122;144;145;105;432;92;79;164;148;147;112;140;89;131;128;141;92;222;92;151;140;152;175;104;112;95;80;43;145;175;153;166;94;130;140;120;136;120;158;142;134;105;130;118;145;119;100;124;66;113;113;161;113;94;106;124;76;106;213;63;120;112;71;100;177;91;102;58;74;137;117;83;110;146;143;156;174;99;194;121;199;151;133;108;112;196;148;97;110;91;65;167;61;97;72;130;197;116;204;147;120;156;158
6:42:06;30.2;149;77;88;69;96;134;303;144;145;91;151;145;93;169;136;153;119;173;163;191;74;189;113;107;176;173;126;81;160;89;115;124;152;101;105;128;119;156;101;156;166;96;136;113;129;136;115;169;99;116;144;111;84;100;43;74;78;133;143;107;114;142;227;172;139;81;149;145;114;97;78;162;119;84;119;54;146;97;87;94;76;251;244;127;119;131;128;133;181;110;84;71;38;85;86;117;58;103;120;110;147;113;204;215;118
6:45:06;30.2;85;103;109;139;80;139;348;145;175;201;116;88;111;137;211;142;150;156;119;134;87;84;112;123;170;110;117;65;114;109;140;34;126;137;64;88;96;107;90;172;68;209;139;140;105;126;160;184;64;107;55;62;45;69;62;133;97;96;121;95;160;198;178;176;83;166;154;88;90;85;121;103;127;100;116;101;106;156;56;70;125;82;190;126;169;104;126;137;77;149;144;81;94;110;121;103;105;115;118;107;133;110;180;139;148
6:48:06;30.2;101;189;120;172;148;185;302;185;89;170;125;178;212;179;92;163;97;128;115;121;100;45;116;83;144;191;149;122;102;125;129;145;87;128;140;126;145;148;137;173;152;118;107;130;96;164;76;50;75;86;139;104;86;61;114;134;85;110;80;123;110;173;252;92;125;174;72;96;117;79;108;101;88;105;94;107;52;90;142;134;105;163;208;124;68;95;111;113;178;76;111;101;95;90;101;167;109;88;192;98;112;96;159;113;122
6:51:06;30.2;87;163;161;110;138;139;420;105;146;244;172;136;174;153;81;124;250;179;110;124;147;151;92;125;158;111;119;92;85;124;99;91;138;163;122;184;93;164;120;140;117;192;104;123;102;127;102;101;123;118;34;100;120;43;55;125;134;114;172;118;158;193;141;110;188;83;79;81;101;75;31;93;131;121;100;88;154;108;102;118;118;234;138;81;143;74;102;129;146;158;154;147;38;99;88;74;47;166;107;118;146;190;134;77;94
6:54:06;30.2;67;137;135;131;130;217;231;134;145;195;83;154;118;171;218;163;203;233;180;181;145;110;124;136;106;102;129;210;97;113;131;108;197;135;148;64;151;104;139;123;145;141;111;59;151;88;146;89;100;117;68;81;124;98;96;173;107;196;96;105;118;74;197;73;97;167;153;85;122;133;100;85;64;56;80;110;134;69;53;130;58;193;167;124;127;161;121;104;109;70;147;65;79;120;78;99;71;193;83;95;137;112;86;168;206
6:57:06;30.2;95;128;161;131;112;133;346;194;136;123;84;167;57;250;150;137;155;132;134;121;127;159;134;131;143;180;141;96;132;122;158;121;112;72;116;194;88;191;141;120;136;70;114;78;200;102;66;69;101;109;87;57;84;111;93;98;119;119;85;153;86;181;156;129;153;125;107;133;102;86;69;145;161;173;128;102;100;101;96;132;99;161;256;146;33;127;120;115;166;140;176;143;103;119;74;168;70;141;132;94;104;94;191;196;80
7:00:06;30.2;72;167;174;153;32;89;283;128;129;219;189;102;108;206;160;156;128;159;122;174;110;195;87;104;133;97;131;123;110;172;112;134;94;140;82;157;172;190;177;145;149;142;106;112;129;119;141;151;115;140;50;72;88;52;126;120;98;125;112;157;117;109;219;81;116;100;154;90;141;50;56;185;55;110;148;50;139;125;71;78;93;183;186;238;120;99;102;109;171;107;95;86;85;80;33;158;62;117;68;116;128;108;77;122;108
7:03:06;30.2;127;136;201;122;178;143;389;157;115;196;138;220;117;158;164;91;223;184;81;208;179;109;76;107;124;160;170;80;78;204;112;51;114;101;110;83;143;177;114;108;140;158;117;84;84;65;128;110;66;86;85;73;127;54;26;48;123;84;75;93;150;167;204;92;128;108;40;194;122;58;55;181;71;102;55;118;85;99;122;97;92;180;146;113;72;67;97;82;101;62;56;80;152;150;45;122;85;84;116;86;127;98;137;174;178
7:06:06;30.2;95;159;173;134;147;118;403;169;116;114;165;107;186;173;214;175;132;283;210;185;108;136;124;79;183;111;80;195;101;151;155;77;117;94;100;108;187;123;101;130;89;155;91;133;97;133;136;99;100;137;82;118;59;111;117;131;116;168;65;78;84;92;158;97;82;87;51;112;167;86;78;136;98;97;129;111;69;81;78;125;107;110;168;102;122;144;102;147;88;121;118;79;104;94;99;89;71;72;83;94;87;166;224;72;69
7:09:06;30.2;98;126;141;75;154;130;293;199;222;202;208;84;81;169;228;183;119;241;126;102;185;101;102;71;195;101;165;92;121;148;86;112;111;56;169;90;73;83;142;106;167;71;115;118;108;84;53;125;69;116;58;95;127;172;133;145;98;71;115;107;85;125;197;104;80;202;114;115;126;150;71;60;25;101;125;58;102;129;110;124;127;197;66;182;95;111;116;168;127;88;79;103;73;138;93;108;49;96;86;94;127;150;186;111;123
7:12:06;30.2;131;134;104;79;149;246;295;66;90;105;126;175;104;161;154;133;118;182;116;150;82;88;94;98;102;170;99;120;125;64;40;127;49;75;155;121;129;50;99;138;145;138;153;84;114;77;92;188;133;97;98;32;98;122;85;119;76;192;119;121;115;191;89;96;103;166;175;118;146;69;105;96;98;62;91;97;100;111;161;147;74;223;143;219;175;160;96;214;141;104;85;93;98;61;110;109;74;115;107;126;96;163;154;146;91
7:15:06;30.2;72;143;119;109;90;46;418;258;149;110;61;147;200;156;176;179;115;185;161;165;86;123;89;71;139;69;101;68;129;105;102;69;108;80;127;99;121;79;106;86;98;106;81;49;100;120;68;106;63;64;56;64;66;75;110;85;96;111;107;98;147;161;155;100;73;105;119;136;123;53;58;135;81;165;129;61;160;104;51;84;114;135;196;211;127;105;72;138;145;90;79;74;77;71;111;76;115;120;101;89;190;164;170;87;154
7:18:06;30.2;53;114;68;148;135;91;205;72;140;107;153;99;174;151;121;167;126;219;119;134;150;92;84;99;142;87;89;121;202;91;124;98;48;99;91;142;120;120;149;204;85;138;110;149;159;141;74;94;90;50;63;70;107;65;116;121;93;101;66;80;165;101;195;113;159;212;106;106;127;58;98;101;89;110;55;54;81;73;133;131;82;169;130;105;120;153;80;75;124;118;83;44;64;161;98;104;113;78;138;89;138;120;63;103;176
7:21:06;30.2;145;149;130;110;198;146;354;130;154;198;93;154;187;76;156;139;208;178;108;199;128;120;63;66;159;160;124;172;70;104;184;57;116;76;170;132;171;100;138;142;119;143;140;117;165;145;110;131;131;87;55;121;49;115;83;209;89;148;106;83;118;129;119;63;100;125;144;97;140;128;97;116;181;104;146;99;158;158;115;58;137;144;127;245;107;130;130;168;128;99;55;24;108;154;80;79;97;133;127;93;68;106;124;130;174
7:24:06;30.2;87;95;67;106;51;125;283;122;132;157;142;159;198;167;84;87;128;118;98;114;101;149;110;109;237;125;63;121;112;96;170;89;130;110;83;105;101;96;153;165;136;76;32;117;155;81;106;139;118;35;48;103;97;102;103;40;61;78;99;87;158;133;164;71;80;102;121;135;91;48;109;81;81;108;101;123;106;91;177;147;103;197;152;175;111;139;74;83;139;103;57;141;58;106;64;139;50;154;158;90;187;154;116;112;208
7:27:06;30.2;87;142;97;84;96;89;249;126;113;217;140;148;104;136;175;71;106;110;128;170;161;106;142;107;177;148;106;71;96;149;140;82;226;72;105;155;156;158;105;90;122;188;34;111;121;126;93;81;90;86;76;98;30;62;84;90;121;164;93;88;154;186;126;41;121;76;96;129;158;85;109;71;131;124;91;92;80;85;142;64;84;150;116;154;133;182;108;118;130;100;85;81;30;123;84;175;70;130;123;192;82;117;187;105;136
7:30:06;30.2;104;168;120;101;105;154;245;191;82;157;81;146;115;98;155;125;125;227;177;136;125;147;108;115;83;157;165;148;145;186;119;111;68;105;156;114;131;107;125;108;115;116;75;121;141;114;87;139;61;92;102;12;69;48;73;122;182;59;85;75;122;102;182;117;127;120;102;103;160;76;72;121;87;82;85;126;94;47;120;113;99;119;148;187;109;136;90;116;133;89;97;94;65;59;127;65;105;62;149;69;51;137;121;124;107
7:33:06;30.2;62;71;125;125;177;107;296;133;88;168;84;144;135;141;120;107;168;173;219;170;91;185;106;119;67;84;92;110;106;88;116;161;97;86;108;77;81;97;80;147;138;128;135;117;121;104;77;113;109;101;120;157;106;111;206;134;70;142;125;78;129;152;182;60;83;148;82;191;93;107;58;112;63;120;64;90;116;113;83;135;117;165;159;226;100;185;131;175;115;103;37;37;47;95;78;81;83;115;112;105;165;132;94;161;76
7:36:06;30.2;106;74;137;95;114;136;310;118;145;116;133;145;102;93;123;137;86;122;102;186;152;131;104;77;138;111;77;152;84;133;63;27;97;93;120;69;127;108;111;160;127;108;65;178;129;164;112;157;69;52;67;64;105;68;99;108;58;136;85;34;148;152;165;74;119;166;178;172;93;69;67;99;64;82;115;52;128;99;78;78;55;185;109;239;121;122;46;172;132;104;70;135;57;50;101;70;101;102;84;86;188;113;144;118;158
7:39:06;30.2;67;72;125;173;118;102;293;185;109;183;106;103;120;88;122;124;138;162;112;148;90;114;133;121;193;160;105;147;113;129;118;108;105;105;144;124;133;138;156;108;176;144;120;86;84;109;83;64;111;70;51;65;50;76;81;123;79;104;79;80;120;118;190;101;59;89;97;86;85;81;115;64;123;143;162;114;145;120;113;93;85;103;188;86;106;213;52;106;107;167;13;168;101;148;105;96;77;95;61;144;104;43;104;122;123
7:42:06;30.2;91;114;105;152;136;85;235;127;94;106;195;136;114;127;128;236;166;193;142;178;134;118;36;107;153;141;112;114;105;102;97;144;88;114;107;116;119;71;144;76;151;169;99;81;65;98;56;74;89;62;71;63;141;38;121;147;85;52;104;97;97;106;139;160;96;70;63;80;97;124;71;92;136;96;119;104;74;41;46;88;119;124;179;162;107;111;82;112;65;115;142;125;135;152;84;80;76;92;116;111;98;116;61;91;137
7:45:06;30.2;50;130;219;26;140;114;230;140;161;174;94;157;119;186;146;142;133;138;110;116;137;58;100;83;181;118;162;91;143;107;126;59;92;61;87;118;99;96;116;75;97;169;96;170;123;84;114;111;108;95;47;75;62;139;81;144;62;99;60;166;121;89;152;104;103;112;136;99;136;85;155;129;25;72;50;97;140;104;107;100;214;121;204;151;68;132;52;136;75;109;125;60;50;71;60;57;61;85;65;160;85;187;126;105;128
7:48:06;30.2;67;140;124;134;82;162;303;121;180;134;123;188;122;183;118;90;211;105;141;161;148;63;98;134;170;84;58;165;83;173;118;96;119;82;142;183;105;100;165;89;129;174;68;143;91;131;113;75;69;35;24;47;43;55;56;64;142;119;102;130;129;91;157;90;120;122;85;125;175;73;82;58;105;112;117;101;68;83;97;149;66;131;190;138;44;163;60;116;139;73;88;103;20;93;82;101;72;83;80;144;131;90;53;90;113
7:51:06;30.2;124;109;95;125;49;132;290;205;71;138;153;167;127;149;171;174;160;155;101;101;192;71;109;105;138;166;34;126;99;154;180;52;115;49;123;102;87;140;87;138;118;122;93;94;104;111;145;119;46;54;32;47;152;94;103;136;84;115;165;61;220;150;85;131;101;118;94;132;79;81;121;89;64;54;112;96;76;144;50;91;44;69;218;191;110;117;115;135;89;87;75;97;60;70;105;49;110;179;110;112;163;84;94;150;129
7:54:06;30.2;94;77;48;61;129;90;329;77;145;241;109;114;151;132;117;139;177;229;76;84;73;84;128;91;184;181;121;85;118;77;30;145;168;188;228;142;95;151;75;169;131;129;90;127;74;97;88;162;111;91;55;26;98;60;83;90;118;136;143;101;118;139;176;94;50;149;116;91;100;91;64;120;70;40;132;79;41;94;122;93;130;156;209;163;141;125;39;132;139;66;65;53;43;113;43;82;86;83;49;71;170;83;172;117;108
7:57:06;30.2;57;90;164;100;127;109;303;143;147;192;142;143;62;137;66;149;152;221;155;151;65;223;145;133;88;150;115;69;86;78;149;61;116;109;121;191;77;173;142;151;138;105;155;101;86;94;117;78;31;86;71;54;118;85;63;65;79;116;61;96;172;77;148;66;53;145;173;77;102;84;72;81;102;84;78;94;62;81;127;137;122;223;145;141;91;120;57;188;156;81;85;51;120;113;136;100;49;96;82;143;124;138;157;125;155
8:00:06;30.2;72;97;119;96;96;149;389;151;71;213;118;146;113;186;126;164;181;182;174;192;112;156;95;80;73;144;91;121;145;114;116;75;97;48;129;89;143;91;105;189;126;134;95;77;43;138;137;77;22;124;68;70;105;57;31;104;93;120;63;146;55;61;230;22;84;111;47;40;162;66;56;96;94;35;115;108;93;83;70;108;87;73;121;229;112;65;64;70;109;99;77;86;97;137;73;143;73;83;82;122;61;84;136;104;146
8:03:06;30.2;59;102;119;94;135;106;309;137;115;187;124;190;110;166;112;192;95;145;67;115;142;73;99;117;157;124;134;155;154;116;63;100;88;31;89;91;66;172;62;154;81;111;71;154;75;72;140;117;81;120;71;14;91;103;122;94;159;135;121;131;160;109;112;90;120;146;110;70;90;55;95;200;104;93;58;124;105;107;70;81;116;215;69;147;43;119;130;151;110;113;73;139;58;78;77;50;81;73;128;77;106;99;159;119;141
8:06:06;30.2;73;134;86;78;115;117;219;131;98;115;82;167;115;198;107;90;175;123;167;157;97;91;63;104;119;156;48;62;73;151;137;86;88;164;62;77;32;130;95;58;134;133;70;102;116;116;118;157;74;127;78;114;76;104;70;128;99;89;91;97;95;86;112;85;150;55;82;82;97;85;86;109;131;114;116;90;111;76;80;114;118;91;226;110;96;104;111;128;141;146;103;118;125;50;113;90;94;141;95;75;124;118;99;102;120
8:09:06;30.2;129;129;56;88;154;113;287;166;30;181;178;134;127;93;94;193;120;157;236;154;133;134;79;143;106;129;104;159;72;52;105;71;140;73;75;109;77;114;139;134;158;168;121;100;165;155;132;140;50;159;106;77;119;50;87;86;85;109;109;83;134;89;195;112;58;177;110;88;149;100;68;119;70;96;59;139;40;131;140;116;88;181;189;88;84;107;127;158;132;85;59;117;116;84;116;95;157;115;90;81;141;40;198;168;88
8:12:06;30.2;117;174;123;108;129;95;292;148;126;104;75;94;84;139;92;151;156;144;152;97;108;84;108;114;122;108;105;149;52;56;99;83;97;99;95;131;125;141;115;86;78;131;110;103;113;120;81;99;84;104;103;107;59;65;100;113;144;171;67;113;130;74;181;85;58;69;71;100;141;119;59;138;173;68;29;83;118;56;47;22;135;159;127;182;98;106;36;135;99;78;129;104;71;121;58;102;101;87;107;95;85;49;90;131;137
8:15:06;30.2;83;129;145;98;100;155;278;195;84;132;197;80;109;111;145;231;111;136;80;100;120;108;84;115;128;76;79;106;69;123;160;42;54;119;128;85;104;87;96;81;79;50;148;98;125;50;92;136;61;94;107;85;109;118;30;104;53;80;160;105;131;136;125;132;115;112;100;75;105;129;110;71;77;114;117;96;176;112;41;56;147;86;148;147;115;147;117;42;105;60;60;63;34;133;83;108;107;64;118;118;125;69;112;166;194
8:18:06;30.2;27;105;89;67;57;59;327;126;135;164;104;142;80;168;135;107;198;135;128;258;117;185;115;71;87;145;139;87;63;66;138;136;68;110;62;148;98;110;79;80;94;93;96;121;65;104;78;133;69;67;25;115;74;47;56;79;57;156;47;103;138;122;208;61;95;70;84;111;148;66;33;115;33;33;57;73;70;79;126;99;147;170;173;75;49;97;85;138;86;59;86;109;85;97;85;106;69;104;133;148;107;61;177;115;146
8:21:06;30.2;99;171;110;64;159;132;275;106;80;172;157;155;150;180;147;122;161;155;93;60;84;46;85;104;152;79;89;100;96;109;116;87;118;152;92;116;106;147;74;96;152;35;83;115;73;51;81;71;45;68;80;68;107;141;56;130;85;112;63;77;65;108;169;78;42;82;98;53;84;101;55;82;88;84;16;121;155;61;92;203;57;143;71;176;92;102;96;147;91;136;74;76;71;101;142;78;71;126;137;92;46;123;190;113;88
8:24:06;30.2;54;143;78;108;108;66;356;206;104;147;74;218;118;218;181;206;132;107;99;118;205;122;55;139;53;112;64;111;47;83;91;144;145;154;147;119;124;134;96;124;98;152;62;104;40;81;135;126;35;70;87;111;38;84;79;82;70;61;170;141;106;160;95;57;63;67;96;67;109;76;61;136;88;64;114;82;121;74;113;68;80;104;190;118;70;119;62;123;62;89;71;133;111;116;51;73;97;127;112;137;57;96;103;146;115
8:27:06;30.1;118;67;85;78;138;85;223;117;111;113;112;163;88;136;116;130;177;181;179;146;148;82;44;157;165;108;88;87;75;134;95;87;61;172;91;98;98;64;162;130;110;87;69;100;64;49;71;133;65;47;57;47;95;105;121;101;65;99;114;29;152;127;142;119;157;146;139;102;93;62;54;87;42;108;91;70;132;52;51;86;69;174;206;127;139;73;75;92;82;85;86;82;141;132;111;55;46;127;91;81;79;143;110;180;118
8:30:06;30.2;123;105;93;87;76;147;213;108;132;183;88;99;138;177;187;168;186;151;146;180;194;113;110;73;172;95;115;136;75;91;54;76;84;117;131;90;149;125;108;168;62;115;64;171;96;79;89;60;128;106;95;112;79;137;52;106;39;75;107;54;184;58;183;28;116;112;114;85;116;110;61;95;43;93;101;136;116;79;44;65;89;153;92;177;96;116;52;110;159;101;108;90;47;121;46;136;112;66;81;64;109;85;117;41;68
8:33:06;30.1;84;117;54;69;111;55;389;114;111;76;117;99;78;154;68;117;93;181;112;169;112;188;42;136;184;81;70;51;111;95;86;98;92;143;189;102;122;81;95;135;106;131;67;95;87;103;55;64;43;96;59;74;80;90;89;70;56;80;102;107;88;135;182;101;57;28;128;73;130;64;29;164;83;110;49;60;100;63;62;115;52;126;168;169;41;38;77;90;109;87;69;64;30;79;175;111;89;66;83;137;40;102;108;145;103
8:36:06;30.1;73;64;80;131;120;162;369;198;66;117;124;128;87;168;96;121;130;181;91;149;145;137;80;182;78;136;117;81;64;94;91;109;66;102;170;99;80;77;132;169;106;104;64;87;73;62;114;84;109;96;49;92;76;51;108;99;49;107;45;73;133;76;124;107;99;86;52;62;119;97;69;113;132;129;56;85;129;74;124;105;74;160;188;121;88;81;53;65;111;52;105;135;113;83;73;110;87;94;108;79;108;98;65;125;150
8:39:06;30.1;80;51;94;146;166;104;313;132;41;169;139;141;152;126;68;131;168;198;146;156;186;96;73;87;47;124;85;79;60;108;101;63;134;86;122;115;64;50;103;147;105;111;111;135;66;91;124;134;121;111;73;16;96;63;34;66;94;74;81;97;77;122;150;92;54;103;79;81;70;83;75;119;49;72;86;85;75;84;39;38;90;217;178;89;132;68;72;125;71;145;84;190;104;88;58;110;85;74;58;40;91;142;58;88;139
8:42:06;30.1;84;58;174;112;135;90;267;116;101;109;187;127;173;176;109;223;97;113;103;118;126;174;79;142;111;94;83;120;73;122;82;88;90;94;195;172;56;92;130;113;109;85;81;127;81;78;120;79;88;91;93;80;69;22;58;65;128;144;85;123;112;111;223;96;61;109;71;63;89;99;22;48;130;100;130;150;85;96;125;77;118;200;94;147;158;133;58;122;94;100;133;95;64;82;66;72;90;84;86;89;116;103;125;62;154
8:45:06;30.1;62;107;135;56;184;152;267;158;95;92;129;87;180;135;91;118;122;128;139;183;78;173;136;60;78;137;82;76;191;116;71;37;118;81;68;129;124;92;131;92;116;167;90;104;73;71;38;120;71;58;89;57;108;18;80;108;52;80;97;161;128;42;119;98;84;119;65;88;93;30;84;69;129;83;116;120;126;108;73;129;103;240;198;115;70;72;95;125;138;113;113;73;73;62;65;70;16;72;93;116;101;22;167;132;97
8:48:06;30.1;74;114;115;113;221;136;198;179;152;151;179;154;178;138;103;182;136;103;162;86;143;125;128;100;145;120;133;102;154;100;151;154;70;83;80;117;131;71;79;116;83;113;93;137;94;65;85;88;61;115;83;62;71;76;70;80;59;76;25;65;137;130;116;64;152;75;81;103;25;42;52;98;62;108;92;90;127;50;96;110;79;224;141;117;98;115;69;85;119;78;99;79;70;63;70;52;51;76;48;70;109;104;153;98;203
8:51:06;30.2;78;106;86;52;95;83;414;137;135;128;132;105;122;210;97;204;92;93;139;196;119;82;93;66;55;200;101;53;110;150;109;147;100;82;97;112;68;71;99;186;131;71;116;158;84;114;60;109;74;90;85;57;73;96;54;111;67;70;100;115;140;133;254;116;92;93;132;49;146;106;56;138;104;77;116;53;187;130;83;123;72;246;130;214;69;88;85;145;121;110;72;108;60;69;95;80;61;65;71;81;123;130;64;111;68
8:54:06;30.2;112;113;93;81;124;87;274;187;57;126;139;106;168;125;156;67;157;174;235;88;113;161;75;102;105;174;134;55;160;143;114;95;36;49;158;117;132;64;79;97;76;156;103;99;45;120;71;67;65;64;28;59;26;67;94;83;99;119;50;75;73;147;127;97;70;58;53;53;71;163;46;138;32;76;72;68;82;70;68;166;179;256;180;242;129;83;76;95;36;93;43;33;75;102;47;87;67;124;92;98;80;96;50;166;116
8:57:06;30.2;17;121;106;102;111;124;275;73;119;125;153;96;95;91;104;125;125;105;132;90;105;122;121;112;119;162;67;70;79;88;54;117;107;116;103;117;87;24;92;72;108;95;67;169;55;88;69;70;56;97;93;64;76;114;88;67;81;61;53;78;150;136;135;85;83;35;114;96;105;65;96;95;86;62;140;70;78;93;57;124;78;172;118;130;82;100;32;77;106;102;147;126;61;43;113;87;114;108;55;157;141;80;112;115;172
9:00:06;30.2;54;86;72;61;127;55;348;174;143;84;126;140;111;81;198;106;202;147;146;95;195;140;84;114;104;133;82;35;97;69;90;99;45;115;91;40;120;149;83;41;115;121;102;73;77;92;53;84;71;112;86;85;70;69;75;88;46;87;59;101;144;133;127;101;62;162;41;106;93;86;42;49;73;45;114;52;125;72;63;57;78;209;154;180;97;86;82;102;98;103;125;145;54;108;12;120;156;36;106;97;137;115;120;72;124
9:03:06;30.2;77;133;96;45;125;84;268;124;129;152;83;111;132;136;111;122;64;112;156;101;134;105;104;91;124;117;105;139;103;106;95;45;102;52;110;69;81;97;145;75;125;173;79;143;88;96;101;123;108;109;64;100;93;52;24;98;69;32;101;55;90;104;84;116;106;116;115;132;79;58;53;66;90;63;74;94;104;89;99;104;79;203;164;168;67;86;46;53;68;138;70;38;88;91;71;130;43;52;106;17;134;108;176;108;147
9:06:06;30.2;79;122;86;94;95;87;324;227;118;109;168;123;146;147;95;132;141;124;87;127;150;49;100;106;129;57;97;103;68;68;71;151;70;103;73;58;111;72;120;127;112;118;66;134;158;67;61;85;104;116;64;115;115;83;76;117;123;53;40;117;103;66;172;119;206;147;30;60;72;100;64;117;144;66;71;64;139;64;83;53;130;173;162;136;78;142;70;104;112;116;80;85;99;96;64;35;71;81;95;56;76;60;162;98;207
9:09:06;30.2;88;107;107;104;137;133;411;137;147;137;64;233;157;82;157;124;158;213;76;121;110;66;97;85;92;62;115;104;54;89;34;89;135;106;59;67;98;94;99;106;67;73;87;149;110;114;25;100;42;31;85;70;74;133;41;144;60;92;145;63;142;174;167;102;80;81;32;89;85;62;78;140;114;79;142;54;44;82;35;60;74;240;183;142;91;101;100;102;84;125;147;98;32;75;81;70;99;70;91;133;158;108;171;129;93
9:12:06;30.2;60;81;129;75;71;135;319;179;75;115;99;133;97;114;91;107;88;128;44;220;91;104;80;118;78;102;70;88;141;113;111;60;36;126;126;79;92;103;113;79;102;61;101;85;83;91;116;95;59;76;107;67;98;69;49;137;82;50;61;97;139;126;197;81;136;22;101;100;102;90;73;89;119;102;47;24;82;80;67;48;96;177;106;183;112;136;164;69;107;116;52;95;104;122;92;76;109;65;87;60;95;56;145;106;90
9:15:06;30.2;118;91;144;78;66;97;274;124;187;153;169;99;101;130;143;216;88;149;147;116;142;75;53;42;154;87;52;150;77;106;67;60;54;110;97;77;123;93;89;45;70;65;91;65;44;90;89;64;93;36;76;101;73;71;45;101;50;114;65;96;98;155;165;62;115;117;129;88;70;87;192;100;86;90;109;119;188;38;103;88;115;228;162;144;125;116;70;109;104;102;93;45;68;128;34;69;61;109;107;75;153;95;141;119;71
9:18:06;30.2;84;72;59;55;128;97;255;84;120;131;113;72;107;95;125;116;69;170;140;226;90;118;80;55;82;165;72;52;137;64;62;90;101;118;109;130;141;63;94;95;118;103;75;93;143;63;87;119;79;47;43;97;97;22;95;98;41;111;142;91;210;86;120;59;61;69;119;48;124;89;130;87;114;119;79;60;105;90;88;124;71;192;86;201;51;102;117;116;172;57;120;70;83;113;49;52;116;80;134;79;103;146;141;139;88
9:21:06;30.2;103;75;113;129;62;57;345;101;111;103;107;58;63;131;146;190;85;130;153;158;93;141;95;73;88;108;49;108;37;118;62;110;97;74;80;88;101;126;138;103;111;77;72;72;83;121;37;43;122;82;74;40;73;86;60;85;121;58;73;42;107;64;169;135;73;65;111;102;147;39;20;172;159;62;67;41;52;113;61;156;67;185;209;97;105;102;104;137;103;75;61;78;74;69;91;94;83;103;105;77;120;74;114;39;160
9:24:06;30.2;83;112;128;75;121;153;281;121;119;137;64;157;135;151;139;100;102;234;120;143;96;52;93;74;87;76;128;138;127;86;46;59;103;94;57;49;110;113;91;98;121;81;50;101;98;87;110;106;57;91;93;118;92;68;36;95;121;127;90;114;182;59;134;54;104;99;88;47;54;79;34;77;57;101;135;43;195;85;43;62;154;213;208;137;29;124;92;76;37;122;47;101;96;158;82;105;69;48;88;65;147;93;135;118;113
9:27:06;30.2;123;87;57;135;69;146;307;121;82;183;154;145;83;77;147;120;81;164;190;116;48;112;133;62;64;66;95;112;159;111;57;55;69;83;133;62;90;61;120;54;104;106;149;63;119;52;72;93;88;85;71;110;98;63;101;80;68;42;77;136;137;134;133;106;105;90;78;124;108;81;76;76;102;119;62;65;129;100;87;90;70;331;179;145;107;73;44;92;114;102;62;43;65;50;30;95;81;92;65;61;163;111;123;124;125
9:30:06;30.2;80;52;93;62;79;149;260;162;90;101;115;185;45;127;163;152;132;179;178;176;195;120;45;102;96;101;92;122;81;15;108;94;110;82;108;98;44;93;131;90;89;152;104;89;161;65;67;76;90;70;84;84;102;112;89;103;76;92;38;136;160;72;158;49;89;105;78;110;116;113;101;51;72;73;71;106;133;115;56;91;105;250;143;100;63;99;80;135;142;134;103;106;64;98;58;42;96;87;86;169;123;87;217;180;149
9:33:06;30.2;119;110;115;41;109;133;361;187;135;112;108;152;78;80;116;202;79;151;137;125;100;149;135;65;152;89;93;42;99;86;78;81;87;85;50;105;69;64;69;53;191;32;73;60;100;111;100;76;107;75;27;31;46;71;69;59;81;99;118;82;73;96;207;86;122;105;28;58;88;30;94;73;87;76;81;54;107;99;62;95;128;188;135;149;10;139;93;77;89;91;93;84;43;95;41;42;83;57;95;87;147;98;83;109;149
9:36:06;30.2;53;61;31;80;123;155;304;164;78;82;40;76;64;131;118;136;103;108;106;97;175;157;93;95;150;163;79;82;73;100;99;113;84;94;81;82;151;72;81;180;56;75;101;69;82;74;66;116;104;139;42;92;63;106;80;98;99;150;65;119;120;155;223;41;76;120;132;87;92;47;86;44;37;109;61;67;100;145;81;97;76;149;197;231;64;62;69;93;116;94;121;76;49;72;32;61;112;39;132;30;105;66;134;159;83
9:39:06;30.2;149;106;61;107;101;47;274;137;147;118;161;101;126;141;128;117;103;188;92;125;206;73;74;114;118;114;128;65;96;105;77;105;99;70;102;59;128;62;127;115;140;96;56;135;91;87;70;73;69;102;67;115;51;86;62;110;34;62;74;85;144;148;227;127;48;83;95;137;72;103;17;51;105;94;55;56;61;111;48;51;77;204;126;171;53;152;102;112;97;108;130;62;104;81;49;43;69;72;95;137;108;93;221;164;100
9:42:06;30.2;120;113;88;107;139;96;255;67;144;134;110;157;119;92;123;123;103;152;86;127;185;84;45;74;154;124;58;86;64;104;96;42;122;55;89;108;84;57;101;149;85;34;141;170;87;97;82;103;71;135;85;71;122;40;71;136;138;132;92;86;218;142;230;76;156;120;97;58;98;157;75;77;70;110;65;75;97;120;40;46;124;233;164;89;97;113;120;53;171;41;62;92;63;85;26;43;100;94;205;126;114;140;105;111;107
9:45:06;30.2;54;47;95;102;144;90;289;103;89;98;99;130;71;134;153;185;162;124;38;158;126;120;29;110;50;139;125;55;118;108;93;93;76;106;79;69;66;147;68;115;107;114;82;88;111;114;77;57;106;90;54;42;44;107;25;67;23;80;62;81;68;149;136;52;180;99;94;85;103;98;98;73;79;100;85;88;51;35;61;53;163;245;148;167;102;93;74;82;90;56;54;79;35;43;98;72;119;113;88;136;157;159;90;185;84
9:48:06;30.2;77;90;91;36;123;112;322;127;98;115;46;129;124;124;60;189;83;185;130;109;56;62;78;90;156;52;119;49;77;105;71;92;98;73;67;83;54;125;83;92;157;100;104;108;98;54;49;117;131;79;82;62;73;50;43;90;35;32;83;148;145;141;133;88;113;40;114;87;82;103;72;104;77;99;106;102;144;71;78;78;91;230;167;131;106;85;27;99;154;69;30;17;45;69;91;56;92;91;54;146;102;85;173;166;109
9:51:06;30.2;59;56;77;73;127;93;302;134;97;89;113;125;151;152;85;91;117;94;111;99;101;161;74;72;157;115;77;35;95;53;101;96;56;72;45;46;73;86;139;86;38;111;67;67;144;95;115;93;70;40;112;110;44;105;81;103;59;61;126;98;132;95;206;93;100;88;104;47;111;47;84;116;96;127;99;56;92;63;79;81;110;253;128;163;107;126;82;94;76;88;85;69;149;54;47;57;39;85;75;117;72;129;129;152;119
9:54:06;30.2;41;87;88;36;203;119;189;96;112;177;132;143;76;113;121;165;170;117;218;76;153;110;97;123;109;66;122;59;75;76;41;87;90;78;56;123;149;82;96;112;80;102;100;106;91;55;61;64;92;91;60;25;58;80;90;169;29;190;118;148;140;114;133;95;41;40;102;30;89;42;57;90;77;73;70;75;90;45;56;52;101;168;175;264;85;132;73;78;44;122;100;65;66;87;49;63;75;70;95;117;218;81;116;125;174
9:57:06;30.2;52;69;128;113;136;113;274;104;101;106;132;116;117;181;99;188;103;147;161;135;112;38;21;86;45;119;71;92;40;112;51;85;84;91;99;97;116;40;79;94;114;183;64;138;86;63;84;85;75;112;35;52;93;59;50;100;135;98;44;75;83;121;219;54;127;69;57;80;81;59;70;53;118;82;102;41;90;48;77;64;126;231;127;122;101;57;75;86;134;69;46;52;73;91;46;26;98;57;63;87;133;67;157;179;74
10:00:06;30.2;59;93;65;87;90;141;335;112;122;138;116;122;112;187;160;127;155;129;86;144;160;78;73;98;77;97;72;102;118;103;87;59;97;67;20;121;131;121;91;127;97;132;32;63;96;79;115;142;97;94;45;96;94;89;45;90;50;89;138;102;201;86;186;19;99;63;118;68;152;50;83;136;56;39;97;110;88;76;96;98;101;252;127;169;60;114;52;23;37;76;66;21;58;64;97;71;22;80;55;144;69;146;127;153;101
10:03:06;30.2;80;77;86;52;83;125;322;106;101;110;153;132;195;141;77;120;157;102;90;123;122;118;90;92;104;80;32;64;82;66;115;78;51;105;75;55;116;52;112;35;60;58;80;52;77;67;66;79;41;78;69;105;43;84;107;106;88;73;70;90;135;81;210;43;65;106;133;50;135;70;69;108;46;40;134;53;75;30;158;78;83;189;185;154;97;69;100;114;59;61;46;77;48;121;83;97;62;96;74;112;76;106;103;169;165
10:06:06;30.2;63;46;37;181;81;102;262;92;52;116;111;80;147;151;104;109;156;87;197;189;79;79;93;137;169;90;116;119;90;135;80;43;30;108;57;93;55;99;146;101;100;140;124;148;87;100;83;62;64;77;53;45;36;99;58;79;87;132;55;97;124;142;215;65;129;106;97;125;127;54;112;170;114;37;135;112;37;49;95;52;70;257;201;120;99;108;53;75;133;109;42;53;149;79;50;85;69;72;83;149;148;73;116;139;143
10:09:06;30.2;66;32;105;82;65;85;275;99;95;75;64;122;108;101;80;128;85;146;148;116;109;55;64;96;57;58;71;66;112;134;139;57;59;145;43;93;112;67;67;115;109;66;74;64;103;72;36;58;51;120;50;73;127;80;42;125;50;52;45;133;139;159;187;75;71;48;67;55;80;65;101;50;74;146;75;106;65;83;139;77;138;203;148;243;92;99;71;132;66;50;39;59;47;66;31;61;96;172;94;123;77;127;159;147;142
10:12:06;30.2;82;64;63;112;124;89;321;91;75;96;109;113;165;104;97;176;149;187;140;138;105;108;83;120;104;91;56;164;105;70;86;48;139;101;122;95;33;94;102;112;51;116;81;63;119;50;74;91;78;74;62;40;65;55;106;68;66;81;155;72;101;137;184;43;53;125;90;126;84;98;103;145;86;116;66;86;64;74;117;112;134;169;144;159;86;56;107;40;85;80;88;81;90;46;72;108;60;73;127;128;127;67;139;208;102
10:15:06;30.2;36;104;56;99;52;85;312;97;158;84;92;121;125;47;80;114;167;142;127;125;107;81;44;102;62;156;80;121;52;76;75;19;93;61;90;89;93;59;66;108;96;61;56;59;100;73;69;67;95;96;108;84;48;46;91;56;105;97;144;37;176;130;177;66;90;61;81;68;93;76;116;99;109;32;91;41;58;58;90;72;106;193;284;117;52;85;126;156;95;82;93;51;70;98;113;62;80;79;80;117;102;97;204;115;128
10:18:06;30.2;85;148;30;59;128;115;355;105;59;143;53;64;135;173;85;150;81;197;140;130;79;64;52;72;115;105;53;93;64;75;47;79;69;59;42;89;85;161;20;81;108;82;122;121;55;93;67;56;60;77;121;57;100;88;64;16;75;57;62;100;171;144;174;112;107;115;143;63;70;84;33;100;98;49;132;78;91;100;93;102;92;134;162;151;30;66;56;49;96;54;22;30;74;93;54;29;78;114;55;96;81;78;168;155;91
10:21:06;30.2;51;149;55;108;48;27;282;106;54;224;156;117;102;97;122;116;77;104;103;171;111;166;37;112;69;60;55;78;40;67;112;54;67;86;59;85;93;87;67;94;93;160;61;112;89;72;97;77;79;69;88;105;55;57;54;61;90;106;122;64;129;128;257;77;83;115;99;75;123;66;52;99;77;70;47;82;64;91;84;59;52;183;126;242;80;77;179;98;33;69;119;73;54;92;83;65;68;52;97;78;69;122;87;136;110
10:24:06;30.2;86;83;69;93;89;140;356;106;108;129;101;159;92;104;72;89;134;139;138;135;78;79;67;61;72;77;106;36;79;63;47;56;79;103;93;57;55;89;82;97;83;100;78;106;72;97;107;70;125;113;54;74;46;19;72;21;67;125;95;172;142;119;197;84;32;41;70;38;36;81;60;92;72;72;44;43;65;60;113;46;85;200;148;193;112;99;137;116;89;0;76;51;100;49;132;72;63;66;57;112;83;117;93;145;109
10:27:06;30.2;76;93;108;124;173;120;290;80;77;111;72;105;76;176;49;126;101;137;128;97;96;52;77;63;117;94;60;120;115;88;142;71;103;77;30;46;77;86;112;32;59;126;74;61;169;63;94;90;74;51;83;73;88;53;38;74;62;106;158;115;171;148;198;42;150;109;66;44;52;60;51;94;100;60;63;65;38;92;38;59;43;171;195;110;75;45;153;74;75;100;99;47;37;58;71;40;56;74;101;91;114;104;150;130;47
10:30:06;30.2;74;86;60;51;122;126;192;105;70;142;83;186;183;105;139;159;106;205;85;118;146;90;85;83;90;125;52;66;80;52;93;59;50;46;49;84;82;73;91;66;87;81;89;64;68;113;68;58;71;72;125;36;57;80;64;84;52;195;76;118;188;165;232;47;111;65;83;56;105;83;90;62;87;38;75;22;64;82;83;49;41;273;215;171;69;49;88;131;71;93;77;52;66;94;44;83;100;66;46;126;97;69;129;123;241
10:33:06;30.2;83;94;88;114;81;103;225;117;142;94;61;116;191;160;75;127;88;216;154;75;155;83;65;59;107;114;118;43;201;62;99;107;54;81;22;58;49;52;76;72;228;110;105;77;59;76;50;54;52;43;89;112;72;89;53;80;82;166;82;63;108;101;142;39;59;110;117;75;40;47;75;105;48;85;104;87;72;65;102;121;29;196;214;193;50;49;128;40;87;81;110;120;119;74;86;117;90;54;63;86;157;145;122;149;169
10:36:06;30.2;34;89;41;43;79;120;313;91;184;89;118;138;97;100;112;111;173;133;144;139;114;89;34;109;88;93;94;81;99;92;59;21;128;117;24;68;57;69;71;63;111;81;73;69;55;61;74;51;197;58;71;55;113;26;94;77;72;144;152;128;159;125;182;68;136;84;141;130;47;10;76;43;61;105;117;94;127;98;121;41;94;168;164;169;80;103;76;85;117;40;27;63;63;23;34;123;76;68;108;101;133;182;102;97;146
10:39:06;30.2;97;68;115;102;82;112;309;104;29;66;107;153;204;100;147;120;89;136;117;160;119;58;54;93;84;79;61;63;86;86;50;95;69;118;59;89;76;98;77;77;67;69;86;132;91;40;108;20;93;48;75;71;27;57;22;93;69;151;91;127;113;142;180;55;50;58;99;77;104;100;79;39;70;82;101;44;48;24;116;136;129;280;137;227;88;65;69;91;43;66;85;84;37;102;85;84;126;58;78;98;77;101;100;157;93
10:42:06;30.2;63;76;122;73;82;107;233;135;121;99;160;120;164;92;131;65;180;131;143;104;130;27;83;21;88;172;95;86;70;78;68;154;50;86;98;55;36;84;72;119;109;119;46;68;80;72;78;77;80;121;54;87;103;73;49;76;86;63;41;113;136;183;141;91;127;66;83;46;157;56;51;124;72;82;51;99;103;88;154;124;72;172;79;254;154;69;77;134;89;46;66;104;68;83;76;53;48;58;38;91;38;63;91;111;152
10:45:06;30.2;58;22;78;90;67;107;274;96;108;89;125;103;106;92;76;155;93;132;123;121;176;155;143;90;115;138;26;94;25;64;46;54;78;46;90;40;65;34;87;55;140;74;68;81;74;72;100;110;117;54;52;85;103;65;66;59;115;106;75;171;135;163;194;106;123;105;128;67;52;109;143;72;74;109;101;97;103;60;63;63;41;276;194;220;52;86;76;110;57;131;72;64;57;59;84;62;111;38;85;132;117;168;177;142;151
10:48:06;30.2;48;78;155;28;64;176;314;91;99;125;56;103;84;111;112;70;176;123;110;200;187;142;86;57;117;114;37;78;38;80;49;75;24;60;57;27;40;94;62;113;113;92;77;64;35;79;67;23;79;53;46;77;59;100;127;38;114;101;57;130;152;141;254;80;52;79;43;55;85;61;31;87;80;64;135;77;122;64;97;44;74;165;139;104;91;71;87;89;92;190;93;98;43;68;106;28;94;0;61;136;135;111;164;128;112
10:51:06;30.2;63;99;58;68;63;81;231;55;135;100;60;146;78;107;108;164;90;123;93;66;111;94;44;61;71;71;59;70;116;79;66;69;58;113;68;66;84;37;35;107;117;128;51;84;68;61;109;37;43;59;76;89;77;85;50;49;80;143;133;157;114;141;190;91;83;100;38;45;117;75;80;166;80;38;79;85;70;53;80;86;105;260;197;226;78;68;82;49;30;104;62;22;90;76;82;36;111;40;45;105;102;113;131;93;114
10:54:06;30.2;55;57;76;48;101;100;244;111;90;72;122;57;77;105;135;115;97;217;146;117;123;71;82;76;120;77;63;57;100;114;45;60;48;58;77;55;83;90;150;68;130;118;50;86;75;97;56;50;72;103;23;44;72;86;48;69;126;95;154;140;97;141;193;125;58;41;90;112;60;98;81;28;61;59;75;77;122;72;130;102;50;163;271;139;56;143;90;113;95;90;31;110;25;68;33;73;89;108;90;133;78;131;76;141;157
10:57:06;30.2;50;51;33;82;92;158;294;159;138;122;51;65;140;82;63;131;100;159;97;106;108;83;82;94;123;79;67;126;111;80;64;106;128;70;122;45;71;62;91;79;63;132;59;119;115;76;76;67;58;124;80;76;41;122;62;63;77;113;113;87;132;199;174;51;64;97;81;126;80;49;71;50;100;45;71;56;97;95;110;118;104;179;188;152;84;74;41;52;80;129;30;80;93;119;88;25;46;97;37;134;123;89;149;163;77
11:00:06;30.2;55;65;52;92;90;49;336;100;96;124;68;95;116;64;104;81;108;124;139;101;206;122;55;63;92;146;80;43;64;142;72;85;31;25;69;88;35;119;44;56;121;96;54;106;132;31;104;108;40;70;55;58;134;83;58;61;149;124;73;76;141;113;219;64;62;103;57;98;44;109;115;70;39;81;38;82;42;58;109;53;51;207;156;186;51;77;53;73;97;81;47;78;52;57;68;75;65;31;108;96;119;81;185;175;85
11:03:06;30.2;33;90;64;133;76;84;321;222;38;74;67;120;93;157;106;40;117;106;180;173;127;114;96;75;103;108;109;104;113;73;83;55;40;37;91;112;74;44;87;87;105;108;82;124;132;79;16;186;67;36;35;77;44;79;55;92;60;135;66;101;150;125;126;99;45;69;33;35;145;93;88;83;64;92;98;86;137;68;70;142;32;181;201;191;33;37;59;146;155;64;96;20;40;33;114;74;148;82;79;83;93;80;149;163;166
11:06:06;30.2;35;80;64;84;65;141;232;185;101;98;62;97;79;146;85;132;92;92;63;130;134;139;54;36;150;99;95;58;124;78;87;114;47;101;82;112;147;48;69;107;76;101;117;77;75;41;62;83;110;63;59;95;36;76;49;77;65;46;131;132;183;83;148;75;114;75;52;118;91;61;146;102;111;56;105;62;85;80;69;121;105;190;95;201;102;90;62;91;65;175;68;101;88;43;85;24;100;73;86;83;155;88;123;127;129
11:09:06;30.2;64;98;67;153;81;91;216;96;84;131;149;132;119;156;152;153;110;105;215;61;178;44;88;49;79;95;72;125;120;81;67;74;48;34;121;44;85;72;74;26;111;67;11;102;95;88;68;44;103;74;89;129;104;123;80;62;107;83;100;114;187;140;281;51;77;54;69;74;85;56;45;83;86;32;67;74;116;91;101;155;30;172;230;143;93;95;69;34;51;101;99;39;70;92;94;42;33;66;79;185;101;102;130;194;81
11:12:06;30.2;49;104;58;89;88;79;214;113;102;79;122;142;115;138;112;94;227;139;97;82;114;81;86;65;112;125;87;102;118;31;97;52;53;61;86;120;132;101;63;81;100;114;69;44;25;94;74;44;100;47;62;45;57;93;54;84;123;198;115;113;186;153;170;63;95;137;93;69;74;80;79;86;40;78;107;55;86;28;79;65;72;269;175;147;59;147;60;75;75;92;76;110;118;48;39;47;77;33;79;114;159;113;230;72;160
11:15:06;30.2;57;56;94;117;126;96;222;50;98;117;130;62;77;81;87;149;100;85;129;144;127;74;53;45;73;119;74;89;104;71;81;37;85;60;96;43;77;86;51;49;34;91;33;77;37;23;147;28;68;70;97;26;77;92;52;82;81;124;177;81;115;185;218;65;99;67;37;52;111;86;54;95;59;100;48;50;40;93;121;120;133;225;178;185;67;151;54;121;49;79;41;50;76;48;72;51;92;89;63;99;101;96;121;154;178
11:18:06;30.2;94;74;96;82;33;83;267;138;60;87;66;119;107;103;112;116;141;162;184;217;82;48;85;122;63;83;108;117;114;48;120;66;127;56;30;71;113;95;65;85;74;120;106;78;45;24;139;107;59;46;62;63;63;79;78;71;72;117;148;133;67;103;246;91;25;29;50;48;85;69;41;65;114;44;82;61;120;65;112;112;62;205;174;179;85;79;69;102;85;87;92;84;54;124;98;89;114;69;64;69;110;163;168;197;128
11:21:06;30.2;70;66;56;88;78;167;224;89;108;74;91;104;113;81;87;145;90;87;89;147;112;65;85;68;55;77;43;116;50;86;66;48;128;40;110;78;20;103;121;119;70;95;96;80;76;140;80;40;112;62;116;91;73;119;133;79;101;57;166;120;150;163;164;50;51;80;130;27;47;93;88;57;68;83;55;56;73;115;93;64;77;274;260;210;69;77;94;119;106;125;56;59;38;95;78;143;118;75;107;114;152;96;231;136;98
11:24:06;30.2;99;71;170;68;60;84;207;154;125;89;43;63;95;127;115;158;97;108;91;92;204;74;39;118;68;126;58;129;53;66;45;31;132;80;54;61;18;93;32;97;91;128;34;84;68;103;115;71;108;13;49;62;59;115;77;54;103;120;120;103;129;157;225;97;72;99;90;53;60;101;113;46;37;85;109;73;42;105;106;128;112;228;209;247;49;64;45;81;116;52;124;71;97;112;51;66;54;50;70;66;158;147;176;168;143
11:27:06;30.2;60;53;48;82;41;113;227;73;73;114;82;89;118;78;72;132;95;162;141;162;84;75;76;161;132;88;107;93;58;83;67;82;90;85;74;72;103;39;127;65;73;35;70;80;65;126;54;152;58;45;69;66;81;56;132;40;74;179;94;73;174;131;292;101;41;126;44;75;128;54;88;60;52;92;66;79;93;92;161;119;102;265;211;201;49;93;55;46;174;55;53;52;70;142;61;39;59;152;83;110;116;183;156;156;150
11:30:06;30.2;46;31;44;85;83;75;246;109;141;121;61;88;134;88;78;60;127;82;209;147;134;51;94;60;76;88;35;74;54;117;102;44;72;86;42;32;65;93;45;93;69;65;94;132;126;50;70;34;97;107;59;43;86;114;65;52;82;108;86;175;120;175;160;16;120;111;123;138;95;103;80;35;44;71;52;63;60;61;59;77;89;334;180;175;62;105;111;38;113;69;48;48;11;54;86;58;95;112;55;41;114;85;95;158;76
11:33:06;30.2;101;57;113;29;95;46;210;89;76;87;42;70;106;108;120;174;163;122;148;76;97;77;82;80;99;108;44;92;53;43;104;43;46;76;71;57;87;66;31;96;58;87;87;80;69;43;50;98;85;43;55;40;33;78;116;103;72;141;89;174;112;96;203;76;56;101;37;81;57;56;86;58;108;113;64;102;58;68;53;76;104;185;78;212;111;85;85;79;67;97;72;72;80;54;75;81;67;47;84;84;91;183;105;107;124
11:36:06;30.2;63;83;107;47;69;77;260;80;37;75;104;92;86;74;112;57;186;137;101;131;156;54;26;104;86;109;59;66;55;99;33;84;58;58;59;150;31;86;88;125;35;90;20;69;83;57;40;78;42;46;94;68;29;96;57;77;146;68;67;142;233;198;203;73;113;33;115;97;107;66;0;34;98;18;85;53;90;64;79;47;108;282;186;184;69;77;71;103;93;125;86;51;54;86;115;107;66;74;90;90;132;152;184;101;79
11:39:06;30.2;110;138;58;52;85;85;175;59;52;154;61;79;139;81;98;66;110;189;163;159;150;127;114;25;133;102;86;55;57;88;52;59;27;25;55;91;123;46;92;95;150;89;92;59;76;130;51;42;48;83;59;63;46;33;100;58;101;128;89;88;151;92;163;74;59;64;138;130;32;52;55;62;45;44;102;30;111;81;65;129;108;204;197;221;85;61;58;159;102;101;90;91;54;80;53;85;92;62;85;109;140;167;175;114;115
11:42:06;30.2;48;58;20;93;98;66;234;79;71;43;103;100;94;164;126;167;112;133;45;171;111;96;92;67;14;57;61;106;156;72;106;9;56;78;88;62;51;45;56;63;107;78;84;57;50;76;153;54;117;55;45;134;55;53;89;31;54;34;47;59;142;122;169;63;88;90;37;41;83;57;30;44;91;35;107;90;129;53;122;99;114;197;200;186;86;78;92;70;80;60;37;11;14;109;50;26;60;64;54;107;103;78;163;181;128
11:45:06;30.2;78;67;29;87;97;44;313;154;98;99;80;53;140;124;88;165;58;210;170;95;125;44;49;67;103;66;66;165;98;135;63;93;82;94;119;70;42;130;37;50;23;147;52;50;71;42;129;63;94;90;44;43;80;67;64;70;62;61;103;41;150;183;215;80;81;75;58;59;60;75;59;46;48;39;58;43;62;103;134;66;51;217;188;297;97;95;73;70;83;74;162;84;22;81;39;100;98;51;49;81;105;162;169;160;111
11:48:06;30.2;102;120;13;63;57;83;224;54;153;158;43;64;118;137;81;116;77;138;112;162;115;88;106;93;67;65;70;48;89;45;97;7;51;76;50;106;48;87;69;43;61;83;128;87;98;72;80;82;86;104;77;76;44;59;88;20;52;115;70;56;166;94;233;20;27;126;82;34;83;129;116;53;73;53;120;68;104;82;58;73;36;164;208;254;76;85;69;124;86;49;89;25;46;90;137;82;38;108;74;80;125;67;171;178;172
11:51:06;30.2;60;53;100;104;106;17;310;45;40;146;110;119;68;93;113;211;172;147;100;177;77;75;107;77;54;81;68;106;73;23;64;48;44;45;79;91;60;113;81;91;146;76;55;80;99;65;70;88;35;81;46;38;88;54;22;56;65;119;103;123;115;136;173;41;113;46;111;106;85;37;63;83;75;76;59;41;41;61;87;35;52;154;164;138;76;62;39;55;75;39;89;48;58;42;39;42;105;64;97;143;138;108;179;200;92
11:54:06;30.2;114;25;53;51;71;129;223;73;96;161;61;84;106;152;187;127;84;158;117;120;169;37;37;76;132;115;37;81;81;73;122;52;93;87;56;82;70;98;107;96;101;59;91;43;44;80;75;3;126;54;67;57;108;59;36;84;62;81;96;106;168;92;223;44;67;70;97;42;124;31;64;120;98;49;77;64;41;74;75;76;84;260;220;223;89;45;44;52;110;77;39;72;44;74;69;82;130;65;76;142;146;122;136;164;186
11:57:06;30.2;40;96;71;139;99;30;283;86;76;120;69;138;123;123;78;157;177;103;172;121;91;62;62;103;76;92;49;110;50;51;53;42;26;119;108;57;107;54;59;47;113;51;25;51;116;82;61;75;83;78;106;43;43;94;77;86;69;146;65;117;153;146;239;116;57;47;96;88;105;39;134;55;113;23;53;57;60;67;144;96;83;158;192;188;48;82;112;79;85;56;55;99;43;57;112;30;31;52;78;68;120;82;184;141;115
12:00:06;30.2;67;59;40;76;61;61;286;106;34;79;144;100;95;123;81;84;163;196;98;71;80;81;136;118;92;109;80;46;56;100;51;75;57;44;92;105;79;83;99;139;37;91;73;75;34;51;65;84;69;19;65;43;62;97;60;25;111;67;77;108;174;181;168;34;103;40;70;88;104;116;52;65;71;80;89;58;100;75;114;47;122;216;233;179;63;77;48;101;69;82;62;72;25;93;53;88;85;117;85;96;145;154;147;212;149
12:03:06;30.2;58;21;35;36;23;104;305;90;110;68;82;87;104;78;109;120;106;157;82;179;81;53;45;115;108;110;13;64;70;44;42;63;122;75;56;55;79;68;92;50;108;85;68;22;118;80;81;46;72;138;103;59;61;61;102;84;110;110;202;125;154;129;261;58;55;63;83;61;74;108;77;79;43;26;122;53;90;73;54;127;60;282;190;151;42;79;65;38;95;101;58;54;60;14;123;60;124;74;100;125;115;58;136;84;84
12:06:06;30.2;46;82;41;76;106;88;274;87;119;135;120;61;121;113;64;80;141;99;72;107;127;69;75;80;29;116;58;80;61;64;40;40;80;92;125;34;53;106;69;59;110;101;64;88;49;92;96;80;58;71;113;33;37;48;79;103;116;109;87;116;168;165;189;73;34;98;59;61;54;78;83;91;35;76;50;19;38;59;70;66;64;169;204;179;28;102;68;74;79;96;64;29;58;115;101;28;93;34;108;122;154;93;119;85;148
12:09:06;30.2;79;6;53;60;71;81;299;67;92;28;33;107;101;87;65;81;137;75;121;149;143;72;53;85;110;138;96;64;39;94;103;57;124;83;59;38;90;78;67;137;58;118;39;102;47;93;42;71;114;107;38;137;42;86;98;92;79;53;75;100;143;145;231;47;90;38;42;85;55;62;66;86;72;104;1;37;115;79;111;98;75;120;149;122;96;99;41;48;76;80;65;19;67;69;105;50;88;67;85;172;70;112;108;132;126
12:12:06;30.2;15;42;96;43;54;92;235;31;157;182;81;64;64;85;145;130;96;142;106;82;129;84;92;105;110;93;75;27;96;80;86;65;81;58;65;84;115;39;107;72;58;113;78;79;60;40;62;71;28;31;168;61;52;25;78;93;105;49;137;133;130;193;197;52;86;65;55;112;97;55;102;67;87;49;46;74;129;63;134;101;111;348;146;169;78;100;77;77;84;75;109;59;74;67;97;18;66;99;94;170;136;141;211;128;75
12:15:06;30.2;34;53;70;49;85;82;211;65;121;172;112;143;68;49;44;126;96;173;129;169;75;71;62;49;53;128;60;69;118;61;45;32;62;47;75;86;63;121;83;56;123;69;97;118;129;83;75;98;90;64;62;73;48;85;100;29;124;59;147;128;105;156;329;32;63;82;99;71;76;86;89;96;60;17;66;66;90;17;81;118;167;205;245;103;59;64;140;70;113;101;70;78;106;71;95;33;69;50;138;79;119;76;162;98;73
12:18:06;30.2;95;102;50;69;61;96;234;148;55;122;69;79;87;103;156;28;136;168;127;102;161;74;91;66;103;70;46;74;70;87;91;92;60;87;60;57;89;35;99;79;78;69;111;76;97;83;69;47;90;109;78;92;70;103;62;68;120;65;127;67;139;158;139;54;81;74;75;89;87;43;65;78;89;94;64;53;85;63;100;118;137;232;154;191;94;77;61;70;61;111;57;62;66;57;69;106;81;55;50;98;114;132;133;114;146
12:21:06;30.2;55;46;40;70;42;59;239;94;73;98;61;131;71;85;120;144;65;169;99;148;93;61;70;47;142;60;84;80;73;59;80;59;53;30;79;43;110;81;48;87;90;70;53;58;66;110;138;57;77;100;81;82;59;134;79;105;94;160;144;92;183;159;255;58;104;93;79;112;117;47;26;88;57;29;61;67;44;43;133;50;67;250;191;221;85;51;60;54;19;87;161;75;54;52;68;69;96;27;68;126;100;101;174;196;145
12:24:06;30.2;67;41;27;55;106;40;229;82;96;166;75;158;92;117;98;135;156;155;126;131;63;120;60;81;70;107;75;25;86;47;73;58;125;37;52;63;53;9;64;113;118;101;106;96;87;65;78;45;52;71;85;85;114;70;71;59;95;79;69;136;106;150;183;108;61;101;59;63;80;74;43;50;48;99;59;55;61;78;131;82;167;214;174;209;128;66;135;65;87;114;43;43;68;83;95;72;53;30;85;141;109;151;84;195;167
12:27:06;30.2;61;74;68;57;84;96;222;46;64;102;44;88;84;100;59;79;100;78;72;149;86;56;118;73;90;71;54;109;47;103;66;80;100;58;70;113;62;77;66;65;90;100;30;45;57;90;88;49;106;45;58;71;68;30;72;45;63;121;101;175;212;97;216;78;104;85;47;68;126;118;29;46;99;25;50;46;113;82;96;80;87;321;191;182;63;65;60;63;89;71;119;77;33;35;30;100;68;31;102;66;114;101;154;190;214
12:30:06;30.2;149;58;29;57;87;64;224;128;76;54;78;96;42;114;97;89;88;115;110;120;63;45;65;76;69;48;83;25;87;72;60;72;52;100;36;75;81;72;88;57;89;60;64;88;125;79;52;115;60;52;67;83;44;39;75;80;74;48;136;143;168;105;214;84;87;95;26;50;60;78;52;47;82;54;43;36;116;78;118;92;59;217;133;177;66;22;77;30;105;158;38;14;39;55;32;58;80;56;68;122;82;88;226;89;135
12:33:06;30.2;84;96;65;86;58;88;247;68;76;124;97;116;84;120;126;98;64;215;88;115;17;43;59;34;121;83;58;80;97;87;102;50;88;117;81;139;33;123;77;80;137;120;70;50;91;52;87;38;37;87;121;92;36;62;48;36;72;135;175;130;150;150;211;46;61;84;59;67;86;113;115;102;96;140;66;62;68;98;140;96;82;177;252;200;58;65;29;76;102;130;43;59;39;73;93;62;88;42;95;165;211;111;186;160;117
12:36:06;30.1;63;103;87;67;78;110;340;15;48;91;41;142;41;80;141;163;88;101;136;186;59;77;45;20;84;71;75;38;84;116;131;62;141;85;109;146;50;68;51;101;109;119;72;66;109;118;46;106;57;86;63;59;80;78;66;107;57;89;151;138;185;167;236;40;59;115;42;81;88;34;73;42;114;44;72;79;79;86;121;108;136;289;162;202;34;39;95;74;50;59;93;37;61;23;75;86;128;42;91;112;98;84;178;131;122
12:39:06;30.1;51;57;59;129;60;84;258;103;78;84;92;123;152;59;124;70;127;144;119;145;137;91;47;110;78;84;87;41;48;27;83;35;123;5;49;68;79;197;59;78;68;83;49;50;69;47;40;40;72;62;104;62;51;36;70;70;74;111;98;63;151;174;129;29;21;95;105;87;119;80;92;36;79;73;79;58;69;56;55;52;74;315;143;241;74;103;48;95;83;140;118;55;89;30;140;41;50;79;82;202;148;105;224;153;156
12:42:06;30.1;24;50;74;139;113;50;136;76;44;45;72;141;106;66;60;171;127;190;135;129;117;118;110;37;61;69;43;71;77;52;66;120;52;58;54;85;63;145;81;95;107;73;96;116;67;55;27;71;45;74;66;50;49;5;73;71;86;94;161;81;107;78;208;83;93;62;113;111;75;26;51;30;116;63;41;87;89;96;71;136;131;230;268;199;74;40;90;108;41;134;67;38;46;112;40;37;22;67;105;112;82;112;153;178;170
12:45:06;30.1;3;63;62;72;150;105;229;157;62;147;91;81;73;82;85;124;80;163;152;64;129;62;67;26;77;71;118;80;55;9;108;78;72;72;62;92;80;34;78;73;48;126;49;51;37;58;49;66;58;46;34;79;41;57;121;68;85;69;116;94;131;148;131;75;111;120;69;74;57;32;80;75;73;98;89;119;54;39;71;69;84;259;198;133;82;17;42;68;23;67;66;108;46;92;33;64;40;60;100;133;122;119;180;135;128
12:48:06;30.1;41;62;44;134;49;51;314;85;153;89;93;116;60;142;120;89;128;86;151;111;63;69;101;118;78;109;65;55;59;70;66;33;37;60;14;77;75;84;105;54;43;57;101;77;144;59;126;66;88;40;75;85;70;97;52;70;163;58;171;193;112;175;274;56;78;67;48;62;66;54;28;47;37;35;89;49;119;38;123;113;137;287;238;205;90;53;89;129;117;44;104;37;106;87;71;36;101;70;75;70;189;119;96;189;164
12:51:06;30.1;94;39;82;101;68;80;277;68;93;99;105;79;68;111;106;57;47;194;111;61;141;168;66;101;71;105;79;69;31;67;69;79;53;109;23;82;55;43;37;69;107;76;53;51;42;91;121;37;33;45;78;98;42;48;68;89;81;63;135;82;180;98;327;29;46;52;16;76;58;80;122;49;186;32;15;65;70;63;98;112;87;354;165;241;77;65;67;45;116;38;50;31;128;69;70;54;83;69;114;73;97;117;210;155;120
12:54:06;30.1;89;61;112;52;79;141;265;92;84;61;38;64;124;121;87;70;130;108;130;208;133;105;68;116;104;94;135;46;72;34;109;69;51;118;61;70;58;78;70;79;65;91;56;53;106;114;56;73;120;80;35;44;87;54;57;63;77;88;135;143;211;144;266;25;130;66;93;35;51;49;41;100;84;33;76;63;98;47;86;48;145;215;203;193;95;145;87;79;83;30;60;66;59;46;134;58;125;57;64;143;82;125;174;193;259
12:57:06;30.1;98;55;69;51;43;61;194;138;85;71;73;127;90;101;98;103;122;104;114;137;113;52;62;52;111;63;56;47;133;65;64;104;60;61;56;101;13;102;78;101;108;93;60;75;73;59;42;70;94;57;47;79;46;27;102;88;59;105;211;83;161;201;288;70;77;55;50;26;65;100;78;22;80;55;66;48;35;47;69;104;138;251;264;202;76;92;113;73;71;80;41;34;135;76;16;86;36;53;114;149;132;62;199;240;196
13:00:06;30.1;82;87;34;79;109;69;264;73;99;100;60;65;83;141;113;153;157;133;128;153;174;69;76;113;114;78;112;54;18;68;44;91;91;34;97;76;23;95;54;76;46;62;116;86;54;83;77;45;38;32;86;50;74;61;85;38;32;121;95;72;104;85;239;59;79;72;59;69;52;26;35;62;74;85;80;53;105;58;171;78;101;315;230;122;32;76;42;95;25;46;42;62;73;60;39;62;65;134;106;119;99;138;161;160;203
13:03:06;30.1;53;78;122;72;131;27;299;69;97;34;88;103;101;89;25;37;84;107;116;133;115;50;52;105;75;12;97;33;43;88;37;66;26;77;71;56;105;60;69;100;86;102;101;58;63;48;62;115;59;41;97;59;79;46;72;104;104;160;50;100;204;133;258;68;69;34;75;52;85;84;98;57;94;76;43;59;78;74;83;110;73;204;127;161;72;105;64;112;78;82;44;100;117;60;39;48;77;75;114;209;127;99;225;179;155
13:06:06;30.1;40;23;73;58;65;108;224;67;62;40;66;70;145;84;71;107;120;71;91;143;134;72;92;43;123;73;70;22;79;68;74;82;72;37;92;36;56;58;54;71;115;49;70;88;89;23;72;79;162;47;73;113;91;74;55;102;77;136;159;95;149;99;114;33;63;93;88;74;88;57;62;60;74;78;37;129;54;86;54;129;60;151;246;180;75;98;35;61;71;100;49;79;82;72;100;85;51;71;36;196;129;81;178;121;189
13:09:06;30.1;56;65;53;43;40;82;261;95;46;148;143;171;57;80;89;129;100;153;117;81;126;87;39;72;31;51;116;86;80;101;81;70;87;45;20;171;66;93;62;57;121;48;72;102;51;112;50;69;68;28;87;96;86;26;121;55;116;90;55;126;144;231;277;62;116;107;76;31;40;45;92;91;38;51;47;57;26;40;119;142;152;179;172;125;110;79;49;64;59;105;48;81;56;65;34;38;56;108;74;116;128;157;179;183;90
13:12:06;30.1;81;38;80;78;37;73;365;104;121;126;47;112;60;51;101;82;60;160;162;46;128;86;84;66;59;72;73;22;73;89;82;49;52;23;75;71;127;116;11;61;70;87;72;105;42;101;113;10;69;22;64;29;47;42;96;123;51;97;122;59;114;114;169;21;55;85;118;83;137;60;115;57;64;74;55;14;108;95;105;37;94;325;241;171;31;56;73;42;53;43;93;66;82;136;64;48;67;72;165;65;100;91;298;242;138
13:15:06;30.1;73;48;83;36;42;34;316;80;89;98;121;45;138;99;89;89;120;106;174;90;129;42;48;95;117;106;108;57;65;78;52;36;133;112;67;55;99;112;91;83;43;58;76;53;52;90;78;98;36;68;67;57;58;35;51;45;98;119;99;107;182;172;197;30;24;43;45;43;109;77;37;45;106;44;40;61;98;63;68;74;148;215;201;186;47;49;82;59;47;55;65;54;59;50;100;36;50;99;107;120;138;101;107;189;207
13:18:06;30.1;19;57;80;39;66;76;256;57;111;94;97;48;114;120;104;155;106;154;138;198;92;36;80;81;84;40;71;46;103;110;72;82;88;57;140;90;70;77;69;75;64;99;79;68;68;72;21;62;70;88;66;82;82;40;61;31;91;176;92;126;147;110;176;68;74;27;74;79;77;34;77;31;42;61;65;57;82;54;151;107;81;165;199;164;47;67;60;73;62;116;99;65;29;52;97;77;112;47;132;155;129;141;190;216;132
13:21:06;30.1;44;123;68;102;86;53;249;101;119;131;56;57;134;102;72;124;89;186;162;100;131;74;57;19;132;89;44;70;48;62;83;53;70;23;85;26;55;67;101;60;146;104;79;92;119;63;56;21;69;57;112;68;72;44;50;45;71;63;176;133;118;210;182;63;35;28;107;19;49;40;49;44;105;84;39;100;90;84;143;158;82;131;241;222;57;120;9;108;82;75;120;28;67;67;62;103;82;17;52;126;133;117;218;221;142
13:24:06;30.1;84;93;64;162;33;105;275;27;43;58;66;19;76;96;74;135;123;79;173;119;125;43;89;98;105;52;84;87;83;74;58;66;84;64;67;46;45;25;67;46;145;117;81;52;65;44;72;37;111;53;101;88;41;73;29;76;97;165;134;88;152;179;249;105;68;69;35;57;88;77;120;54;28;64;37;2;54;44;62;77;66;104;271;153;119;25;32;50;110;88;27;47;74;36;37;64;152;120;206;135;104;134;171;154;131
13:27:06;30.1;47;45;71;86;51;29;280;104;55;82;78;90;106;105;62;140;60;175;137;156;82;73;64;47;55;81;69;97;33;86;70;15;70;91;61;88;114;102;40;62;39;78;69;78;72;66;89;92;75;64;55;119;76;53;94;43;85;72;104;142;265;163;205;90;89;66;110;69;44;88;46;61;46;61;75;48;42;81;61;108;76;286;180;200;53;88;69;69;114;40;136;163;93;145;76;56;108;78;75;114;133;151;223;184;162
13:30:06;30.1;65;58;76;62;92;103;229;48;48;81;66;61;127;65;96;126;85;126;124;168;107;49;98;64;65;96;36;87;56;37;58;105;72;67;42;56;65;78;29;37;80;41;22;69;66;82;52;78;101;61;107;134;92;20;155;45;87;79;66;94;180;123;202;89;73;29;70;33;11;87;47;19;114;22;49;76;79;37;75;82;24;176;168;127;121;76;88;70;38;80;69;41;69;29;49;92;93;33;42;160;177;194;148;289;136
13:33:06;30.1;44;37;70;74;75;56;281;45;81;127;79;71;109;121;116;164;147;69;146;97;51;133;99;137;77;84;89;40;26;78;45;93;85;47;60;71;44;53;64;67;66;34;65;86;55;73;69;57;55;54;63;87;46;89;69;60;139;96;143;99;207;107;250;36;85;99;62;57;3;43;86;72;55;33;63;100;110;68;94;93;61;192;160;139;41;72;46;16;30;94;102;46;39;72;87;71;59;55;68;231;117;77;185;156;213
13:36:06;30.1;65;45;50;53;87;63;224;20;75;34;94;122;101;96;91;124;125;142;119;156;140;59;68;55;33;110;77;115;59;127;73;43;41;63;68;72;84;29;50;51;115;106;93;68;110;67;68;84;70;44;117;83;4;104;72;107;75;134;111;106;123;128;250;68;117;43;63;91;27;38;127;41;116;62;54;75;44;94;104;107;96;187;177;163;28;44;56;139;69;79;125;99;80;104;60;47;98;70;58;104;126;97;191;248;254
13:39:06;30.1;62;66;101;57;97;68;219;73;113;119;119;111;142;138;94;112;119;130;92;203;91;86;113;61;58;79;54;52;62;42;56;72;64;69;50;111;58;68;47;56;55;84;60;68;114;62;74;64;51;74;61;98;78;114;76;28;84;128;144;160;116;134;248;79;76;51;75;139;86;66;38;94;34;34;108;42;62;73;90;145;130;235;230;170;69;15;87;48;91;108;80;91;69;97;69;53;92;25;32;152;140;144;196;112;166
13:42:06;30.1;96;76;46;58;62;71;341;81;78;120;71;83;60;79;86;96;138;88;103;134;103;131;46;100;67;103;66;56;43;110;33;102;77;90;55;48;30;136;80;71;63;62;81;61;187;73;77;71;118;41;66;50;50;88;89;34;59;103;103;147;173;157;227;50;84;80;94;85;35;87;35;114;47;26;64;80;45;94;124;84;123;227;206;218;28;27;63;101;125;78;98;73;38;111;24;71;78;62;143;93;103;112;192;107;189
13:45:06;30.1;58;96;119;67;92;87;188;45;39;137;68;65;119;136;54;31;125;83;139;87;112;116;56;46;81;88;76;56;99;88;116;63;96;77;63;53;88;76;40;74;99;56;81;100;51;36;63;20;85;24;111;64;57;46;94;98;106;122;134;175;147;153;153;60;101;75;94;63;55;74;103;60;29;40;26;85;40;53;132;102;84;214;233;199;55;33;74;22;102;103;92;90;91;58;50;43;57;86;56;67;124;135;190;163;188
13:48:06;30.1;71;78;69;74;68;71;275;46;64;90;44;70;88;128;106;142;106;169;103;91;126;96;62;79;70;56;107;103;68;64;60;39;39;51;67;90;76;90;64;101;35;95;81;39;34;94;41;104;88;60;62;69;53;46;63;47;114;98;79;104;115;131;181;38;65;34;78;102;129;46;57;63;69;49;64;48;39;69;66;163;63;205;194;223;113;77;46;59;114;87;83;60;64;93;70;42;116;98;54;59;184;191;219;192;176
13:51:06;30.1;37;90;57;85;96;24;243;77;56;84;117;111;114;140;52;178;76;174;109;172;97;67;57;52;126;44;85;55;70;65;49;35;95;78;44;64;81;75;111;75;91;38;98;67;77;41;73;30;45;37;101;40;49;55;74;69;101;119;83;173;205;145;159;52;63;44;62;97;95;66;91;55;102;62;81;62;71;107;125;129;93;244;219;265;64;75;77;58;94;38;105;41;45;70;80;53;108;132;86;101;117;152;191;139;205
13:54:06;30.1;72;49;48;36;86;76;269;141;103;143;26;106;94;105;101;154;70;58;157;77;134;38;26;47;40;68;42;74;78;50;102;56;57;118;42;105;37;71;82;68;80;88;80;50;74;60;45;118;53;74;41;17;66;71;100;103;79;144;155;74;128;196;210;35;46;87;103;143;61;81;72;56;94;27;104;37;82;91;32;123;104;136;157;214;88;102;47;66;36;110;86;72;101;61;62;31;96;126;118;70;160;101;210;151;192
13:57:06;30.1;115;75;68;71;63;111;234;56;62;46;64;35;123;39;85;124;89;124;94;115;135;61;75;42;66;42;67;54;72;104;86;30;41;57;72;62;71;92;53;41;125;155;46;33;84;100;75;48;55;95;153;73;56;39;54;71;55;99;124;57;159;139;244;54;64;36;68;56;66;56;73;92;29;54;74;69;109;72;136;47;89;109;223;79;42;28;69;69;104;154;26;22;49;90;69;26;108;136;117;64;89;171;203;90;173
14:00:06;30.1;48;48;77;86;50;134;237;64;110;111;32;71;83;47;87;103;135;99;83;115;98;39;83;57;73;64;106;37;90;58;40;28;28;82;109;62;51;48;41;29;68;39;61;114;70;92;57;38;117;103;57;72;43;65;62;40;123;110;178;109;162;197;216;71;138;69;130;75;82;32;65;30;75;43;69;33;84;72;80;97;123;195;205;179;70;96;7;34;101;103;112;59;79;87;164;48;40;67;107;111;154;118;212;122;238
14:03:06;30.1;23;40;25;53;56;97;295;63;78;78;86;108;46;71;119;82;164;112;139;72;157;66;92;98;47;92;160;66;49;58;57;60;44;16;53;39;112;110;94;60;74;48;114;92;72;74;120;46;36;106;60;72;138;13;34;41;79;112;23;108;141;149;210;61;103;29;53;49;34;69;49;82;83;81;55;63;112;83;66;68;101;211;131;219;85;37;31;65;56;36;68;44;45;81;81;79;93;65;91;142;73;99;181;170;146
14:06:06;30.1;91;54;76;36;123;36;196;89;37;63;123;126;100;116;135;78;109;95;47;188;66;107;136;35;104;75;83;58;48;88;44;50;70;71;58;94;18;53;60;52;45;90;101;58;59;70;47;86;22;83;100;91;112;62;69;53;107;70;100;97;206;161;193;11;86;10;82;74;64;67;83;41;114;51;78;143;56;61;76;120;108;242;206;274;52;61;51;54;65;68;71;49;42;136;67;12;65;106;97;117;91;172;156;129;188
14:09:06;30.1;58;82;115;142;70;53;245;158;72;100;40;33;115;58;39;76;43;133;92;100;166;64;113;54;87;85;86;114;38;88;48;39;19;88;69;41;54;86;32;67;89;73;74;125;86;101;61;83;58;44;109;36;93;101;46;62;123;123;92;112;240;141;173;60;45;61;131;62;82;82;76;60;78;102;92;76;77;99;80;77;89;217;149;158;50;61;66;88;102;121;37;75;62;66;86;70;125;68;92;62;201;105;171;202;187
14:12:06;30.1;32;93;54;40;58;85;268;87;118;107;101;83;115;77;43;114;91;114;115;54;126;8;45;37;72;84;56;89;71;121;94;33;43;36;50;60;100;44;71;55;85;32;54;35;91;83;53;66;116;13;81;83;76;18;64;72;89;110;117;155;169;127;236;27;96;40;78;72;88;45;31;70;37;73;33;54;55;60;118;104;59;244;203;206;42;51;98;73;80;81;66;39;23;61;71;48;119;96;130;100;132;183;132;172;127
14:15:06;30.1;34;29;76;47;52;25;305;65;64;47;121;119;91;84;113;93;100;107;86;104;95;110;62;27;12;77;54;71;100;99;0;116;68;97;82;61;60;32;56;66;30;64;30;55;63;90;49;70;99;68;29;112;82;69;110;29;113;117;54;156;126;184;215;42;30;61;75;155;71;37;49;75;68;37;40;19;51;93;109;83;56;194;260;219;57;58;77;101;79;100;59;62;59;110;118;136;116;84;62;99;87;115;156;147;105
14:18:06;30.1;85;51;42;38;172;61;231;48;48;100;84;142;88;67;91;108;114;130;133;143;89;115;31;92;90;32;67;86;44;59;74;51;53;62;49;44;124;80;36;100;74;72;70;74;78;52;95;151;90;63;75;66;35;35;51;44;140;153;48;102;149;161;201;54;143;72;83;82;21;90;31;57;49;14;23;83;61;52;46;165;124;160;237;257;40;61;73;50;72;65;99;57;27;95;94;60;65;79;50;152;103;80;222;146;142
14:21:06;30.1;85;46;61;112;49;73;240;84;83;89;88;84;85;94;64;122;92;85;173;136;92;121;83;38;86;94;25;52;70;104;53;50;49;47;91;75;102;82;85;91;83;37;40;97;36;95;79;37;47;84;101;96;49;139;87;52;87;79;142;106;201;177;209;59;45;30;149;68;42;25;125;88;92;31;77;28;34;62;155;56;117;305;252;151;65;96;57;87;105;72;99;24;120;73;77;46;75;109;87;122;168;104;88;234;196
14:24:06;30.1;93;81;40;81;111;48;242;125;74;126;79;49;80;66;58;104;94;142;110;172;147;138;88;51;133;108;86;77;47;35;83;33;73;68;67;27;53;59;78;75;90;133;25;64;70;59;33;63;66;75;137;38;98;97;34;78;69;138;100;128;140;115;217;45;65;93;91;77;71;80;21;45;65;60;59;30;59;82;62;113;155;272;124;259;35;81;19;68;95;37;66;19;103;52;90;54;63;83;134;97;103;100;167;148;130
14:27:06;30.1;102;74;81;78;66;103;171;58;71;59;39;71;69;103;120;67;203;157;101;71;173;43;153;48;31;36;73;68;53;54;59;43;34;46;79;46;104;98;50;75;44;94;37;118;54;50;35;12;97;62;67;38;87;44;63;51;119;130;97;117;88;191;234;61;61;87;118;41;56;63;31;43;76;26;54;44;49;88;91;51;162;279;153;165;73;42;119;29;98;70;66;80;52;41;44;21;97;116;114;148;130;82;132;134;229
14:30:06;30.1;87;51;43;56;93;104;256;30;63;69;78;49;43;86;47;84;51;147;107;37;84;120;118;87;61;38;44;31;87;64;36;47;34;47;44;74;50;102;86;33;89;35;48;82;64;33;31;85;114;59;26;48;96;107;35;56;112;101;133;128;200;159;193;106;49;49;61;110;120;67;45;76;78;94;45;46;79;97;99;149;51;321;122;177;20;72;103;60;109;141;28;79;68;54;120;20;81;100;102;92;137;148;230;63;143
14:33:06;30.1;108;77;49;80;30;43;143;107;52;70;82;99;135;72;38;127;72;151;169;113;115;101;100;65;100;58;69;40;88;75;49;81;56;67;41;78;100;50;58;67;59;74;56;65;45;55;71;48;91;45;68;62;71;37;107;106;112;81;136;65;182;88;243;51;91;39;75;97;18;112;73;30;94;93;32;47;33;27;50;197;75;226;227;232;66;68;108;39;45;81;112;34;56;37;55;42;63;46;107;113;71;173;215;179;198
14:36:06;30.1;79;45;55;37;69;26;228;56;104;110;88;21;73;106;127;174;58;126;124;134;95;95;49;61;17;80;51;41;89;71;65;38;68;90;43;68;64;47;39;33;54;60;95;61;32;52;58;14;136;31;92;47;31;51;60;51;78;114;119;125;185;102;300;62;109;14;28;122;37;53;85;75;69;75;45;59;60;76;105;134;144;203;190;208;60;79;51;79;55;93;57;49;87;76;95;68;40;100;85;104;112;155;162;116;98
14:39:06;30.1;33;64;14;48;78;63;331;62;60;37;128;118;127;110;58;137;81;116;116;141;137;88;71;54;51;53;65;35;88;122;54;23;55;61;75;44;48;107;59;80;83;59;62;52;104;44;111;105;26;50;136;62;70;43;104;126;135;90;139;153;150;102;212;104;126;63;47;91;15;50;72;40;23;70;109;78;84;71;87;146;115;176;219;286;51;60;43;96;45;90;12;30;37;124;123;17;80;53;117;133;129;114;135;108;205
14:42:06;30.1;39;54;34;9;40;55;219;114;74;128;76;70;107;48;88;78;112;120;72;59;110;72;94;53;62;114;61;61;89;81;54;56;86;36;25;58;94;105;74;59;81;44;43;62;56;72;91;60;41;34;118;86;69;57;106;75;69;84;230;123;164;122;191;82;79;110;34;60;29;59;42;27;32;46;40;107;19;120;79;92;106;230;196;190;72;92;7;80;17;72;52;100;31;52;61;73;65;103;99;115;145;85;187;163;137
14:45:06;30.1;7;54;79;99;48;111;286;54;57;90;39;106;120;54;71;97;65;136;107;116;94;91;51;34;47;76;78;50;70;56;65;81;69;37;86;113;87;65;63;72;49;133;28;35;75;39;124;71;31;46;76;45;49;116;84;105;80;154;35;135;138;158;196;56;53;8;92;106;105;32;74;72;65;55;51;30;58;89;82;102;96;200;173;175;38;119;44;42;62;67;61;45;61;55;54;94;96;79;86;154;85;101;183;211;210
14:48:06;30.1;60;39;20;47;65;73;171;108;44;74;64;71;74;60;131;114;108;169;137;104;136;41;58;35;90;49;87;74;52;75;0;49;42;22;55;35;70;87;29;44;73;108;63;72;68;97;87;81;121;29;40;60;59;67;97;49;74;217;107;96;169;95;132;69;83;74;71;222;29;59;37;45;124;117;36;26;74;122;100;60;145;170;214;216;68;39;83;39;62;95;48;30;80;66;60;41;107;116;81;111;87;96;195;152;174
14:51:06;30.1;0;103;64;70;54;81;214;80;61;74;74;57;100;55;73;79;94;72;62;122;146;77;46;52;22;95;27;52;56;77;63;44;55;30;30;93;6;102;44;96;66;90;82;38;21;70;71;51;111;56;47;123;126;40;88;115;103;139;97;133;123;133;161;81;87;70;20;19;36;106;44;52;56;67;95;45;55;35;113;112;77;236;196;200;80;53;30;28;121;65;87;12;71;114;35;71;124;111;116;94;100;83;218;136;137
14:54:06;30.1;68;54;44;81;69;78;236;100;121;63;107;65;38;126;111;66;129;118;120;115;93;148;98;54;94;181;50;97;28;46;65;101;103;70;69;50;27;46;64;132;9;94;50;30;53;35;77;66;77;93;93;58;49;65;106;52;97;140;78;56;140;99;147;32;55;46;88;86;39;53;49;33;45;54;41;88;33;51;94;93;134;309;123;173;49;79;41;90;64;64;86;62;100;47;152;64;69;68;94;98;93;93;83;204;172
14:57:06;30.1;48;101;47;55;94;42;241;98;60;94;59;63;81;29;59;113;86;204;152;147;103;91;77;52;36;15;78;50;91;105;82;46;37;37;44;56;51;84;81;77;104;45;43;95;59;66;79;56;36;44;91;34;69;122;33;89;84;91;129;144;175;119;231;35;68;74;79;44;76;34;45;74;74;49;94;78;39;117;92;162;63;262;151;206;66;28;81;90;100;90;68;73;81;76;99;80;94;102;96;101;132;60;181;135;175
15:00:06;30.1;72;86;112;9;74;69;193;117;106;138;82;106;74;77;110;63;126;96;112;64;63;86;65;137;54;50;83;47;60;81;121;51;99;38;81;25;64;92;38;98;65;41;45;22;25;102;99;71;36;102;33;25;87;39;62;38;67;98;99;128;108;170;265;73;81;50;61;79;120;38;54;36;43;80;44;24;45;77;67;70;61;179;222;147;76;43;15;74;27;89;52;164;110;53;33;32;45;55;76;152;154;140;105;154;197
15:03:06;30.1;65;87;83;63;39;142;273;88;68;65;46;76;57;101;35;91;62;67;127;79;121;69;40;45;80;43;75;80;37;43;79;85;90;44;45;94;65;61;75;47;105;61;62;63;58;52;52;60;28;34;82;42;29;64;73;115;156;104;54;132;169;186;196;104;126;89;56;73;90;39;71;29;63;28;90;65;58;116;89;116;88;219;223;91;47;68;62;22;79;40;81;47;89;103;79;66;35;88;128;127;165;94;176;111;240
15:06:06;30.1;35;71;111;46;32;79;95;64;32;67;86;63;165;57;113;124;99;236;121;100;77;94;22;93;100;56;60;97;71;66;52;68;30;64;84;54;77;75;28;67;49;69;2;82;69;41;43;42;61;43;115;65;47;171;74;82;66;149;95;121;201;164;304;80;79;12;94;31;60;73;60;76;70;95;51;48;52;86;111;92;154;248;212;189;101;87;63;73;68;91;101;30;74;109;105;34;80;132;76;132;99;91;229;110;82
15:09:06;30.1;55;85;92;90;57;58;286;83;84;90;40;81;58;107;90;107;91;115;130;76;21;70;38;41;61;63;30;70;80;112;61;43;95;61;68;45;134;59;133;110;94;28;40;92;108;45;85;30;88;62;118;48;43;69;61;78;48;146;182;107;105;80;173;35;53;85;45;46;64;76;31;47;60;63;103;90;105;46;106;120;56;222;124;218;54;38;99;83;45;39;43;67;51;85;87;59;64;79;134;58;108;107;196;130;111
15:12:06;30.1;35;80;11;64;82;60;270;105;137;74;99;81;97;128;90;90;88;78;109;164;122;49;39;44;50;41;71;57;93;38;68;46;63;79;122;59;42;71;73;86;142;49;56;52;104;39;51;91;83;71;49;83;96;41;102;61;80;149;124;182;190;255;141;84;102;27;82;78;109;61;79;52;69;91;6;61;68;67;78;120;114;261;153;207;53;64;61;90;38;64;48;51;66;77;31;120;37;67;133;157;113;90;205;95;222
15:15:06;30.1;67;94;93;53;53;78;314;71;61;84;67;74;73;69;57;63;129;103;90;154;78;56;64;14;79;39;60;70;49;67;69;41;84;56;70;137;98;76;57;21;93;81;61;72;27;66;23;46;72;50;42;25;86;44;80;39;69;99;70;180;157;160;213;17;82;43;87;98;43;86;64;71;47;30;108;64;65;111;82;173;86;170;165;184;69;69;67;16;48;19;97;53;86;147;54;38;74;106;44;80;149;97;85;166;145
15:18:06;30.1;78;32;48;54;46;60;300;67;51;47;31;86;87;31;87;57;130;86;72;132;41;42;96;38;85;91;39;44;52;38;6;55;61;72;28;68;93;55;68;86;62;56;105;57;37;25;81;74;62;77;61;77;50;28;66;68;88;162;121;106;177;107;210;15;18;39;97;110;81;43;44;83;65;100;47;78;63;74;138;112;132;217;175;197;41;25;46;44;72;126;87;81;67;75;45;84;63;127;44;128;109;110;186;106;146
15:21:06;30.1;76;49;84;61;56;137;253;68;89;83;58;61;48;97;86;59;124;54;125;141;173;42;67;52;54;76;73;14;100;39;56;95;39;65;108;57;40;57;10;55;79;50;59;72;128;48;39;59;124;48;71;49;140;49;71;56;55;148;124;118;150;174;244;61;94;88;31;101;112;78;63;71;66;55;73;56;53;86;115;107;102;298;170;219;90;123;36;90;68;53;85;65;26;66;108;80;60;76;96;154;76;58;113;225;185
15:24:06;30.1;87;42;74;59;70;57;173;79;64;73;76;60;72;81;66;143;88;95;118;125;79;65;28;74;133;76;24;77;33;57;43;87;33;83;107;50;98;58;55;72;116;35;14;49;48;84;72;39;34;43;74;90;53;59;81;72;85;116;57;134;183;110;177;42;75;45;105;99;64;65;72;41;174;72;33;54;66;158;43;64;23;162;205;193;35;64;73;19;77;91;56;66;107;47;52;57;62;32;118;88;169;62;118;181;113
15:27:06;30.1;42;91;46;67;111;85;375;46;105;109;91;31;120;160;85;130;121;139;133;67;143;8;73;56;66;50;79;68;61;84;44;21;40;53;109;90;36;86;82;79;89;85;59;54;46;23;64;115;44;52;94;70;64;85;40;40;130;130;92;192;118;116;181;73;105;66;105;58;24;27;86;34;68;134;106;36;64;85;95;114;132;211;208;160;39;73;56;36;54;165;102;56;45;63;64;63;56;99;127;160;215;128;161;108;186
15:30:06;30.1;69;62;72;38;34;112;272;90;50;66;43;17;73;58;37;39;93;147;115;123;123;58;66;57;87;106;60;82;81;67;54;26;35;87;33;69;61;39;78;130;74;70;81;66;42;74;33;46;89;44;58;51;81;107;72;31;142;125;108;87;188;192;172;88;78;68;49;44;63;129;70;66;59;61;81;79;78;69;100;97;68;162;225;115;125;87;17;65;76;119;69;37;81;104;18;34;109;37;148;83;183;78;112;154;113
15:33:06;30.1;42;93;15;26;85;75;263;93;70;93;57;71;57;55;69;56;56;89;164;151;77;98;75;50;61;59;84;67;67;101;37;53;89;73;105;75;59;33;110;91;74;70;31;89;62;60;36;70;99;70;30;43;12;23;118;64;87;134;117;134;197;99;99;29;67;73;64;107;36;114;53;36;71;66;103;32;67;73;92;130;97;289;247;255;22;70;66;38;92;48;73;83;49;97;55;55;126;110;49;110;123;179;158;118;93
15:36:06;30.1;63;55;47;54;90;56;214;103;94;63;43;117;98;72;74;95;116;73;117;143;171;57;130;7;48;92;36;86;46;39;64;70;80;93;73;118;20;49;52;80;32;53;30;63;23;62;29;67;43;40;154;73;39;51;65;65;105;146;86;148;124;149;144;44;110;71;73;55;50;53;62;14;47;40;61;37;107;60;174;87;137;217;287;188;75;56;89;58;91;76;133;77;111;87;146;57;106;68;84;114;110;140;154;142;131
15:39:06;30.0;80;59;99;70;66;35;241;106;61;55;53;111;79;62;90;145;70;87;135;101;62;36;140;38;44;76;54;100;41;35;67;65;33;42;70;60;73;45;47;35;84;85;24;24;44;55;11;28;88;48;73;106;85;43;108;76;111;82;141;62;200;134;214;50;46;45;70;88;99;101;104;88;64;62;88;46;68;64;62;145;138;174;244;121;26;62;48;44;62;99;126;103;89;37;101;64;91;71;134;111;92;118;174;221;187
15:42:06;30.0;40;77;51;64;33;98;233;85;19;36;54;53;73;130;89;75;142;115;71;121;60;41;46;98;65;84;41;53;54;60;108;46;67;42;50;45;55;77;73;59;71;58;73;52;64;102;67;53;105;88;86;92;106;50;49;33;139;153;79;52;219;141;159;42;52;39;136;74;15;34;78;43;127;93;35;35;28;127;153;93;92;217;177;253;34;84;86;45;79;86;20;85;126;75;34;72;45;67;79;33;124;96;249;97;204
15:45:06;30.0;84;70;46;105;66;31;249;75;28;96;72;71;75;114;54;43;47;114;153;115;109;59;48;60;60;67;75;79;54;75;71;44;59;81;74;60;35;83;86;93;41;64;89;75;50;44;69;66;86;49;66;59;41;26;59;75;100;81;154;129;134;179;223;70;74;55;71;70;25;74;12;17;119;47;54;50;57;79;86;145;104;228;202;176;33;176;136;59;93;40;112;37;14;107;59;47;77;66;99;94;112;109;155;166;172
15:48:06;30.0;39;70;86;45;32;54;190;77;115;56;35;63;66;83;42;128;120;137;88;153;136;94;33;64;46;57;48;70;69;55;55;64;90;34;66;130;50;95;47;74;67;52;86;35;42;88;76;30;106;68;64;69;52;74;24;57;104;117;126;115;163;153;173;10;71;58;75;50;74;37;143;57;69;69;116;68;46;96;151;81;65;214;171;227;76;70;64;55;87;102;27;38;78;68;71;42;113;56;82;132;218;155;154;112;140
15:51:06;30.0;17;38;42;57;74;64;217;58;31;90;76;87;70;51;107;145;54;67;147;93;126;47;65;66;80;91;60;73;63;64;81;28;58;62;106;87;121;60;62;66;62;41;62;41;83;58;22;100;46;104;47;88;55;28;74;49;79;76;106;124;136;139;143;56;90;16;61;38;88;53;49;30;96;82;84;31;66;55;123;82;52;279;190;149;85;53;43;54;57;154;84;36;44;126;125;77;44;84;175;122;177;109;183;77;105
15:54:06;30.0;22;76;71;94;39;64;245;67;24;66;84;98;95;53;43;118;54;105;172;136;123;79;116;36;56;79;88;81;93;58;32;102;56;108;124;82;51;20;76;105;93;45;64;69;80;99;129;82;87;53;56;57;92;87;103;67;81;174;50;67;112;218;184;73;42;74;90;64;70;84;31;34;12;23;16;52;27;144;76;95;113;82;158;225;59;51;38;78;78;93;29;60;103;55;62;67;65;68;146;71;115;106;154;141;144
15:57:06;30.0;39;59;48;35;91;55;248;134;55;71;63;50;89;49;35;148;45;133;105;126;112;32;59;44;36;39;23;97;127;93;59;84;59;48;96;27;61;128;84;74;65;106;47;97;41;36;95;57;79;19;65;58;92;59;69;73;69;116;109;114;94;162;261;49;100;30;83;61;63;56;159;46;41;74;69;87;46;82;84;106;140;163;204;221;49;23;40;78;51;120;52;56;30;74;96;41;69;169;88;74;117;122;138;180;113
16:00:06;30.0;98;23;131;59;47;68;196;138;57;38;91;76;104;71;66;63;82;59;67;117;85;105;110;64;28;63;46;55;45;79;48;94;103;74;58;32;43;94;83;96;69;49;46;68;62;59;61;42;68;86;92;25;64;49;55;82;99;107;53;85;136;171;260;47;49;56;52;37;76;22;90;81;27;42;108;44;90;72;84;66;127;174;163;157;37;58;63;89;74;64;84;83;21;71;55;25;71;120;132;103;158;117;165;185;240
16:03:06;30.0;89;86;54;59;76;34;312;79;72;74;66;54;85;48;32;68;75;77;92;124;82;49;87;88;120;81;77;54;47;67;65;56;94;68;71;65;77;142;69;107;41;89;56;55;66;42;55;45;87;47;86;63;28;108;57;88;67;112;183;158;140;91;192;39;28;29;87;53;21;94;47;32;107;123;132;66;54;111;82;92;74;177;254;246;48;40;119;70;54;72;70;38;18;56;101;28;73;47;88;138;157;42;256;189;227
16:06:06;30.0;137;68;73;45;81;93;284;88;98;103;87;60;104;66;129;117;101;132;70;84;102;83;55;143;62;57;55;78;95;79;81;60;105;50;46;53;63;67;64;71;131;118;75;46;58;37;75;132;52;93;53;66;114;53;38;69;79;190;173;139;181;154;185;40;59;15;91;63;52;58;103;16;85;44;59;71;78;96;69;94;74;153;293;208;37;83;69;37;49;91;109;75;64;33;97;70;95;80;162;120;124;192;134;173;166
16:09:06;30.0;24;25;71;43;52;121;240;48;52;55;52;75;25;110;47;97;107;89;112;93;78;83;86;59;82;76;52;35;46;68;86;19;76;21;23;53;81;61;102;139;42;67;35;59;76;75;93;24;49;51;100;46;59;92;105;43;63;71;81;74;148;195;229;64;122;34;71;72;45;106;54;91;11;59;79;105;51;79;92;72;107;195;261;151;77;51;57;88;52;92;110;57;41;57;69;41;53;26;124;97;153;113;169;132;267
16:12:06;30.0;46;62;28;94;46;33;192;87;21;77;112;74;109;121;98;133;92;86;127;130;82;152;63;83;66;18;72;62;55;102;38;69;48;23;88;85;29;28;71;79;97;105;38;52;59;84;56;72;38;75;74;55;122;48;108;64;134;129;83;205;162;170;255;29;89;34;56;55;47;102;103;68;54;61;100;85;102;53;177;121;133;323;245;205;113;81;55;57;58;91;158;108;14;40;42;35;66;27;62;68;162;95;119;107;191
16:15:06;30.0;36;67;24;101;77;95;270;104;64;68;95;55;91;78;125;52;59;111;177;96;149;58;47;72;77;86;99;57;83;72;44;81;73;64;51;61;76;36;51;116;89;58;95;84;32;56;42;46;98;45;56;60;68;40;76;61;103;61;102;76;134;136;222;29;55;99;42;117;86;99;116;77;32;56;78;32;50;26;85;95;46;153;248;211;32;34;51;63;49;129;49;59;93;104;79;51;118;138;79;85;110;166;149;159;148
16:18:06;30.0;46;40;85;75;34;86;269;84;55;57;31;67;41;79;71;95;96;108;113;81;78;54;53;58;45;157;32;90;69;16;66;43;21;63;87;61;30;29;95;53;52;67;39;67;87;109;79;31;98;96;69;37;122;70;101;59;24;139;104;170;88;134;163;89;109;3;59;55;45;37;43;42;77;60;42;62;21;104;143;61;138;200;211;178;74;14;2;24;72;126;67;58;92;113;123;55;93;90;83;104;132;146;218;103;106
16:21:06;30.0;33;69;56;112;105;50;243;163;36;52;154;92;76;116;125;89;106;128;117;82;87;80;55;70;66;111;13;80;112;66;77;86;44;65;65;48;76;58;47;39;82;29;84;29;51;37;12;62;106;91;46;102;113;96;52;53;97;177;81;84;153;157;218;22;83;63;61;71;81;56;88;83;105;76;66;100;21;47;86;62;63;183;145;135;81;60;58;73;134;35;92;14;97;60;115;44;13;132;91;137;142;129;182;128;141
16:24:06;30.0;68;27;32;22;98;73;222;65;71;83;25;71;97;67;90;87;94;104;101;76;78;66;38;88;91;13;42;106;60;86;62;85;69;51;49;65;9;55;118;77;47;70;19;28;35;54;24;21;118;80;75;72;128;80;46;34;62;100;85;135;136;157;288;101;73;64;55;76;80;81;84;58;64;91;105;32;58;91;146;97;105;166;150;124;62;36;58;29;99;88;111;91;96;61;36;49;49;78;64;174;94;94;184;163;212
16:27:06;30.0;77;28;87;71;75;86;210;68;61;119;75;46;42;22;138;56;38;143;99;108;101;55;58;83;95;34;16;73;54;66;110;103;77;67;67;59;36;64;89;68;92;30;49;42;21;29;24;34;43;27;50;97;38;65;18;55;70;80;73;61;104;128;186;27;114;68;89;64;80;45;103;26;64;92;88;49;97;59;79;91;126;190;150;337;89;49;48;28;82;116;128;60;60;92;59;35;91;76;94;102;125;87;240;131;85
16:30:06;30.0;44;71;75;75;22;92;252;82;71;90;77;83;111;30;47;153;100;105;77;93;108;78;51;42;67;94;76;76;72;85;78;80;31;11;66;63;43;74;37;77;35;103;87;68;29;90;61;115;107;52;56;76;99;72;80;55;57;116;106;141;177;141;192;39;131;44;22;37;66;107;69;77;25;16;68;42;68;93;82;119;99;129;187;232;53;73;45;69;77;76;69;6;54;59;79;63;64;127;179;98;152;103;115;135;206
16:33:06;30.0;56;93;16;70;50;72;255;56;65;96;52;60;91;70;88;166;34;118;95;78;105;97;35;83;105;39;38;20;45;48;72;64;97;47;24;35;19;23;113;128;106;106;25;84;61;81;3;115;27;17;62;49;26;50;74;47;76;134;166;147;162;186;208;57;73;95;36;57;88;31;77;71;110;24;91;75;76;41;141;56;129;198;217;187;59;56;57;64;15;59;50;49;79;62;62;40;109;106;101;117;170;49;155;285;151
16:36:06;30.0;49;27;52;27;92;62;233;115;70;99;69;72;78;100;30;77;99;123;75;63;145;50;52;105;83;144;84;59;26;69;104;61;84;79;63;52;100;27;52;99;56;60;43;80;37;66;92;37;50;33;36;45;61;40;26;52;102;92;145;128;138;157;284;89;80;75;54;40;32;82;27;62;95;109;81;81;38;85;95;125;113;125;162;96;108;77;41;87;39;58;34;93;82;35;50;46;80;116;190;88;61;100;192;114;248
16:39:06;30.0;52;20;98;46;58;68;211;75;63;69;25;63;58;60;69;128;79;133;99;167;83;49;46;85;32;57;28;51;72;37;56;52;53;61;111;98;127;56;50;46;53;63;28;100;112;62;19;46;117;46;4;101;47;92;76;79;29;138;147;47;104;153;248;59;97;37;62;37;84;59;129;43;61;51;55;80;53;20;96;34;145;129;200;195;53;57;36;72;80;53;101;72;64;27;71;29;58;44;124;72;95;70;170;215;150
16:42:06;30.0;140;59;63;81;94;39;271;42;54;75;55;56;122;115;108;89;139;51;60;118;39;43;51;39;120;37;54;53;37;17;79;74;85;47;44;37;51;81;76;46;41;75;46;28;28;108;77;27;56;60;90;139;54;88;48;53;124;84;115;71;251;88;211;81;73;43;80;72;84;93;71;49;131;100;40;30;57;45;86;86;47;213;144;205;34;51;53;62;21;61;65;16;49;81;56;54;73;68;71;85;119;158;109;114;207
16:45:06;30.0;29;93;50;67;57;49;298;66;78;77;31;76;77;88;51;117;117;94;90;131;89;50;94;53;144;173;57;64;68;26;7;84;67;37;57;36;63;82;24;75;62;141;110;58;13;56;72;51;76;77;52;58;23;65;47;16;77;52;184;94;149;144;177;33;118;43;79;54;32;87;76;41;96;54;23;70;38;36;80;43;115;171;146;168;10;31;57;130;50;84;113;0;73;67;73;120;84;98;90;73;101;128;125;173;225
16:48:06;30.0;30;26;72;7;48;55;186;71;69;121;29;68;44;55;118;75;46;86;123;96;123;44;84;76;61;42;57;92;29;86;30;47;69;55;95;113;110;69;56;90;106;53;82;48;45;39;65;62;148;24;105;95;66;61;84;51;135;43;55;114;211;133;242;54;90;25;82;50;91;16;24;16;103;25;65;66;85;86;95;113;109;178;215;212;8;63;52;25;60;93;16;94;70;62;62;63;60;73;157;115;88;154;173;155;110
16:51:06;30.0;64;84;45;60;32;52;270;90;45;72;76;108;72;108;66;128;102;120;101;94;130;59;118;37;104;118;46;55;87;98;91;48;72;7;45;55;57;73;48;123;43;84;30;73;47;81;24;90;37;77;81;91;84;80;134;61;73;106;150;79;179;66;181;90;155;51;93;87;66;95;32;106;97;76;23;59;67;98;121;53;80;247;131;247;47;51;57;99;80;121;61;31;99;54;68;64;65;33;88;136;280;123;183;98;219
16:54:06;30.0;101;49;80;23;44;33;175;46;53;50;66;36;40;143;99;105;44;129;118;95;60;53;100;67;50;73;37;60;35;100;50;27;74;56;47;88;128;52;41;89;93;21;94;62;101;27;63;79;28;80;7;65;54;59;60;84;60;135;78;190;230;142;172;66;24;27;81;68;52;39;43;66;88;79;74;82;40;87;113;100;86;128;247;238;124;59;74;161;124;127;55;38;65;74;49;52;107;97;86;87;157;125;165;156;214
16:57:06;30.0;41;39;62;57;83;94;221;100;40;105;88;60;86;50;111;93;64;123;102;62;58;138;53;53;117;45;75;94;24;63;86;72;46;71;77;73;57;11;66;132;23;69;15;85;61;51;77;22;81;32;102;52;82;51;75;26;63;130;97;137;150;152;218;63;88;54;93;50;111;62;42;70;25;37;49;95;50;63;117;61;115;263;210;237;100;48;99;18;65;113;88;36;82;136;35;123;120;60;129;135;88;83;183;106;112
17:00:06;30.0;80;34;48;29;30;69;149;52;53;54;60;84;100;62;58;44;62;96;109;80;76;95;38;58;80;62;36;82;80;70;38;37;90;39;59;73;90;84;111;75;56;70;44;101;58;82;62;66;74;52;46;80;43;17;82;79;110;119;62;97;151;125;189;45;79;66;84;71;96;52;68;68;87;36;46;80;132;81;160;186;54;192;219;171;14;122;56;106;50;90;78;70;79;107;83;72;102;121;97;68;147;103;179;132;177
17:03:06;30.0;45;26;61;40;65;73;239;38;58;97;72;47;114;62;41;57;102;95;75;74;82;60;103;124;71;69;105;47;48;52;61;49;77;97;37;76;98;55;52;63;93;127;68;75;51;99;79;77;56;113;61;102;76;65;68;92;87;37;77;84;246;169;301;65;68;107;74;55;43;81;34;42;117;120;61;68;64;86;59;190;85;175;121;180;64;31;69;56;65;77;44;60;83;85;75;15;82;61;150;126;141;95;173;147;184
17:06:06;30.0;56;73;68;67;45;77;319;72;80;36;102;96;139;59;90;40;69;128;88;81;57;140;75;53;74;66;56;49;95;24;51;50;66;121;53;50;76;64;66;89;116;32;137;55;70;82;75;2;151;76;90;81;114;77;116;47;45;95;107;185;168;141;259;78;65;97;117;71;71;155;94;21;61;44;97;22;94;85;112;40;172;242;152;161;96;48;99;49;73;39;103;50;139;66;41;59;88;107;93;113;88;72;191;180;150
17:09:06;30.0;84;55;32;35;93;57;185;47;56;51;60;104;26;82;50;58;141;119;51;106;70;73;34;88;64;88;43;82;56;18;31;77;95;73;52;31;65;51;45;91;93;64;55;46;56;103;99;63;61;66;75;65;82;74;163;55;111;47;75;92;169;179;169;75;64;48;72;57;34;87;54;79;39;78;113;48;91;47;53;127;91;105;182;143;5;32;53;63;80;119;44;96;70;33;56;34;73;92;72;84;113;72;186;120;204
17:12:06;30.0;67;70;69;78;20;117;181;107;45;62;62;98;75;60;46;42;125;73;77;102;52;81;121;93;53;40;99;75;90;43;71;40;95;54;47;76;90;56;56;89;41;91;60;74;65;38;52;23;40;35;48;69;91;32;44;108;82;65;111;114;146;182;245;79;78;53;69;49;75;56;73;55;102;92;54;85;96;62;98;77;56;172;153;166;33;80;24;49;68;130;118;97;68;72;67;35;114;103;87;93;114;125;129;168;188
17:15:06;30.0;105;56;25;76;33;50;205;41;124;37;102;74;26;95;36;162;94;124;113;61;53;110;121;68;47;51;31;44;136;56;86;63;63;61;38;69;92;69;62;83;70;75;39;79;93;121;22;59;98;88;61;43;64;117;61;68;74;81;42;118;163;84;172;53;96;30;71;69;71;82;84;23;121;24;53;29;50;62;68;97;105;119;144;113;33;51;15;67;47;97;18;167;66;17;44;54;94;94;148;99;107;79;146;138;114
17:18:06;30.0;54;65;15;136;37;45;245;72;26;89;74;52;27;50;71;110;140;132;98;142;115;62;73;72;89;31;64;99;68;24;38;72;54;41;78;81;89;76;107;116;61;41;59;56;33;63;56;31;85;24;74;50;89;43;43;93;90;150;79;25;191;196;211;50;112;93;95;61;41;48;66;53;46;94;67;44;58;80;86;152;72;239;218;150;83;91;98;52;23;111;19;80;82;91;96;35;56;94;148;94;75;103;213;173;128
17:21:06;30.0;69;35;28;41;54;39;212;47;50;52;73;55;117;70;88;40;36;97;159;94;32;25;18;75;77;63;41;105;89;121;33;8;71;84;33;43;114;140;45;64;81;109;80;62;50;87;78;92;59;112;29;29;118;68;50;97;84;91;150;107;125;189;258;42;85;39;97;69;91;50;27;3;91;63;51;27;61;77;146;49;143;228;144;213;27;28;56;48;91;68;63;34;118;85;70;49;78;115;112;90;137;189;147;189;178
17:24:06;30.0;46;83;80;25;31;48;282;97;46;94;132;109;27;64;77;57;58;111;130;93;36;70;96;56;55;99;68;69;54;43;53;83;101;36;43;85;64;115;87;67;53;57;30;47;44;65;73;43;74;77;71;21;77;46;142;80;72;107;36;89;134;124;135;19;77;7;88;69;60;87;106;13;76;80;73;93;116;125;81;81;104;161;235;197;60;53;33;49;80;143;84;80;71;50;40;64;92;74;87;115;137;99;238;218;158
17:27:06;30.0;27;57;121;77;38;57;254;50;87;57;113;130;73;87;36;84;72;123;109;101;53;100;61;12;60;98;29;84;77;49;66;70;67;60;71;44;93;75;41;58;95;66;74;133;76;82;73;66;23;53;87;33;44;53;70;100;70;53;123;122;130;132;212;71;99;25;59;87;35;34;81;22;109;42;29;59;129;67;97;130;103;192;237;192;28;59;74;62;31;45;56;52;82;67;80;77;55;32;93;200;118;131;193;169;155
17:30:06;30.0;88;85;43;51;67;20;183;27;122;61;47;48;45;108;100;20;56;107;123;57;133;69;55;34;89;71;104;74;74;66;59;18;54;44;107;53;82;30;66;47;113;41;66;43;54;103;51;52;72;72;27;57;70;45;92;161;79;79;72;162;132;261;137;83;89;60;76;106;22;98;75;39;95;82;90;52;47;77;87;98;82;221;179;126;51;69;27;130;86;80;125;68;63;54;44;40;49;39;155;88;105;172;137;176;154
17:33:06;30.0;41;93;36;44;88;78;158;61;125;62;75;115;95;61;68;55;44;138;68;96;71;41;56;27;39;82;58;60;16;92;44;74;31;53;41;47;37;66;72;80;101;108;58;78;40;117;35;55;80;75;44;35;55;49;59;133;127;112;121;44;145;180;220;24;58;48;91;72;96;42;85;34;34;80;27;109;73;60;97;96;84;180;199;155;41;93;45;62;68;52;62;44;37;63;48;85;92;79;138;166;148;105;164;94;134
17:36:06;30.0;50;45;79;41;81;55;214;58;25;91;99;79;44;76;102;78;75;63;89;98;136;41;98;61;74;41;51;76;62;57;50;60;44;76;75;21;42;47;85;77;26;73;31;26;83;74;53;64;78;44;58;109;24;33;132;60;102;95;95;85;202;130;242;62;84;54;50;59;31;88;94;48;129;119;89;43;59;43;121;124;69;199;255;95;70;116;39;49;62;78;51;64;149;83;127;52;89;88;157;66;98;106;116;95;207
17:39:06;30.1;32;47;124;52;35;90;187;40;93;110;13;62;23;49;49;54;85;47;78;52;65;78;125;58;89;82;81;52;99;60;37;78;74;78;119;105;73;34;66;19;96;37;85;86;45;45;91;108;73;57;21;77;86;28;88;47;179;163;51;89;159;203;194;56;53;41;75;69;51;60;106;33;141;29;42;83;96;54;79;75;118;148;169;201;41;76;69;51;53;93;88;92;80;77;36;6;23;60;169;45;132;119;128;157;212
17:42:06;30.1;105;82;34;38;57;103;286;74;59;86;27;126;69;55;96;72;104;137;107;77;71;36;60;63;55;44;52;67;26;66;70;51;43;44;62;65;55;111;66;65;54;116;43;40;124;81;35;61;60;38;99;48;40;78;112;76;66;105;52;80;183;123;260;41;94;91;77;85;58;75;83;86;75;34;32;88;65;64;92;138;118;182;152;154;61;74;50;78;60;55;139;42;31;76;50;50;103;110;61;95;123;76;124;171;146
17:45:06;30.1;69;46;49;21;60;87;277;19;20;53;66;38;50;104;65;120;97;131;79;22;92;31;56;124;74;24;73;88;70;69;63;35;59;58;76;112;81;43;48;103;85;77;68;80;25;61;41;70;58;84;58;44;82;60;43;86;36;80;74;114;94;137;207;39;57;59;62;55;89;19;48;82;76;89;51;26;55;57;105;71;61;186;166;139;5;78;33;74;63;30;95;32;62;53;108;46;80;104;132;96;155;155;117;79;130
17:48:06;30.1;35;52;88;77;26;83;268;71;33;132;67;43;81;49;75;71;76;102;81;81;102;46;39;70;54;82;79;88;76;12;61;30;80;82;49;67;68;123;31;39;90;15;60;116;29;27;48;77;57;60;47;50;120;61;131;21;96;39;111;86;109;113;206;60;55;80;35;57;114;54;121;159;28;59;81;110;44;103;39;92;164;186;220;191;43;49;39;73;30;79;46;45;89;53;79;65;74;90;93;125;108;163;139;189;177
17:51:06;30.1;44;97;84;47;43;105;313;29;52;53;73;73;91;118;82;189;81;133;80;50;66;52;73;58;119;56;112;62;82;115;76;48;90;51;56;58;73;76;36;136;60;67;30;56;71;53;37;26;81;27;56;29;59;61;92;121;69;118;82;102;171;119;148;86;49;69;92;81;50;34;40;17;112;23;44;42;55;77;119;203;153;140;186;142;64;20;65;66;19;115;71;117;59;123;65;57;83;97;89;49;110;75;75;142;131
17:54:06;30.1;42;26;69;43;54;51;208;94;80;55;41;56;78;51;54;37;71;136;109;159;100;79;67;76;63;45;82;50;93;68;63;76;54;31;30;51;114;50;97;17;147;106;50;71;80;51;27;73;94;93;39;68;75;81;63;32;42;171;112;106;145;184;248;31;78;52;88;55;37;72;92;100;112;51;27;101;68;73;96;80;118;180;226;191;68;59;52;85;92;112;42;32;81;60;99;58;120;66;78;62;97;98;198;148;182
17:57:06;30.1;73;33;39;81;35;31;219;49;82;91;72;49;85;82;56;70;130;92;122;72;152;80;80;29;65;109;47;37;83;73;31;23;24;3;54;85;135;55;53;81;139;68;33;70;45;70;53;34;89;70;61;65;54;59;141;65;58;101;118;144;129;117;199;60;43;59;76;54;75;61;77;68;154;72;102;47;35;90;126;92;33;264;165;232;85;36;56;59;50;81;71;42;71;78;26;6;87;121;145;86;133;121;128;121;134
18:00:06;30.1;56;68;110;63;41;50;221;107;60;98;53;73;103;82;69;43;95;95;181;82;79;122;34;37;57;63;62;72;42;78;44;46;92;28;48;63;66;62;37;44;82;116;75;134;88;50;54;83;73;76;42;61;44;59;77;88;69;83;145;143;163;159;213;57;84;13;46;25;67;95;88;29;89;63;44;77;99;126;78;125;71;309;178;242;48;48;50;79;8;58;95;68;56;91;58;24;73;89;124;84;62;81;80;109;231

deGFP:485,515

Time;T� deGFP:485,515;B2;B3;B4;B5;B6;B7;B8;B9;B10;B11;B12;B13;B14;B15;B16;B17;B18;B19;B20;B21;B22;B23;C2;C3;C4;C5;C6;C7;C8;C9;C10;C11;C12;C13;C14;C15;C16;C17;C18;C19;C20;C21;C22;C23;D2;D3;D4;D5;D6;D7;D8;D9;D10;D11;D12;D13;D14;D15;D16;D17;D18;D19;D20;D21;D22;D23;E2;E3;E4;E5;E6;E7;E8;E9;E10;E11;E12;E13;E14;E15;E16;E17;E18;E19;E20;E21;E22;E23;F2;F3;F4;F5;F6;F7;F8;F9;F10;F11;F12;F13;F14;F15;F16;F17;F18
0:01:00;29.0;13;16;11;20;25;27;28;20;25;28;34;28;29;27;23;29;27;28;32;36;25;30;21;19;14;19;18;13;15;12;21;15;17;20;19;19;11;25;22;13;26;32;19;18;23;26;19;23;21;25;24;33;28;28;27;39;30;31;33;29;38;34;38;19;17;20;15;25;17;24;25;19;16;24;20;28;28;27;29;30;28;35;37;38;17;16;13;29;20;14;22;21;22;26;19;23;31;40;24;33;27;25;28;25;34
0:04:00;29.0;21;14;16;27;12;25;14;21;25;23;25;28;27;25;23;32;29;32;36;33;32;19;22;16;18;14;28;17;11;17;15;19;13;22;24;11;2;18;20;17;24;19;19;15;19;18;23;30;21;23;14;21;24;20;26;31;27;34;22;28;30;36;35;19;19;20;11;19;16;22;25;16;9;30;15;28;27;32;27;31;31;33;39;34;19;12;17;18;22;24;18;21;21;27;23;28;21;25;21;26;23;31;37;32;36
0:07:00;29.0;21;17;25;12;14;16;17;18;19;17;22;17;18;22;20;25;19;24;28;21;24;17;16;2;13;10;13;15;14;15;13;13;14;21;12;13;15;12;19;15;17;20;8;20;6;5;17;20;24;17;23;23;22;26;24;22;25;26;29;31;28;25;32;11;16;18;16;17;8;22;16;14;15;19;25;25;12;22;33;29;26;34;30;33;13;19;21;17;16;22;29;19;16;16;20;23;23;29;21;27;22;21;32;30;27
0:10:00;29.1;19;4;12;14;14;11;19;16;16;12;14;19;14;19;15;18;24;21;28;24;25;15;16;13;11;12;11;15;10;11;16;13;9;13;11;19;11;10;8;9;14;9;19;21;17;9;15;10;18;7;17;16;12;12;18;19;19;24;21;19;30;25;31;4;13;21;15;14;12;16;12;24;14;15;11;24;22;18;27;23;28;33;30;33;15;19;13;18;16;14;17;16;17;16;9;15;17;24;18;16;27;25;26;28;31
0:13:00;29.1;23;17;18;21;16;17;19;17;14;19;16;25;29;24;18;12;12;19;25;27;24;11;24;18;13;11;16;14;13;16;18;21;19;17;14;15;14;17;18;12;10;13;18;21;22;16;18;22;18;22;27;22;23;11;20;12;20;20;22;25;26;28;27;20;13;22;17;14;18;23;21;20;16;20;22;21;31;22;21;20;17;22;14;25;20;23;21;30;27;20;16;21;10;20;20;15;15;19;17;24;21;24;25;23;29
0:16:00;29.1;29;23;22;20;18;14;25;25;24;24;26;37;22;40;33;39;29;30;25;25;25;17;32;23;13;24;14;17;20;23;17;19;25;24;34;27;22;18;24;17;15;26;29;39;25;23;31;36;16;38;21;22;31;36;31;29;18;26;29;27;26;34;24;17;20;39;25;23;25;26;13;36;24;23;22;36;36;28;17;27;20;22;17;27;29;48;36;59;51;26;22;40;28;44;26;40;20;26;40;24;23;23;29;27;24
0:19:00;29.1;39;42;34;48;32;30;48;47;42;64;46;74;40;73;66;59;57;65;43;47;29;36;41;34;15;33;21;28;29;39;33;36;31;39;32;41;26;34;32;31;31;37;48;73;45;68;64;58;48;48;47;62;54;68;46;55;31;37;40;45;23;40;20;28;32;77;38;31;48;57;30;62;37;47;55;67;69;52;21;36;32;29;30;29;57;92;61;143;103;53;62;102;64;99;46;98;36;62;87;28;35;34;24;23;24
0:22:00;29.1;64;67;51;77;60;59;92;84;74;109;90;134;76;133;122;125;109;132;84;88;46;52;72;53;24;54;18;49;49;65;54;61;57;65;56;58;36;58;56;49;51;60;81;134;80;117;122;120;78;124;78;97;107;150;99;118;68;56;73;86;25;36;31;68;51;132;72;57;92;105;67;134;88;100;110;127;140;104;53;62;63;31;31;35;116;162;118;280;189;93;118;200;123;184;107;196;63;134;181;62;55;55;25;25;29
0:25:00;29.1;92;106;81;121;93;83;157;146;124;177;158;207;124;242;211;217;209;234;155;137;70;89;113;74;29;85;47;60;72;98;79;97;87;114;97;100;65;90;88;91;87;91;122;221;113;187;181;199;134;220;138;174;200;259;180;217;134;99;126;142;32;51;31;115;81;222;112;98;155;185;115;239;161;188;206;240;250;182;86;99;128;41;47;38;185;277;188;458;318;165;222;356;217;323;201;358;115;232;321;92;86;101;21;32;31
0:28:00;29.1;127;137;113;182;134;146;238;224;185;277;252;344;211;353;339;350;337;400;273;234;112;133;156;106;42;123;65;98;103;160;120;145;135;159;143;156;112;161;140;156;145;148;201;325;164;290;272;322;207;351;223;284;312;406;301;356;223;145;219;245;47;60;50;168;133;339;184;169;234;302;213;371;255;322;323;389;398;316;149;174;213;56;62;56;274;425;288;687;468;260;364;561;354;504;329;574;187;390;514;150;129;167;26;31;39
0:31:00;29.2;176;186;158;256;184;190;343;338;276;410;375;501;306;519;502;536;512;601;419;350;175;188;216;157;56;172;84;129;139;236;165;213;196;240;201;226;170;228;203;226;199;217;280;458;229;411;380;455;310;543;327;433;479;593;450;538;339;230;332;362;61;69;59;251;191;481;267;250;341;462;313;523;394;479;470;584;574;459;217;261;321;72;82;66;388;593;405;948;648;381;529;807;523;717;488;818;281;594;736;223;178;246;44;44;40
0:34:00;29.2;222;230;202;351;270;270;470;470;379;585;548;686;442;730;701;757;713;845;604;512;259;261;289;205;77;236;118;186;192;306;236;283;277;323;279;310;225;326;283;319;267;298;382;613;292;539;515;607;420;748;467;600;665;781;633;738;507;326;458;537;70;75;79;346;261;634;359;346;461;636;455;745;561;671;649;816;772;653;314;364;467;98;114;85;512;800;517;1193;843;511;722;1101;703;962;687;1117;387;851;985;303;234;341;55;52;54
0:37:00;29.2;278;300;266;465;341;346;625;626;514;754;743;908;589;951;921;1034;975;1133;794;713;378;339;359;273;108;319;154;246;242;407;314;392;356;433;366;409;303;444;387;408;364;394;498;781;380;703;661;786;573;1006;620;795;901;1035;832;991;698;442;610;731;90;90;93;466;353;818;480;466;598;844;628;977;782;926;888;1067;1056;880;447;491;658;121;142;98;672;1012;679;1521;1057;675;962;1427;903;1247;899;1457;530;1107;1249;419;306;456;63;58;57
0:40:00;29.2;351;371;327;592;438;458;797;798;672;985;965;1180;777;1235;1175;1341;1280;1449;1017;966;499;435;453;343;135;406;206;313;318;513;392;489;448;536;483;524;395;561;496;528;473;502;642;970;486;878;821;964;728;1258;783;998;1136;1285;1066;1265;892;576;765;899;106;103;99;591;453;1009;621;618;754;1074;827;1201;1012;1192;1134;1353;1335;1159;581;625;875;142;166;113;834;1267;853;1856;1316;862;1182;1740;1114;1511;1098;1788;680;1384;1541;531;375;569;80;65;69
0:43:00;29.2;423;438;395;723;544;562;1002;988;865;1247;1214;1441;994;1547;1476;1709;1579;1831;1280;1232;663;543;551;418;174;510;259;389;397;653;489;615;563;671;592;643;506;695;616;646;596;623;784;1175;593;1074;1013;1188;901;1533;988;1231;1421;1545;1328;1578;1172;729;977;1186;134;118;128;735;560;1214;767;786;912;1314;1017;1480;1278;1491;1411;1679;1616;1447;754;786;1125;171;207;127;988;1507;1033;2140;1559;1009;1403;2096;1358;1856;1326;2179;853;1720;1832;663;468;711;90;74;78
0:46:00;29.3;508;514;460;881;658;705;1255;1201;1056;1501;1472;1755;1211;1876;1771;2072;1922;2186;1556;1537;810;668;671;526;220;623;321;488;479;780;589;741;700;814;723;790;611;844;742;799;723;760;949;1387;726;1298;1199;1439;1075;1843;1174;1509;1729;1859;1614;1874;1430;906;1192;1466;154;134;149;888;676;1456;925;936;1105;1594;1256;1771;1542;1794;1720;1989;1956;1775;923;953;1389;195;245;149;1191;1760;1248;2516;1837;1213;1724;2507;1612;2190;1592;2545;1045;2043;2118;827;548;866;106;86;87
0:49:00;29.3;615;615;549;1052;798;835;1500;1446;1269;1824;1771;2098;1485;2254;2141;2500;2296;2610;1849;1856;995;825;791;635;270;714;392;582;599;936;735;895;827;981;876;942;725;1018;891;956;878;919;1135;1624;867;1528;1433;1708;1282;2168;1417;1789;2083;2163;1936;2215;1731;1123;1438;1741;186;159;170;1071;827;1703;1135;1169;1297;1878;1486;2084;1822;2133;2048;2362;2284;2110;1165;1160;1719;226;289;167;1363;2055;1480;2907;2133;1426;1986;2908;1888;2540;1884;2949;1242;2383;2445;1005;661;1065;127;100;103
0:52:00;29.3;703;711;644;1227;933;988;1759;1696;1493;2148;2098;2490;1729;2654;2508;2949;2686;3056;2185;2222;1201;962;910;745;327;853;471;705;698;1103;864;1038;992;1166;1025;1109;852;1203;1051;1137;1035;1097;1324;1860;1013;1759;1677;1973;1483;2497;1628;2087;2401;2507;2242;2557;2067;1335;1677;2037;218;173;192;1248;978;1970;1328;1353;1517;2146;1767;2405;2129;2498;2394;2723;2674;2499;1397;1385;2055;271;352;186;1598;2343;1696;3310;2444;1631;2264;3270;2146;2842;2111;3367;1423;2716;2769;1156;768;1234;139;110;106
0:55:00;29.3;814;812;716;1401;1079;1146;2035;1987;1745;2496;2463;2902;2070;3094;2936;3429;3118;3528;2524;2614;1415;1121;1086;876;395;975;566;852;820;1289;1030;1212;1162;1349;1226;1277;1003;1401;1240;1350;1216;1255;1530;2125;1151;2011;1917;2240;1717;2856;1895;2394;2774;2892;2603;2976;2410;1539;1967;2375;249;189;218;1441;1143;2230;1539;1592;1750;2487;2027;2775;2497;2867;2731;3137;3082;2868;1671;1625;2399;308;410;211;1829;2679;1939;3728;2748;1847;2596;3661;2439;3223;2405;3827;1661;3094;3087;1376;898;1465;159;131;113
0:58:00;29.3;933;924;833;1645;1244;1345;2385;2285;2035;2864;2813;3292;2386;3568;3350;3882;3614;4025;2913;2999;1639;1290;1233;1012;458;1126;660;981;962;1488;1180;1401;1365;1526;1393;1475;1173;1584;1443;1530;1388;1453;1779;2400;1321;2316;2172;2557;1969;3251;2158;2740;3180;3277;2955;3341;2773;1814;2302;2768;297;218;247;1650;1305;2518;1752;1820;2027;2797;2383;3145;2829;3289;3182;3565;3501;3303;1956;1865;2810;354;465;234;2061;3019;2230;4166;3096;2084;2870;4096;2759;3593;2724;4240;1888;3453;3455;1556;1035;1669;191;148;120
1:01:00;29.3;1044;1015;922;1805;1401;1503;2645;2596;2268;3274;3134;3661;2694;4024;3823;4396;4009;4439;3284;3387;1853;1469;1385;1158;536;1283;761;1131;1104;1690;1369;1588;1564;1754;1597;1685;1335;1807;1613;1715;1582;1634;1990;2676;1539;2584;2482;2883;2250;3622;2473;3101;3573;3724;3343;3825;3171;2086;2590;3060;324;229;262;1876;1497;2814;2007;2086;2290;3154;2698;3542;3213;3744;3627;3930;3973;3728;2253;2128;3171;404;539;265;2317;3355;2486;4650;3403;2331;3189;4441;3068;3979;2994;4665;2125;3795;3771;1797;1158;1894;198;165;133
1:04:00;29.3;1166;1140;1058;2045;1580;1715;3007;2922;2576;3685;3559;4176;3108;4563;4320;4952;4530;5065;3695;3834;2110;1651;1569;1332;620;1435;887;1311;1259;1942;1563;1808;1770;1992;1832;1908;1552;2049;1844;1949;1766;1820;2251;2968;1726;2887;2759;3212;2463;4060;2748;3471;3996;4132;3707;4238;3547;2328;2930;3427;376;260;286;2110;1693;3122;2234;2356;2569;3499;3024;3923;3569;4148;4044;4408;4391;4165;2551;2383;3612;463;606;303;2624;3704;2776;5029;3732;2558;3515;4914;3363;4304;3257;5142;2334;4156;4159;1974;1317;2139;216;185;145
1:07:00;29.4;1300;1273;1147;2283;1748;1901;3310;3267;2864;4093;3971;4620;3431;5054;4907;5460;5006;5616;4111;4297;2354;1858;1780;1518;699;1638;997;1465;1440;2201;1791;2036;1989;2243;2080;2160;1748;2331;2064;2171;1956;2045;2543;3272;1938;3166;3092;3559;2743;4430;3069;3833;4437;4557;4107;4718;3940;2624;3269;3801;414;279;308;2355;1901;3443;2497;2649;2841;3860;3354;4320;3927;4603;4454;4864;4862;4603;2845;2701;3994;518;705;333;2903;4111;3057;5500;4098;2802;3783;5353;3668;4742;3562;5618;2570;4547;4550;2200;1462;2308;240;200;155
1:10:00;29.4;1437;1385;1254;2508;1937;2105;3647;3588;3137;4540;4429;5111;3810;5642;5413;6044;5572;6165;4548;4768;2596;2062;1958;1708;783;1839;1148;1654;1618;2474;2013;2296;2254;2519;2312;2413;1967;2572;2331;2410;2180;2280;2819;3633;2130;3451;3382;3878;3036;4906;3386;4200;4836;5014;4542;5142;4349;2928;3634;4183;466;296;339;2633;2130;3780;2753;2915;3158;4212;3694;4765;4380;5039;4942;5321;5362;5105;3203;2962;4442;599;779;369;3212;4474;3356;5969;4437;3023;4126;5786;4015;5107;3844;6079;2791;4972;4964;2416;1624;2543;256;222;164
1:13:00;29.4;1587;1518;1404;2785;2171;2325;4030;3948;3465;4987;4827;5628;4225;6217;6076;6725;6247;6757;5010;5251;2883;2283;2131;1899;889;2042;1289;1846;1810;2757;2232;2531;2507;2818;2574;2669;2194;2857;2569;2638;2406;2491;3129;3923;2447;3826;3810;4306;3348;5382;3745;4631;5423;5527;4995;5779;4789;3288;4027;4592;520;326;377;2919;2349;4149;3044;3277;3497;4639;3997;5165;4746;5537;5424;5853;5865;5588;3535;3319;4930;673;891;411;3467;4875;3684;6415;4878;3287;4461;6211;4380;5535;4170;6527;3048;5357;5363;2684;1801;2809;284;255;175
1:16:00;29.4;1714;1663;1488;2952;2358;2521;4370;4277;3766;5433;5290;6126;4608;6777;6672;7272;6823;7444;5427;5667;3153;2473;2325;2107;1007;2299;1431;2052;2031;3013;2504;2783;2833;3126;2853;3041;2463;3174;2807;2899;2636;2707;3411;4255;2665;4117;4194;4719;3658;5840;4082;5059;5866;6011;5405;6286;5172;3590;4388;4989;566;366;402;3209;2565;4550;3338;3507;3825;4951;4410;5642;5164;6069;5936;6292;6392;6114;3892;3646;5326;750;990;449;3824;5224;4027;6946;5227;3493;4780;6654;4727;5907;4508;7044;3274;5798;5835;2929;1986;3079;304;280;179
1:19:00;29.4;1878;1777;1619;3267;2538;2758;4748;4668;4107;5924;5748;6626;5090;7395;7298;7837;7438;7994;5922;6138;3404;2705;2563;2336;1137;2536;1581;2262;2256;3340;2783;3089;3112;3398;3129;3295;2686;3483;3110;3151;2876;2950;3764;4634;2863;4436;4489;5114;3978;6241;4427;5540;6385;6541;5874;6816;5566;3938;4741;5430;628;385;440;3474;2785;4860;3589;3807;4123;5363;4728;6097;5638;6488;6426;6835;6877;6606;4245;3937;5810;833;1066;484;4143;5665;4347;7426;5572;3703;5091;7115;5009;6381;4821;7585;3482;6157;6327;3162;2159;3313;329;304;187
1:22:00;29.5;2014;1941;1744;3529;2752;2947;5171;4984;4437;6350;6243;7203;5468;7979;7943;8415;8123;8667;6358;6687;3696;2942;2768;2562;1260;2828;1758;2477;2482;3694;3070;3353;3399;3773;3451;3630;2924;3820;3363;3371;3136;3191;4097;5008;3173;4794;4943;5477;4347;6717;4790;5906;6831;7058;6341;7394;6103;4259;5163;5795;675;404;470;3745;3045;5212;3898;4120;4488;5782;5160;6548;6007;7046;7051;7359;7459;7166;4624;4322;6314;919;1186;521;4483;6089;4676;7903;6054;3969;5473;7592;5377;6813;5127;8101;3665;6613;6732;3396;2361;3554;363;328;200
1:25:00;29.5;2181;2054;1861;3774;2949;3162;5531;5354;4793;6824;6691;7715;5899;8576;8633;9009;8680;9334;6816;7159;3980;3168;2980;2815;1390;3070;1934;2699;2697;4007;3305;3667;3685;4050;3792;3975;3214;4166;3670;3655;3381;3432;4405;5315;3389;5089;5279;5854;4618;7215;5179;6353;7373;7608;6782;7941;6501;4604;5592;6143;731;432;495;4046;3255;5557;4180;4363;4838;6177;5478;7047;6463;7566;7548;7858;8041;7621;4974;4653;6819;991;1293;567;4875;6489;5058;8435;6362;4188;5748;7981;5729;7274;5439;8652;3937;6920;7202;3641;2532;3827;384;356;208
1:28:00;29.5;2303;2215;2001;4048;3176;3419;5921;5735;5166;7313;7175;8263;6426;9234;9279;9658;9357;10110;7365;7760;4255;3420;3198;3048;1554;3301;2093;2886;2971;4304;3594;3951;3999;4436;4063;4295;3472;4503;3963;3930;3618;3692;4730;5699;3639;5383;5623;6251;4925;7678;5489;6830;7838;8095;7217;8523;6953;4892;6021;6556;787;454;533;4348;3465;5901;4507;4729;5155;6497;5805;7471;6838;8063;8034;8344;8571;8178;5354;5019;7288;1093;1398;596;5128;6912;5355;8907;6801;4412;6086;8366;6032;7626;5651;9153;4128;7336;7708;3891;2706;4078;406;379;219
1:31:00;29.5;2464;2338;2082;4285;3392;3617;6274;6137;5459;7746;7661;8822;6729;9770;9979;10160;9939;10624;7711;8242;4487;3677;3398;3282;1728;3642;2235;3144;3218;4625;3885;4209;4314;4782;4380;4657;3761;4853;4254;4225;3856;3962;5113;6045;3925;5833;6075;6701;5287;8142;5988;7264;8408;8709;7817;9141;7451;5253;6427;6980;842;490;566;4600;3739;6291;4779;4975;5571;6976;6128;8047;7344;8616;8577;8953;9159;8780;5734;5407;7711;1181;1511;655;5487;7348;5755;9387;7156;4635;6479;8899;6395;8152;6107;9737;4403;7737;8248;4147;2905;4397;437;411;222
1:34:00;29.5;2646;2492;2220;4549;3603;3853;6654;6493;5902;8221;8254;9376;7261;10378;10576;10767;10503;11328;8128;8762;4776;3872;3636;3567;1897;3984;2416;3350;3488;4966;4181;4554;4639;5064;4658;5010;4050;5188;4541;4509;4098;4209;5466;6414;4269;6161;6525;7105;5662;8692;6315;7709;8866;9330;8188;9772;7914;5674;6839;7417;900;525;599;4913;3978;6659;5122;5261;5925;7372;6495;8475;7793;9161;9165;9412;9785;9272;6053;5691;8254;1290;1633;696;5809;7776;6109;9912;7604;4912;6778;9346;6767;8554;6418;10169;4574;8180;8603;4405;3106;4652;455;451;230
1:37:00;29.6;2805;2604;2294;4822;3827;4064;7132;6885;6288;8727;8781;9972;7660;10876;11236;11407;11074;11905;8601;9216;5001;4103;3839;3846;2085;4265;2585;3594;3708;5298;4522;4890;4976;5435;4998;5343;4331;5595;4812;4761;4358;4501;5740;6753;4491;6436;6891;7492;5942;9174;6708;8168;9411;9851;8685;10378;8277;5983;7260;7779;959;547;643;5159;4189;6941;5403;5553;6262;7753;6845;8932;8220;9610;9650;10036;10369;9783;6445;6015;8780;1369;1729;742;6195;8212;6411;10496;8007;5111;7120;9809;7059;8963;6695;10737;4764;8527;9134;4672;3271;4872;487;472;233
1:40:00;29.6;2939;2754;2455;5080;4075;4351;7483;7315;6640;9188;9252;10346;8164;11459;11829;12010;11823;12495;9093;9777;5306;4412;4078;4107;2250;4526;2782;3796;3990;5659;4781;5282;5289;5798;5335;5708;4675;5951;5140;5078;4640;4797;6029;7126;4800;6769;7281;7928;6255;9597;7067;8688;9981;10356;9149;10871;8704;6427;7727;8244;1006;581;670;5495;4436;7371;5725;5858;6629;8140;7167;9419;8578;10148;10216;10456;10872;10258;6837;6382;9268;1476;1853;801;6565;8641;6735;10885;8319;5321;7394;10252;7342;9417;7021;11236;4965;8943;9686;4932;3474;5104;522;506;250
1:43:00;29.6;3108;2889;2575;5362;4283;4580;7870;7642;7089;9810;9719;10992;8525;12037;12538;12636;12429;13338;9527;10266;5588;4682;4277;4381;2475;4817;2965;4030;4256;5995;5123;5619;5533;6165;5612;6035;4930;6239;5381;5351;4879;5023;6438;7468;5022;7057;7622;8307;6574;10040;7394;9068;10290;10912;9606;11411;9185;6652;8110;8605;1073;613;709;5725;4634;7742;6086;6198;7016;8614;7509;9826;9018;10722;10740;10987;11372;10904;7149;6840;9727;1586;1986;845;6895;9001;7089;11386;8787;5490;7751;10596;7690;9865;7293;11812;5127;9414;10205;5201;3636;5393;547;534;260
1:46:00;29.6;3271;3020;2667;5544;4528;4783;8222;8017;7434;10241;10257;11429;9019;12508;13126;13093;13032;13969;10000;10814;5798;4901;4522;4665;2630;5073;3140;4224;4534;6339;5427;5935;5876;6432;6016;6414;5226;6637;5660;5701;5134;5327;6727;7839;5319;7533;8113;8793;6904;10595;7742;9522;10937;11249;10000;12075;9652;7098;8546;8926;1114;642;736;6009;4877;8109;6315;6380;7344;8900;7961;10279;9462;11153;11102;11487;11896;11281;7585;7143;10227;1677;2081;892;7147;9420;7431;11809;9118;5676;8042;10988;7999;10227;7670;12215;5313;9766;10735;5379;3795;5618;575;554;271
1:49:00;29.6;3420;3177;2784;5847;4722;4986;8701;8407;7756;10750;10721;11957;9448;13006;13677;13846;13688;14564;10415;11256;6049;5144;4707;4979;2874;5409;3335;4452;4810;6584;5736;6304;6196;6814;6324;6732;5509;6988;6032;5963;5405;5638;7093;8179;5613;7853;8468;9232;7196;11111;8141;10004;11382;11842;10433;12652;10036;7427;8981;9394;1176;674;786;6334;5116;8476;6591;6654;7667;9310;8188;10830;9810;11616;11717;12028;12500;11791;7936;7448;10791;1775;2191;941;7509;9872;7602;12358;9508;5901;8392;11490;8319;10605;8002;12777;5501;10196;11174;5667;4065;5879;611;583;275
1:52:00;29.6;3592;3325;2883;6105;4985;5301;9080;8812;8190;11167;11243;12392;9817;13431;14184;14250;14317;15084;10779;11804;6231;5363;4901;5227;3062;5704;3510;4652;5114;6901;6001;6606;6554;7169;6590;7095;5804;7278;6342;6257;5673;5884;7419;8525;5863;8144;8838;9572;7578;11564;8528;10298;11897;12360;10971;13247;10447;7810;9389;9856;1231;695;813;6604;5354;8817;6971;6968;8104;9603;8555;11261;10359;12071;12252;12596;13068;12382;8269;7844;11245;1859;2305;1005;7860;10293;7975;12920;9845;6144;8712;11913;8604;11061;8291;13221;5716;10581;11654;5939;4242;6199;647;616;296
1:55:00;29.6;3702;3433;3013;6345;5249;5541;9388;9159;8574;11556;11680;12757;10327;13914;14760;14915;14939;15843;11267;12228;6510;5557;5213;5544;3345;5991;3718;4876;5388;7269;6332;6945;6863;7460;6935;7443;6020;7684;6587;6640;5945;6146;7763;8880;6130;8516;9208;9994;7875;11971;8904;10734;12488;12765;11275;13705;10951;8154;9824;10268;1289;722;862;6976;5593;9120;7269;7205;8387;10069;8910;11793;10776;12668;12880;13126;13508;12854;8655;8251;11740;1972;2426;1051;8175;10621;8304;13259;10351;6305;9005;12278;8904;11411;8653;13758;5959;10832;12203;6155;4439;6424;673;642;290
1:58:00;29.7;3844;3517;3121;6544;5428;5785;9788;9523;8949;12035;12188;13390;10815;14347;15329;15510;15595;16360;11676;12709;6718;5814;5394;5838;3535;6259;3845;5124;5630;7538;6667;7271;7161;7791;7250;7734;6302;7950;6874;6875;6259;6497;8093;9217;6388;8755;9541;10399;8201;12425;9255;11195;12922;13255;11849;14254;11339;8461;10177;10559;1346;769;892;7203;5815;9453;7538;7444;8737;10377;9256;12279;11213;12954;13341;13629;14016;13404;8894;8530;12193;2079;2540;1101;8487;10979;8579;13808;10733;6538;9319;12785;9215;11855;8923;14206;6104;11304;12692;6407;4614;6669;696;669;306
2:01:00;29.7;4015;3683;3244;6844;5661;5992;10133;9901;9197;12517;12536;13666;11170;14815;15842;15942;16079;17023;12078;13173;6940;6109;5588;6106;3748;6609;4048;5307;5842;7824;6924;7686;7440;8083;7647;8090;6623;8297;7164;7275;6536;6751;8348;9545;6627;9134;9878;10807;8469;12833;9649;11565;13375;13796;12275;14930;11750;8787;10630;10987;1404;787;935;7553;6022;9811;7798;7686;9114;10745;9565;12756;11569;13501;13918;14108;14630;13812;9328;8896;12636;2180;2659;1142;8748;11284;8841;14117;11207;6731;9618;13143;9524;12322;9215;14740;6274;11595;13027;6692;4770;6934;730;704;304
2:04:00;29.7;4139;3794;3332;7061;5848;6210;10482;10284;9625;13004;13108;14095;11564;15343;16208;16539;16711;17614;12433;13671;7162;6305;5816;6437;3990;6839;4250;5516;6095;8090;7294;7918;7681;8435;7911;8376;6919;8587;7394;7569;6872;6989;8608;9828;6935;9458;10324;11233;8801;13232;9892;11900;13848;14196;12560;15364;12159;9200;11065;11342;1434;840;956;7791;6190;10204;8069;7987;9402;11055;9808;13196;11909;13852;14402;14676;15112;14295;9629;9364;13018;2290;2771;1205;9117;11727;9104;14626;11451;6980;9844;13472;9780;12552;9483;15154;6457;12023;13534;6937;4974;7135;761;735;317
2:07:00;29.7;4316;3909;3437;7298;6131;6513;10884;10524;9994;13350;13527;14579;11866;15866;16809;17172;17295;18124;12917;14098;7361;6488;6030;6778;4196;7127;4421;5804;6334;8483;7558;8270;7945;8747;8172;8685;7108;8990;7666;7924;7114;7268;8941;10171;7085;9611;10521;11485;9020;13685;10314;12238;14128;14668;12984;15796;12515;9453;11382;11694;1502;851;1018;8113;6468;10485;8376;8222;9736;11368;10227;13661;12314;14295;14747;15223;15549;14860;10045;9727;13547;2401;2878;1252;9351;12098;9446;14959;11786;7064;10147;13854;10021;12953;9741;15637;6591;12394;14085;7117;5163;7458;786;763;324
2:10:00;29.7;4452;4016;3522;7569;6273;6733;11269;10851;10351;13795;14046;15040;12365;16155;17439;17803;17918;18824;13239;14559;7626;6752;6196;7053;4440;7409;4633;5928;6636;8699;7894;8558;8201;9096;8459;9077;7358;9254;7928;8187;7448;7560;9248;10502;7418;9897;10810;11855;9311;14046;10546;12555;14564;15139;13454;16492;12912;9850;11796;12057;1574;904;1047;8282;6608;10785;8653;8493;10126;11718;10459;13979;12684;14638;15219;15641;16021;15247;10278;10096;13848;2514;3011;1305;9704;12354;9707;15411;12205;7218;10359;14287;10301;13287;10049;15965;6776;12815;14462;7358;5327;7603;828;804;337
2:13:00;29.7;4580;4152;3631;7722;6490;7008;11558;11198;10729;14212;14309;15320;12742;16702;17863;18269;18493;19270;13686;14922;7778;6965;6384;7326;4630;7710;4801;6140;6829;9013;8222;8887;8568;9318;8818;9344;7679;9570;8189;8480;7666;7793;9505;10800;7632;10150;11188;12212;9512;14448;10965;12922;14984;15650;13686;16794;13334;10217;12186;12343;1616;905;1085;8572;6831;11051;8876;8693;10337;12005;10791;14418;13125;15057;15952;16232;16523;15734;10677;10463;14388;2604;3147;1363;9974;12674;10013;15894;12503;7477;10717;14738;10623;13747;10361;16434;6971;13205;14752;7665;5512;7872;856;835;345
2:16:00;29.7;4726;4286;3734;8032;6745;7255;12009;11522;10999;14709;14875;15934;13187;17177;18435;18876;18971;19890;14088;15498;7953;7202;6609;7665;4853;7990;5002;6346;7103;9303;8457;9219;8788;9572;9150;9653;7882;9821;8518;8757;7932;8016;9813;11149;7838;10480;11476;12600;9830;14909;11237;13300;15470;15962;14227;17233;13575;10624;12598;12693;1682;957;1121;8796;6965;11367;9159;8881;10736;12217;11094;14805;13308;15358;16359;16614;17020;16067;10916;10775;14748;2710;3252;1414;10324;13095;10176;16185;12870;7576;10963;15065;10850;14109;10626;16777;7140;13613;15266;7885;5758;8184;889;853;339
2:19:00;29.8;4846;4353;3801;8219;6953;7459;12207;11817;11319;15047;15307;16223;13530;17551;18869;19527;19549;20475;14394;15938;8131;7372;6813;8009;5071;8137;5219;6562;7330;9600;8814;9444;9099;9946;9438;9913;8181;10186;8695;9083;8189;8309;10058;11487;8233;10893;11952;12931;10100;15242;11643;13659;15867;16459;14602;17883;14004;11071;12963;13239;1739;1010;1178;9152;7252;11701;9467;9185;11109;12589;11315;15293;13676;15833;16683;17118;17385;16603;11247;11174;15278;2844;3372;1471;10606;13462;10383;16558;13178;7701;11083;15282;10948;14353;10868;17215;7297;13920;15587;8026;5904;8388;905;886;352
2:22:00;29.8;4954;4485;3891;8356;7164;7738;12608;12159;11717;15599;15758;16628;13854;18117;19281;19961;20065;21014;14752;16307;8360;7637;6929;8261;5282;8483;5365;6682;7591;9869;9062;9741;9400;10255;9729;10303;8358;10384;8865;9310;8373;8450;10280;11791;8452;11116;12182;13263;10438;15700;11870;13868;16357;16985;14930;18375;14366;11190;13401;13504;1810;1017;1223;9343;7371;11976;9767;9352;11387;12819;11589;15775;14205;16357;17289;17601;17956;16932;11702;11542;15646;2943;3504;1521;10891;13670;10641;17058;13440;7909;11392;15697;11317;14710;11184;17708;7492;14355;16117;8380;6060;8601;928;925;368
2:25:00;29.8;5126;4578;3950;8575;7370;7952;13001;12432;11894;15910;15976;17112;14295;18602;19730;20593;20449;21442;15102;16638;8504;7768;7166;8569;5461;8738;5522;6922;7749;10174;9364;9982;9654;10540;10081;10607;8599;10662;9163;9568;8573;8667;10559;12092;8661;11420;12498;13739;10585;15988;12170;14221;16619;17196;15317;18806;14660;11690;13768;13784;1871;1053;1252;9583;7490;12371;9965;9581;11780;13211;11869;15984;14491;16826;17657;17956;18482;17340;11924;11944;16104;3025;3621;1594;11199;14031;10956;17367;13892;8028;11707;16006;11511;15213;11440;17982;7613;14543;16489;8510;6204;8876;984;971;367
2:28:00;29.8;5233;4668;4024;8803;7592;8121;13222;12763;12288;16205;16325;17405;14795;18907;20245;21014;21094;21973;15445;17092;8721;7916;7295;8851;5726;9032;5703;7148;7920;10394;9633;10256;9802;10740;10303;10878;8864;11004;9395;9874;8850;8995;10902;12396;8928;11683;12714;13936;10772;16330;12424;14515;16978;17535;15663;19272;15114;12038;14124;14207;1910;1102;1299;9758;7671;12508;10254;9804;12021;13473;12066;16403;14819;17115;18042;18356;18760;17706;12154;12345;16539;3186;3774;1652;11481;14426;11142;17832;14248;8208;11918;16417;11725;15496;11747;18384;7769;14995;16766;8837;6435;9108;998;982;383
2:31:00;29.8;5375;4772;4173;9083;7764;8400;13573;13204;12569;16636;16721;18009;14984;19301;20793;21478;21389;22509;15754;17462;8936;8137;7475;9107;5893;9314;5807;7265;8212;10652;9941;10483;10125;11001;10591;11133;8998;11244;9626;10128;9097;9143;11152;12671;9195;11982;13233;14409;11074;16756;12696;14904;17513;18052;15994;19788;15386;12375;14540;14398;1977;1152;1327;9989;7829;12868;10458;10013;12317;13718;12184;16712;15071;17651;18518;18809;19267;18100;12514;12782;16913;3279;3867;1703;11629;14697;11411;18154;14465;8311;12118;16829;11943;15731;12041;18593;7905;15243;17317;8934;6632;9374;1042;1021;396
2:34:00;29.8;5463;4860;4163;9231;7903;8617;13805;13431;12817;16932;17032;18208;15209;19630;20926;21881;22107;22749;16141;17813;9006;8316;7657;9334;6146;9566;6025;7408;8411;10899;10143;10773;10460;11335;10870;11332;9301;11487;9853;10345;9365;9293;11377;12938;9207;12188;13288;14614;11317;17134;13037;14949;17759;18373;16383;20149;15783;12777;14969;14909;2033;1191;1399;10166;8006;13053;10792;10259;12772;14025;12473;17135;15372;17941;18762;19261;19548;18531;12859;13122;17403;3404;4004;1780;11849;14978;11637;18515;15009;8449;12329;17113;12138;15967;12241;18992;8109;15586;17425;9165;6811;9544;1067;1057;400
2:37:00;29.8;5596;4961;4236;9449;8130;8755;14175;13726;13063;17269;17554;18620;15569;20062;21504;22330;22434;23197;16433;18144;9170;8421;7828;9716;6272;9788;6174;7576;8579;11127;10430;11013;10656;11565;11148;11742;9496;11758;10154;10720;9562;9576;11641;13335;9456;12482;13705;14798;11580;17437;13262;15392;18094;18849;16577;20624;15977;13038;15124;15052;2111;1205;1443;10443;8174;13366;11043;10471;12902;14233;12726;17551;15631;18104;19298;19771;20013;18805;13057;13506;17599;3520;4148;1829;12235;15372;11880;18851;15254;8564;12607;17459;12340;16324;12410;19396;8207;15998;17816;9509;7022;9752;1109;1107;413
2:40:00;29.8;5709;5061;4351;9584;8356;8983;14489;14091;13458;17597;17916;19000;15930;20451;21879;22942;22954;23755;16792;18536;9413;8711;8091;9885;6507;10000;6340;7738;8825;11417;10681;11226;10802;11792;11449;11922;9631;11927;10272;10769;9744;9713;11743;13431;9698;12606;13887;15119;11735;17749;13577;15645;18421;19241;16910;20986;16295;13393;15598;15293;2151;1261;1490;10577;8302;13488;11218;10592;13218;14542;13043;17923;16020;18595;19697;20214;20589;19255;13407;13709;18162;3644;4259;1890;12568;15619;12167;19255;15525;8698;12901;17797;12654;16747;12602;19860;8367;16202;18401;9746;7163;10061;1152;1139;419
2:43:00;29.9;5852;5108;4415;9790;8495;9204;14751;14191;13614;18062;18291;19444;16230;20900;22151;23346;23359;24137;17012;18947;9491;8799;8188;10100;6698;10255;6438;7968;8976;11633;10887;11443;11145;12061;11627;12199;9846;12247;10492;11157;9894;9970;12056;13783;9988;12972;14316;15668;12056;18204;13856;15933;18795;19497;17145;21247;16678;13657;15940;15672;2222;1307;1538;10934;8533;13850;11456;10783;13424;14827;13241;18156;16293;18937;19968;20498;20650;19622;13641;14051;18411;3795;4389;1967;12828;16010;12213;19529;15860;8866;12974;18039;12850;16866;12818;20494;8492;16418;18678;9927;7399;10262;1159;1182;424
2:46:00;29.9;5939;5184;4490;10012;8666;9473;15000;14622;13990;18397;18504;19777;16358;21117;22701;23670;23849;24670;17370;19208;9731;8975;8333;10372;6802;10487;6622;8116;9186;11868;11196;11727;11356;12320;11875;12467;10006;12483;10698;11346;10162;10169;12289;14005;10180;13179;14444;15884;12178;18380;14115;16330;19098;19947;17539;21898;16848;14062;16310;16060;2311;1358;1594;11055;8662;14058;11612;10979;13754;15037;13455;18451;16623;19231;20366;21064;21072;19959;13988;14483;18890;3933;4557;2038;13170;16226;12486;20038;16107;9016;13291;18402;13067;17230;13176;20735;8604;16758;18885;10108;7582;10438;1222;1214;436
2:49:00;29.9;6086;5242;4521;10241;8852;9740;15347;14936;14328;18704;18917;20061;16828;21697;23128;24210;24292;25154;17752;19614;9812;9169;8527;10638;6990;10671;6747;8301;9454;12107;11353;11929;11589;12649;12153;12721;10315;12768;11045;11587;10352;10300;12560;14345;10369;13561;14795;16185;12480;18774;14415;16498;19459;20320;17772;22259;17082;14439;16541;16218;2359;1381;1614;11295;8774;14387;11920;11274;14112;15336;13571;18865;16882;19705;20731;21254;21464;20340;14247;14907;19152;4059;4690;2122;13367;16555;12695;20278;16326;9062;13588;18607;13311;17538;13447;21026;8789;17044;19058;10308;7742;10616;1275;1265;443
2:52:00;29.9;6222;5437;4586;10371;9098;9873;15601;15193;14582;19163;19274;20500;17199;22096;23589;24790;24673;25750;18063;20038;9977;9318;8656;10948;7197;10908;6904;8345;9649;12435;11597;12181;11821;12799;12382;12890;10437;12983;11122;11819;10615;10466;12843;14691;10484;13574;15136;16328;12534;18971;14663;16621;19873;20732;18173;22609;17475;14658;16840;16607;2409;1442;1693;11458;8961;14450;12129;11422;14319;15592;13873;19136;16968;19876;21061;21688;21674;20631;14437;15119;19718;4183;4814;2180;13527;17176;12957;20498;16620;9204;13618;18866;13462;17628;13545;21333;8847;17443;19566;10517;7931;10915;1294;1304;450
2:55:00;29.9;6285;5440;4598;10553;9176;10119;15781;15489;14820;19584;19355;20651;17451;22402;23821;25091;24919;25968;18233;20121;10183;9478;8772;11145;7285;11224;7021;8575;9711;12657;11885;12422;11909;13088;12615;13173;10598;13251;11403;11987;10710;10669;12888;14768;10872;13968;15451;16771;12843;19353;14833;16976;19964;21106;18483;23074;17683;15061;17214;16865;2523;1483;1756;11604;9046;14691;12404;11506;14446;15671;14107;19496;17235;20226;21392;22007;22234;20891;14712;15572;19987;4335;4910;2249;14000;17038;12909;20951;16845;9211;13785;19070;13849;18013;13715;21664;8968;17683;19841;10686;8060;11108;1330;1350;470
2:58:00;29.9;6409;5561;4721;10802;9398;10240;16081;15848;15136;19783;19750;21082;17711;23017;24341;25604;25492;26238;18452;20728;10237;9659;8972;11221;7514;11409;7151;8782;10007;12815;11996;12642;12225;13302;12831;13328;10728;13429;11603;12286;10887;10800;13199;15008;10959;14188;15714;16977;13066;19688;15021;17180;20349;21304;18771;23407;17995;15441;17667;17043;2573;1519;1804;11813;9223;15018;12516;11775;14922;16045;14321;19834;17654;20547;21692;22393;22630;21217;15107;15955;20520;4456;5099;2316;14161;17648;13260;21129;17336;9481;14004;19617;13807;18315;14069;22032;9115;17760;20097;10875;8281;11508;1387;1397;476
3:01:00;29.9;6501;5548;4758;10928;9517;10321;16427;16023;15342;20274;20184;21405;17955;23216;24616;25740;25720;26632;18668;21064;10377;9787;9129;11502;7693;11659;7319;8880;10183;13036;12258;12841;12524;13605;12937;13597;10943;13660;11609;12367;11059;11003;13361;15343;11224;14488;15982;17323;13285;20140;15339;17453;20722;21511;19006;23838;18263;15765;17854;17403;2633;1564;1864;12015;9292;15258;12849;12055;15190;16304;14507;20056;17844;20984;21971;22625;22968;21516;15362;16411;20555;4592;5280;2425;14438;17955;13504;21469;17542;9600;14156;19988;14194;18611;14170;22446;9284;18086;20489;11150;8526;11587;1422;1416;488
3:04:00;29.9;6617;5671;4845;11088;9588;10443;16643;16350;15541;20569;20401;21639;18205;23610;25081;26341;26332;27148;19072;21241;10472;9979;9218;11673;7782;11806;7392;9042;10406;13254;12447;12978;12639;13613;13217;13753;11076;13899;11832;12620;11164;11158;13593;15480;11336;14533;16231;17478;13401;20156;15517;17578;20916;21798;19253;23955;18491;15854;18139;17554;2693;1620;1910;12229;9438;15359;12912;12161;15389;16449;14487;20389;18088;21451;22277;22781;23347;21899;15565;16633;20881;4735;5418;2512;14526;18250;13565;21887;17845;9652;14272;20087;14392;18837;14290;22686;9306;18268;20647;11320;8671;11694;1459;1475;501
3:07:00;29.9;6717;5784;4926;11153;9710;10570;17047;16732;15720;20851;20768;22110;18462;23948;25332;26541;26540;27605;19334;21646;10631;10095;9352;11883;8001;12145;7581;9146;10494;13487;12601;13172;12745;14041;13447;14120;11176;14071;12022;12714;11290;11352;13737;15806;11512;15021;16563;17842;13538;20637;15849;17904;21197;22433;19419;24477;18715;16267;18479;17857;2776;1676;1976;12411;9591;15592;13144;12333;15682;16758;14911;20526;18324;21536;22692;23465;23784;22037;15827;16844;21187;4872;5493;2593;14886;18319;13862;22060;18052;9847;14572;20495;14546;19105;14497;22999;9476;18471;20895;11503;8879;11959;1500;1534;517
3:10:00;29.9;6815;5830;4978;11322;9821;10626;17131;17081;16161;21205;21042;22494;18836;24389;25716;26872;26780;27728;19645;21992;10884;10249;9489;12160;8133;12368;7637;9234;10801;13728;12853;13355;13042;14210;13695;14290;11444;14278;12195;13019;11558;11483;13978;16052;11728;15136;16750;18067;13749;20741;15997;18131;21546;22483;19802;24716;18882;16488;18777;18132;2875;1749;2042;12652;9670;15606;13275;12562;15795;16879;15074;20958;18560;21898;22898;23667;24026;22568;16101;17266;21547;5014;5646;2653;15072;18593;13921;22320;18290;9882;14740;20542;14897;19530;14703;23138;9599;18707;21360;11776;9002;12106;1564;1569;521
3:13:00;29.9;6930;5910;4998;11427;9891;10742;17405;17186;16130;21593;21187;22742;18887;24561;26064;27051;27259;28078;19826;22153;10961;10275;9669;12367;8282;12531;7802;9397;10895;14041;13010;13470;13343;14423;13836;14528;11627;14529;12467;13233;11657;11674;14120;16328;11879;15339;17167;18401;13984;21161;16125;18449;21811;22864;20035;25096;19180;16972;19103;18357;2935;1789;2106;12783;9785;15974;13466;12725;16259;17257;15263;21341;18897;22257;23262;23898;24551;22807;16288;17496;21801;5171;5790;2786;15207;19075;14282;22700;18501;10058;14955;20856;14999;19667;14908;23642;9679;18936;21606;11898;9254;12348;1585;1613;548
3:16:00;29.9;7001;5937;5054;11452;9959;10750;17665;17413;16425;21860;21625;23017;19412;25122;26374;27579;27406;28559;20073;22563;11157;10532;9796;12537;8376;12711;7781;9512;11098;14216;13240;13809;13298;14529;14003;14743;11853;14770;12506;13343;11874;11836;14399;16413;12085;15669;17449;18651;14236;21334;16532;18546;21970;22976;20235;25368;19387;17200;19366;18585;2997;1827;2166;12761;9917;15904;13622;12840;16429;17390;15401;21550;18978;22512;23546;24147;24653;23099;16404;17774;22204;5302;5942;2828;15472;19083;14288;22847;18840;10199;15217;21007;15123;19996;15124;23714;9782;19037;21942;11992;9314;12571;1639;1667;556
3:19:00;29.9;7098;6016;5160;11561;10043;10876;17989;17702;16674;22336;22009;23433;19623;25435;26804;27999;27979;28886;20468;22854;11272;10607;9888;12590;8541;12925;8014;9674;11285;14339;13368;13911;13510;14745;14249;14928;11933;14948;12691;13572;12008;11874;14576;16505;12435;15848;17647;18963;14379;21856;16463;18789;22607;23400;20488;25822;19571;17412;19515;18728;3098;1883;2264;13126;10063;16169;13966;13115;16632;17798;15608;21722;19227;22750;23857;24631;24906;23240;16725;18183;22600;5485;6106;2943;15690;19500;14492;23011;19080;10283;15396;21294;15451;20147;15435;24136;9976;19448;22283;12277;9539;12740;1692;1725;569
3:22:00;29.9;7249;6124;5227;11606;10111;10885;18417;18063;16745;22379;22264;23643;19755;25859;27262;28366;28335;29009;20581;23184;11371;10831;10003;12823;8701;13114;8137;9773;11503;14534;13660;14090;13723;15027;14523;15186;12144;15173;12951;13689;12181;12053;14791;16670;12482;15877;17956;19145;14509;21906;16741;18946;22628;23569;20554;26079;19831;17697;19886;18992;3179;1956;2338;12977;10123;15869;14101;13306;16750;17818;15665;22260;19501;22914;24165;24912;25307;23699;16878;18428;22747;5629;6274;3020;15877;19689;14683;23519;19433;10449;15649;21465;15707;20407;15464;24248;10000;19486;22399;12501;9662;12957;1729;1768;590
3:25:00;29.9;7321;6130;5176;11673;10095;10882;18343;18226;16803;22678;22287;23937;20068;26113;27280;28609;28636;29333;20799;23371;11528;10874;10039;13076;8759;13263;8233;9861;11549;14794;13793;14266;13977;15197;14568;15427;12302;15217;13150;13912;12294;12231;15030;16868;12746;16187;18214;19353;14611;22208;16995;19102;23060;23961;21028;26424;19949;17899;19998;19254;3228;2023;2387;13224;10209;16147;14292;13419;16944;17976;15873;22469;19820;23203;24528;25304;25588;23758;17137;18773;23131;5733;6389;3116;16181;19951;14819;23728;19669;10525;15675;21856;15884;20897;15662;24664;10130;19696;22613;12702;9749;13046;1797;1828;616
3:28:00;30.0;7389;6221;5287;11685;10204;10858;18686;18475;16808;22932;22673;24239;20234;26349;27593;28918;28803;29734;20932;23641;11628;10997;10175;13197;8913;13573;8261;10033;11738;14998;13984;14535;14010;15356;14890;15512;12350;15382;13196;14098;12423;12278;15084;16873;12886;16355;18243;19535;14904;22657;17404;19419;23030;24345;21229;26296;20233;18157;20234;19494;3296;2068;2458;13156;10346;16001;14498;13585;17125;18261;16061;22693;19932;23455;24866;25568;25900;24068;17342;19068;23412;5942;6639;3228;16422;20079;15029;24038;20033;10667;16019;22044;16015;20888;15902;24795;10231;19943;22764;12773;10023;13207;1817;1882;633
3:31:00;30.0;7451;6314;5353;11819;10267;11010;18978;18878;16964;23508;23039;24531;20491;26663;27895;29045;28900;30039;21260;23870;11723;11142;10241;13474;9043;13633;8425;10127;11924;15182;14101;14689;14234;15578;14943;15776;12520;15613;13376;14283;12578;12517;15384;17035;13104;16515;18622;19988;15118;22889;17397;19570;23412;24536;21606;26827;20474;18582;20638;19764;3396;2114;2546;13447;10455;16162;14619;13705;17292;18452;16323;22892;20070;23650;25115;25645;26354;24295;17627;19322;23701;6071;6672;3325;16652;20075;15182;24395;20124;10687;16179;22477;16211;21140;16026;25050;10433;20134;22951;12903;10157;13498;1874;1919;633
3:34:00;30.0;7537;6347;5374;11830;10329;10973;19106;18883;16925;23610;23066;24697;20626;26855;28080;29292;29132;29938;21277;24019;11871;11169;10426;13602;9217;13878;8462;10287;12114;15313;14287;14911;14402;15742;14947;16027;12664;15858;13465;14378;12718;12651;15523;17194;13241;16779;18790;20127;15253;23034;17656;19604;23690;24716;21591;27305;20655;18736;20771;19836;3487;2193;2618;13429;10546;16150;14998;14028;17580;18646;16368;23275;20343;24004;25257;25911;26411;24579;17794;19758;23859;6292;6901;3459;16648;20615;15462;24569;20305;10810;16286;22717;16437;21322;16194;25216;10479;20300;23428;13124;10378;13657;1959;1958;648
3:37:00;30.0;7616;6412;5434;11764;10372;10936;19422;19331;17124;23962;23334;24957;21024;27258;28764;29706;29649;30589;21747;24241;11927;11338;10560;13771;9288;13997;8558;10323;12246;15496;14470;15066;14575;16052;15522;16134;12795;16087;13703;14524;12948;12638;15605;17130;13261;16937;18769;20258;15416;23268;17832;19991;23685;24993;21766;27438;20767;19041;20900;20178;3566;2254;2683;13380;10700;16249;14954;13978;17586;18913;16614;23538;20545;23991;25549;26252;26656;24799;17989;19808;24046;6419;7034;3528;17080;20622;15498;24655;20621;10925;16504;22792;16504;21779;16309;25484;10534;20482;23474;13335;10377;13795;1991;2047;675
3:40:00;30.0;7680;6452;5466;11923;10451;11072;19584;19544;16998;24042;23739;25279;21139;27581;28687;29914;29787;30876;21844;24679;12122;11462;10620;13997;9470;14154;8723;10482;12388;15668;14715;15103;14742;16156;15567;16273;12923;16229;13750;14722;13050;12915;15972;17343;13491;17082;18949;20470;15555;23368;18150;20053;24080;25082;22103;27609;21113;19204;21211;20414;3616;2308;2787;13430;10802;16247;15263;14284;17840;19052;16798;23535;20869;24434;25715;26503;26897;24954;18180;20262;24520;6584;7173;3622;17042;20824;15611;24997;20919;11065;16727;23052;16816;21804;16473;25723;10706;20750;23747;13391;10747;14002;2069;2110;697
3:43:00;30.0;7729;6524;5480;11850;10379;10957;19580;19648;17238;24626;23982;25656;21386;27746;29250;30157;30173;31058;22124;24813;12237;11592;10778;14270;9569;14299;8760;10603;12545;15858;14798;15404;14990;16276;15643;16385;12978;16388;13888;14830;13112;12993;16112;17168;13805;17398;19257;20719;15765;23678;18174;20457;24450;25427;22197;27715;21235;19483;21524;20460;3722;2387;2884;13599;10873;16500;15344;14466;18095;19115;16928;23853;20902;24469;26195;26682;27118;25135;18261;20491;24660;6722;7358;3750;17297;20874;15749;25330;21095;11185;16929;23438;17087;21967;16705;25881;10827;20870;23847;13642;10829;14092;2123;2184;715
3:46:00;30.0;7783;6563;5572;11992;10462;11127;20020;19951;17242;24635;23973;25872;21405;28108;29449;30610;30320;31067;22222;24933;12270;11733;10856;14380;9635;14568;8797;10716;12650;16040;14964;15572;14999;16535;15781;16634;13246;16463;14085;14978;13231;13138;16041;17275;13935;17456;19400;20902;15888;23967;18418;20795;24547;25569;22328;28119;21409;19687;21717;20711;3780;2437;2948;13718;11006;16327;15432;14430;18061;19294;17145;24115;21181;24608;26270;27090;27300;25256;18602;20673;24874;6898;7496;3834;17511;20966;16000;25566;21299;11265;16878;23586;16976;22187;16877;26022;10816;21005;24215;13817;10909;14303;2185;2237;743
3:49:00;30.0;7820;6600;5601;12019;10550;11175;20116;20188;17348;25096;24390;26142;21953;28520;29916;30933;30781;31521;22521;25417;12518;11811;10978;14547;9780;14735;8887;10779;12796;16145;15190;15731;15164;16683;16027;16877;13441;16737;14304;15099;13431;13315;16183;17390;14043;17838;19403;21050;16014;24141;18599;20773;24952;25692;22528;28298;21555;19892;21909;20847;3841;2529;3048;13841;11119;16407;15641;14664;18255;19774;17480;24388;21218;25015;26374;27239;27527;25425;18678;21067;24923;7041;7580;3933;17514;21002;16111;25631;21498;11351;17085;23680;17232;22518;17054;26398;10897;21134;24455;13861;11151;14398;2216;2284;762
3:52:00;30.0;7864;6622;5614;11941;10536;11113;20107;20225;17261;25115;24433;26184;21924;28685;29650;30814;30773;31396;22488;25510;12437;11839;10993;14739;9902;14935;9026;10886;12958;16376;15208;15789;15322;16802;16169;17032;13431;16862;14377;15273;13502;13432;16264;17430;14344;17923;19372;21252;16217;24109;18874;20746;25113;26111;22624;28444;21611;20178;22031;21072;3987;2599;3089;13686;11240;16311;16076;14977;18370;19728;17372;24469;21364;25243;26692;27239;27754;25868;18885;21174;25121;7254;7804;4104;17632;21011;16316;25773;22024;11497;17308;24136;17499;22698;17282;26577;11157;21096;24461;14067;11218;14716;2320;2346;797
3:55:00;30.0;7893;6751;5719;12021;10519;11250;20364;20328;17344;25713;24692;26597;22239;28805;30252;31453;30883;32005;22760;25832;12637;12082;11070;14928;10026;15095;9129;11026;13062;16436;15465;15974;15487;17030;16331;17208;13627;17069;14401;15428;13694;13637;16365;17525;14124;18200;19449;21220;16279;24317;18836;21073;25221;26131;22891;28680;22050;20179;22287;21189;4035;2664;3181;13725;11238;16381;16193;14989;18409;19969;17688;24702;21659;25375;26884;27595;28057;26080;18984;21362;25461;7376;7964;4189;17609;21371;16381;26212;22037;11492;17433;24119;17464;22901;17291;26675;11056;21613;24902;14181;11363;14660;2342;2408;815
3:58:00;30.0;7948;6806;5748;12048;10648;11184;20365;20418;17356;25913;25015;26723;22131;28970;30424;31293;31335;31972;23163;25994;12762;12205;11245;15143;10111;15254;9154;11047;13247;16703;15703;16177;15693;17283;16520;17416;13816;17146;14579;15548;13846;13639;16515;17530;14412;18223;19382;21147;16447;24733;19175;21096;25361;26322;23213;28889;22030;20559;22449;21489;4149;2728;3296;13712;11367;16360;16386;15318;18409;20131;17404;24970;21436;25519;27024;27529;28179;26198;19139;21651;25427;7564;8112;4354;17587;21167;16469;26061;22336;11768;17540;24315;17732;23005;17411;26763;11307;21685;24938;14360;11604;14855;2422;2477;837
4:01:00;30.0;8034;6836;5789;12161;10729;11380;20514;20570;17385;26098;24967;26902;22620;29408;30581;31720;31499;32179;23134;26371;12820;12252;11343;15309;10290;15350;9313;11133;13382;16704;15772;16394;15739;17368;16632;17500;13846;17378;14586;15683;13833;13844;16458;17567;14548;18447;19677;21435;16606;24750;19233;21283;25551;26290;23388;29066;22201;20814;22761;21633;4200;2786;3401;13744;11452;16564;16339;15226;18735;20166;18067;25146;22132;25689;27658;28093;28639;26520;19523;21972;25907;7800;8211;4397;18033;21254;16578;26600;22287;11663;17716;24318;17718;23314;17505;27028;11348;21893;25177;14513;11779;14944;2450;2539;865
4:04:00;30.0;8009;6862;5782;12102;10706;11274;20609;20568;17439;26196;25295;27336;22774;29643;31007;31963;31661;32605;23176;26412;13041;12340;11531;15388;10281;15605;9334;11307;13476;17047;15843;16378;15922;17578;16767;17756;13999;17474;14850;15927;14014;13915;16559;17497;14705;18583;19768;21424;16722;24906;19376;21226;25759;26545;23385;29231;22380;21033;23057;21760;4311;2889;3495;13826;11455;16465;16502;15453;18580;20550;17948;25247;22043;25814;27555;27870;28759;26504;19471;22025;25902;7899;8324;4493;17928;21435;16741;26681;22630;11767;17928;24689;17944;23460;17630;27117;11356;21939;25253;14668;11931;15003;2546;2604;879
4:07:00;30.0;8054;6906;5809;12104;10732;11253;20711;20770;17412;26672;25178;27526;23073;29894;31135;31972;31969;32943;23497;26600;13006;12482;11482;15474;10353;15689;9444;11328;13625;17081;16119;16570;16077;17688;16967;17795;14093;17797;14930;16017;14063;14009;16571;17656;14577;18616;19536;21364;16793;25085;19543;21539;26016;26792;23561;29184;22569;21222;23120;21746;4388;2942;3597;13749;11678;16603;16818;15676;18571;20563;18018;25549;22032;26135;27531;28116;28969;26622;19531;22228;26197;8067;8458;4605;17893;21179;16981;26971;22802;11769;18054;24657;17984;23617;17834;27233;11543;22021;25610;14800;11966;15317;2594;2671;920
4:10:00;30.0;8120;6962;5963;12250;10812;11286;20718;20823;17543;26836;25348;27816;23120;30152;31424;32516;32028;33005;23795;26977;13185;12564;11628;15691;10490;15815;9548;11442;13711;17265;16238;16783;16135;17881;17172;18006;14199;17798;14970;16081;14323;14100;16759;17642;14967;19041;19899;21658;17072;25600;19780;21810;26261;27047;23626;29636;22690;21501;23358;22216;4464;3008;3666;13892;11766;16628;16855;15752;18655;20717;18242;25821;22292;26117;27829;28701;29086;26800;19925;22463;26226;8127;8587;4744;18044;21511;16945;27138;22991;11984;18078;25002;18250;23844;17895;27461;11523;22314;25461;14964;12107;15295;2659;2727;947
4:13:00;30.0;8117;6995;5890;12184;10754;11259;20693;20742;17479;27193;25581;27901;23128;30182;31479;32168;32234;33179;23889;27103;13224;12538;11703;15713;10667;16018;9551;11587;13819;17405;16243;16916;16378;17903;17298;18178;14325;17927;15200;16318;14270;14194;16714;17635;14738;18922;19815;21533;17065;25533;19856;21768;26260;27289;23753;29693;22800;21599;23581;22367;4518;3102;3793;13916;11748;16515;17054;15965;18744;21046;18394;25816;22517;26320;28112;28542;29310;27143;20090;22697;26760;8448;8823;4860;18000;21521;17291;27464;23074;11956;18322;25341;18443;23923;18074;27512;11628;22436;25660;15088;12302;15530;2749;2796;962
4:16:00;30.0;8086;7011;5948;12058;10820;11324;20858;20746;17486;27058;25407;28112;23432;30398;31739;32482;32499;33293;23971;27334;13329;12658;11727;15923;10659;16058;9698;11616;13956;17560;16495;16967;16458;18104;17359;18144;14453;17966;15256;16424;14508;14292;16828;17629;14911;19387;19879;21705;17321;25742;20041;22079;26647;27354;24244;30157;23023;21912;23729;22430;4641;3150;3858;14014;11890;16564;17198;16037;18882;21187;18597;25971;22634;26576;28004;28780;29731;27113;20145;22827;26814;8572;9024;5015;18056;21332;17293;27427;23415;12079;18442;25417;18422;24214;18285;27873;11716;22546;25746;15107;12400;15583;2808;2879;1004
4:19:00;30.0;8166;6999;5982;12177;10845;11389;20987;20976;17542;27481;25667;28344;23690;30723;31997;32757;32787;33951;24224;27443;13550;12824;11888;15988;10814;16324;9759;11763;14061;17752;16608;17327;16659;18293;17451;18457;14608;18422;15388;16636;14620;14454;16754;17622;14969;19464;20037;21768;17421;25712;20296;22092;26901;27482;24251;30076;23258;22106;23870;22627;4667;3215;3987;14034;11949;16657;17208;16170;18881;21264;18602;26037;22616;26782;28350;28969;29720;27204;20434;23071;26935;8743;9114;5095;18158;21477;17482;27424;23557;12188;18568;25369;18718;24142;18324;28146;11826;22640;25938;15328;12567;15803;2890;2939;1032
4:22:00;30.0;8152;7085;6066;12193;10880;11304;20931;20941;17454;27519;25485;28512;23510;30984;32227;33035;32961;33786;24078;27546;13566;12826;11931;16271;10909;16418;9845;11780;14100;17713;16747;17259;16700;18405;17689;18616;14644;18253;15511;16713;14778;14566;16837;17755;15131;19493;20032;21936;17592;25925;20313;22413;26885;27871;24427;30509;23346;22315;24176;22814;4806;3318;4079;13940;12212;16788;17410;16204;18879;21165;18599;26272;22955;26952;28300;29137;29876;27511;20391;23296;27195;8877;9250;5204;18269;21628;17452;27442;23604;12245;18619;25760;18604;24421;18508;28154;11817;22846;26243;15364;12583;15955;2936;3023;1052
4:25:00;30.0;8232;7057;6057;12227;10874;11329;21022;20840;17598;27615;25566;28409;23650;31224;32547;33182;33116;33750;24162;27627;13686;12915;11979;16383;10940;16630;9896;11817;14286;17959;16843;17648;16836;18533;17856;18847;14726;18436;15762;16908;14711;14668;16804;17698;14934;19685;20023;21806;17528;26355;20309;22470;26887;27695;24489;30517;23399;22246;24276;22778;4862;3387;4139;13967;12143;16694;17478;16374;19130;21549;18951;26649;22998;27003;28841;29319;30117;27632;20677;23426;27156;9093;9405;5328;18244;21387;17797;27654;23904;12336;18721;25579;18905;24447;18535;28096;11908;23066;26114;15474;12740;15977;3001;3075;1089
4:28:00;30.0;8292;7079;6109;12354;11028;11489;20994;21037;17523;27890;25835;28889;23752;31231;32721;33209;33285;34141;24720;27653;13736;12916;12075;16481;11016;16688;9940;11880;14246;18123;16884;17642;16967;18855;17895;18825;14872;18567;15700;16764;14775;14658;16874;17665;15098;19866;19891;21750;17825;26394;20739;22476;27291;28267;24728;30781;23580;22646;24122;22837;4938;3436;4244;14090;12232;16714;17597;16446;19057;21613;18906;26602;23101;27408;28844;29404;30041;27618;20839;23653;27406;9150;9560;5438;18187;21572;17874;27825;23834;12520;18982;26109;19020;24725;18790;28114;12029;22989;26433;15640;12878;16066;3077;3157;1126
4:31:00;30.0;8329;7137;6185;12313;10976;11572;21007;21107;17782;28284;25841;29175;23908;31463;33192;33728;33384;34379;24867;28163;13804;13123;12230;16739;11106;16896;10079;12004;14448;18183;17106;17610;17048;18802;18076;19054;15042;18687;15833;16981;14931;14815;16888;17764;15167;19975;20067;21855;17767;26606;20724;22768;27263;28144;24727;30836;23828;22856;24616;23229;5039;3508;4361;14014;12378;16746;17702;16474;19035;21927;19059;26684;23341;27336;28810;29678;30346;27991;20713;23908;27685;9363;9649;5512;18200;21758;17777;27930;24136;12324;19085;25909;19006;24804;18873;28446;12132;23355;26560;15793;13002;16395;3152;3207;1166
4:34:00;30.1;8279;7202;6185;12298;11062;11472;20824;21058;17671;28104;25873;29259;23880;31491;32781;33520;33640;34554;24984;28142;13907;13172;12322;16876;11256;17079;10053;12090;14609;18303;17280;17850;17310;18806;18306;19146;15072;18983;16008;17208;15051;14958;16899;17698;15101;20013;20003;21835;17927;26621;20781;22777;27557;28321;24972;31056;24051;22988;24717;23215;5141;3614;4442;14107;12386;16674;17903;16740;18972;21891;19283;26817;23463;27436;28945;29426;30442;28019;20956;24054;27608;9609;9818;5679;18115;21634;18107;27702;24204;12643;19151;26292;19255;24844;19042;28686;12288;23178;26729;16019;13138;16412;3240;3301;1210
4:37:00;30.1;8394;7224;6350;12450;11143;11583;21281;21218;17829;28766;25842;29912;24076;31803;33304;33735;33838;34681;25170;28549;14023;13299;12298;16979;11268;17141;10178;12167;14637;18501;17270;17837;17384;19152;18405;19187;15303;18987;16029;17257;15177;14988;16935;17792;15166;20270;20030;21908;18141;26746;20963;23034;27598;28457;25162;30986;24007;23217;24832;23418;5189;3689;4578;14146;12480;16756;18015;16858;19167;21964;19432;26826;23448;27538;29244;29578;30559;28097;21108;24145;27742;9675;9947;5788;18392;21556;18097;28101;24317;12612;19340;26290;19435;25040;19075;28648;12250;23318;26823;16045;13235;16476;3298;3369;1237
4:40:00;30.1;8289;7230;6257;12349;11170;11548;21071;21017;17700;28624;25860;29581;23941;32280;33459;34100;33854;34828;25035;28463;14036;13286;12361;17086;11448;17223;10206;12229;14749;18467;17488;18100;17527;19190;18516;19367;15257;19104;16251;17392;15352;15174;16913;17834;15375;20398;20095;22050;18214;26952;21041;23066;27640;28630;25367;31361;24201;23321;24890;23443;5292;3770;4674;14243;12492;16819;17951;16893;19004;22199;19356;26871;23719;27736;29180;29907;30792;28449;21157;24316;27940;9919;10043;5878;18263;21730;18120;27841;24533;12661;19413;26423;19292;25150;19288;28910;12356;23455;26984;16130;13324;16680;3366;3432;1251
4:43:00;30.1;8410;7267;6340;12440;11169;11561;21057;21063;17758;28958;25777;29811;24067;32480;33697;34326;34085;35082;25563;28830;14223;13504;12566;17396;11437;17476;10293;12347;14848;18659;17597;18159;17612;19325;18568;19227;15470;19192;16270;17464;15289;15241;17143;17830;15403;20407;20147;22024;18319;27082;21224;23266;27920;28704;25506;31273;24313;23592;25116;23928;5394;3816;4771;14259;12529;16983;18121;16905;19001;22254;19531;27067;23823;27901;29644;29957;30968;28300;21523;24556;28304;10028;10162;6018;18380;21418;18258;27794;24404;12769;19594;26698;19493;25374;19247;29035;12479;23663;27059;16371;13376;16732;3447;3538;1301
4:46:00;30.1;8356;7307;6366;12392;11088;11593;21082;21241;17736;28979;25926;29893;24070;32376;33885;34226;34043;35078;25427;28804;14212;13470;12445;17459;11552;17413;10401;12402;14958;18814;17722;18200;17730;19528;18691;19592;15612;19406;16467;17682;15503;15378;17069;17926;15221;20430;20223;22000;18346;27231;21260;23435;28088;28912;25530;31656;24526;23504;25050;23730;5458;3877;4847;14261;12652;16782;18261;17002;19208;22272;19938;27239;24029;27987;29718;30080;31184;28637;21456;24601;28427;10174;10342;6171;18400;21731;18390;28018;24653;12703;19711;26777;19614;25448;19392;29182;12444;23737;27300;16348;13606;16884;3504;3559;1343
4:49:00;30.1;8357;7276;6415;12510;11244;11715;21286;21196;17791;29459;25902;30140;23987;32634;34202;34569;34602;35253;25566;29053;14406;13622;12608;17455;11656;17547;10452;12355;15083;18905;17895;18406;17714;19632;18717;19687;15622;19595;16656;17756;15580;15443;17159;17861;15408;20342;20101;21941;18525;27200;21380;23363;28033;28884;25480;31511;24661;23658;25430;23975;5531;3949;5008;14229;12656;16778;18132;16988;19230;22630;19991;27324;24029;27979;29658;30398;31191;28864;21612;24868;28403;10379;10476;6253;18512;21629;18424;28036;24566;12797;19836;26811;19703;25448;19810;29190;12556;23820;27322;16507;13819;16926;3570;3611;1386
4:52:00;30.1;8515;7302;6435;12509;11203;11608;21135;21267;17885;29275;26160;30216;24112;32703;34089;34510;34507;35363;25790;28987;14435;13642;12689;17555;11806;17642;10553;12506;15132;18993;18016;18697;17924;19731;18953;19886;15697;19749;16632;18015;15714;15518;16964;18041;15376;20392;20143;22125;18524;27523;21606;23578;27972;28906;25597;31418;24793;23888;25538;23972;5620;4032;5082;14293;12711;16830;18329;17125;19158;22564;19706;27188;24228;28181;29772;30378;31614;28902;21658;25019;28555;10420;10621;6384;18407;21722;18621;28221;24667;12981;19780;26942;19870;25630;19677;29336;12577;23953;27418;16570;13874;17106;3660;3714;1428
4:55:00;30.1;8439;7402;6500;12539;11252;11722;21200;21268;17988;29642;25891;30567;24197;33287;34491;34995;34956;35796;25882;29600;14455;13765;12827;17810;11780;17845;10525;12631;15210;19312;18118;18820;17942;19816;19150;20085;15863;19758;16903;18010;15803;15743;17122;17993;15423;20555;20366;22214;18707;27509;21701;23785;28483;29448;25767;31988;24859;24073;25687;24325;5702;4139;5214;14333;12872;16918;18220;16858;19245;22582;20214;27225;24426;28374;30044;30944;31519;28873;21969;24991;28672;10688;10732;6386;18582;21717;18621;28010;24584;12933;19899;27185;20155;25812;19946;29383;12699;24093;27562;16783;14069;17220;3725;3779;1475
4:58:00;30.1;8515;7331;6513;12477;11283;11714;21205;21149;17979;29612;25902;30842;24322;33248;34757;35250;34764;35803;25987;29623;14597;13681;12930;17895;11838;17956;10555;12821;15252;19226;18155;18830;18129;20013;19195;20035;15966;19775;16957;18056;15914;15561;17032;17868;15273;20392;20202;22125;18839;27475;21772;23751;28378;29403;25845;32185;24942;24127;25876;24278;5741;4158;5235;14171;12871;16789;18433;17147;19170;22941;20017;27425;24466;28451;30203;30509;31866;28936;21997;25292;28896;10803;10913;6529;18524;21884;18700;28145;25066;13009;20122;27413;20054;25984;19944;29544;12756;24141;27817;16803;14112;17123;3798;3855;1514
5:01:00;30.1;8493;7406;6594;12660;11386;11839;21282;21420;18003;29882;25927;30855;24407;33282;34933;35125;35189;35738;26087;29538;14786;13852;12895;18052;11883;18118;10703;12837;15344;19343;18284;18884;18082;20127;19443;20154;15969;20065;17050;18184;15983;15785;17158;17915;15359;20666;20327;22210;18940;27798;21806;23963;28443;29566;26065;32067;24993;24181;25713;24366;5834;4201;5394;14253;12940;16875;18382;17160;19327;22867;20110;27292;24457;28459;30353;30899;31728;29280;22172;25473;28981;11008;11006;6659;18500;21671;18881;28072;24994;12993;20276;27382;20201;26004;19996;29581;12872;24436;28011;16916;14055;17447;3850;3928;1546
5:04:00;30.1;8527;7408;6650;12591;11293;11807;21393;21370;17950;29908;26247;30957;24237;33446;34868;35491;35233;36373;26378;29743;14922;13915;13006;18272;12027;18052;10748;12740;15426;19478;18303;19013;18243;20302;19372;20350;16138;20050;17050;18416;16034;15931;17173;17937;15508;20672;20350;22242;18944;28078;21863;23810;28890;29592;26230;32253;25280;24319;26156;24596;5938;4342;5517;14497;13014;17088;18483;17253;19256;23100;20220;27388;24474;28781;30406;30509;31849;29305;22336;25589;28937;11150;11196;6869;18484;21840;18977;28384;25101;13147;20385;27466;20288;26113;20204;29878;13023;24535;28045;17080;14259;17490;3934;4011;1587
5:07:00;30.1;8540;7403;6660;12679;11316;11835;21170;21248;18032;30070;26241;31234;24226;33775;35335;35462;35455;36146;26424;29752;14741;13977;12908;18144;12095;18212;10741;12892;15603;19680;18399;19086;18330;20148;19588;20446;16194;20286;17124;18452;16161;15937;17136;17891;15604;20775;20300;22005;19082;28068;22033;24116;28802;29594;26260;32437;25206;24698;26218;24738;5997;4382;5582;14405;13102;17008;18500;17265;19313;22978;20090;27371;24500;28929;30432;30937;31831;29281;22231;25910;29023;11311;11277;6924;18728;21771;18902;28278;25204;13202;20526;27792;20587;26079;20192;29957;13059;24468;28099;17149;14369;17605;4007;4059;1624
5:10:00;30.1;8632;7477;6705;12718;11336;11837;21477;21562;18195;30476;26146;31476;24434;34193;35274;35552;35448;36299;26634;30205;15052;14181;13097;18419;12246;18325;10744;12928;15678;19702;18619;19168;18662;20478;19778;20645;16234;20364;17266;18556;16303;15982;17178;17908;15530;20807;20408;22244;19211;28197;22085;24147;29231;29938;26215;32386;25613;24825;26375;24855;6084;4451;5687;14449;13055;17100;18497;17193;19468;23205;20515;27609;24815;29076;30701;31147;32130;29591;22450;25849;29270;11370;11368;6993;18495;21901;19055;28317;25081;13221;20500;27756;20390;26292;20383;30234;13085;24492;28153;17266;14515;17814;4096;4175;1673
5:13:00;30.1;8609;7353;6721;12677;11449;11849;21325;21318;18054;30536;26069;31481;24470;34160;35243;35693;35825;36383;26674;30135;15014;14108;13037;18476;12245;18523;10861;13039;15745;19762;18563;19335;18533;20567;19711;20552;16322;20492;17147;18555;16258;16234;17287;18010;15617;20707;20512;22224;19251;28275;22392;24327;29186;29761;26402;32679;25474;25000;26502;24925;6157;4568;5795;14461;13065;16988;18538;17320;19379;23368;20551;27426;24845;29010;30606;31425;32453;29608;22586;25979;29234;11568;11466;7165;18644;21778;18978;28396;25264;13333;20605;27900;20517;26292;20411;30095;13129;24683;28280;17317;14639;17709;4185;4200;1728
5:16:00;30.1;8599;7397;6718;12705;11527;11892;21448;21425;18211;30630;26117;31470;24347;34232;35466;35641;35787;36477;26602;30165;15168;14230;13129;18544;12356;18539;10854;13078;15755;19920;18754;19599;18616;20665;20002;20736;16478;20472;17467;18704;16405;16160;17334;18064;15718;20921;20376;22401;19284;28317;22466;24435;29408;30087;26391;32500;25627;24943;26550;24866;6204;4574;5918;14527;13205;17150;18646;17357;19384;23495;20459;27593;24984;29214;30843;31263;32267;29602;22598;26249;29426;11691;11628;7299;18708;21854;19094;28406;24974;13402;20554;28170;20784;26411;20594;29936;13211;24560;28425;17422;14700;17920;4240;4282;1769
5:19:00;30.1;8623;7378;6785;12825;11388;11975;21304;21335;18160;30754;25986;31965;24407;34433;35841;35931;35811;36658;26621;30556;15166;14171;13208;18703;12316;18668;10980;13113;15809;19963;18769;19501;18837;20708;20037;20893;16460;20729;17493;18778;16398;16375;17305;18036;15573;20816;20447;22166;19306;28277;22422;24541;29233;30228;26673;32577;25604;25060;26808;25069;6306;4654;6034;14495;13179;16933;18720;17480;19538;23575;20751;27689;25114;29376;30952;31386;32555;29804;22701;26246;29764;11878;11722;7370;18587;21967;19183;28398;25325;13458;20573;28062;20769;26529;20585;30336;13275;24898;28400;17516;14789;17987;4301;4344;1788
5:22:00;30.1;8709;7518;6868;12813;11609;11997;21281;21447;18249;30874;26172;32120;24534;34275;35783;36036;36199;36667;27028;30613;15278;14266;13333;18654;12458;18741;10977;13200;15792;20142;18949;19568;18889;20740;19955;21013;16556;20695;17467;18806;16556;16424;17354;18091;15527;20910;20564;22290;19441;28442;22461;24658;29181;30414;26775;32902;25662;25244;26587;25118;6350;4739;6109;14501;13323;17099;18780;17388;19439;23650;20737;27627;25183;29209;31011;31705;32806;29780;22788;26588;29648;12008;11873;7409;18631;21922;19072;28302;25016;13332;20704;28075;20775;26687;20792;30423;13395;24838;28625;17469;14793;18132;4395;4370;1844
5:25:00;30.1;8707;7469;6874;12808;11511;12073;21443;21359;18286;30969;26299;31764;24468;34627;36329;36243;36279;37002;27023;30768;15497;14277;13333;18888;12600;18790;11133;13270;16090;20105;18952;19732;18924;21038;20091;21014;16676;20849;17749;19033;16649;16586;17285;18026;15656;20857;20592;22325;19504;28432;22798;24813;29605;30308;26856;32970;25758;25388;27007;25378;6429;4807;6196;14527;13435;17120;18601;17426;19499;23641;20799;27843;25310;29192;31342;31808;32619;29765;22845;26528;29670;12062;11926;7490;18713;21770;19121;28333;25383;13511;20970;28182;21061;26712;20846;30496;13374;25182;28580;17756;14972;18229;4470;4488;1911
5:28:00;30.1;8645;7561;6866;12949;11611;12113;21676;21561;18327;31110;26403;32249;24679;34695;36557;36442;36365;37190;27386;30838;15489;14460;13339;18962;12534;18932;11137;13327;16085;20185;19100;19728;18962;21032;20409;21249;16704;20839;17774;18938;16786;16529;17346;17989;15631;20941;20539;22323;19578;28763;22717;24725;29706;30232;26974;32939;25908;25550;26893;25347;6539;4860;6316;14703;13527;17149;18804;17445;19555;23608;20944;27742;25223;29370;31365;31842;32641;29900;23001;26770;30116;12260;12027;7608;18577;21782;19284;28399;25308;13425;21001;28185;20975;26803;20946;30635;13391;24871;28900;17811;15149;18363;4507;4543;1940
5:31:00;30.1;8741;7539;6902;13002;11672;12085;21721;21480;18464;31186;26292;32546;24442;35231;36572;36353;36595;37442;27336;30943;15540;14486;13521;19278;12616;19054;11203;13373;16088;20467;19144;20026;19140;21055;20206;21210;16755;21061;17721;19095;16876;16497;17280;18026;15664;20937;20661;22344;19714;28528;22945;24855;29693;30401;27064;33172;25982;25583;27175;25506;6563;4980;6440;14718;13418;17190;18837;17522;19613;23952;20992;27614;25458;29771;31210;31750;33067;30124;23116;26850;29863;12483;12178;7747;18735;21867;19229;28392;25447;13497;21129;28564;21062;26960;20990;30723;13427;25154;29047;17848;15305;18553;4600;4646;1982
5:34:00;30.1;8784;7540;6960;13077;11629;12281;21669;21630;18449;31363;26390;32404;24336;35259;36822;36786;36571;37609;27518;30937;15499;14605;13576;19267;12697;19157;11235;13379;16253;20419;19394;19991;19095;21160;20394;21243;16911;21288;17913;19251;16950;16790;17313;18090;15706;21024;20681;22393;19890;28945;23069;24935;29904;30662;27130;33280;26096;25804;27309;25518;6648;5023;6497;14778;13554;17301;18769;17537;19511;23986;21024;27677;25222;29693;31325;31857;32969;30129;23101;27009;29946;12495;12268;7907;18581;21923;19408;28296;25373;13620;21184;28456;21238;27041;21029;30846;13526;25241;29122;18143;15364;18609;4659;4663;2035
5:37:00;30.1;8774;7548;6991;12914;11647;12183;21619;21715;18509;31580;26410;32693;24488;35175;37060;36543;36502;37646;27510;31283;15663;14596;13533;19257;12827;19298;11269;13434;16225;20494;19472;20101;19320;21328;20477;21286;16863;21280;17858;19289;16942;16810;17465;18153;15642;21207;20734;22465;19778;29166;23117;25282;30117;30816;27182;33386;26375;25733;27451;25715;6735;5058;6612;14838;13527;17230;18722;17454;19757;24118;21288;27689;25755;29465;31542;31919;33201;30497;23282;27198;30184;12690;12342;7906;18954;21851;19381;28505;25373;13571;21098;28614;21186;27175;21144;30938;13581;25419;29144;18151;15494;18621;4776;4764;2086
5:40:00;30.1;8784;7460;6936;12949;11755;12276;21643;21727;18587;31755;26329;32582;24591;35423;36844;36965;36838;37825;27723;31291;15733;14551;13621;19466;12781;19327;11299;13466;16399;20599;19430;20205;19399;21397;20756;21444;16998;21304;17949;19343;17040;16788;17464;18229;15964;21221;20939;22474;19797;28942;23107;25182;30210;31133;27352;33591;26490;25952;27588;25812;6805;5189;6772;14982;13539;17467;18982;17651;19755;24201;21073;27674;25343;29860;31635;32142;33109;30481;23437;27328;30352;12809;12547;8093;18726;22052;19460;28250;25481;13669;21441;28966;21267;27103;21366;30843;13431;25409;29286;18203;15413;18710;4859;4794;2115
5:43:00;30.1;8812;7524;7010;13126;11707;12290;21715;21732;18603;31833;26236;32906;24516;35606;37127;36887;36967;37924;27580;31506;15899;14591;13637;19535;12940;19517;11397;13538;16313;20650;19605;20216;19320;21369;20832;21481;17174;21555;18161;19478;17188;17055;17577;18242;15757;21153;20830;22663;19903;29086;23231;25280;30030;31207;27429;33660;26460;26175;27609;25802;6817;5214;6780;14723;13600;17296;18958;17623;19695;24217;21312;27885;25797;30134;31851;32296;33679;30545;23465;27365;30542;12918;12752;8138;18966;22035;19384;28534;25502;13745;21396;28755;21194;27350;21437;30862;13624;25640;29244;18382;15555;18828;4874;4903;2154
5:46:00;30.1;8891;7578;7084;13069;11876;12327;21804;21692;18557;32061;26576;32937;24516;35845;37325;37127;37254;38242;27948;31605;15906;14720;13614;19597;13012;19330;11435;13492;16502;20733;19579;20271;19462;21756;20759;21816;17299;21347;18180;19705;17313;17084;17422;18191;15952;21228;20829;22576;20018;29304;23270;25382;30285;30898;27355;33545;26554;26340;27811;25981;6936;5250;6933;14863;13689;17343;19007;17806;19675;24235;21203;27841;25742;30075;31690;32166;33606;30817;23416;27451;30436;13037;12777;8273;18746;22056;19451;28598;25730;13922;21582;28980;21572;27110;21381;31127;13665;25465;29335;18465;15731;19020;4975;4990;2238
5:49:00;30.1;8897;7582;7040;13078;11819;12340;21874;21721;18570;32110;26287;33269;24727;36057;37378;37319;37088;38115;27890;31947;15962;14733;13748;19626;13015;19513;11492;13642;16451;20807;19780;20365;19503;21596;20979;21809;17344;21492;18188;19698;17310;17102;17474;18135;15988;21143;20843;22476;20168;29299;23399;25247;30504;31308;27517;33708;26847;26366;27713;26141;6942;5337;6998;14975;13730;17356;18945;17666;19900;24298;21376;27872;25771;30283;31834;32311;33642;30948;23719;27788;30622;13174;12707;8351;18795;22179;19535;28500;25642;13807;21713;28993;21361;27403;21561;30867;13670;25578;29408;18480;15833;18830;5042;5026;2249
5:52:00;30.1;8866;7586;7061;13219;11984;12412;21750;21850;18702;31708;26529;33037;24707;35918;37741;37320;37268;38158;27862;31783;15969;14755;13872;19844;13044;19691;11516;13651;16666;20860;19731;20493;19696;21777;20940;21579;17485;21624;18479;19699;17366;17139;17516;18162;15791;21224;20749;22398;20154;29474;23431;25443;30404;31269;27754;33874;26727;26626;27777;26130;7042;5354;7092;14898;13789;17288;18994;17734;19878;24349;21521;27935;25783;30526;31920;32235;33731;30977;23663;27639;30935;13358;13038;8451;18843;22092;19598;28572;25567;13936;21589;28953;21562;27388;21602;31109;13684;25726;29640;18529;15894;19171;5146;5048;2322
5:55:00;30.1;8838;7544;7009;13159;11798;12402;21773;21840;18788;32052;26629;33421;24607;36180;37761;37300;37272;38138;28169;32054;16006;14808;13853;19993;13097;19740;11603;13689;16751;21019;19763;20618;19706;21762;21071;21866;17388;21924;18375;19827;17374;17140;17531;18188;15967;21296;20846;22531;20172;29616;23670;25761;30517;31208;27758;33867;26877;26569;28001;26186;7091;5450;7139;15002;13751;17395;18860;17722;19951;24429;21509;27824;26108;30323;32015;32319;33995;30936;23693;27731;30897;13487;12993;8545;19000;21995;19430;28517;25725;13884;21747;29126;21502;27551;21686;31249;13672;25570;29638;18715;15980;19203;5165;5180;2348
5:58:00;30.1;8950;7708;7127;13159;11970;12614;22107;22023;18773;32221;26457;33438;24602;36223;38037;37366;37434;38231;28396;32156;16175;14891;13867;19867;13193;19658;11611;13830;16868;21018;19863;20578;19809;21876;21315;22019;17462;21928;18485;19916;17556;17293;17672;18349;15951;21098;20906;22640;20218;29653;23636;25556;30449;31397;27837;33967;26970;26776;28061;26273;7094;5499;7253;15031;13795;17485;19058;17818;19831;24612;21578;27846;26212;30589;32047;32558;33727;31100;23760;27923;30885;13551;13246;8621;18953;22224;19577;28499;25606;14022;21830;29161;21720;27564;21709;31380;13697;25833;29659;18761;16043;19124;5193;5224;2415
6:01:00;30.1;8905;7632;7117;13305;12039;12585;21876;21986;18922;32041;26332;33661;24800;36299;38088;37375;37610;38498;28234;32061;16158;14871;13907;19811;13183;19718;11642;13808;16892;21191;20027;20774;19705;21939;21178;22081;17583;22027;18660;20006;17485;17484;17521;18345;15956;21328;20843;22509;20266;29522;23717;25581;30594;31539;27853;33846;27016;26800;28290;26388;7214;5555;7386;14935;13887;17465;19074;17728;19902;24647;21820;27900;26443;30518;32316;32733;34066;31140;23780;28013;31241;13683;13292;8742;19058;22159;19585;28800;25584;13964;21815;29253;21842;27840;21887;31403;13708;25849;29898;18784;16197;19307;5338;5278;2457
6:04:00;30.1;9014;7687;7161;13308;12078;12705;22016;21856;19013;32165;26686;33671;24749;36363;38511;37694;37977;38452;28406;32230;16345;15049;14018;20151;13230;19937;11666;13819;16922;21226;20007;20892;19892;22096;21468;22089;17580;22046;18688;20195;17489;17460;17654;18464;15978;21241;21060;22529;20376;29743;23564;25707;30620;31405;28017;34189;27188;26730;28329;26505;7323;5624;7463;15017;13864;17513;19156;17766;19903;24872;21796;28016;26346;30659;32577;32758;34066;31089;23908;28214;31251;13759;13337;8786;19037;22159;19549;28616;25771;14030;21839;29311;21935;27743;21986;31382;13745;26033;29882;18932;16142;19357;5342;5343;2510
6:07:00;30.1;9069;7666;7121;13401;12106;12689;22220;21970;19032;32422;26794;33907;24789;37001;38206;37764;37866;38648;28507;32381;16237;15032;13995;20067;13400;19883;11659;13817;16972;21289;20183;20979;19992;22115;21424;22294;17689;22159;18726;20123;17650;17483;17667;18273;16114;21318;21112;22860;20354;29840;23734;25831;30989;31739;28246;34445;27163;27236;28354;26658;7390;5690;7565;15201;13871;17602;19292;17940;20133;24698;21800;28027;26310;30569;32636;32998;33995;31288;24087;28366;30996;13954;13434;8925;19120;22187;19552;28645;25592;14027;21890;29482;21877;27913;22002;31852;13752;25940;30026;18914;16309;19444;5425;5454;2540
6:10:00;30.1;9035;7689;7147;13408;12142;12779;21961;22143;18974;32137;26778;33717;24969;36755;38462;38282;38059;38930;28621;32217;16389;15053;13967;20321;13469;20074;11771;13882;16987;21444;20369;20885;20079;22259;21450;22234;17674;22162;18762;20213;17810;17488;17770;18563;16134;21227;21010;22789;20451;29842;23926;25911;30846;31559;28113;34233;27043;27130;28436;26504;7431;5744;7633;15153;13932;17508;19437;17992;20105;24771;22002;28208;26297;30741;32473;32856;34217;31354;24135;28333;31279;14084;13568;9054;18899;22266;19750;28653;25593;14099;22088;29552;22112;28007;22040;31553;13715;25966;30031;19012;16383;19551;5457;5446;2609
6:13:00;30.1;9023;7720;7181;13488;12107;12775;22141;21936;19050;32212;26823;34238;24877;36722;38500;38018;38008;39277;28623;32543;16555;15105;13977;20401;13483;20190;11730;13948;17056;21406;20280;20874;19993;22233;21509;22252;17768;22387;18781;20285;17829;17669;17751;18355;16125;21568;21312;22785;20241;30192;23930;26110;31115;31840;28364;34318;27310;27518;28497;26728;7515;5879;7718;15146;14053;17807;19211;18011;20135;24958;21805;27839;26303;30714;32623;33001;34267;31341;24272;28203;31578;14268;13653;9130;19031;22203;19505;28729;25812;14118;21988;29574;22031;27848;21968;31735;13707;26200;30059;19068;16515;19520;5616;5522;2635
6:16:00;30.1;9061;7756;7199;13528;12262;12870;22288;22034;19153;32370;26637;34394;24974;37097;38735;38442;38208;39013;28965;32588;16659;15157;14051;20384;13505;20231;11760;14024;17012;21352;20248;21133;20202;22349;21592;22303;17793;22203;18699;20364;17894;17645;17747;18486;16199;21520;21195;22878;20496;30197;23950;25945;31238;31921;28397;34452;27258;27439;28479;26832;7587;5854;7793;15376;13989;17710;19220;17835;19995;24843;21992;28006;26705;30886;32792;33025;34312;31207;24380;28362;31213;14276;13689;9159;19133;22260;19586;28666;25832;14249;21945;29823;22245;28137;22114;31635;13734;26392;30293;19252;16602;19543;5644;5594;2700
6:19:00;30.1;9064;7749;7234;13540;12237;12774;22172;22078;19179;32519;26752;34360;25023;37130;38897;38483;38364;39023;28711;32680;16628;15174;14112;20370;13535;20327;11805;14056;17156;21682;20378;21089;20110;22429;21676;22613;17884;22449;18832;20499;17938;17766;17812;18472;16174;21532;21392;22805;20582;30221;24143;26166;31255;32020;28348;34674;27464;27513;28713;26934;7675;5893;7839;15276;13963;17740;19345;17900;20271;24828;21949;28150;26652;30989;32874;32966;34439;31646;24453;28504;31472;14450;13865;9130;19337;22249;19785;28596;25933;14213;22079;29786;22213;28153;22190;31793;13816;26405;30245;19308;16636;19878;5730;5683;2750
6:22:00;30.1;9106;7757;7119;13432;12194;12946;22305;22182;19187;32409;27076;34107;24891;37351;39355;38435;38334;38968;28822;32746;16732;15186;14235;20455;13564;20355;11885;14062;17082;21688;20300;21305;20423;22484;21873;22500;17818;22547;18846;20645;18034;17828;17827;18400;16254;21388;21195;23074;20635;30336;24215;26088;31175;32012;28391;34491;27393;27418;28765;27075;7605;5940;8018;15229;14079;17565;19416;18049;20185;24886;21985;28170;26634;31044;32789;33348;34430;31613;24414;28657;31505;14545;13946;9353;19124;22344;19701;28500;25842;14259;22303;30087;22353;28276;22398;31872;13763;26473;30238;19301;16653;19820;5767;5723;2802
6:25:00;30.1;9068;7814;7204;13656;12321;12843;22351;22103;19168;32529;27016;34485;24982;37320;38988;38258;38606;39139;28950;32925;16720;15301;14160;20630;13642;20458;11895;14126;17229;21668;20338;21252;20456;22625;21829;22655;17952;22654;19010;20579;18054;17972;17821;18521;16241;21449;21066;22826;20689;30474;24134;25998;31448;31922;28482;34795;27580;27738;28955;26968;7733;6034;8105;15472;14086;17842;19487;18048;20313;25049;22179;28292;26793;31167;33096;33193;34710;31616;24460;28846;31853;14529;14086;9431;19132;22470;19618;28785;25894;14276;22108;29916;22355;28232;22367;31929;13897;26356;30301;19421;16799;19920;5834;5772;2829
6:28:00;30.1;9126;7761;7262;13530;12331;12914;22453;22239;19075;32634;26830;34676;25092;37506;39272;38412;38521;39250;29015;32972;16812;15289;14227;20633;13647;20482;11916;14186;17198;21656;20613;21235;20326;22647;22025;22578;17990;22544;19130;20704;18120;17915;17843;18450;16277;21572;21481;22861;20644;30318;24280;25932;31332;32010;28556;34778;27593;27762;28801;26984;7745;6040;8087;15298;14097;17685;19207;17944;20296;25212;22111;28302;26912;31055;33242;33248;34757;31588;24456;28790;31783;14627;14120;9408;19508;22361;19778;28783;25953;14310;22279;30149;22487;28218;22373;31973;13792;26488;30502;19407;16899;19989;5850;5779;2884
6:31:00;30.2;9182;7785;7156;13720;12428;13052;22429;22174;19437;32543;26729;34595;25051;37627;39017;38532;38578;39437;29156;33078;16870;15228;14234;20687;13683;20511;11999;14164;17432;21691;20435;21315;20443;22677;21952;22599;18066;22716;19022;20840;18228;18089;17835;18568;16197;21597;21231;22992;20586;30368;24212;26161;31131;32258;28494;34847;27700;27786;28839;27137;7794;6124;8191;15282;14124;17801;19512;18198;20403;25257;22238;28399;26745;31349;32762;33413;34567;31965;24802;29037;31615;14925;14264;9563;19037;22407;19780;28722;25784;14455;22252;29949;22330;28416;22472;32083;13896;26541;30517;19560;16976;20074;5984;5853;2919
6:34:00;30.2;9178;7852;7234;13747;12383;13013;22472;22277;19497;32548;27046;34766;24939;37608;39607;38544;38724;39683;29149;33307;16766;15248;14130;20871;13704;20523;12037;14277;17327;21760;20630;21353;20545;22707;22048;22783;18216;22761;19192;20893;18264;18104;17919;18696;16366;21782;21563;23038;20781;30671;24339;26260;31353;32366;28628;35131;27685;27980;29403;27178;7884;6252;8324;15585;14315;17936;19502;18041;20408;25134;22136;28283;26953;31236;33017;33453;34796;32000;24761;29044;31990;15027;14351;9686;19195;22705;19965;28843;25976;14426;22333;30151;22561;28353;22468;32030;13862;26776;30614;19588;17025;20112;6016;5902;2955
6:37:00;30.2;9236;7826;7324;13904;12447;13097;22417;22254;19523;32653;27140;34878;25413;37744;39663;38963;38896;39812;29507;33294;16974;15432;14196;20742;13775;20601;12056;14246;17241;21816;20597;21341;20497;22923;21970;22853;18331;22822;19253;20929;18289;18160;18067;18592;16340;21752;21561;23027;20833;30586;24310;26235;31468;32541;28772;35002;28050;28063;29018;27423;7972;6254;8404;15520;14120;17760;19590;18258;20340;25314;22218;28255;26722;31351;33078;33288;34624;31829;24643;29249;32173;15226;14398;9828;19124;22538;19920;28762;25821;14432;22332;30010;22512;28460;22580;32100;13835;26812;30543;19547;17109;20029;6091;5960;3021
6:40:00;30.2;9275;7806;7271;13733;12517;13114;22582;22353;19511;32497;27258;35207;25231;38092;39984;39111;38879;39943;29324;33462;17032;15509;14417;20792;13818;20637;12091;14279;17428;21824;20706;21592;20715;22891;22175;22806;18258;22813;19364;20901;18287;18221;18138;18690;16437;21705;21496;23189;21015;30437;24463;26157;31763;32464;28884;34971;27942;28083;29392;27202;8007;6328;8456;15485;14204;17913;19373;18315;20371;25181;22238;28094;26923;31436;33250;33583;35143;32034;24729;29224;32057;15223;14548;9878;19259;22535;19865;28779;25780;14410;22450;29921;22781;28375;22640;32233;13802;26638;30528;19838;17203;20192;6153;6063;3062
6:43:00;30.2;9268;7862;7312;13716;12584;13127;22578;22408;19418;32663;27172;35063;25266;37924;39728;39086;39077;39886;29484;33562;16983;15436;14430;20829;13864;20511;12123;14221;17456;21957;20850;21521;20728;22946;22256;22930;18284;22863;19262;21025;18388;18039;18063;18652;16268;21534;21462;23154;20783;30579;24468;26442;31605;32452;28961;35062;27875;28026;29285;27566;8063;6270;8555;15473;14277;17816;19630;18238;20468;25305;22275;28160;27129;31269;33537;33652;34950;32044;24922;29184;32286;15122;14527;9975;19377;22625;19796;28887;26078;14440;22485;30350;22653;28587;22590;32349;13805;26726;30649;19677;17258;20299;6207;6123;3096
6:46:00;30.2;9300;7811;7292;13938;12555;13184;22644;22492;19573;32467;27118;35016;25247;38123;39970;39153;39025;39714;29415;33287;17047;15390;14399;21170;13956;20830;12111;14392;17509;21953;20843;21669;20829;22910;22169;22912;18475;22829;19359;21051;18552;18340;18049;18811;16538;21572;21531;23007;20835;30500;24726;26409;31866;32583;29062;35047;28122;28365;29475;27469;8038;6373;8602;15576;14330;17918;19625;18309;20628;25390;22458;28340;27190;31517;33305;33695;35111;32110;25063;29358;32309;15428;14648;9961;19305;22503;19780;28817;25942;14438;22463;30426;22703;28452;22597;32335;13867;26678;30876;19743;17355;20457;6264;6190;3154
6:49:00;30.2;9256;7850;7309;13927;12656;13255;22601;22606;19571;32593;27051;35010;25185;38306;40070;39354;39042;39921;29621;33668;17064;15491;14427;21035;13965;20782;12148;14411;17650;21925;20931;21519;20809;23024;22354;22972;18487;23180;19573;21060;18459;18366;18183;18774;16409;21776;21522;23163;20857;30734;24494;26297;31891;32593;29080;35248;28228;28281;29501;27652;8163;6460;8667;15561;14264;18069;19568;18327;20593;25392;22307;28353;27177;31552;33351;33698;35199;32184;25076;29693;32267;15520;14617;10078;19358;22585;19896;28661;26076;14610;22614;30550;22864;28549;22746;32463;13880;26789;30664;20012;17372;20537;6315;6220;3197
6:52:00;30.2;9279;7835;7363;13951;12741;13260;22773;22551;19675;32531;27248;35249;25124;38202;40362;39199;39331;40388;29896;33839;17204;15461;14483;21216;13923;20843;12166;14431;17552;22017;20978;21736;20803;23133;22223;23077;18515;23009;19420;21168;18515;18354;18145;18773;16500;21655;21581;23202;20927;31092;24578;26415;31628;32843;29091;35165;28364;28399;29461;27619;8159;6454;8731;15613;14279;17963;19623;18482;20620;25581;22468;28242;27217;31708;33691;33775;35226;32116;25134;29554;32310;15567;14753;10141;19442;22668;19806;29004;25974;14475;22456;30526;22812;28718;22732;32335;13947;26859;31013;19991;17491;20618;6331;6255;3226
6:55:00;30.2;9319;7894;7447;14044;12841;13321;22815;22789;19618;32658;27384;35396;25317;38385;40378;39085;39391;40066;29901;33806;17272;15407;14474;21162;13971;20892;12205;14521;17521;22106;20981;21817;20818;23378;22394;23251;18556;23123;19556;21355;18539;18437;18176;18717;16429;21687;21547;23228;20879;30875;24660;26616;31757;32722;29158;35268;28323;28533;29476;27570;8254;6514;8811;15606;14271;17905;19633;18309;20779;25478;22379;28474;27169;31800;33534;33748;35201;32346;24997;29909;32325;15738;14932;10117;19348;22492;20157;28799;26321;14537;22608;30545;22702;28785;22792;32509;13903;27114;31085;19963;17720;20583;6391;6317;3305
6:58:00;30.2;9351;7852;7372;14082;12771;13332;22883;22670;19645;32701;27319;35250;25427;38524;40431;39650;39445;40267;29789;34147;17325;15495;14524;21390;14073;20784;12231;14515;17667;22271;20908;21980;20961;23125;22398;23235;18595;23065;19469;21406;18583;18447;18175;18925;16630;21852;21612;23318;21007;30917;24634;26499;32077;32800;28822;35155;28424;28748;29708;27705;8345;6616;8911;15595;14420;18165;19604;18394;20686;25604;22421;28496;27163;31821;33476;33968;35113;32257;25068;29884;32639;15859;14880;10332;19450;22648;19993;28873;26150;14593;22505;30560;23000;28882;22834;32814;13874;27101;31010;20283;17721;20570;6472;6383;3325
7:01:00;30.2;9376;7879;7441;14034;12806;13442;22937;22638;19513;32638;27128;35629;25376;38533;40342;39433;39208;40056;29970;33927;17262;15579;14558;21246;14035;21071;12247;14457;17685;22154;21039;21737;20891;23227;22482;23287;18520;23294;19582;21369;18545;18345;18196;18787;16616;21924;21734;23285;20987;31047;24663;26536;32241;32868;29125;35547;28296;28689;29817;27724;8296;6637;9015;15742;14460;18084;19859;18337;20764;25568;22614;28423;27379;31622;33701;34063;35282;32384;25095;29669;32740;15994;14973;10286;19645;22827;20045;28886;26206;14498;22674;30609;22805;28811;22984;32649;13917;27045;31306;20232;17712;20682;6591;6464;3379
7:04:00;30.2;9425;7875;7341;14149;12909;13501;22853;22711;19856;33031;27384;35506;25679;38504;40559;39643;39356;40587;30103;34002;17314;15662;14593;21285;14068;21134;12376;14522;17846;22297;21098;22165;21044;23434;22640;23137;18577;23384;19669;21345;18685;18662;18222;18959;16760;21896;21782;23362;21136;30845;24713;26401;32205;32899;29088;35462;28164;28879;30063;27921;8395;6708;9114;15829;14525;18224;19637;18480;20772;25726;22341;28325;27114;31717;33359;33720;34969;32202;25240;29729;32459;16099;15010;10435;19292;22655;20029;28740;26210;14590;22700;30876;23050;28869;22920;32336;13895;27045;31082;20181;17659;20700;6582;6488;3425
7:07:00;30.2;9438;7912;7408;14092;12882;13562;22861;22780;19733;32640;27333;35663;25512;38880;40953;39346;39783;40292;30141;33996;17440;15627;14552;21214;14107;21055;12376;14531;17857;22301;21093;22013;21109;23358;22495;23311;18626;23359;19747;21377;18769;18605;18191;18825;16569;21819;21777;23369;20998;31127;24747;26543;32073;33082;29281;35433;28286;28795;30050;27920;8370;6724;9109;15705;14371;18149;19722;18279;20860;25679;22735;28552;27495;32073;33847;34453;35454;32443;25415;30126;32597;16027;15179;10514;19651;22677;20118;28874;26523;14542;22779;30571;22860;29018;22996;32783;13976;27071;31209;20362;17875;20702;6661;6526;3438
7:10:00;30.2;9465;7860;7395;14187;13003;13545;23087;22738;19773;32704;27402;35526;25492;38764;40679;39667;39747;40544;30360;34302;17454;15746;14653;21295;14182;21191;12325;14681;17894;22211;21236;21945;21030;23313;22559;23260;18721;23263;19662;21597;18783;18686;18404;19015;16542;21855;21866;23147;21077;31276;25019;26568;32258;33155;29393;35564;28462;28707;29806;28061;8476;6739;9101;15617;14467;18000;19815;18326;20925;25771;22739;28670;27624;32014;34035;34111;35409;32322;25449;30126;32882;16168;15290;10531;19606;22733;20066;29089;26122;14700;22640;30716;22929;29026;22972;32830;13941;27041;31328;20358;17937;20867;6664;6592;3514
7:13:00;30.2;9386;7923;7356;14099;12983;13510;22976;22876;19757;32529;27431;35616;25582;38907;41085;39748;39680;40598;30271;34159;17464;15563;14727;21457;14238;21037;12400;14595;17894;22403;21274;22115;21116;23617;22758;23250;18806;23499;19841;21566;18815;18741;18361;19076;16667;21967;21718;23515;21102;31141;24908;26463;31903;32880;29346;35495;28470;28777;29977;27984;8493;6818;9283;15806;14372;18129;19763;18679;20840;25653;22582;28528;27409;31964;33597;34061;35489;32598;25431;30050;33083;16162;15338;10556;19417;22823;20077;28682;26377;14625;22689;30735;23201;29220;23025;32649;14088;27258;31395;20447;18030;20853;6778;6609;3556
7:16:00;30.2;9487;7896;7394;14246;12971;13676;22979;23045;19945;32870;27469;35671;25713;38957;41075;39970;39670;40470;30067;34448;17410;15717;14678;21338;14312;21254;12439;14685;17897;22452;21303;21989;21354;23426;22637;23417;18742;23559;19774;21676;18840;18633;18237;18945;16854;22104;22033;23471;21072;31401;24885;26602;32420;33160;29348;35693;28607;29053;30303;28165;8564;6886;9413;15952;14560;18324;19789;18569;20888;25844;22736;28693;27578;32180;33906;34183;35424;32689;25498;30099;32985;16349;15371;10711;19596;23007;20076;28857;26208;14624;22741;30886;23122;29038;22990;32712;13880;27149;31252;20548;17975;20988;6836;6709;3582
7:19:00;30.2;9460;7943;7454;14337;13066;13674;23239;22912;19955;32838;27362;35857;25550;39162;41026;40030;39678;40467;30296;34429;17443;15745;14694;21678;14296;21197;12459;14724;17937;22583;21113;22011;21280;23663;22783;23506;18893;23640;19891;21667;18938;18814;18588;19025;16771;22144;21977;23579;21189;31383;24905;26814;32448;33150;29676;35821;28626;29240;29974;28191;8635;6932;9365;15953;14627;18368;19871;18577;21013;25923;22787;28656;27599;32206;34152;34351;35997;32679;25386;30374;33119;16485;15407;10756;19693;22877;20191;29206;26423;14654;22667;30982;23099;29211;23042;33075;13909;27285;31496;20451;18048;20929;6851;6771;3631
7:22:00;30.2;9519;7919;7422;14304;13147;13743;23200;22787;20015;32734;27590;35825;25514;39205;41310;39878;40044;41050;30333;34502;17543;15696;14668;21584;14403;21344;12430;14560;17840;22549;21349;22157;21220;23555;23021;23554;18950;23487;20048;21757;18904;18890;18572;19090;16759;21995;21950;23406;21179;31435;24729;26844;32331;33232;29607;35792;28706;28850;30241;28230;8693;6955;9445;15970;14521;18266;20037;18630;20954;25957;22792;28699;27373;32275;33995;34371;35832;32517;25397;30383;33170;16499;15567;10958;19763;23020;20113;28834;26224;14828;22844;30893;23135;29333;23245;32906;13987;27186;31302;20674;18186;21076;6907;6793;3661
7:25:00;30.2;9493;7887;7434;14377;13150;13729;23077;23063;20078;32800;27603;35940;25648;39240;41340;40187;39819;40567;30561;34571;17735;15693;14787;21638;14494;21406;12447;14691;17994;22411;21336;22286;21383;23559;22949;23577;18989;23726;19905;21692;19150;18856;18352;18918;16836;22208;22070;23818;21021;31463;24995;26717;32380;33149;29737;35749;28682;29361;30258;28203;8698;6992;9523;16015;14595;18438;19869;18667;21126;25815;22737;28681;27683;32020;34154;34217;35946;32426;25527;30378;32934;16511;15563;10858;19826;22935;20064;29161;26471;14692;22796;31042;23251;29042;23240;32960;13887;27454;31382;20615;18142;21117;6958;6803;3700
7:28:00;30.2;9596;7897;7426;14315;13118;13758;23309;22915;20078;32853;27523;36023;25419;39335;41621;39756;40239;40751;30577;34795;17747;15858;14718;21602;14380;21414;12571;14838;18043;22560;21507;22350;21221;23709;22942;23753;19007;23589;20077;21881;18997;18927;18526;19104;16783;22101;22009;23542;21128;31302;25000;26696;32455;33265;29579;35948;28768;29060;30222;27989;8718;7024;9555;15901;14576;18337;19856;18351;20883;26056;22907;28787;27669;32181;34096;34185;36041;32762;25600;30361;32994;16416;15694;10788;19835;22787;19958;29101;26211;14712;22730;31046;23275;29328;23275;32858;13900;27300;31400;20663;18255;21236;6963;6853;3750
7:31:00;30.2;9626;7906;7461;14414;13213;13847;23401;22966;20068;32734;27709;36142;25647;39504;41387;39775;40190;40762;30595;34864;17784;15606;14861;21669;14347;21355;12510;14695;18120;22444;21567;22101;21413;23822;22974;23688;19091;23707;19968;21886;18984;18888;18502;19063;16921;22274;22143;23683;21227;31503;24787;26757;32722;33393;29691;36220;28750;29305;30465;28529;8767;7073;9716;15944;14629;18299;19979;18698;21126;25871;22829;28816;28045;32207;34368;34405;36071;33011;25727;30571;33452;16639;15625;10915;19898;22971;20225;28994;26540;14700;22743;30710;23447;29438;23457;32792;13892;27438;31575;20849;18277;21169;7081;6904;3751
7:34:00;30.2;9615;8014;7471;14356;13278;13907;23434;23226;20110;32787;27774;36365;25791;39670;41365;40372;40235;41362;30660;34783;17656;15867;14819;21742;14427;21289;12577;14800;18194;22634;21558;22198;21436;23908;22935;23770;19185;23685;20048;21762;19223;19007;18593;19314;17000;22062;22069;23586;21182;31478;24893;26740;32843;33381;29691;36018;28838;29307;30367;28372;8820;7024;9707;16039;14641;18641;20122;18785;21151;25911;22782;28822;27657;32327;34293;34118;36110;32682;25607;30660;33485;16601;15849;11149;19717;23038;20080;29287;26376;14701;22778;30950;23399;29467;23320;33135;13982;27442;31404;20877;18429;21367;7109;6913;3835
7:37:00;30.2;9675;7989;7485;14507;13213;13915;23383;23076;20178;32926;27902;36121;25764;39758;41702;40055;40277;41041;30686;34807;17925;15857;14858;21744;14510;21511;12556;14768;18204;22762;21617;22284;21296;23700;23074;23629;19020;23674;19912;21851;19185;19066;18589;19245;16769;22026;22121;23627;21051;31498;25204;26682;32597;33280;29914;36018;29083;29352;30528;28480;8802;7115;9739;15892;14625;18349;20032;18745;21161;25961;22855;28644;27727;32500;34341;34542;35923;33163;25802;30773;33264;16749;15960;11174;19800;22972;20344;29199;26526;14851;22933;31149;23373;29479;23391;33145;13992;27472;31696;20859;18593;21388;7201;7019;3852
7:40:00;30.2;9606;8087;7455;14550;13426;13984;23429;23245;20171;32999;27743;36635;25756;39515;41705;40191;40261;40950;30790;34902;17828;15835;14853;21847;14523;21522;12522;14857;18194;22781;21443;22344;21444;23797;22994;23577;19077;23735;20191;21911;19227;19007;18472;19215;16996;22235;22073;23552;21227;31569;25091;26719;32795;33557;29930;36023;29078;29495;30617;28648;8903;7170;9777;16047;14725;18535;19937;18753;21157;26097;22743;28752;27755;32506;34227;34638;35967;32955;25765;30924;33403;16695;15953;11108;19548;22986;20324;29386;26504;14892;22745;31095;23205;29718;23495;33055;13959;27539;31622;20983;18426;21445;7206;7037;3881
7:43:00;30.2;9674;7956;7457;14478;13360;13838;23459;23074;20072;32861;27737;36083;25861;39739;41501;40192;40321;41115;30748;34924;17885;15823;14883;21864;14547;21471;12590;14879;18196;22563;21597;22364;21425;23804;23162;23758;19083;23936;20211;21906;19241;19064;18752;19172;16875;21989;21992;23522;21144;31579;25283;26559;32851;33512;29781;35996;29071;29438;30674;28631;8873;7172;9785;15942;14635;18366;20160;18675;21125;26212;22862;28953;28070;32255;34375;34581;35759;33036;25864;30773;33587;16835;15994;11251;19823;23005;20235;29106;26482;14765;22955;31154;23635;29572;23522;33116;14032;27493;31859;20923;18689;21562;7322;7098;3896
7:46:00;30.2;9616;7968;7503;14449;13310;14051;23524;23375;20325;33087;27988;36635;25915;39831;41990;40680;40392;41247;30949;35202;17878;15982;14917;21887;14508;21543;12622;14903;18287;22811;21707;22392;21576;23884;23128;23745;19306;23745;20157;21987;19457;19008;18730;19347;16936;22210;22297;23757;21085;31587;25147;26699;32585;33664;29710;36034;29187;29680;30698;28720;8946;7282;9932;15985;14589;18486;20220;18853;21305;26131;23005;29037;27918;32742;34312;34751;36219;33091;26159;31055;33675;16745;16030;11316;20060;23002;20381;29247;26624;14780;22880;31112;23432;29668;23501;33369;13882;27818;31804;20906;18641;21450;7308;7104;3953
7:49:00;30.2;9600;8017;7516;14614;13456;13989;23602;23168;20344;33067;27829;36465;26055;39931;41946;40574;40468;41367;30923;34966;17929;15910;14735;21991;14523;21493;12669;14872;18356;22993;21600;22543;21428;23842;23113;23691;19140;24021;20173;21960;19311;19013;18603;19376;17131;22355;22243;23971;21253;31783;25101;26760;32890;33623;29957;36267;29082;29821;30830;28919;9017;7273;10009;16118;14699;18555;20215;18803;21290;26066;22719;28714;27706;32410;34282;34314;36055;33123;25807;30834;33515;16709;16013;11393;19690;23189;20236;29331;26611;14948;23068;30934;23486;29532;23468;33198;13935;27588;31777;20997;18701;21435;7352;7168;4028
7:52:00;30.2;9704;8014;7492;14617;13441;14152;23419;23400;20287;32976;27971;36456;25984;40130;42116;40842;40671;41733;31082;35359;18091;15956;14901;22044;14635;21582;12663;14963;18385;22887;21755;22523;21429;24175;23204;23941;19207;23947;20210;22108;19438;19155;18644;19425;16996;22307;22345;23926;21327;31792;25080;26810;32945;33611;29948;36254;29165;29715;30827;28821;9032;7264;10060;16071;14731;18627;20068;18734;21221;26135;22804;28994;27786;32377;34245;34677;35802;32991;25932;31172;33682;16754;16145;11476;19878;23038;20305;29025;26584;14845;22967;31518;23562;29561;23514;33173;14112;27671;31935;21175;18778;21606;7421;7254;4052
7:55:00;30.2;9626;8016;7424;14625;13472;13985;23406;23301;20413;33113;28111;36501;26008;40295;42393;40739;40767;41387;30855;35156;17951;15869;14884;22069;14617;21595;12705;15010;18237;22785;21690;22626;21555;23873;23364;23851;19250;23854;20282;21949;19458;19354;18807;19340;17039;22152;22244;23742;21220;31793;25238;26856;32978;33744;30077;36360;29134;29770;30897;28745;9054;7335;10142;16133;14761;18619;20371;18846;21387;26126;22765;28931;27857;32630;34422;34556;36074;33233;26053;31179;33336;16871;16255;11523;19988;23160;20336;29362;26558;14862;22874;31597;23709;29675;23552;33320;13902;27615;31667;21174;18715;21653;7455;7295;4104
7:58:00;30.2;9694;8049;7479;14587;13485;14033;23709;23484;20446;32915;27943;36693;26112;40038;42361;40878;41058;41752;31074;35345;18057;15873;14800;22088;14697;21559;12670;15019;18364;22853;21858;22471;21594;23987;23231;23858;19368;23991;20378;22242;19477;19295;18713;19226;17132;22428;22412;23867;21339;31931;25204;26696;32946;33527;30156;36334;29258;30078;31098;28779;9155;7413;10083;16219;14742;18636;20132;19078;21319;26357;22929;29058;28106;32475;34519;34885;36368;33231;26135;31083;33654;16910;16231;11600;20003;23222;20187;29569;26716;14900;22946;31430;23605;29548;23586;33149;14040;27874;31814;21146;18811;21666;7463;7256;4077
8:01:00;30.2;9716;8105;7479;14680;13573;14182;23625;23474;20406;33071;28023;36832;26164;40013;42349;40633;40825;41698;31128;35297;18025;15847;14890;22086;14686;21673;12682;14977;18267;22943;21702;22486;21786;23959;23295;23971;19347;24098;20349;22345;19520;19279;18828;19450;17205;22586;22479;23841;21382;32046;25190;26774;33168;33792;29825;36465;29488;29919;30975;28943;9217;7431;10240;16154;14768;18694;20398;18985;21364;26276;22826;29193;28076;32873;34458;34626;36162;33483;26165;31150;33758;16790;16340;11596;20087;23342;20381;29607;26696;14907;22907;31344;23762;29785;23620;33437;14054;27821;32154;21125;18705;21781;7557;7315;4150
8:04:00;30.2;9786;8123;7510;14766;13603;14284;23570;23557;20368;32993;28154;37034;26218;40346;42417;40888;40953;41568;31116;35512;18257;16014;14991;22075;14668;21739;12686;15091;18350;22842;21568;22672;21613;24018;23418;23971;19352;24014;20306;22235;19474;19306;18645;19380;17062;22494;22349;23925;21321;31694;25511;26815;32824;33911;30298;36247;29469;29937;31024;28826;9141;7383;10196;16151;14742;18704;20437;19040;21173;26106;22592;28958;27817;32796;34376;34381;35946;33294;26092;30931;33351;16743;16350;11638;19780;23225;20326;29270;26578;14815;22933;31474;23672;29627;23543;33455;13882;27787;32024;21385;18861;21752;7644;7414;4168
8:07:00;30.2;9769;8075;7585;14685;13554;14216;23697;23528;20459;33428;28076;36861;26168;40263;42678;41140;40923;41865;31221;35181;18237;15918;14957;22036;14768;21705;12771;15081;18389;22928;21911;22665;21576;24091;23462;23898;19379;24045;20329;22366;19618;19472;18885;19440;17297;22502;22387;23785;21381;32059;25224;26755;32981;33713;30100;36481;29334;30017;31059;29061;9234;7514;10315;16282;14754;18715;20489;19117;21449;26320;22831;29114;27926;32860;34612;34521;36013;33098;26195;31218;33863;16809;16393;11752;19881;23182;20273;29186;26969;14848;23124;31606;23754;29776;23594;33359;13992;27726;32031;21186;18963;21707;7623;7405;4219
8:10:00;30.2;9755;8117;7483;14694;13663;14170;23586;23494;20501;33288;28134;37014;26235;40460;42751;40916;41260;41785;31171;35403;18171;15889;14927;22050;14708;21872;12707;15114;18315;22984;21870;22533;21714;24169;23210;24111;19389;24145;20384;22403;19564;19384;18701;19437;17178;22571;22395;23884;21377;31810;25369;27011;33075;34034;30166;36517;29355;30301;31346;29126;9249;7493;10313;16160;14850;18768;20358;19093;21379;26301;22927;29020;27992;32844;34632;35023;36150;33493;26359;31353;33870;16975;16456;11717;19885;23209;20582;29466;26748;14832;23085;31616;23688;30029;23688;33402;13989;27853;32028;21312;19070;21700;7672;7466;4250
8:13:00;30.2;9809;8025;7522;14729;13628;14299;23705;23532;20320;33142;28231;36985;26203;40806;42551;41032;41226;41743;31318;35850;18297;16168;15064;22092;14776;21798;12797;15089;18346;23038;21852;22591;21800;24135;23514;23949;19427;24175;20516;22403;19611;19556;18721;19635;17284;22481;22532;24095;21448;31873;25155;26946;33331;33850;30040;36511;29618;30349;31235;28924;9291;7562;10461;16318;14837;18966;20411;18992;21516;26439;23072;29260;28187;32749;34960;34696;36510;33391;26373;31460;33666;16929;16490;11687;20145;23180;20397;29533;26833;14961;23127;31923;23956;30044;23886;33740;14001;27908;32052;21260;19032;21792;7785;7474;4285
8:16:00;30.2;9817;8123;7494;14776;13701;14299;23914;23746;20437;33214;28093;36981;26216;40424;42976;41039;41018;42337;31439;35655;18302;16089;15034;22122;14819;21929;12825;15035;18343;22858;21971;22682;21727;24161;23544;24036;19608;24476;20452;22355;19612;19497;18863;19535;17127;22405;22496;24181;21302;32025;25298;26545;33187;33947;30254;36114;29728;30238;31293;29062;9274;7534;10518;16206;14876;18755;20402;19155;21517;26521;22964;29363;28160;33011;34805;34801;36463;33388;26504;31578;34024;16953;16562;11790;20015;23207;20444;29304;26849;14945;23014;31685;23825;29821;23744;33475;13942;27990;32329;21460;18947;21834;7782;7531;4331
8:19:00;30.2;9754;8103;7578;14821;13691;14359;23814;23704;20459;33077;27973;37139;26238;40380;42658;41020;41092;42016;31427;35907;18342;16047;15104;22322;14803;21720;12785;15194;18407;23134;21888;22709;21881;24272;23462;23950;19492;24367;20624;22254;19580;19608;18753;19531;17264;22569;22736;24217;21319;32049;25457;26796;33262;33875;30089;36646;29453;30372;31403;29191;9360;7613;10471;16469;14827;18886;20488;18990;21517;26325;22912;29128;28155;33004;34939;35094;36752;33319;26482;31482;33886;16954;16627;11815;20139;23340;20630;29493;26843;14971;23216;31568;23860;29678;23791;33842;13943;28009;32304;21308;19054;21725;7779;7531;4348
8:22:00;30.2;9843;8122;7548;14856;13781;14460;23799;23722;20641;33478;28172;37086;26507;40582;42861;41191;41463;42114;31483;35695;18411;16122;15027;22237;14809;21614;12850;15056;18500;22953;21963;22785;21745;24121;23469;24105;19452;24339;20538;22401;19695;19545;18896;19458;17214;22630;22507;24104;21285;32006;25488;26848;32998;34101;30278;36710;29844;30420;31731;29428;9400;7685;10537;16202;14705;18652;20597;19188;21476;26481;23015;29099;27887;33114;34833;34560;36431;33219;26436;31614;33894;16868;16648;11916;20097;23507;20418;29529;27065;15040;23089;31685;24004;29901;23767;33570;13907;27950;32131;21544;19063;21885;7844;7609;4352
8:25:00;30.2;9805;8174;7595;14893;13788;14485;24012;23567;20678;33437;28347;37211;26281;40430;42895;40959;41259;42305;31457;35615;18357;16070;15081;22211;14904;21849;12853;15112;18457;23141;21675;22862;21917;24321;23509;24112;19435;24266;20519;22348;19838;19609;18900;19613;17217;22668;22668;24178;21434;32023;25545;26950;33310;33950;30357;36641;29660;30605;31725;29211;9398;7662;10569;16263;14783;18651;20444;19041;21691;26376;23240;29207;28444;32660;34697;35265;36620;33445;26549;31482;34185;17012;16650;11799;20037;23328;20424;29578;27032;15075;23089;31908;24025;30141;23690;33564;14000;27929;32301;21583;19028;21820;7836;7664;4401
8:28:00;30.2;9769;8161;7565;14929;13762;14458;23732;23682;20701;33233;28130;37062;26391;40646;43156;41417;41554;41892;31771;35836;18344;16058;15145;22257;14769;21885;12869;15114;18569;23253;22055;22968;21904;24297;23590;24143;19591;24535;20454;22412;19837;19517;18929;19617;17449;22732;22821;24219;21458;32066;25230;26974;33439;34121;30359;36917;29615;30803;31702;29250;9397;7708;10617;16454;14886;19024;20591;19315;21627;26542;23116;29356;28304;33116;34788;35093;36507;33487;26496;31627;34015;17061;16611;11953;20097;23490;20564;29389;26905;14967;23057;31879;23949;29881;23776;33454;13970;28014;32117;21357;19191;21915;7871;7649;4437
8:31:00;30.1;9852;8134;7564;14834;13830;14434;23733;23749;20740;33364;28092;37229;26238;40731;42941;41263;41365;42165;31545;35851;18319;16017;15117;22324;14912;21777;12743;15126;18571;23139;21843;23026;21817;24454;23614;24330;19770;24163;20590;22575;19820;19598;18975;19659;17251;22676;22605;24222;21393;32067;25564;26882;33291;34139;30680;36815;29819;30706;31502;29089;9441;7750;10635;16358;14916;18929;20559;19219;21731;26496;23139;29447;28244;32999;34787;35059;36510;33507;26513;31757;33969;17087;16637;11987;20080;23656;20556;29662;26907;15067;23257;31944;24115;30316;23895;33829;14013;27911;32402;21561;19079;21843;7849;7679;4480
8:34:00;30.1;9843;8164;7570;14822;13917;14385;23981;23714;20619;33531;28446;37231;26337;40761;43144;41163;41239;42195;31542;35616;18471;16014;15032;22447;14948;21894;12720;15140;18534;23189;21975;22776;21893;24217;23727;24192;19555;24403;20546;22628;19770;19608;18923;19701;17443;22579;22797;24206;21481;32277;25398;26917;33611;33901;30750;36749;29604;30869;31608;29388;9473;7806;10697;16505;14898;19021;20421;19056;21754;26538;23194;29301;28610;32935;35105;35218;36902;33578;26564;31850;34380;16891;16722;11927;20334;23397;20498;29769;26897;14994;23241;31738;23935;30317;23941;33714;14015;28149;32394;21412;19162;21826;7818;7648;4514
8:37:00;30.1;9841;8193;7566;15019;13943;14507;23997;23998;20681;33333;28375;37347;26398;40729;43249;41266;41651;42577;31925;36146;18544;16209;15119;22337;14898;22074;12773;15164;18610;23111;22063;22827;21985;24516;23828;24389;19698;24370;20615;22539;19880;19655;18868;19655;17365;22741;22677;24099;21549;32327;25449;26802;33525;34028;30753;36452;29587;31024;31772;29394;9500;7793;10703;16380;14891;19020;20439;19220;21572;26483;23103;29490;28359;33083;35161;35050;36656;33673;26516;32185;34202;16989;16807;11987;20303;23522;20529;29822;27188;15022;23135;31945;24085;29954;23947;33740;14042;28069;32435;21547;19184;21909;7941;7692;4541
8:40:00;30.1;9864;8194;7554;14931;14000;14499;24013;23877;20612;33424;28344;37327;26265;40889;43268;41415;41499;42071;31615;35848;18427;16010;15165;22428;14992;21990;12974;15207;18607;23217;21943;22785;21872;24312;23582;24234;19696;24445;20638;22620;19977;19719;18820;19707;17342;22742;22817;24255;21465;32306;25436;27004;33374;34481;30555;36901;29895;30996;31540;29386;9532;7793;10761;16455;14983;18957;20580;19181;21846;26559;22973;29324;28463;33017;35091;35162;36637;33721;26674;32102;34270;16891;16834;12032;20142;23438;20589;29748;27212;15039;23075;31863;24009;30186;23950;33884;14014;28059;32402;21480;19144;21873;7904;7744;4563
8:43:00;30.1;9827;8170;7628;14953;14001;14529;24168;23933;20870;33309;28441;37486;26238;41109;43244;41451;41536;42584;31847;35997;18658;16218;15036;22353;14919;21936;12925;15102;18626;23246;22176;22866;22065;24402;23566;24197;19814;24367;20710;22605;20014;19679;18913;19772;17374;22720;22650;24235;21374;32108;25396;26945;33331;34310;30410;36645;29701;30880;31463;29181;9517;7769;10722;16234;14932;19008;20504;19044;21667;26507;23412;29493;28411;33143;35116;35511;36776;33431;26696;32138;34432;16954;16775;11956;20461;23425;20541;29789;26969;15065;23038;31938;24007;30268;23972;33684;14051;28285;32398;21367;19084;21888;7950;7706;4570
8:46:00;30.1;9879;8211;7610;14903;13917;14495;24085;23930;20768;33452;28366;37284;26344;40831;43405;41436;41599;42613;31593;36040;18603;16212;15096;22447;15015;21984;12863;15201;18630;23214;21993;22811;22010;24366;23810;24329;19670;24549;20805;22834;20094;19641;18895;19897;17354;22865;22846;24281;21539;32047;25433;26893;33223;34305;30726;36914;29863;31054;31979;28963;9497;7869;10743;16308;14905;18950;20657;19288;21799;26708;22904;29374;28390;33134;35290;35050;36975;33614;26891;32203;34396;16996;16752;12085;20295;23595;20505;29613;27074;15067;23247;31906;24139;30346;23937;33877;14083;28414;32730;21562;19024;21894;7977;7785;4636
8:49:00;30.1;9902;8211;7640;15019;13937;14462;23998;24064;20781;33614;28605;37619;26554;40972;43413;41500;41746;42717;31861;36081;18623;16196;15059;22390;15115;22013;12796;15081;18605;23331;22134;23153;22005;24304;23820;24398;19792;24525;20619;22769;19861;19700;18928;19740;17322;22731;22757;24360;21332;32201;25484;27001;33504;34189;30949;37100;29767;31154;31828;29272;9497;7866;10792;16380;14904;18863;20511;19314;21700;26781;23107;29506;28299;33169;35080;35052;36980;34033;26475;31981;34602;16925;16775;12083;20169;23631;20601;29768;27016;15078;23170;31912;24182;30175;24020;33977;14084;28152;32440;21489;19155;22069;7930;7770;4693
8:52:00;30.2;9935;8187;7625;14946;14061;14630;24232;24031;20819;33572;28514;37841;26395;41297;43825;41490;42032;42871;31675;36285;18761;16225;15130;22475;15101;22055;12918;15183;18670;23289;22087;22918;21850;24407;23721;24356;19608;24491;20849;22632;19820;19752;18859;19765;17489;22822;22885;24167;21409;32183;25523;26933;33525;34127;30865;36900;29914;30895;31747;29244;9575;7877;10813;16403;14904;18919;20553;19218;21864;26731;23079;29644;28581;33332;35028;35370;37259;33848;26816;32593;34332;16914;16770;12125;20289;23586;20584;29687;27021;15018;23111;32073;24126;30481;23934;33832;14027;28117;32481;21532;19193;21925;7998;7736;4655
8:55:00;30.2;9890;8203;7566;15110;14015;14585;24180;24100;20784;33720;28425;37464;26379;41129;43533;41737;41932;42554;31896;36408;18684;16231;15255;22463;15001;22015;12954;15162;18712;23266;22031;23058;22030;24268;23895;24242;19769;24451;20734;22583;19949;19830;18951;19746;17380;22867;22867;24383;21334;32138;25782;26973;33676;34271;31043;36990;30039;30838;32094;29341;9574;7859;10750;16262;14977;18992;20847;19277;21872;26639;23215;29399;28338;33235;35249;35107;36999;33859;26656;32537;34485;17101;16907;12218;20288;23538;20577;29605;27054;15091;23184;32087;24179;30389;24023;33813;13859;28149;32609;21517;19254;22200;7988;7749;4703
8:58:00;30.2;9963;8225;7634;15119;14067;14726;24181;23949;20951;33609;28495;37405;26600;41445;43404;41776;41852;42534;31952;35871;18740;16152;15126;22605;15011;21937;12942;15375;18564;23335;22245;23004;22005;24659;23775;24366;19691;24568;20830;22837;20069;19908;18979;19732;17376;22798;22943;24406;21346;32397;25566;26963;33586;34548;30942;37040;29666;31263;31865;29370;9537;7849;10768;16554;14917;19030;20719;19356;21807;26711;23045;29476;28422;33326;35032;35112;37036;33888;26697;32462;34424;17033;16913;12264;20302;23863;20707;29634;27030;15158;23283;32148;24229;30259;24109;33979;14080;28305;32715;21670;19430;22113;8001;7839;4683
9:01:00;30.2;10012;8196;7656;15095;14096;14732;24400;24213;20782;33781;28480;37699;26649;41497;43467;41689;41914;42902;31857;36434;18672;16144;15182;22504;15097;21966;12956;15180;18600;23368;22110;23012;21991;24362;23923;24371;19806;24455;20952;22863;19957;19820;18956;19814;17547;23024;22927;24596;21343;32289;25574;26771;33792;34477;30935;37043;29955;31287;31529;29320;9591;7921;10827;16541;14871;19067;20625;19456;21856;26738;23031;29585;28462;33223;35074;35597;36863;33914;26636;32237;34799;17031;16782;12186;20312;23761;20698;29670;27267;15167;23279;32223;24227;30359;24022;33810;14070;28245;32500;21630;19408;22059;8005;7783;4736
9:04:00;30.2;9935;8279;7650;15060;14122;14786;24447;24144;20855;33797;28608;37552;26653;41407;43550;41562;41822;42407;31671;36306;18688;16153;15101;22625;15066;21948;13071;15274;18734;23460;22152;23025;22108;24512;23872;24446;19744;24556;20843;22784;20015;19732;19137;19816;17360;22990;22909;24512;21534;32276;25619;26887;33546;34582;30777;37191;29828;31238;31919;29366;9589;7974;10803;16506;15022;19079;20571;19403;21886;26859;23182;29707;28370;33343;35074;35585;36999;33761;26645;32482;34378;17137;17036;12147;20172;23622;20688;29755;27171;14998;23052;32254;24224;30259;24209;34222;13993;28295;32903;21587;19198;21946;8022;7767;4736
9:07:00;30.2;9923;8200;7559;15043;14084;14659;24131;24103;20774;33641;28605;37600;26575;41335;44053;41953;42150;42740;31854;36341;18820;16176;15143;22548;15089;22239;12936;15359;18690;23318;22101;23140;22145;24366;23947;24278;19622;24567;20786;22968;19988;19941;19002;19912;17368;22880;22848;24326;21419;32295;25519;26669;33353;34590;30980;36945;30090;31366;32059;29510;9640;7914;10934;16409;15046;19004;20732;19332;21649;26805;22994;29371;28589;33298;35219;35327;36931;33761;26776;32316;34349;17066;17006;12156;20268;23804;20663;29546;27125;15200;23313;32139;24424;30320;24079;34184;14035;28406;32578;21579;19378;22117;8087;7872;4805
9:10:00;30.2;9946;8314;7659;15134;14192;14754;24315;24044;20838;33568;28527;37992;26468;41300;43766;41659;42072;42661;31489;36335;18874;16110;15217;22604;14989;22167;12974;15231;18588;23305;22315;23013;22189;24433;23715;24249;19911;24664;20775;22949;20141;19845;19065;19808;17563;22973;22961;24482;21350;32244;25591;27148;33607;34608;30882;37063;29763;31416;31794;29347;9582;7958;10955;16351;14922;18986;20652;19274;21887;26750;23237;29634;28582;33421;35473;35720;37171;34204;26966;32811;34932;16983;16972;12231;20599;23647;20546;29862;27163;15006;23186;32379;24292;30329;23992;34049;14085;28449;32692;21488;19365;22024;8039;7768;4800
9:13:00;30.2;9894;8310;7649;15185;14185;14670;24282;24288;21062;33821;28712;37651;26722;41353;44012;41785;41881;42947;31838;36423;18750;16186;15249;22579;15086;21985;13123;15386;18644;23234;22244;23022;22197;24426;24074;24313;19799;24572;20858;22828;19944;20042;19089;19773;17599;22878;22885;24435;21337;32439;25653;26869;33539;34285;31110;37256;29811;31303;31845;29268;9628;7956;10920;16449;14949;19205;20725;19357;22120;27031;22990;29581;28713;33358;35231;35596;37171;33883;26867;32381;34681;17150;17007;12204;20340;23743;20617;29882;27203;15073;22848;32138;24398;30398;24101;33944;14047;28360;32797;21730;19344;22051;8003;7838;4817
9:16:00;30.2;9888;8265;7624;15168;14081;14659;24495;24231;20892;33790;28657;37686;26628;41384;44009;41885;42352;42897;32198;36390;18750;16247;15191;22525;15174;22141;12993;15304;18696;23492;22392;22896;22071;24417;23684;24554;19715;24543;20756;22877;20076;19914;19067;19901;17442;23149;22872;24419;21545;32396;25693;26915;33498;34336;31157;37153;29819;31514;32076;29359;9606;7916;10911;16529;15018;19245;20857;19447;21962;26834;23073;29431;28534;33498;35415;35441;37040;33957;26867;32562;34765;17033;17027;12268;20265;23681;20690;29977;27379;15247;23258;32375;24382;30393;24040;34356;14066;28344;32625;21776;19423;22130;8038;7816;4889
9:19:00;30.2;9923;8312;7704;15095;14263;14842;24280;24165;20976;33817;28525;37585;26558;41589;44252;42170;42280;42901;32272;36450;18851;16348;15179;22761;15118;22115;13046;15318;18779;23341;22144;23198;22183;24722;23922;24449;19952;24660;20748;22754;20277;20019;19060;19887;17573;22801;23061;24449;21462;32523;25576;27013;33934;34639;31232;37095;30170;31573;31884;29390;9635;7992;10844;16478;15101;19125;20825;19391;22039;26874;23129;29675;28901;33539;35384;35682;37462;34026;26809;32578;35118;17066;17009;12340;20540;23849;20767;30058;27313;15119;23259;32338;24317;30351;24040;34131;14053;28394;32845;21666;19221;21997;8050;7839;4871
9:22:00;30.2;9991;8283;7702;15261;14198;14824;24336;24295;21084;34120;28788;37851;26833;41491;44158;41959;42153;43141;32193;36463;18805;16266;15259;22602;15262;22216;13036;15279;18779;23397;22322;23199;22107;24459;24092;24306;19790;24719;20879;23037;20173;19962;19208;19991;17503;22989;22955;24466;21391;32451;25700;27058;33746;34534;30965;37027;29868;31569;31973;29513;9619;7925;10883;16443;14986;19055;20686;19500;21883;26895;23276;29714;28773;33431;35558;35493;37146;33863;26830;32734;34786;17060;17093;12251;20391;23725;20541;29876;27318;15211;23130;32221;24288;30488;24181;34258;14179;28433;32933;21735;19230;22025;8023;7832;4960
9:25:00;30.2;9912;8303;7657;15142;14070;14852;24495;24271;21004;33890;28731;37914;26819;41795;43937;42080;42341;43331;32242;36493;18943;16319;15227;22546;15175;22108;13034;15225;18826;23187;22117;23155;22253;24638;23955;24428;19856;24776;20953;22876;20077;20050;19176;20116;17515;23162;23124;24631;21512;32464;25556;27096;33884;34633;31070;37318;29867;31556;32099;29367;9625;7990;10953;16481;15006;19156;20725;19543;21936;26838;23060;29703;28690;33507;35275;35775;37279;34020;26847;32998;34693;17098;16973;12170;20388;23784;20656;29854;27413;15043;23281;32457;24487;30583;24156;34208;14113;28372;32733;21769;19355;22144;8061;7855;4973
9:28:00;30.2;10015;8263;7640;15204;14304;14821;24435;24234;21086;34055;28538;37888;26762;41581;44231;41996;42176;43067;32055;36468;18680;16125;15291;22660;15063;22098;13035;15296;18912;23382;22213;23116;22073;24629;24095;24475;19809;24749;20861;22869;20082;19951;19207;19971;17555;22944;22873;24434;21477;32426;25849;26862;33774;34693;31124;37291;29908;31602;32035;29475;9547;7949;10935;16523;15028;19144;20617;19431;22052;26876;23351;29883;28880;33591;35459;35939;37356;34179;26938;32890;35296;17213;16913;12220;20559;23779;20713;29972;27270;15169;23272;32377;24631;30397;24299;34301;14089;28311;32766;21767;19341;21931;8052;7865;4929
9:31:00;30.2;10015;8320;7723;15162;14390;14889;24501;24184;20922;33737;28758;37980;26650;41548;44495;42412;42251;43169;32104;36493;18817;16188;15236;22727;15115;22022;13011;15402;19040;23321;22294;23117;22072;24708;23959;24507;19957;24585;20942;22947;20151;19995;19189;19993;17733;23166;23068;24555;21624;32802;25565;27137;33980;34510;31096;37352;30109;31631;32107;29383;9670;8066;10887;16666;15082;19163;20860;19446;22010;26838;23230;29587;28769;33629;35152;35441;37056;34069;26763;32672;34834;16999;16991;12169;20328;23886;20717;29874;27254;15219;22995;32330;24424;30664;24139;34138;14028;28551;32945;21733;19272;22091;8048;7864;4985
9:34:00;30.2;9943;8302;7695;15142;14440;14851;24409;24265;21088;33823;28845;38155;26736;41754;44131;42352;42213;42905;32317;36803;18924;16260;15304;22678;15159;22207;13046;15405;18823;23461;22371;23115;22192;24548;24045;24422;19904;24536;20954;22961;20307;19993;19164;19996;17512;22835;22975;24475;21343;32443;25613;26808;33683;34789;31095;37133;29943;31439;31635;29377;9579;7924;10910;16475;14878;18978;20851;19555;21903;26865;23109;29829;28761;33408;35356;35961;37305;33988;27070;32915;35028;17146;17133;12260;20450;23838;20646;29964;27232;15058;23222;32531;24329;30630;24141;34018;13983;28334;33006;21640;19460;22039;8046;7812;4974
9:37:00;30.2;9892;8344;7663;15293;14293;14773;24295;24196;21104;33916;28601;37874;26577;41181;44407;42189;41999;42582;32010;36497;18766;16091;15271;22640;15180;22209;13084;15405;18890;23510;22187;23194;22157;24559;23866;24665;19905;24687;20982;23074;20190;20166;19245;20066;17566;23022;23254;24593;21507;32801;25675;26844;34050;34561;31284;37629;29876;31544;32131;29510;9593;7950;10961;16523;15088;18966;20671;19343;22172;27040;23211;29786;28949;33393;35528;35885;37232;34151;26882;32899;35098;16978;16998;12124;20662;23880;20595;29886;27443;15228;23230;32310;24458;30698;24055;34094;14046;28633;32653;21703;19458;22045;8033;7835;5003
9:40:00;30.2;10002;8316;7667;15277;14333;14902;24423;24277;20977;34017;28817;38188;26828;41643;44484;42299;42348;43222;32256;36674;18984;16129;15305;22657;15253;22087;12985;15412;18803;23479;22447;23249;22292;24498;24076;24567;19905;24607;20948;22962;20149;20127;19176;19876;17570;23060;23114;24624;21601;32650;25770;26959;33954;34721;31273;37060;29822;31436;32137;29278;9651;8058;10947;16585;15033;19227;20871;19544;22031;27006;23020;29604;28728;33466;35648;35592;37138;34059;26439;33176;35224;17057;17089;12351;20400;23725;20713;29974;27584;15083;23257;32433;24617;30835;24027;34132;14103;28383;32807;21718;19392;22154;8079;7901;5053
9:43:00;30.2;9986;8388;7781;15367;14426;14889;24438;24345;21117;33950;28849;37741;26930;41332;44698;42187;42204;43263;32702;36433;18928;16273;15304;22862;15264;22144;13036;15407;18865;23569;22203;23230;22103;24540;24095;24362;20078;24711;20843;23145;20200;20094;19202;20149;17691;22959;23255;24700;21437;32691;25677;27041;33975;34645;31307;37374;29905;31296;32109;29327;9715;7992;11007;16376;15075;19180;20917;19459;22093;27097;23213;29766;28902;33370;35443;35660;37112;34149;27029;32883;35208;17138;17157;12229;20523;23755;20682;29901;27468;15105;23292;32470;24623;30882;24067;34416;14122;28504;32816;21526;19383;22119;7991;7774;5043
9:46:00;30.2;9993;8354;7744;15207;14354;14895;24543;24261;21050;33899;28830;37939;26861;41802;44495;42180;42536;43080;32111;36504;18913;16152;15235;22852;15247;22483;12914;15422;18951;23490;22215;23306;22255;24743;23962;24654;19867;24755;20934;23207;20261;20115;19163;20032;17442;23061;23098;24657;21634;32458;25794;26755;33904;34918;31373;37500;29800;31531;32034;29235;9540;7961;10993;16402;14919;19032;20792;19337;22171;27010;23178;29817;28967;33722;35494;35820;37125;34228;26669;33087;35047;17106;16910;12312;20473;23880;20828;30065;27363;15134;23244;32601;24590;30709;24091;34182;14170;28558;32773;21763;19269;22144;8050;7862;5025
9:49:00;30.2;10050;8401;7750;15430;14359;14923;24673;24355;21219;34049;28926;38206;26885;41732;44537;42485;42480;43393;32096;36647;19033;16340;15299;22839;15323;22210;13022;15370;18809;23362;22336;22948;22145;24620;23979;24652;19902;24804;21042;23153;20178;20097;19156;20051;17694;23204;23053;24710;21485;32709;25449;26968;33823;34968;31164;37456;30162;31419;32016;29474;9707;8024;10978;16684;15063;19181;20934;19526;22043;26991;23087;29791;28682;33600;35390;35589;37054;34260;26872;33005;35048;17084;16968;12262;20444;23856;20749;30009;27581;15163;23227;32604;24595;30721;24207;34226;14059;28606;33003;21659;19466;22209;8099;7843;5061
9:52:00;30.2;9989;8457;7724;15318;14432;14912;24399;24473;21131;34252;28760;38322;26676;42008;44627;42188;42415;43159;32249;36930;19021;16350;15348;22689;15331;21964;13060;15346;18953;23469;22321;23185;22293;24691;24200;24613;20109;24884;21042;23104;20304;20022;19109;20003;17475;22825;22976;24684;21533;32525;25553;26985;34070;34643;31260;37134;29944;31599;31983;29579;9636;7965;10908;16529;15033;19101;20944;19492;22093;27072;23123;29821;29029;33324;35416;35803;37349;34407;26844;32962;35167;17121;17177;12264;20385;23937;20668;30066;27567;15297;23322;32619;24554;30578;24154;34530;14026;28549;32781;21941;19339;22277;8086;7870;5106
9:55:00;30.2;10071;8378;7639;15259;14374;14973;24528;24674;21118;34211;29102;38288;26801;42005;44556;42242;42348;43615;32251;36621;18968;16298;15307;22857;15253;22174;13182;15303;18922;23467;22414;23151;22305;24584;23989;24482;19877;24827;21023;23115;20391;20153;19227;20128;17694;23379;23167;24655;21480;32564;25624;26866;34003;34725;31277;37318;30132;31357;32080;29531;9642;8049;10945;16580;14896;19329;20803;19422;22140;27042;23329;29812;29151;33265;35769;36059;37465;34412;27104;32944;35364;17105;17112;12214;20712;23684;20682;29964;27325;15057;23208;32327;24454;30580;24360;34449;13957;28664;32947;21646;19294;22133;8074;7902;5079
9:58:00;30.2;10064;8406;7804;15341;14387;14893;24473;24421;21124;33947;28929;38266;26769;41956;44461;42541;42469;43148;32526;37027;18933;16232;15305;22672;15274;22215;13040;15459;18894;23456;22498;23230;22294;24598;24105;24434;19897;24764;21151;23348;20276;20181;19163;19994;17623;23088;23185;24723;21539;32525;25721;26889;34129;35004;31310;37546;29890;31709;31936;29482;9745;8069;10996;16673;14901;19299;20874;19449;22170;27095;23307;30051;29017;33367;35659;35664;37611;34181;26897;32934;35319;16950;17116;12404;20712;23843;20811;29947;27522;15309;23157;32772;24634;30804;24218;34496;14169;28397;33005;21750;19375;22255;8173;7830;5102
10:01:00;30.2;10003;8414;7752;15228;14463;15006;24665;24413;21202;34112;28734;38048;26830;42070;44424;42523;42720;43615;32475;36933;19186;16252;15303;22709;15390;22355;13146;15402;19094;23588;22414;23277;22236;24731;24147;24641;20102;24648;20912;23171;20332;20220;19342;20180;17579;23070;23186;24811;21385;32589;25657;26918;34233;34796;31595;37288;30120;31473;32269;29406;9651;8059;10974;16519;14964;19297;21006;19613;22113;27137;23297;29895;28997;33788;35528;35933;37441;34447;26897;33196;35515;17198;17088;12330;20701;23929;20765;30308;27429;15290;23362;32652;24511;30574;24117;34365;13980;28726;32973;21768;19283;22196;8106;7886;5106
10:04:00;30.2;10023;8455;7783;15247;14439;14972;24530;24457;21002;34351;28738;38277;26852;42169;44749;42462;42291;43114;32331;36743;19092;16330;15363;22891;15295;22155;13130;15397;18991;23444;22381;23249;22226;24698;24115;24544;20038;24878;21026;23165;20417;20263;19278;20109;17686;22991;23412;24827;21518;32644;25450;26886;34371;34681;31172;37492;30027;31817;32035;29522;9692;8021;11004;16596;15070;19372;20858;19559;22175;27097;23013;29810;28813;33685;35700;35817;37556;34252;26838;32957;35367;17164;17109;12299;20337;23870;20794;30082;27378;15243;23113;32422;24355;30798;24179;34416;14180;28705;32861;21757;19433;22156;8063;7848;5119
10:07:00;30.2;9953;8366;7681;15306;14390;14895;24459;24500;21140;34092;29170;38236;26985;41832;44738;42380;42734;43413;32379;37023;19065;16145;15282;22909;15418;22191;13142;15461;18853;23523;22354;23256;22283;24566;24152;24509;20008;24805;21019;23209;20201;20151;19067;20091;17723;23264;23202;24990;21401;32641;25360;26902;34449;34825;31211;37211;29971;31417;32096;29487;9674;8084;10993;16655;15059;19326;20836;19536;22157;27001;23105;29937;28893;33604;35717;36033;37333;34397;26830;33014;35208;17156;17096;12347;20334;24121;20750;30007;27348;15070;23077;32517;24608;30596;24161;34285;14091;28817;32947;21729;19220;22071;8062;7821;5114
10:10:00;30.2;10026;8449;7761;15314;14431;14974;24600;24467;21277;34027;28897;38399;26945;41984;44511;42550;42606;43660;32665;37109;19049;16347;15275;22866;15361;22304;13178;15469;18708;23604;22452;23128;22406;24640;24233;24713;19943;24834;21081;23303;20372;20247;19235;20107;17677;23104;23082;24655;21426;32756;25582;26717;34243;34809;31212;37049;29762;31602;31990;29346;9640;7990;10926;16609;15070;19070;20871;19524;22125;27078;23052;29819;28967;33665;35618;35858;37488;34356;26965;33031;35496;17155;17113;12380;20490;23937;20765;30249;27406;15238;23385;32543;24733;30872;24155;34384;14086;28639;32833;21644;19274;22110;8102;7851;5176
10:13:00;30.2;10042;8398;7713;15360;14527;15096;24599;24507;21190;34315;28936;38577;26866;42375;44876;42345;43235;43655;32631;36755;19100;16249;15202;22970;15302;22189;13131;15235;18949;23589;22333;23408;22371;24735;24006;24516;20023;24854;21043;23115;20400;20219;19390;20148;17724;23120;23239;24732;21466;32560;25651;26981;34210;34918;31425;37259;30099;31582;31969;29231;9638;8076;11032;16542;15006;19222;20861;19488;22242;27326;23340;29947;29211;33827;35723;36041;37480;34350;27127;33076;35459;17007;17095;12341;20702;24003;20820;30050;27227;15058;23157;32553;24664;30735;24014;34467;14066;28541;32850;21713;19398;22279;8100;7806;5180
10:16:00;30.2;10006;8467;7765;15196;14400;14934;24415;24651;21325;34122;28965;38190;26984;41809;44965;42453;42673;43937;32141;36896;19000;16329;15304;22788;15372;22369;13154;15382;18998;23538;22447;23396;22402;24781;24194;24559;20015;24762;21161;23232;20474;20276;19195;20252;17716;22956;23118;24774;21404;32630;25520;26843;34429;34808;31018;37472;30151;31610;31905;29253;9612;8005;10952;16574;15127;19181;20907;19421;22009;27267;23273;29818;29148;33385;35708;35813;37880;34178;26969;33111;35248;17012;17054;12364;20521;23732;20738;30090;27649;15306;23272;32660;24340;30744;24143;34590;14173;28568;32958;21694;19471;22129;8066;7891;5176
10:19:00;30.2;10089;8538;7912;15494;14541;15073;24657;24713;21319;34313;29109;38427;26898;42081;44855;42648;43176;43691;32412;37112;19286;16296;15423;22757;15421;22185;13161;15428;18930;23480;22393;23369;22209;24712;23884;24625;19913;24755;21167;23257;20478;20259;19261;20171;17638;23088;23249;24787;21516;32742;25515;26993;34503;35068;31215;37376;30185;31581;31984;29363;9692;8060;10993;16533;15033;19195;21026;19580;22203;27348;23107;29942;29104;33727;35664;36170;37634;34373;27103;33271;35485;17017;17049;12324;20695;23799;20763;29829;27431;15135;23314;32657;24654;30785;24309;34613;14121;28710;33117;21781;19300;22145;8080;7818;5212
10:22:00;30.2;10000;8453;7834;15332;14435;15055;24580;24570;21381;34063;29032;38284;26793;42321;44956;42489;42545;43335;32580;37118;18975;16320;15427;22987;15329;22306;13147;15442;18808;23512;22580;23256;22589;24776;24043;24733;20026;24965;21067;23302;20431;20364;19202;20112;17609;23228;23304;24768;21289;32885;25756;26766;34043;35026;31291;37318;30041;31582;31881;29511;9753;8044;11015;16637;15130;19260;21125;19518;22106;27423;23193;29825;28828;33899;35475;35600;37482;34354;26834;32963;35227;17091;17280;12357;20309;24018;20691;30047;27655;15154;23333;32614;24677;30586;24294;34600;13939;28627;32988;21800;19451;22242;8098;7865;5145
10:25:00;30.2;10107;8458;7851;15389;14495;14997;24624;24554;21230;34208;28824;38348;27067;42078;44840;42652;42871;43835;32520;36773;19160;16217;15371;23085;15380;22057;13210;15401;18880;23613;22390;23374;22403;24750;24049;24595;20197;24864;21091;23255;20400;20201;19268;20261;17730;23284;23292;24729;21486;32991;25571;27036;34466;35122;31172;37595;29812;31658;32119;29375;9658;8086;11021;16688;15044;19347;20762;19313;22250;27333;23069;29887;29017;33781;35934;35880;37474;34536;26838;32958;35659;17104;17129;12312;20663;24156;20821;30027;27493;15115;23145;32304;24571;30649;24099;34242;14151;28593;33009;21750;19435;22062;8151;7899;5130
10:28:00;30.2;10081;8540;7776;15344;14589;14933;24655;24456;21158;34208;28964;38458;26981;42254;45263;42853;43124;43683;32527;36913;19073;16210;15426;22901;15401;22392;13110;15356;19115;23384;22569;23386;22172;24674;24061;24797;20155;24792;21171;23312;20374;20354;19235;20213;17706;23109;23388;24778;21417;32708;25750;27019;34511;35079;31375;37536;29944;31622;32097;29361;9711;8048;10998;16684;14991;19434;21031;19739;22244;27405;23084;29851;28739;33512;35557;35577;37262;34469;26932;32870;35307;17063;17071;12354;20492;23935;20802;30073;27582;15175;23191;32673;24587;30728;24185;34303;14138;28746;32910;21573;19443;22183;8145;7839;5168
10:31:00;30.2;10004;8487;7783;15346;14429;15073;24497;24360;21507;34233;28935;38316;27036;41967;44652;42340;42758;43626;32462;36879;19024;16110;15349;23158;15387;22233;13165;15479;19039;23486;22492;23320;22414;24568;24063;24602;20044;25014;21069;23339;20503;20143;19224;20195;17638;23279;23274;24757;21610;32937;25671;27027;34246;34913;31376;37369;30133;31555;32078;29369;9713;8099;10988;16595;15084;19337;21086;19615;22254;27227;23203;29816;29016;33981;35795;35877;37324;34155;27002;33191;35399;17217;17075;12416;20504;23928;20804;30171;27443;15074;23258;32694;24810;30891;24320;34506;14187;28647;33309;21846;19409;22200;8100;7868;5200
10:34:00;30.2;10142;8521;7833;15274;14438;14949;24601;24665;21260;34261;28766;38408;27102;42232;44934;42747;42947;43633;32465;36870;19225;16268;15358;23091;15489;22187;13134;15467;18926;23503;22448;23522;22503;24680;24223;24652;20057;24919;21154;23359;20466;20342;19115;20017;17624;23229;23280;24947;21540;32779;25550;27037;34350;35149;31295;37701;29945;31738;32219;29530;9759;8016;11007;16593;15094;19337;20962;19610;22260;27167;23194;29940;29277;33802;35907;35892;37824;34790;27059;33330;35674;17077;17253;12423;20687;23997;20866;30175;27730;15193;23411;32855;24550;30922;23954;34396;14042;28738;33043;21656;19331;22271;8121;7852;5154
10:37:00;30.2;10167;8482;7864;15459;14491;15115;24793;24525;21155;34463;29148;38344;26908;42434;45159;43160;42736;43688;32491;37129;19217;16334;15419;23028;15428;22208;13231;15432;18973;23624;22378;23411;22440;24800;24030;24589;20089;24736;21194;23605;20409;20217;19253;20309;17813;23232;23365;24641;21370;32983;25533;27030;34316;35047;31491;37524;29869;31752;32251;29351;9765;8078;11089;16634;15022;19247;20765;19566;22374;27156;23256;30223;28974;34065;35789;36341;37623;34601;26972;33264;35478;17008;17143;12380;20745;24132;20838;30146;27642;15229;23233;32785;24649;30899;24204;34702;14056;28490;32713;21734;19515;22135;8123;7899;5212
10:40:00;30.2;10033;8435;7779;15351;14555;15100;24875;24458;21220;34492;28997;38423;27175;42225;44974;42636;42912;44088;32592;37055;19189;16252;15378;23024;15406;22482;13257;15469;19150;23552;22565;23316;22270;24708;24168;24612;20138;24934;21300;23282;20636;20245;19197;20162;17811;23230;23443;24824;21397;32811;25540;26888;34770;35112;31263;37628;29958;31889;32066;29403;9705;8139;11011;16819;15225;19463;21164;19801;22336;27238;23000;29927;29130;33672;35482;35665;37652;34477;26976;33242;35419;17065;17304;12420;20481;24041;20878;29997;27617;15242;23263;32880;24616;30877;24042;34653;14079;28806;32939;21744;19282;22051;8070;7907;5214
10:43:00;30.2;10042;8515;7879;15464;14714;15178;24565;24699;21389;34031;28978;38699;27116;42299;45125;42936;42996;43660;32496;36809;19163;16411;15480;23004;15390;22239;13191;15498;19058;23462;22401;23352;22455;24764;24004;24716;20046;24876;21249;23275;20450;20294;19311;20227;17684;23288;23331;24804;21511;32770;25563;26904;34288;34931;31369;37709;30048;31552;32033;29595;9677;8128;10974;16571;15088;19231;20842;19521;22298;27178;23090;29888;29258;33895;35614;35904;37603;34567;26946;33106;35660;17084;17171;12334;20459;24028;20674;30129;27523;15231;23205;32808;24735;30903;24136;34590;14101;28787;32790;21907;19344;22191;8034;7851;5203
10:46:00;30.2;10045;8550;7875;15397;14629;15089;24867;24838;21467;34280;29094;38876;27258;42659;45252;42942;43254;43957;32880;37017;19259;16242;15371;22975;15525;22338;13185;15491;19008;23442;22424;23249;22404;24691;24215;24638;20053;24854;21173;23356;20497;20419;19305;20227;17655;23260;23360;24799;21487;32951;25639;27008;34434;34857;31305;37696;30083;31611;32184;29364;9666;8081;10933;16581;14972;19168;20945;19595;22368;27410;23176;30102;29185;33650;35880;36028;37807;34608;27023;33192;35706;17135;17122;12301;20733;24015;20677;30062;27619;15201;23312;32710;24673;30944;24257;34593;14057;28673;32954;21809;19574;22290;8090;7905;5181
10:49:00;30.2;10040;8593;7865;15433;14620;15096;24886;24675;21389;34248;29384;38702;27162;42468;45220;42917;43047;43927;32739;37172;19159;16265;15310;22941;15481;22331;13170;15355;18900;23549;22636;23325;22455;25075;24018;24527;20100;24801;21137;23201;20464;20442;19370;20319;17636;23183;23372;24858;21354;32864;25528;27112;34710;35065;31260;37430;30305;31791;32155;29456;9666;8097;10973;16534;15054;19248;20882;19581;22446;27303;23216;30027;29432;33757;35700;36105;37791;34650;27064;33234;35803;17195;17121;12386;20832;24007;20764;30099;27527;15216;23223;32831;24658;31065;24132;34785;14096;28703;32730;21752;19502;22115;8108;7878;5245
10:52:00;30.2;10053;8538;7853;15493;14682;15291;25087;24841;21090;34533;29088;38592;27143;42865;45166;43290;43150;43977;32622;37176;19224;16322;15442;22995;15445;22418;13250;15427;18944;23465;22434;23410;22549;24692;24253;24703;20092;25050;21216;23428;20616;20410;19191;20388;17603;23238;23342;24811;21360;32955;25660;26998;34393;35111;31363;37499;29941;31564;32161;29410;9661;8102;10989;16702;15168;19329;21220;19677;22432;27485;23148;29963;28910;33660;35675;35811;37512;34499;27002;33087;35453;17119;17206;12436;20579;24170;20692;30347;27513;15276;23234;32648;24569;31244;24125;34674;14063;28683;32930;21795;19374;22366;8080;7892;5213
10:55:00;30.2;10061;8610;7870;15464;14579;15148;24765;24782;21259;34538;29041;38521;27220;42589;45460;42904;43077;44045;32470;37051;19216;16358;15426;23065;15461;22479;13194;15461;18968;23616;22573;23293;22556;24793;23998;24713;20074;25018;21147;23368;20537;20372;19341;20125;17849;23175;23504;25068;21441;32903;25677;27349;34895;34856;31398;37522;29954;31843;32186;29428;9685;8151;11072;16695;15157;19453;21006;19758;22453;27339;23260;30095;29098;33822;35865;36313;37429;34624;26844;32917;35441;17152;17188;12400;20560;24103;20746;30161;27686;15154;23112;33119;24592;31155;24083;34669;14089;28792;32992;21747;19284;22162;8133;7889;5195
10:58:00;30.2;10036;8516;7859;15416;14604;15215;24772;24785;21353;34560;28970;38464;27034;42305;45634;43142;42997;43546;32808;37167;19069;16289;15378;23050;15432;22450;13212;15489;19090;23655;22583;23543;22459;24606;24353;24777;20171;24959;21096;23337;20548;20249;19341;20277;17810;23431;23702;25040;21393;32809;25670;27035;34902;35101;31313;37471;30067;31673;31922;29440;9725;8070;10996;16847;15290;19490;21077;19730;22369;27334;23066;30369;29122;33883;36041;35891;37811;34651;26873;33352;35760;17078;17150;12327;20608;23992;20876;30079;27799;15183;23295;33085;24683;31067;24322;34642;14082;28785;32885;21813;19337;22312;8111;7871;5214
11:01:00;30.2;10145;8625;7976;15470;14616;15272;24904;24623;21401;34394;29066;38446;27208;42521;45334;42903;42841;43900;32494;37453;19225;16362;15259;22974;15414;22668;13150;15421;19122;23628;22394;23468;22440;24837;24301;24580;20067;25012;21110;23445;20608;20337;19305;20194;17706;23542;23354;24928;21536;32805;25729;26984;34549;35270;31596;37678;30161;31709;32238;29323;9756;8102;11065;16587;15121;19337;21105;19635;22353;27554;23255;30093;29053;33842;35911;36192;37783;34534;26888;33049;35474;17127;17091;12437;20782;24061;20881;30327;27466;15127;23165;32919;24674;31169;24208;34584;14007;28701;33009;21727;19343;22225;8117;7904;5182
11:04:00;30.2;10080;8601;7879;15393;14661;15075;24885;24930;21420;34818;29084;38513;27189;42482;45063;42948;43343;43940;32627;37281;19101;16352;15310;22868;15430;22463;13237;15474;18966;23380;22448;23403;22409;24743;24257;24618;20063;24781;21179;23394;20606;20305;19276;20188;17844;23287;23419;25013;21631;32829;25605;27201;34557;35213;31252;37889;29939;31754;32058;29305;9702;8015;11111;16713;15126;19375;21094;19647;22422;27333;23202;30077;29377;34037;35907;36354;38128;34749;26912;33374;35585;17275;17168;12341;20707;24024;20726;30134;27593;15162;23211;33125;24447;31263;24241;34769;14182;28549;33099;21604;19417;22103;8139;7900;5251
11:07:00;30.2;10145;8612;7930;15454;14666;15241;25007;24769;21377;34546;29269;38906;27439;42709;45496;43024;43156;44150;32900;37307;19259;16173;15364;22992;15421;22376;13158;15435;19136;23573;22520;23531;22556;24867;24277;24725;20065;24941;21227;23388;20570;20400;19191;20249;17698;23304;23224;24833;21434;32759;25686;27083;34694;34947;31369;37616;29928;31647;32052;29174;9719;8077;10998;16673;15046;19378;21006;19580;22357;27462;23114;30074;29093;33783;35638;36095;37577;34670;26846;32927;35473;17037;17048;12320;20738;23930;20827;30058;27716;15080;23364;33067;24683;31061;24353;34563;14087;28662;33048;21762;19485;22323;8124;7943;5226
11:10:00;30.2;10148;8613;7969;15484;14686;15235;25166;24755;21462;34582;29370;39233;27208;42725;45776;43142;43264;44234;32869;37183;19225;16328;15406;22908;15486;22478;13259;15413;19136;23624;22377;23552;22475;24844;24201;24686;20127;25058;21007;23369;20452;20510;19379;20243;17711;23522;23462;24998;21528;32919;25669;26928;34764;34932;31194;37520;30019;31715;32007;29406;9722;8143;11041;16627;15026;19178;21214;19714;22560;27391;22947;30165;29176;34056;35773;36216;38054;34828;27073;33292;35421;17227;17207;12405;20691;24282;20841;30104;27839;15123;23303;32956;24784;31379;24250;34697;14069;28901;32895;21756;19435;22243;8136;7898;5274
11:13:00;30.2;10148;8618;7857;15540;14758;15198;25105;24647;21444;34790;29389;38732;27242;42423;45531;43276;43370;44031;32821;37305;19223;16316;15249;23105;15461;22351;13133;15520;19070;23604;22651;23598;22537;24808;24133;24714;20194;24982;21313;23475;20729;20391;19341;20306;17715;23467;23586;24880;21351;32644;25580;26805;34622;35237;31366;37691;30372;31676;32107;29329;9738;8149;10997;16676;15152;19289;21156;19725;22393;27579;23217;30308;29150;33948;35940;36500;38007;34755;26930;33243;35574;17131;17053;12464;20672;24168;20848;30406;27703;15134;23100;32885;24644;30948;24233;34721;14169;28927;32988;21692;19335;22193;8112;7966;5207
11:16:00;30.2;10131;8628;7892;15567;14655;15240;24904;24740;21303;34510;29056;38439;27150;42482;45256;42988;43216;43967;32733;36963;19219;16312;15399;23149;15412;22488;13350;15405;19023;23568;22484;23543;22585;24736;24267;24573;20076;24807;21231;23389;20582;20432;19313;20183;17794;23488;23567;24759;21418;32794;25778;26760;34812;35407;31494;37913;29958;31645;32405;29412;9803;8163;11047;16655;15090;19111;21107;19772;22364;27359;23101;30005;29106;34188;35768;36100;37631;34907;26864;33186;35770;17182;17318;12445;20724;24087;20644;30338;27634;15234;23259;32995;24648;31347;24142;34919;14124;28829;32824;21846;19525;22494;8169;7907;5293
11:19:00;30.2;10042;8684;7894;15433;14718;15114;24916;24916;21510;34644;29230;38743;27246;42699;45881;43058;43414;44156;32656;37066;19332;16340;15415;23120;15460;22380;13261;15369;19022;23637;22536;23507;22480;24670;24310;24697;20185;25024;21212;23495;20617;20478;19272;20251;17910;23358;23557;24919;21372;33057;25688;27130;34984;35308;31399;37803;30165;31753;32071;29311;9713;8096;11160;16726;15163;19478;21038;19826;22604;27369;23193;30209;29270;33949;36229;36342;38077;35032;27066;33248;35667;17262;17152;12408;20702;24007;20714;30212;27565;15091;23315;33073;24639;31074;24366;34720;14127;28774;33177;21873;19449;22096;8137;7915;5252
11:22:00;30.2;10158;8641;7897;15470;14793;15236;25172;24749;21357;34542;29212;38384;27370;42518;45879;43422;43275;44043;32784;37117;19264;16358;15416;23054;15483;22361;13318;15530;18978;23684;22608;23326;22634;24755;24251;24581;20194;25002;21168;23505;20690;20626;19457;20425;17740;23373;23434;24967;21323;33100;25536;27118;34736;35335;31432;37754;30292;31604;32269;29522;9715;8106;11121;16751;15117;19318;21235;19830;22455;27560;23029;30134;29024;33773;36007;36120;38036;34870;26965;33114;35423;17176;17247;12401;20510;24155;20959;30233;27774;15222;23337;33104;24706;31262;24148;34638;14189;28713;32995;21671;19392;22256;8119;7958;5267
11:25:00;30.2;10063;8638;7917;15512;14712;15272;24937;24836;21522;34682;29169;38982;27393;42513;45598;43447;43585;44235;32596;37373;19225;16344;15296;23158;15495;22433;13307;15445;18872;23528;22525;23517;22465;24801;24240;24784;20208;24945;21241;23545;20673;20417;19404;20294;17774;23445;23423;24899;21454;32810;25727;27038;34718;35369;31467;37662;30060;31642;32159;29276;9703;8098;11048;16670;15069;19255;21152;19475;22245;27680;23043;30409;29285;34231;35641;36200;37756;34983;27066;33395;35581;17172;17188;12389;20611;24083;20919;30338;27859;15264;23192;33061;24713;31391;24403;34716;14157;28857;33171;21929;19494;22298;8151;7939;5247
11:28:00;30.2;10147;8689;7926;15533;14796;15320;24967;24987;21579;34778;29462;38490;27496;42718;45907;43411;43560;44300;32802;37434;19175;16318;15499;23156;15452;22546;13244;15431;18875;23576;22632;23461;22510;24988;24255;24578;20314;25058;21221;23589;20503;20392;19378;20333;17701;23310;23370;24846;21379;32850;25761;26823;34690;35429;31383;37843;30143;31820;32007;29348;9695;8090;11024;16696;15187;19374;21115;19764;22585;27575;23180;30088;29251;34193;36006;36292;37975;34997;27136;33280;35537;17154;17274;12399;20778;24063;20722;30170;27838;15367;23295;32954;24652;31434;24402;34804;14112;28713;33111;21797;19391;22114;8118;7887;5233
11:31:00;30.2;10131;8680;7958;15474;14810;15207;24923;24872;21475;35009;29382;38909;27472;42820;45875;43037;43302;44500;32805;37457;19302;16367;15466;23177;15634;22423;13252;15413;18928;23579;22537;23626;22451;24574;24387;24603;20158;25102;21225;23467;20639;20588;19257;20454;17894;23549;23614;24937;21583;33133;25622;26913;34758;35519;31209;37958;30194;31827;32100;29616;9774;8156;11093;16702;15173;19469;20988;19709;22473;27540;23129;30297;29125;34292;35887;36235;38066;35046;26866;33176;35773;17217;17141;12353;20669;24018;20806;30151;27894;15215;23113;32925;24555;31283;24245;34806;14119;28891;33156;21790;19387;22228;8129;7907;5273
11:34:00;30.2;10140;8594;7912;15411;14699;15297;24998;25052;21570;34800;29421;39003;27299;42659;45542;43260;43379;44376;32739;37004;19250;16238;15311;23158;15595;22369;13195;15474;19065;23642;22410;23578;22514;24780;24335;24691;20195;25130;21187;23533;20562;20593;19420;20399;17790;23434;23685;25046;21534;33305;25587;27064;34850;35513;31448;37870;30113;31815;32183;29364;9762;8137;11021;16766;15207;19550;21073;19781;22437;27555;23137;30282;29184;34145;35955;36169;37806;34673;27098;32972;35126;17158;17135;12512;20448;24068;20740;30461;27890;15289;23346;32809;24740;31282;24206;34884;14086;28854;33113;21859;19407;22091;8133;7927;5246
11:37:00;30.2;10180;8656;7970;15626;14785;15260;24967;24888;21649;34842;29325;38670;27482;42252;45599;43523;43533;44159;32461;37630;19104;16269;15324;23151;15515;22337;13194;15491;18978;23705;22623;23499;22553;24689;24191;24629;20120;24990;21269;23601;20611;20507;19425;20235;17821;23468;23699;25102;21397;33164;25726;27323;34895;35575;31467;37773;30277;31749;32177;29526;9830;8103;11105;16809;15080;19473;21082;19662;22705;27591;23403;30214;29456;34490;36202;36456;38237;35132;27026;33418;35928;17164;17253;12298;20949;24140;20864;30507;27793;15168;23097;33198;24876;31338;24369;34843;14045;28902;33125;21805;19482;22172;8113;7920;5263
11:40:00;30.2;10201;8721;7983;15660;14885;15303;25116;25118;21468;34928;29532;39027;27355;43060;46030;43170;43601;44584;32895;37488;19477;16322;15419;23072;15512;22596;13230;15466;19045;23835;22702;23498;22550;24636;24387;24669;20273;24984;21067;23572;20828;20498;19221;20427;17606;23290;23417;24969;21463;33158;25438;26921;34785;35664;31532;37768;30074;31722;32287;29371;9685;8086;11008;16697;15090;19296;21085;19837;22602;27597;23243;30346;29351;34183;36026;36227;38116;34800;27003;33225;35702;17240;17140;12434;20688;24081;20666;30479;27941;15091;23306;33292;24646;31396;24243;34682;14133;28895;33125;21802;19449;22257;8149;7942;5253
11:43:00;30.2;10152;8823;7961;15624;14860;15378;25125;24982;21454;35088;29557;38981;27483;42771;45942;43544;43567;44307;32808;37362;19384;16330;15417;23180;15524;22465;13244;15528;19123;23552;22673;23402;22753;24712;24302;24743;20127;25136;21344;23529;20576;20372;19360;20369;17751;23504;23463;25014;21473;33004;25589;27028;34811;35441;31461;37911;30100;31784;32124;29340;9735;8157;11071;16737;15044;19442;21125;19673;22644;27589;23354;30474;29389;34349;35966;36412;38323;34964;27054;33414;36003;17227;17236;12372;20596;24080;20797;30359;27789;15339;23447;33146;24683;31309;24349;34564;14060;28797;33286;21922;19475;22337;8212;7883;5290
11:46:00;30.2;10079;8685;7905;15493;14780;15319;25117;24909;21554;34880;29509;39079;27544;43120;45701;43210;43659;44350;32796;37595;19410;16476;15376;23112;15603;22473;13241;15548;19017;23614;22491;23506;22732;24761;24332;24715;20268;24835;21252;23396;20578;20681;19276;20315;17718;23306;23705;25214;21567;33030;25641;26877;34742;35669;31368;38130;30129;31781;32135;29603;9692;8122;11016;16716;15044;19292;21050;19631;22632;27559;23249;30392;29599;34412;36203;36293;38100;35003;27089;33174;36053;17268;17159;12487;20786;24008;20757;30378;27728;15240;23327;33168;24600;31452;24383;34759;14194;28727;33055;21818;19379;22204;8134;7880;5273
11:49:00;30.2;10186;8621;7914;15636;14826;15384;25002;25046;21632;34761;29480;39100;27489;42921;45693;43550;43971;43959;32877;37169;19337;16286;15390;23208;15609;22506;13378;15571;19036;23703;22495;23322;22684;24557;24549;24607;20061;25061;21286;23537;20665;20637;19225;20402;17905;23269;23494;25051;21555;33051;25694;27246;34784;35518;31454;37871;30265;31757;32259;29410;9703;8107;11036;16604;15117;19312;21012;19558;22576;27557;23270;30362;29438;34206;36149;36784;38062;34793;26966;33293;35926;17175;17131;12411;20956;23996;20916;30409;27844;15333;23551;33310;24674;31521;24323;34917;14258;28763;33075;21959;19413;22286;8126;7898;5340
11:52:00;30.2;10139;8698;7924;15429;14830;15359;24917;24950;21498;34681;29202;38696;27346;42950;45595;43802;43523;44730;32750;37448;19282;16269;15364;23101;15528;22576;13257;15442;19043;23514;22719;23536;22598;24756;24522;24502;20252;24814;21270;23549;20692;20663;19256;20258;17660;23396;23557;25082;21465;33262;25805;27058;34812;35438;31532;37757;30189;31730;32037;29296;9734;8059;10951;16699;15122;19394;21270;19782;22399;27335;22932;30302;29237;34415;35996;36241;38063;35011;27017;33322;35653;17131;17149;12366;20716;24124;20873;30424;27731;15209;23358;33384;24787;31486;24227;34728;14146;28748;33013;21741;19423;22163;8116;7875;5300
11:55:00;30.2;10129;8681;7997;15527;14908;15334;25285;25090;21562;34911;29659;38916;27337;43059;45686;43499;43739;44719;32958;37684;19342;16344;15538;23044;15404;22331;13265;15413;18989;23709;22567;23508;22527;24792;24252;24531;20140;25021;21305;23478;20718;20542;19365;20257;17740;23415;23594;25070;21554;33026;25647;27095;34980;35677;31238;37845;30090;31838;31972;29314;9712;8179;11066;16786;15147;19589;21192;19649;22647;27611;22975;30163;29037;34321;36123;36376;37806;34936;26760;33150;35539;17227;17112;12368;20583;24024;20884;30201;28036;15211;23218;33321;24761;31407;24328;34722;14145;29005;32954;21882;19519;22082;8135;7928;5286
11:58:00;30.2;10205;8729;7961;15529;14775;15300;25274;25045;21567;34900;29252;38744;27511;42892;45727;43433;43851;44237;32959;37089;19220;16371;15408;23147;15509;22452;13208;15460;18971;23602;22655;23688;22579;24636;24339;24696;20245;24809;21207;23513;20590;20578;19266;20363;17772;23354;23682;25116;21479;33158;25628;27062;35074;35690;31562;38102;30071;31799;32227;29581;9804;8096;11037;16814;15178;19481;21031;19724;22558;27592;23236;30440;29462;34446;36065;36523;38167;35083;27194;33317;35669;17203;17140;12329;20820;23892;20863;30481;27879;15254;23484;33377;24821;31293;24277;34723;14145;28753;33011;21958;19465;22111;8153;7934;5266
12:01:00;30.2;10145;8727;7979;15530;14841;15342;25133;24933;21501;34948;29377;38955;27399;42914;45986;43742;43510;44257;32668;37413;19241;16233;15350;23162;15562;22380;13251;15482;19149;23535;22633;23539;22503;24843;24185;24648;20181;24960;21338;23416;20606;20487;19290;20260;17886;23535;23636;25073;21572;33352;25812;26899;34989;35742;31492;38007;30083;31652;32010;29478;9669;8114;11046;16671;15208;19105;20934;19457;22563;27502;23304;30242;29519;34464;36041;36462;38338;35038;26979;33461;35831;17151;17193;12349;20936;23994;20672;30544;27769;15262;23301;33458;24676;31553;24178;34848;14148;28793;33116;21876;19520;22246;8124;7860;5324
12:04:00;30.2;10152;8734;8026;15593;14871;15328;25073;25174;21598;35076;29559;39180;27607;43088;45678;43650;43670;44367;32892;37430;19410;16309;15441;22979;15551;22290;13363;15525;19018;23737;22500;23495;22657;24655;24381;24731;20129;24894;21314;23522;20620;20548;19326;20334;17643;23430;23536;25139;21464;33176;25852;26883;34868;35551;31374;38111;30292;31671;32314;29580;9748;8064;11093;16732;15089;19303;21179;19800;22521;27458;23088;30387;29201;34464;35998;36480;37872;34976;27019;33363;35500;17252;17188;12565;20634;24075;20889;30302;27931;15260;23352;33383;24744;31508;24354;35124;14176;28733;33281;21888;19449;22219;8136;7888;5297
12:07:00;30.2;10125;8698;7956;15570;14967;15381;25140;25057;21652;35093;29577;39110;27511;42962;46152;43650;43743;44470;32831;37519;19347;16290;15391;23183;15623;22417;13362;15535;19115;23857;22665;23510;22566;24815;24267;24613;20238;24822;21296;23647;20619;20561;19273;20431;17771;23350;23636;25156;21403;32983;25528;27023;34919;35637;31316;37903;30172;31789;31929;29474;9792;8179;11075;16814;15156;19369;21014;19800;22568;27717;23188;30404;29317;34244;36293;36367;38254;34905;27004;33235;35667;17131;17300;12472;20838;24213;20805;30385;27762;15158;23274;33364;24814;31376;24429;35126;14052;28656;33142;21834;19478;21978;8165;7892;5288
12:10:00;30.2;10156;8724;7997;15699;14711;15325;25224;24948;21503;35167;29437;38914;27378;42866;46013;43425;43587;44516;32794;37229;19381;16166;15430;23252;15612;22466;13276;15474;19006;23596;22825;23502;22562;24784;24312;24805;20307;25017;21345;23655;20665;20545;19346;20447;17795;23542;23595;25033;21616;33143;25479;26850;35050;35553;31449;38046;30252;31828;32008;29391;9764;8153;11056;16586;15171;19397;21166;19765;22490;27568;23170;30398;29278;34522;36248;36372;38259;34879;26919;33179;35655;17209;17373;12425;20763;23993;20863;30480;27798;15184;23214;33260;24795;31337;24330;35041;14105;28936;33194;21783;19453;22120;8143;7880;5272
12:13:00;30.2;10201;8752;7998;15631;14811;15649;25162;25150;21541;35009;29458;39171;27515;43377;46032;43422;43575;44416;32999;37467;19119;16313;15319;23226;15566;22569;13314;15457;19023;23609;22516;23466;22524;24649;24296;24724;20243;24985;21148;23721;20692;20503;19303;20314;17878;23437;23774;25364;21380;33297;26004;27012;34951;35537;31276;37960;30319;31813;32120;29496;9765;8139;11104;16752;15215;19559;21088;19689;22675;27574;23152;30393;29353;34388;36177;36624;38210;35161;27133;33325;35651;17270;17229;12490;20697;24196;20713;30381;27813;15288;23084;33577;24855;31387;24128;35083;14155;28748;32913;21997;19373;22253;8150;7913;5290
12:16:00;30.2;10159;8757;7990;15498;14830;15364;25250;25023;21611;34808;29402;39211;27343;43022;46064;43625;43937;44604;32891;37409;19397;16203;15421;23210;15582;22503;13302;15399;19025;23749;22631;23473;22737;24818;24306;24712;20233;24979;21240;23716;20587;20584;19351;20485;17855;23318;23777;25119;21368;33306;25706;26906;34708;35600;31330;37948;30280;31745;32164;29355;9791;8164;11124;16828;15156;19292;21191;19879;22632;27492;23078;30310;29095;34285;36125;36427;38067;34902;26873;33246;35519;17232;17124;12413;20867;24046;20721;30385;27726;15267;23328;33381;24776;31365;24391;35263;14089;28845;32988;21938;19329;22255;8163;7951;5306
12:19:00;30.2;10161;8712;7998;15576;14841;15404;25179;25112;21662;35015;29614;39253;27559;43038;45990;43469;43482;44593;32804;37400;19323;16236;15591;23133;15566;22495;13289;15457;19160;23722;22628;23625;22526;24875;24328;24784;20158;25037;21226;23637;20672;20538;19293;20367;17909;23643;23760;24982;21587;33265;25596;26878;35108;35723;31510;37987;29974;31673;32081;29229;9800;8114;11096;16771;15083;19369;21270;19776;22639;27469;23153;30505;29359;34432;35999;36439;38333;34776;26993;33360;35384;17201;17217;12452;20723;24238;20860;30113;27878;15314;23190;33479;24713;31412;24294;35109;14123;28995;33045;21912;19457;22244;8155;7948;5267
12:22:00;30.2;10128;8705;7925;15537;14853;15386;25295;25047;21544;34983;29315;39052;27475;42836;45862;43562;43990;44317;32844;37332;19286;16304;15502;23127;15554;22419;13303;15490;19122;23497;22601;23640;22539;24762;24263;24648;20253;24866;21132;23495;20610;20618;19251;20373;17987;23532;23741;25075;21398;33274;25766;26950;35044;35599;31399;38040;29996;31818;32076;29438;9776;8179;11096;16811;15134;19368;21206;19860;22675;27675;23116;30426;29231;34417;36121;36782;38141;35209;26944;33320;35761;17124;17159;12399;20771;24074;20694;30218;27868;15258;23307;33377;24628;31529;24368;35149;14013;28918;32974;21893;19549;22122;8187;7925;5300
12:25:00;30.2;10053;8650;7955;15534;14857;15263;25135;24948;21632;35092;29509;39059;27234;43236;45777;43633;43830;44676;32695;37324;19313;16232;15481;23252;15569;22449;13289;15498;19134;23712;22669;23528;22466;24830;24350;24846;20075;25029;21217;23778;20666;20660;19307;20354;17931;23426;23583;25108;21454;33381;25590;26908;35027;35878;31272;37963;30109;31993;32299;29286;9713;8206;11048;16849;15078;19469;21294;19924;22602;27573;23154;30352;29269;34265;36131;36390;38242;35092;27069;33298;35337;17174;17239;12531;20540;24120;20734;30625;27838;15259;23419;33720;24792;31259;24283;35359;14062;28901;32966;21730;19605;22187;8177;7949;5302
12:28:00;30.2;10156;8718;7997;15673;14943;15294;25183;25082;21570;34833;29584;39082;27401;43164;46192;43339;43734;44556;32784;37316;19394;16233;15428;23302;15646;22510;13349;15499;19147;23748;22604;23550;22636;24743;24297;24545;20098;24890;21146;23492;20605;20542;19354;20401;17666;23690;23521;25038;21515;33328;25593;27163;35193;35666;31405;38300;30152;31791;31949;29487;9724;8140;11079;16813;15102;19266;21031;19806;22712;27496;23113;30338;29394;34446;35940;36428;38285;34964;27144;33119;35528;17234;17346;12498;20723;24077;20751;30481;27877;15137;23430;33399;24738;31581;24279;35124;14133;28944;33180;21984;19365;22264;8179;7872;5279
12:31:00;30.2;10158;8728;7943;15749;14863;15361;25154;25387;21793;35123;29467;39325;27599;42948;46185;43402;44225;44461;33073;37431;19485;16341;15444;23013;15584;22511;13324;15595;19035;23795;22675;23613;22506;24788;24251;24671;20122;24838;21271;23558;20681;20452;19243;20353;17685;23633;23644;25144;21586;33205;25821;27072;34738;35728;31474;38334;30099;31737;32053;29675;9742;8176;11159;16683;15142;19219;21337;19839;22469;27614;23099;30409;29297;34619;36109;36610;38425;35016;27108;33126;35753;17280;17305;12466;20756;24174;20765;30653;28031;15366;23384;33863;24862;31641;24607;35316;14188;28985;32989;22070;19488;22217;8159;7987;5289
12:34:00;30.2;10150;8784;8060;15582;14913;15497;25278;25195;21681;34924;29721;39040;27569;43065;46564;43858;43820;44454;32995;37642;19297;16363;15451;23178;15603;22404;13408;15388;19109;23499;22668;23533;22573;24673;24413;24620;20291;24892;21173;23679;20548;20646;19408;20403;17910;23614;23647;25094;21492;33260;25737;27081;35189;35521;31321;38095;30128;31733;32167;29391;9809;8226;11131;16859;15123;19601;21136;19769;22673;27627;23077;30098;29230;34437;36247;36523;38293;35091;26930;33289;35240;17182;17227;12529;20716;24078;20867;30199;27858;15154;23254;33368;24851;31359;24177;35374;14085;28691;33001;21883;19422;22227;8159;7975;5315
12:37:00;30.2;10216;8682;7980;15661;15001;15407;25278;25132;21667;35141;29573;39187;27572;42993;45983;43473;43974;44813;32830;37391;19291;16305;15461;23160;15562;22473;13250;15414;19191;23499;22581;23622;22646;24755;24334;24749;20050;24871;21136;23592;20672;20615;19185;20424;17757;23536;23665;25074;21448;33385;25434;26986;34884;35984;31476;38240;29893;31818;31976;29463;9762;8138;10968;16770;15131;19453;20981;19802;22754;27708;23302;30519;29482;34687;36536;36631;38429;35142;27087;33472;35958;17142;17096;12418;21002;23964;20719;30544;27609;15238;23423;33727;24818;31452;24340;35198;14148;28974;33331;21654;19325;22419;8119;7922;5306
12:40:00;30.1;10179;8767;7974;15672;14867;15216;25204;25114;21738;35005;29535;39072;27648;43497;46118;43654;43952;44485;32916;37506;19349;16363;15438;23163;15558;22441;13362;15508;19100;23511;22591;23690;22715;24801;24306;24821;20167;24971;21188;23436;20732;20527;19352;20402;17915;23418;23837;25157;21325;33364;25669;27012;35128;35803;31478;38282;30052;31872;32039;29301;9760;8162;11073;16844;15138;19320;21183;19797;22561;27470;23264;30286;29347;34602;36504;36807;38537;35335;27028;33097;35843;17094;17336;12426;20795;23975;20723;30565;27783;15254;23313;33709;24947;31470;24366;35152;14102;29017;33207;21800;19543;22201;8113;7951;5311
12:43:00;30.1;10104;8751;8018;15523;15080;15409;25171;25189;21594;34971;29491;39131;27493;42954;46237;43541;43939;44288;32859;37209;19278;16275;15409;23269;15529;22460;13308;15512;19104;23684;22626;23434;22527;24514;24171;24741;20177;24929;21384;23664;20631;20643;19259;20355;17816;23611;23645;25086;21534;33383;25538;26911;35123;35426;31628;38102;29926;31812;31865;29362;9747;8122;11067;16666;15151;19327;21197;19844;22642;27451;23170;30603;29373;34658;36396;36821;38415;35157;26861;33242;35688;17147;17189;12403;20760;24006;20786;30606;27893;15211;23281;33551;24674;31400;24377;35541;14197;28770;33292;21924;19473;22201;8180;7981;5279
12:46:00;30.1;10174;8748;8077;15681;14959;15485;25269;25318;21832;35113;29558;39218;27541;43110;46098;43308;43805;44826;32994;37643;19250;16288;15388;23230;15538;22487;13340;15568;19011;23731;22776;23753;22715;24748;24380;24555;20111;24930;21344;23729;20707;20721;19143;20431;17759;23291;23751;25151;21450;33515;25575;26894;34894;35731;31410;38341;30204;31922;32157;29320;9722;8157;11046;16709;15101;19225;21161;19812;22764;27531;23236;30407;29763;34684;36485;36836;38873;35237;27085;33347;35917;17128;17250;12346;20919;24067;20826;30431;27803;15226;23404;33752;24883;31577;24190;35140;14151;29010;33424;21639;19413;22349;8152;7944;5310
12:49:00;30.1;10170;8718;8072;15615;14990;15461;25152;25056;21432;35144;29822;39263;27412;43576;45914;43480;43872;44858;32998;37123;19293;16259;15373;23091;15653;22593;13184;15534;19230;23619;22635;23592;22703;24743;24031;24717;20246;24989;21321;23679;20704;20586;19405;20448;17811;23672;23784;24904;21473;33330;25563;26933;35023;35894;31558;38392;29921;31688;32159;29560;9754;8119;11117;16802;14998;19443;21098;19654;22908;27798;23448;30429;29498;34683;36413;37099;38613;35203;26955;33390;35738;17182;17051;12362;20805;24035;20788;30659;27515;15197;23421;33599;24951;31530;24316;35391;14113;28910;33061;21932;19547;22181;8091;7982;5283
12:52:00;30.1;10067;8766;7974;15558;14894;15323;25193;25120;21661;34958;29394;39141;27600;43296;46308;43628;43880;44584;32632;37359;19320;16243;15359;23230;15606;22371;13282;15416;19086;23714;22653;23516;22611;24709;24327;24620;20190;24836;21215;23541;20580;20666;19162;20384;17739;23444;23812;25275;21551;33762;25647;26942;35115;35508;31253;38376;30082;31739;32121;29418;9797;8170;11111;16791;15242;19546;21190;19816;22469;27581;23284;30393;29316;34403;36266;36588;38558;35079;26901;33367;35709;17213;17244;12515;20905;24057;20728;30551;27693;15276;23292;33676;24889;31472;24313;35513;14083;28755;33211;21882;19754;22353;8121;7914;5282
12:55:00;30.1;10203;8771;8057;15670;15023;15450;25190;25286;21606;34928;29522;38912;27622;43108;46273;43381;43791;44503;32799;37361;19219;16128;15451;23288;15597;22488;13338;15463;19046;23585;22718;23403;22412;24681;24295;24738;20176;24910;21233;23594;20617;20603;19296;20443;17667;23587;23812;25138;21589;33405;25514;26978;35139;35856;31406;38380;30147;31772;32232;29424;9830;8176;11095;16703;15113;19417;21031;19716;22680;27741;23050;30313;29530;34744;36835;36933;38622;34959;27130;33364;35846;17290;17310;12335;20836;23938;20659;30489;27887;15158;23233;33769;24855;31580;24417;35483;14116;28890;33025;21796;19560;22236;8147;7955;5276
12:58:00;30.1;10239;8740;8048;15641;15018;15432;25223;25269;21711;35111;29537;39052;27604;43271;46317;43566;44120;44791;33026;37378;19405;16313;15427;23378;15645;22563;13234;15497;19063;23579;22754;23624;22734;24895;24243;24746;20072;25025;21343;23824;20848;20703;19215;20407;17823;23619;23861;25174;21520;33474;25767;26973;34859;35874;31561;38646;30057;31672;32121;29431;9768;8175;11106;16770;15066;19411;21237;19914;22647;27700;23199;30432;29177;34226;36299;36595;38497;35241;26907;33246;35608;17226;17343;12492;20466;24063;20780;30541;27797;15263;23433;33944;24814;31751;24280;35278;14120;28880;33114;21855;19488;22256;8180;7963;5320
13:01:00;30.1;10208;8765;8046;15606;14959;15523;25265;25295;21723;35060;29611;39410;27595;43585;46316;43545;43936;44676;32905;37509;19313;16199;15366;23156;15599;22605;13296;15593;19166;23602;22759;23719;22562;24898;24475;24720;20082;24973;21265;23669;20560;20558;19104;20407;17757;23583;23829;25082;21609;33593;25699;27304;35018;35719;31416;38384;30229;31772;32010;29575;9742;8112;11097;16737;15101;19290;21381;19732;22520;27801;23243;30488;29345;34376;36460;36855;38650;35010;26968;33029;35757;17236;17046;12420;20627;24044;20591;30452;27738;15154;23166;33655;24990;31537;24282;35517;14041;28798;33345;21768;19463;22323;8159;7926;5305
13:04:00;30.1;10189;8754;8084;15733;14815;15358;25319;25081;21561;34930;29457;39192;27623;43204;46359;43620;43845;44813;32992;37403;19282;16245;15304;23244;15516;22441;13273;15387;19022;23429;22594;23617;22514;24692;24341;24578;20110;24870;21143;23758;20754;20591;19249;20473;17801;23392;23773;25144;21290;33241;25504;26942;35205;35808;31352;38135;30067;31895;32344;29517;9861;8213;11122;16813;15102;19508;21330;19880;22555;27552;23092;30354;29215;34396;36439;36719;38658;35112;27053;33358;35539;17267;17240;12494;20687;24213;20764;30486;27707;15249;23414;33537;24955;31528;24208;35769;14217;28927;33120;21844;19505;22348;8132;7939;5374
13:07:00;30.1;10213;8797;8182;15695;14963;15398;25331;25147;21820;35183;29562;39317;27377;42929;46281;43702;44382;44896;32928;37223;19383;16240;15436;23176;15567;22450;13282;15469;19161;23657;22530;23684;22509;24660;24225;24702;20205;24841;21200;23609;20809;20524;19501;20350;17724;23519;23782;25152;21397;33255;25537;27095;35305;36013;31563;38552;30052;31747;32192;29358;9756;8098;11060;16675;15145;19276;21364;19993;22660;27732;22936;30459;29163;34340;36292;36738;38289;35004;27081;33333;35433;17147;17220;12403;20562;24209;20682;30366;27724;15211;23261;33750;24983;31517;24330;35576;14149;28854;32999;21876;19443;22259;8131;7943;5287
13:10:00;30.1;10165;8774;8121;15687;15011;15402;25163;25109;21667;35060;29664;39238;27762;43263;46263;43698;43892;44460;32566;37516;19178;16304;15415;23427;15702;22635;13252;15427;19163;23398;22490;23732;22503;24839;24318;24564;20160;24842;21067;23711;20654;20639;19320;20476;17785;23453;23808;25268;21528;33526;25692;26850;35250;36366;31480;38388;30163;31914;32125;29359;9847;8224;11067;16776;15158;19447;21186;19859;22662;27762;23270;30462;29315;34414;36527;37201;38628;35012;26987;33504;35618;17273;17194;12492;20742;23964;20869;30722;28039;15346;23227;33991;24884;31525;24481;35602;14047;28902;33114;21777;19440;22217;8193;7928;5346
13:13:00;30.1;10267;8766;8095;15667;14997;15442;25319;25248;21703;35093;29558;39083;27479;43141;46069;43955;44025;44845;32803;37406;19229;16248;15486;23337;15632;22536;13353;15452;18861;23759;22564;23599;22422;24773;24416;24582;20165;24805;21341;23808;20738;20493;19217;20378;17820;23491;23639;25129;21372;33505;25593;27047;35201;35799;31209;38465;29855;31990;32379;29461;9750;8110;11033;16700;15101;19373;21233;19626;22681;27622;22952;30492;29336;34592;36364;36776;38628;35033;26891;33250;35706;17264;17211;12437;20773;24187;20876;30401;27886;15243;23374;33629;24704;31643;24570;35515;14154;28931;33122;21799;19502;22124;8091;7889;5280
13:16:00;30.1;10125;8770;8129;15682;14940;15284;25484;25259;21720;35196;29516;39148;27673;43280;46301;43627;44021;44550;32929;37414;19206;16334;15324;23426;15501;22491;13309;15496;19073;23696;22611;23580;22494;24689;24314;24565;20424;24983;21283;23684;20797;20518;19308;20348;17714;23566;23947;25228;21381;33284;25587;27086;35120;36058;31690;38380;30049;31867;32196;29624;9836;8226;11128;16770;15160;19388;21396;19791;22868;27796;23253;30589;29345;34780;36483;37002;39284;35080;27083;33570;35695;17283;17415;12433;20973;23985;20607;30561;27715;15206;23282;33915;24814;31515;24358;35755;14170;28715;33349;21755;19482;22295;8097;7925;5285
13:19:00;30.1;10233;8763;8114;15582;14947;15417;25507;25242;21580;35189;29784;39259;27721;43053;46151;43845;43802;44625;33060;37391;19247;16236;15331;23315;15550;22476;13358;15509;18947;23764;22732;23552;22495;24729;24295;24698;20226;24917;21259;23748;20782;20563;19367;20387;17849;23674;23810;24997;21580;33429;25483;27084;35263;35758;31541;38702;29896;31944;32134;29419;9840;8174;10965;16853;15127;19472;21282;19961;22452;27663;23319;30608;29379;34407;36611;36893;38700;35052;27082;33399;35996;17261;17044;12424;20864;24193;20835;30367;27732;15176;23478;33607;24793;31669;24522;35453;14124;29144;33400;21879;19478;22247;8118;7942;5332
13:22:00;30.1;10157;8800;8068;15606;14918;15422;25386;25003;21661;35194;29435;39241;27504;43220;46433;44040;43933;44492;32771;37592;19173;16231;15458;23241;15719;22478;13379;15458;19046;23690;22624;23586;22468;24642;24343;24751;20195;24972;21193;23799;20821;20517;19202;20334;17721;23479;23751;25121;21526;33519;25814;27052;35166;36050;31505;38521;30097;31755;32323;29595;9744;8135;11067;16665;15103;19323;21328;20000;22686;27779;23019;30435;29169;34334;36041;36866;38720;35133;27006;33254;35532;17225;17263;12446;20773;24124;20782;30601;27781;15326;23158;33804;24782;31402;24342;35491;14063;28902;32974;21691;19505;22248;8113;7913;5320
13:25:00;30.1;10213;8760;8092;15507;15012;15439;25372;25397;21825;35091;29600;39294;27650;43472;46148;43697;43991;44455;33156;37366;19436;16189;15446;23292;15761;22416;13247;15484;19059;23580;22592;23744;22518;24680;24407;24659;20187;24850;21273;23718;20681;20681;19292;20366;17905;23488;23730;25301;21440;33621;25721;27101;34924;35917;31333;38577;30198;31737;32209;29495;9716;8117;11086;16762;15056;19355;21408;19845;22573;27722;23292;30371;29526;34460;36621;37124;39036;35157;27141;33339;35797;17263;17359;12363;20724;24092;20736;30761;27736;15192;23220;33930;24812;31794;24260;36023;14091;28976;33251;21820;19508;22416;8199;7911;5314
13:28:00;30.1;10180;8826;8124;15696;14936;15409;25291;25547;21724;35260;29794;39195;27654;43431;46648;43792;44132;44890;32641;37222;19219;16244;15456;23407;15590;22513;13315;15421;19189;23557;22797;23589;22409;24791;24268;24635;20278;24797;21287;23505;20674;20605;19133;20387;17710;23431;23653;25069;21355;34017;25604;27188;35022;35902;31351;38472;30125;31664;32279;29486;9827;8181;11076;16839;15161;19328;21282;19970;22783;27600;23255;30425;29361;34503;36575;37157;38894;35293;26827;33485;35838;17148;17270;12392;20823;24188;20652;30661;27761;15272;23285;33592;24913;31645;24405;35550;14166;29066;33075;21858;19431;22299;8133;7936;5317
13:31:00;30.1;10161;8847;8166;15769;14936;15575;25221;25271;21684;35253;29696;39512;27669;43369;46448;44044;44387;44723;32820;37390;19459;16252;15453;23340;15608;22384;13318;15559;19106;23507;22571;23760;22327;24746;24258;24804;20267;25043;21256;23708;20762;20567;19396;20272;17891;23533;23645;25059;21433;33672;25569;26997;35076;35965;31528;38264;30188;31646;32168;29456;9766;8139;11096;16804;15192;19362;21280;19986;22705;27571;22855;30387;29290;34454;36328;36863;38408;35193;26953;33237;35495;17265;17247;12395;20734;24077;20763;30557;27849;15201;23477;33745;24826;31576;24017;35807;14180;28993;33022;22003;19526;22336;8226;7937;5281
13:34:00;30.1;10337;8841;8263;15511;15029;15454;25508;25240;21807;35307;29643;39127;27797;43514;46296;44299;44299;44880;32913;37279;19433;16233;15250;23199;15671;22524;13229;15538;19204;23616;22685;23584;22313;24532;24430;24666;20212;24910;21235;23552;20740;20643;19324;20388;17688;23531;23606;25211;21471;33729;25663;27153;34847;36007;31701;38503;30254;31936;32057;29435;9816;8151;11057;16705;15024;19193;21428;20205;22643;27650;23104;30515;29436;34512;36447;36936;38515;35354;27042;33370;35570;17181;17217;12472;20805;24107;20728;30376;27786;15216;23230;33899;24785;31795;24268;35624;14149;28922;33240;21856;19523;22182;8173;7980;5301
13:37:00;30.1;10195;8783;8117;15677;14997;15456;25367;25152;21649;35294;29790;39712;27650;43466;46446;44047;43956;45042;32994;37520;19247;16194;15391;23210;15530;22404;13375;15504;19137;23650;22506;23722;22363;24646;24266;24679;20260;24846;21273;23825;20946;20552;19302;20345;17896;23582;23873;25059;21364;33512;25582;27152;35113;36090;31742;38425;30331;31842;32159;29543;9800;8216;11081;16730;15146;19343;21285;20062;22586;27536;23223;30624;29477;34452;36445;37029;38790;35193;26867;33246;35617;17299;17160;12349;20588;24063;20611;30587;27777;15372;23314;33754;24794;31570;24393;35485;14219;28757;33151;21868;19556;22443;8158;7942;5306
13:40:00;30.1;10241;8787;8107;15610;15096;15500;25386;25368;21808;35286;29621;39450;27454;43372;46420;43783;44110;44669;32678;37475;19248;16325;15313;23278;15525;22650;13263;15446;19148;23478;22635;23640;22466;24727;24200;24712;20437;24964;21303;23583;20873;20542;19270;20396;17846;23418;23767;25206;21490;33627;25875;27013;35008;36201;31525;38480;30004;31699;32212;29581;9774;8098;11103;16781;15189;19281;21466;20085;22782;27666;23109;30361;29215;34420;36287;36925;38792;35221;26984;33478;35515;17211;17291;12418;20791;24160;20792;30724;27728;15201;23339;34077;24957;31600;24520;35449;14139;28821;33144;21749;19482;22117;8145;7935;5301
13:43:00;30.1;10325;8890;8188;15620;15075;15515;25369;25305;21708;35021;29607;39327;27639;43140;46348;44041;43931;44629;32696;37422;19262;16187;15514;23336;15600;22443;13288;15408;19060;23462;22713;23632;22402;24597;24145;24562;20273;24997;21287;23608;20749;20586;19191;20315;17772;23346;23708;25078;21492;33552;25625;27137;35231;35975;31662;38637;30358;31775;32212;29350;9738;8134;11132;16828;15182;19355;21373;20025;22758;27717;23010;30717;29425;34402;36598;37159;38985;35348;27133;33336;35588;17301;17277;12427;20756;24034;20682;30537;27941;15333;23422;33706;24674;31509;24465;35916;14192;28730;33156;21865;19594;22252;8172;7941;5300
13:46:00;30.1;10253;8819;8143;15723;15043;15395;25335;25263;21760;35400;29635;39442;27505;43404;46484;44110;44118;44705;32734;37237;19189;16166;15344;23276;15546;22395;13389;15428;19123;23414;22716;23740;22348;24913;24289;24642;20158;24775;21092;23703;20696;20709;19178;20372;17804;23662;23939;25151;21582;33510;25733;27130;35312;36107;31494;38538;30219;31731;32405;29168;9798;8166;11045;16816;15021;19299;21414;20126;22711;27490;22925;30573;29476;34537;36490;36904;38747;35272;26903;33124;35605;17181;17262;12366;20729;24038;20667;30596;27855;15254;23435;33962;24838;31489;24302;35735;14156;28815;33383;21821;19547;22138;8197;7964;5317
13:49:00;30.1;10321;8837;8182;15654;14971;15571;25341;25183;21819;35198;29477;39348;27604;43424;46503;43957;43845;44758;32970;37236;19208;16184;15448;23430;15683;22394;13317;15459;19049;23616;22786;23643;22430;24645;24317;24580;20165;24908;21350;23834;20673;20691;19269;20346;17744;23574;23810;25159;21480;33786;25631;26993;35129;36081;31580;38454;30385;31819;32368;29483;9763;8148;11042;16663;15125;19121;21297;19965;22571;27770;23089;30719;29537;34360;36576;37094;39040;35466;27233;33413;35953;17155;17295;12339;20601;23962;20759;30535;27711;15274;23257;33854;24950;31426;24362;35814;14142;28934;33089;21845;19502;22388;8223;7921;5309
13:52:00;30.1;10272;8771;8224;15692;15056;15634;25365;25410;21947;35366;29582;39598;27568;43587;46705;44038;44199;44837;32908;37337;19287;16284;15498;23425;15645;22494;13370;15558;19189;23580;22702;23719;22341;24596;24240;24527;20474;24895;21215;23794;20808;20681;19283;20415;17738;23354;23812;24942;21543;33412;25739;26972;35213;35856;31493;38486;30308;31917;32254;29517;9771;8188;11127;16785;15172;19405;21234;19819;22797;27654;23184;30649;29267;34440;36594;37009;39056;35486;26986;33488;35824;17137;17241;12407;20893;23941;20788;30460;27623;15186;23265;33899;24921;31616;24325;35726;14226;28763;33238;21738;19574;22240;8178;7936;5301
13:55:00;30.1;10283;8778;8128;15538;14913;15431;25567;25329;21862;35324;29493;39374;27867;43307;46420;44007;44029;44760;32859;37134;19232;16243;15392;23328;15547;22452;13257;15425;19093;23613;22651;23799;22359;24713;24396;24768;20182;25080;21180;23804;20806;20710;19259;20254;17652;23436;23872;25065;21553;33694;25640;27261;35090;36104;31445;38588;30247;31684;32257;29543;9839;8185;11138;16725;15146;19243;21413;19946;22734;27664;23123;30583;29572;34297;36569;36975;38576;34905;26875;33204;35592;17210;17193;12412;20851;24107;20820;30754;27660;15232;23324;33792;24799;31565;24243;35784;14011;28954;33086;21841;19546;22261;8152;7934;5299
13:58:00;30.1;10326;8747;8145;15608;14968;15454;25549;25600;21722;35343;29808;39466;27487;43794;46499;43975;44118;44785;32789;37357;19166;16144;15336;23341;15616;22564;13264;15462;19171;23636;22610;23597;22301;24689;24220;24470;20194;24865;21337;23811;20847;20628;19288;20443;17848;23463;23749;24969;21495;33666;25653;27071;35071;35944;31398;38520;29994;31646;32112;29427;9770;8203;11150;16747;15219;19334;21256;20005;22780;27863;23026;30489;29317;34564;36445;37130;38819;35451;27131;33368;35855;17250;17313;12456;20784;24096;20848;30628;27813;15288;23463;34048;24880;31511;24371;35959;14135;28737;33271;21921;19640;22348;8162;7895;5303
14:01:00;30.1;10387;8862;8157;15687;15078;15640;25470;25495;21787;35353;29591;39458;27666;43582;46567;43975;44248;44982;32942;37691;19254;16255;15404;23407;15509;22434;13313;15351;18956;23547;22613;23709;22246;24677;24389;24822;20321;24861;21228;23761;20721;20647;19244;20461;17765;23477;23768;25019;21459;33592;25700;27106;35217;35786;31361;38488;30371;32000;32035;29466;9809;8184;11087;16835;15157;19300;21375;20237;22709;27763;23041;30575;29296;34420;36498;36873;38367;35276;26870;33391;35634;17211;17169;12450;20691;24114;20722;30483;27989;15376;23458;34116;24768;31711;24257;35578;14146;29116;33253;21886;19570;22237;8214;7939;5341
14:04:00;30.1;10281;8865;8242;15595;14973;15547;25522;25393;21820;35331;29782;39844;27867;43489;46758;43966;43874;44783;32462;37426;19150;16289;15294;23282;15677;22575;13230;15470;19056;23582;22676;23729;22383;24599;24277;24581;20135;24835;21070;23650;20568;20636;19244;20401;17902;23734;23775;25226;21520;33558;25551;26969;35150;35830;31356;38801;30157;31726;32213;29486;9785;8150;11127;16779;15106;19269;21287;20061;22858;27580;23098;30576;29188;34323;36463;37088;38867;35290;26913;33426;35668;17246;17118;12457;20633;24089;20620;30480;27887;15234;23335;34141;24968;31577;24307;35835;14271;28935;33229;21811;19500;22163;8115;7941;5297
14:07:00;30.1;10324;8778;8135;15582;15105;15531;25573;25365;21824;35577;29979;39283;27688;43318;46826;43793;43862;45045;32923;37339;19318;16266;15431;23024;15663;22500;13316;15512;19103;23492;22679;23565;22316;24606;24224;24553;20169;24658;21129;23710;20716;20499;19394;20276;17907;23464;23802;25166;21568;33259;25737;27015;35204;35777;31483;38656;29934;31591;31996;29461;9794;8193;11098;16822;15126;19563;21446;20068;22571;27675;23005;30424;29289;34587;36644;37061;38706;35237;27095;33353;35853;17182;17265;12461;20725;24129;20646;30393;27760;15266;23415;34268;24919;31346;24248;35806;14135;28860;33070;21804;19523;22303;8188;7931;5287
14:10:00;30.1;10356;8818;8140;15584;15018;15369;25423;25222;21843;35459;29648;39397;27644;43173;46594;44015;43874;45191;32859;37292;19098;16194;15354;23281;15636;22483;13403;15509;19046;23420;22681;23603;22328;24725;24213;24528;20309;24859;21147;23691;20683;20731;19270;20434;17911;23511;23878;25289;21409;33560;25460;27016;35330;35927;31362;38589;29993;31734;31970;29426;9794;8183;10991;16776;15191;19351;21403;19993;22670;27614;23053;30362;29239;34522;36495;36743;38749;35351;27055;33008;35508;17200;17318;12475;20804;23814;20526;30443;27674;15284;23320;33917;24797;31620;24407;35822;14153;28728;33101;21771;19557;22288;8133;7936;5312
14:13:00;30.1;10329;8832;8170;15719;15029;15717;25546;25369;21781;35295;29746;39505;27553;43467;46267;44074;43997;45084;32659;37483;19244;16263;15316;23336;15582;22458;13243;15589;19072;23648;22567;23619;22352;24705;24214;24575;20125;24943;21129;23816;20818;20629;19315;20360;17663;23500;23777;24948;21618;33494;25665;27004;35206;35899;31495;38410;30107;31641;31962;29452;9815;8237;11040;16653;15183;19261;21357;20138;22717;27706;22922;30563;29344;34370;36568;37093;38643;35098;27058;33137;35388;17222;17256;12495;20715;24035;20751;30743;28012;15227;23365;33813;24907;31544;24398;35756;14159;28730;33173;21810;19496;22302;8153;7944;5315
14:16:00;30.1;10310;8855;8168;15688;15040;15578;25542;25427;21738;35399;29771;39367;27716;43379;46538;44067;44035;44811;32601;37500;19298;16240;15549;23379;15505;22518;13345;15410;19076;23451;22630;23669;22289;24783;24391;24624;20197;24810;21044;23764;20838;20590;19262;20381;17803;23339;23869;25026;21396;33624;25571;26939;34861;35861;31406;38539;30465;31745;32456;29489;9745;8104;11026;16671;15129;19319;21325;19971;22801;27508;23039;30639;29593;34551;36814;37260;38975;35325;27017;33429;35534;17181;17301;12387;20812;24167;20765;30579;27826;15162;23406;34093;25060;31624;24397;36070;14234;28988;33066;21864;19596;22212;8236;7970;5296
14:19:00;30.1;10422;8743;8100;15706;15013;15583;25339;25401;21857;35436;29927;39619;27723;43761;46791;44036;44538;44910;32922;37366;19252;16305;15403;23112;15578;22408;13292;15560;18973;23378;22669;23799;22342;24744;24420;24717;20222;24879;21375;23961;20917;20563;19207;20331;17832;23740;23856;25072;21482;33356;25526;27241;35316;35859;31629;38542;30131;31596;32262;29548;9821;8104;11078;16811;15112;19178;21390;20060;22559;27670;23085;30590;29813;34338;36739;37169;39030;35215;27175;33410;36153;17294;17346;12410;20811;23951;20587;30426;28058;15338;23559;33956;24961;31513;24458;35854;14159;28848;33444;21923;19588;22424;8208;8046;5293
14:22:00;30.1;10313;8815;8139;15685;15022;15513;25538;25415;21662;35333;29828;39451;27634;43413;46564;44106;44234;45078;32716;37104;19105;16221;15266;23330;15568;22435;13322;15581;19064;23529;22627;23588;22313;24705;24304;24702;20256;24897;21128;23832;20493;20591;19311;20407;17757;23614;23841;25189;21574;33587;25809;27202;35119;36082;31520;38653;30201;31757;32070;29549;9769;8115;11012;16585;15164;19194;21489;20099;22664;27643;23084;30595;29391;34400;36678;36994;39126;35066;27080;33275;35535;17304;17370;12479;20838;23922;20579;30557;27902;15228;23300;33964;24671;31867;24387;35904;14083;29067;33126;21808;19545;22330;8252;7951;5311
14:25:00;30.1;10324;8835;8184;15675;15084;15555;25627;25455;21948;35524;29758;39448;27740;43529;46713;44126;44171;44766;32892;37721;19280;16208;15292;23489;15701;22356;13347;15370;19118;23628;22677;23821;22319;24522;24010;24549;20055;24940;21258;23779;20668;20455;19312;20262;17696;23411;23827;25100;21387;33617;25893;27085;34910;36081;31534;38471;30295;31576;32236;29269;9807;8180;11040;16571;15087;19190;21379;20168;22553;27584;22996;30484;29274;34077;36389;36690;38329;35086;26777;33119;35171;17280;17321;12376;20542;23980;20604;30412;27855;15106;23473;33805;24935;31712;24558;35968;14167;28893;33071;21806;19467;22308;8100;7933;5309
14:28:00;30.1;10333;8755;8130;15635;15022;15476;25322;25513;21658;35138;29712;39201;27536;43236;46758;43919;44093;44456;32571;37506;19148;16181;15349;23452;15466;22509;13261;15528;19005;23511;22568;23705;22188;24681;24201;24638;20272;25002;21060;23656;20680;20506;19262;20538;17948;23601;23892;25228;21494;33603;25632;27099;35366;35919;31655;38582;30245;31818;32264;29352;9808;8137;11029;16698;15124;19193;21431;20124;22673;27784;23047;30496;29391;34431;36588;37197;38894;35305;27145;33361;35807;17260;17264;12405;20857;23887;20625;30651;27680;15199;23324;34207;24877;31826;24525;35917;14166;28959;33180;21897;19669;22421;8095;7880;5273
14:31:00;30.1;10373;8867;8141;15675;15066;15595;25588;25454;21838;35439;29664;39589;27641;43634;46459;44088;43935;44848;32561;37445;19170;16231;15377;23336;15661;22542;13324;15365;18979;23643;22685;23734;22228;24661;24312;24515;20262;24945;21201;23787;20795;20537;19260;20430;17848;23534;23786;25048;21407;33356;25690;26985;35203;36286;31458;38658;30325;31672;32195;29470;9784;8180;11081;16650;15180;19317;21405;20153;22655;27779;23045;30395;29394;34520;36832;37250;38906;35203;27070;33338;35976;17227;17344;12349;20847;24106;20686;30471;27820;15245;23475;34084;24992;31578;24569;36030;14117;28886;33084;21667;19421;22213;8141;7843;5295
14:34:00;30.1;10323;8786;8151;15557;14910;15430;25238;25439;21873;35196;29841;39623;27561;43481;46783;44083;44353;44611;32849;37244;19140;16126;15417;23413;15655;22538;13290;15470;19042;23666;22710;23750;22161;24857;24387;24656;20194;24849;21098;23755;20649;20349;19413;20348;17670;23521;23749;25083;21447;33240;25549;26889;35084;35748;31517;38631;30091;31755;32227;29528;9821;8160;10961;16614;15117;19285;21405;20001;22687;27372;22841;30590;29492;34485;36453;37168;38759;35029;26841;33376;35634;17350;17307;12398;20825;24168;20753;30554;27721;15297;23329;34144;24955;31489;24424;35941;14165;28781;33081;21945;19532;22285;8129;7951;5312
14:37:00;30.1;10340;8835;8107;15639;14977;15500;25457;25612;21920;35140;29714;39217;27567;43387;46778;44135;44377;44773;32786;37499;19128;16216;15404;23230;15529;22530;13351;15395;19208;23572;22597;23611;22181;24510;24108;24510;20214;24783;21242;23714;20815;20444;19162;20408;18050;23471;23952;25153;21583;33138;25616;26915;35363;35821;31302;38535;30177;31701;31920;29520;9825;8222;11034;16797;15182;19457;21372;20144;22792;27717;23182;30672;29415;34352;36780;37113;39037;35544;27024;33361;35738;17297;17216;12294;20774;24004;20671;30659;28029;15294;23500;34020;24986;31802;24311;35969;14063;28833;33087;21869;19557;22296;8196;7952;5302
14:40:00;30.1;10307;8836;8209;15697;14992;15574;25365;25431;21574;35547;29794;39533;27809;43725;46536;43997;44309;44875;32908;37133;19155;16234;15331;23432;15658;22584;13294;15451;19050;23562;22713;23711;22070;24670;24170;24598;20276;24939;21156;23802;20650;20342;19375;20394;17607;23598;23717;25001;21548;33405;25741;26891;35022;36244;31390;38529;30099;31722;31964;29397;9734;8105;11026;16661;15155;19282;21474;20151;22976;27686;23045;30545;29480;34448;36625;37146;38970;35140;27029;33177;35700;17389;17224;12449;20721;24036;20600;30642;27774;15185;23345;33864;24969;31678;24523;35896;14183;29007;33226;21900;19609;22149;8161;7919;5307
14:43:00;30.1;10336;8740;8106;15753;15105;15517;25346;25281;21940;35337;29668;39221;27765;43611;46603;43857;44206;45049;32687;37321;19201;16315;15409;23432;15669;22375;13166;15460;19172;23677;22569;23832;22153;24538;24275;24564;20189;25069;21154;23866;20732;20406;19257;20403;17664;23554;23741;25054;21506;33382;25729;27051;35158;36074;31357;38762;30244;31878;32388;29436;9805;8111;11058;16570;15104;19275;21331;20093;22764;27834;23156;30655;29423;34415;36852;37323;39001;35367;27039;33229;35645;17181;17253;12414;20928;23998;20711;30699;27858;15277;23397;34170;24770;31561;24473;35767;14196;28917;33376;21656;19591;22178;8099;7978;5299
14:46:00;30.1;10283;8832;8169;15666;15081;15536;25435;25542;21694;35376;29860;39581;27782;43479;46238;44055;44103;45151;32544;37450;19096;16197;15374;23397;15610;22525;13387;15455;19021;23646;22725;23767;22265;24651;24243;24638;20159;24832;21240;23778;20769;20343;19228;20420;17877;23664;23764;25152;21472;33464;25491;27145;35112;36045;31397;38642;30142;31927;32197;29484;9866;8171;11134;16715;15251;19334;21339;20000;22812;27722;23154;30462;29459;34601;36909;37310;39010;35484;27077;33401;35752;17340;17293;12384;20932;23930;20656;30722;27864;15224;23373;33955;24858;31662;24317;36000;14140;28978;33142;21830;19644;22189;8161;7961;5296
14:49:00;30.1;10360;8887;8173;15683;15035;15467;25507;25533;21815;35490;29791;39666;27676;43570;46693;43878;44203;45033;32739;37436;19261;16214;15327;23480;15642;22438;13331;15463;18990;23535;22644;23687;22276;24723;24079;24496;20323;24865;21304;23646;20573;20354;19337;20464;17737;23607;23808;25051;21505;33475;25742;26912;35250;36005;31501;38718;30186;31862;32278;29438;9774;8141;11052;16600;15210;19136;21296;19974;22751;27499;22870;30550;29298;34445;36519;36935;38803;35391;26887;33535;35501;17167;17189;12375;20729;24131;20589;30461;27525;15228;23334;34083;24924;31553;24448;36133;14150;29020;33132;21913;19664;22267;8176;7933;5325
14:52:00;30.1;10329;8895;8124;15650;14948;15435;25486;25547;21976;35660;30050;39517;27811;43821;46959;44235;44536;45095;32658;37344;19186;16306;15349;23370;15577;22527;13237;15437;18927;23515;22638;23782;22168;24809;24070;24561;20350;24771;21159;23667;20687;20464;19159;20380;17852;23636;23685;25164;21519;33226;25630;27134;35110;36237;31560;38583;30083;31905;32235;29492;9730;8120;11055;16485;15061;19139;21374;20121;22788;27575;23097;30645;29425;34543;36430;36773;38850;35039;26924;33296;35572;17207;17334;12443;20791;24050;20425;30655;27781;15231;23274;33735;24745;31760;24469;35880;14071;28839;33187;21718;19522;22350;8156;7934;5333
14:55:00;30.1;10402;8862;8238;15654;15091;15570;25558;25606;21810;35352;29770;39491;27719;43832;46307;44384;44437;44858;32740;37398;19151;16223;15375;23372;15570;22338;13328;15482;19288;23487;22659;23612;22108;24713;24151;24642;20246;24667;21286;23784;20679;20514;19143;20443;17699;23587;23704;25013;21365;33244;25690;27096;35321;36082;31544;38940;30301;31785;32241;29458;9849;8199;11091;16608;15097;19242;21425;20041;22872;27735;23095;30469;29353;34559;36752;37131;38935;35128;26822;33231;35803;17142;17187;12495;20735;24090;20596;30657;27556;15262;23244;33857;24804;31584;24416;36163;14152;29098;33133;21914;19498;22253;8200;7963;5342
14:58:00;30.1;10376;8911;8264;15621;15050;15603;25621;25515;21839;35443;29746;39464;27766;43637;47012;43864;44231;45101;32646;37245;19178;16267;15375;23191;15593;22549;13268;15482;19075;23627;22710;23860;22097;24708;24370;24610;20215;24813;21150;23941;20700;20265;19305;20325;17696;23393;23703;24777;21366;33590;25464;27147;34827;36150;31386;38668;30201;31759;32191;29404;9841;8172;11031;16675;15144;19209;21359;20168;22792;27577;23083;30591;29641;34641;36727;37359;38939;35298;27097;33432;35775;17319;17246;12313;20693;24161;20819;30524;27786;15229;23252;33789;25042;31640;24245;36102;13978;28782;32944;22036;19521;22322;8218;7960;5301
15:01:00;30.1;10316;8907;8178;15650;14928;15505;25562;25425;21901;35550;29688;39396;27753;43958;46808;44378;44616;44729;32895;37399;19324;16277;15362;23265;15564;22358;13338;15463;18970;23590;22584;23542;22210;24782;24285;24703;20220;24801;21218;23600;20831;20325;19373;20324;17961;23668;23757;25008;21416;33397;25637;27199;35097;35885;31411;38834;30250;31611;32060;29448;9816;8137;10993;16716;15141;19549;21461;20224;22649;27514;23099;30575;29516;34639;36769;37101;38895;35192;27050;33130;35498;17242;17222;12425;20697;24025;20669;30698;27931;15162;23339;33835;24770;31714;24374;36069;14224;28740;33172;21942;19655;22329;8203;7954;5337
15:04:00;30.1;10268;8872;8210;15557;14924;15547;25452;25417;21680;35539;29692;39687;27902;43853;46984;44273;44002;44997;32820;37390;19034;16326;15371;23265;15706;22255;13383;15521;19017;23514;22476;23673;22187;24662;24133;24571;20209;24813;21223;23766;20719;20357;19200;20472;17726;23706;23822;25152;21527;33129;25538;27192;35235;35987;31345;38675;30146;31901;32260;29515;9820;8215;11084;16647;15163;19160;21402;20011;22887;27595;23163;30794;29583;34499;37107;37010;39197;35049;27199;33391;35701;17306;17291;12412;20845;23843;20578;30741;27895;15278;23444;33604;25071;31564;24297;35995;14077;28881;33071;21818;19314;22119;8191;7983;5332
15:07:00;30.1;10436;8884;8201;15664;15169;15561;25510;25322;21786;35318;29866;39494;27592;43193;46435;44001;44115;45044;32527;37176;19098;16124;15425;23439;15687;22259;13339;15610;19020;23643;22494;23674;22337;24571;24286;24526;20206;24725;21134;23778;20787;20329;19179;20243;17684;23549;23573;25007;21396;33427;25646;26984;34752;35866;31740;38782;30402;31904;32207;29562;9712;8104;11163;16460;15093;19036;21243;20244;22839;27708;23096;30711;29625;34471;36935;37497;38903;35257;26976;33532;36026;17316;17255;12397;20852;24139;20604;30696;27755;15186;23394;33543;24873;31501;24244;36006;14116;29003;33238;21782;19522;22473;8144;7952;5329
15:10:00;30.1;10319;8864;8186;15567;14988;15479;25482;25407;21854;35842;29773;39678;27617;43628;46595;43808;44515;44684;32781;37413;19074;16147;15316;23422;15619;22420;13276;15379;19119;23558;22780;23792;22249;24688;24129;24527;20229;24765;21124;23602;20632;20556;19278;20232;17767;23660;23683;25206;21571;33502;25725;27129;35124;36208;31418;38700;30359;31875;32021;29390;9820;8161;11170;16570;15181;19258;21446;20047;22766;27666;23160;30748;29388;34294;36790;37380;39068;35028;27053;33326;35882;17306;17421;12435;20798;24050;20568;30768;27659;15288;23449;33719;25041;31763;24483;36004;14211;28979;33179;21770;19581;22264;8122;7993;5281
15:13:00;30.1;10342;8947;8228;15703;15122;15557;25588;25581;21880;35418;29908;39616;27939;43547;46677;44341;44064;45387;32754;37384;19148;16264;15354;23309;15686;22413;13299;15489;19059;23484;22420;23614;22174;24769;24369;24593;20150;24727;21269;23850;20657;20308;19097;20279;17882;23879;23855;24985;21476;33399;25671;26995;34952;35929;31088;38481;30195;31970;32262;29414;9826;8247;11134;16741;15118;19368;21260;20031;22758;27753;22721;30358;29221;34477;36387;36900;38455;35224;26785;33218;35394;17199;17272;12518;20461;23864;20623;30556;27688;15230;23435;33455;24834;31830;24345;35968;14179;28786;33008;21809;19475;22291;8124;7987;5304
15:16:00;30.1;10385;8932;8218;15681;15205;15671;25671;25456;21784;35573;29805;39657;27840;43687;46609;44239;44473;45143;32757;37230;19066;16210;15418;23514;15691;22336;13312;15453;19047;23725;22348;23811;22178;24656;24352;24652;20241;24718;21182;23893;20712;20351;19258;20409;17688;23579;23661;25117;21468;33451;25571;26859;35116;35972;31667;38836;30368;31776;32288;29458;9770;8116;11003;16577;15142;19107;21421;20237;22813;27523;22942;30668;29432;34445;36596;37257;39035;35304;26876;33292;35777;17365;17323;12449;20621;24240;20689;30586;27937;15299;23308;33742;24888;31773;24533;36238;14179;28929;33254;21780;19448;22136;8188;7925;5315
15:19:00;30.1;10379;8907;8117;15695;14990;15675;25547;25743;21832;35589;29745;39460;27525;43601;46678;44554;44495;44836;32810;37545;19277;16340;15376;23439;15564;22371;13209;15485;18895;23562;22675;23671;22105;24659;24105;24547;20160;24816;21248;23936;20661;20440;19213;20328;17823;23623;23792;25320;21436;33281;25431;27043;35346;35999;31227;38591;30220;31665;32067;29428;9828;8236;11116;16725;15105;19332;21447;20200;22757;27511;22920;30726;29403;34805;36465;37007;38464;35385;27047;33317;35358;17290;17318;12539;20426;24139;20661;30426;27716;15118;23212;33609;24990;31791;24270;35819;14219;28971;32822;21787;19424;22227;8170;7957;5308
15:22:00;30.1;10493;8897;8185;15613;15135;15665;25692;25622;21953;35655;29646;39771;27747;43979;46645;44004;44372;45250;32689;37319;19080;16219;15373;23461;15486;22478;13403;15474;19029;23541;22509;23679;22217;24644;24095;24489;20307;24647;21053;23823;20697;20502;19226;20334;17886;23818;23766;25057;21506;33400;25616;26887;35172;35973;31197;38498;30120;31735;32283;29349;9808;8175;11062;16711;15195;19279;21577;20248;22793;27683;22842;30683;29603;34262;36655;37337;38851;35317;26895;33321;35754;17255;17230;12373;20808;23981;20692;30722;27851;15307;23469;33692;24908;31871;24510;35956;14119;28956;33181;21857;19588;22184;8117;7947;5319
15:25:00;30.1;10377;8926;8203;15583;15102;15513;25565;25506;21860;35435;29671;39640;27788;43758;46453;44318;44478;44837;32564;37090;19156;16165;15306;23321;15555;22451;13306;15408;18974;23449;22664;23798;21873;24807;24249;24726;20145;24900;21202;23776;20719;20317;19243;20432;17829;23709;23835;24984;21350;33272;25702;27056;35319;36150;31447;38613;30225;31979;32208;29437;9842;8213;11125;16575;15028;19195;21479;20194;22749;27714;22890;30628;29004;34481;36653;36503;38584;35220;26859;33136;35543;17229;17305;12471;20778;24193;20720;30602;27860;15226;23445;33772;25013;31803;24559;36043;14148;28780;33436;21957;19503;22255;8169;7922;5325
15:28:00;30.1;10417;8984;8227;15793;15058;15584;25386;25554;21897;35536;29779;39529;27683;43523;46830;44324;44391;44890;32524;37330;19106;16231;15250;23273;15564;22354;13279;15399;18838;23494;22512;23635;22138;24678;24092;24469;19952;24598;21045;23835;20732;20548;19295;20432;17812;23870;23830;25128;21425;33376;25614;26997;35390;36164;31569;38360;30108;31726;31987;29532;9807;8221;11047;16724;15142;19070;21354;20190;22678;27808;23158;31036;29745;34445;36680;37163;38821;35233;27088;33332;35753;17352;17184;12426;20929;23903;20456;30615;27703;15261;23459;33682;24907;31722;24518;36158;14202;28874;33228;21756;19615;22220;8207;8000;5323
15:31:00;30.1;10363;8918;8144;15588;15076;15546;25548;25539;21745;35672;29646;39467;27906;43562;46822;43979;44336;44992;32704;37437;19198;16119;15232;23405;15579;22222;13365;15452;18723;23472;22611;23825;22052;24697;24193;24441;20325;24884;21092;23668;20615;20327;19338;20332;17823;23684;23814;25191;21331;33240;25697;27130;35382;36044;31470;38661;30096;31825;32196;29518;9787;8186;11156;16601;15129;19159;21412;20036;22764;27601;22867;30773;29196;34385;36574;36860;38923;35193;26831;33621;35452;17247;17260;12494;20602;23980;20635;30640;27479;15245;23374;33610;25062;31685;24464;36263;14199;29039;33199;21831;19493;22285;8226;8000;5344
15:34:00;30.1;10403;8834;8166;15680;15076;15648;25611;25521;21836;35552;29826;39685;27612;43522;46792;44113;44583;44895;32496;37345;19201;16091;15250;23444;15641;22397;13311;15361;18901;23458;22490;23925;22225;24599;24233;24681;20112;24729;20985;23646;20716;20456;19201;20472;17909;23737;23782;25167;21517;33242;25578;26816;35094;36262;31807;38741;30260;31986;32188;29495;9841;8167;11158;16667;15160;19144;21302;20151;22757;27625;23039;30935;29543;34554;36801;37195;39050;35162;27090;33463;35598;17397;17355;12508;20861;24148;20599;30539;27821;15237;23525;33564;24721;31705;24305;36224;14277;28828;32980;21941;19645;22257;8164;7930;5343
15:37:00;30.1;10448;8980;8229;15751;15076;15539;25706;25538;21893;35427;29825;39479;27742;43772;46808;44061;44513;45156;32940;37063;19208;16092;15252;23558;15600;22385;13208;15491;18714;23515;22477;23674;22214;24913;24260;24658;20377;24718;21101;23821;20728;20196;19202;20354;17697;23733;23743;24985;21519;33347;25768;26972;35045;36032;31443;38602;30212;31582;31924;29455;9755;8079;11059;16530;15115;19334;21575;20160;22610;27734;22904;30683;29332;34166;36599;37276;39050;35397;26922;33288;35699;17327;17180;12473;20741;24073;20574;30581;27928;15371;23653;33836;25010;31601;24439;36002;14186;28816;32942;22106;19481;22377;8251;8024;5371
15:40:00;30.0;10281;8883;8183;15597;15065;15511;25467;25302;21823;35687;29686;39406;27528;43781;46755;44148;44251;45038;32408;37184;18895;16262;15251;23576;15687;22490;13324;15471;18841;23506;22605;23595;22101;24650;24137;24575;20076;24799;21199;23742;20761;20404;19248;20406;17649;23719;23886;24807;21544;33279;25603;27098;35196;36139;31516;38573;30093;31934;32159;29528;9832;8128;11005;16553;15115;19220;21513;20284;22738;27651;22861;30886;29184;34517;36852;36985;38682;35158;26955;33430;35720;17283;17356;12388;20752;24156;20588;30588;27420;15217;23371;33703;24932;32013;24506;36129;14106;28999;33314;21923;19563;22273;8172;7948;5305
15:43:00;30.0;10340;8959;8175;15707;15107;15467;25476;25397;21922;35519;29891;39605;27908;43554;46937;44046;44416;45164;32827;37428;19150;16177;15377;23426;15613;22422;13272;15431;18930;23715;22668;23668;22049;24707;24215;24580;20223;24820;21328;23778;20755;20361;19220;20404;17784;23802;23887;25000;21549;33404;25673;27221;35383;36105;31541;38875;30101;31904;32042;29541;9784;8198;11078;16714;15121;19243;21306;20164;22732;27553;22893;31158;29463;34646;36918;37063;38832;35099;27018;33225;35815;17314;17343;12375;20703;24104;20622;30598;27702;15264;23434;33910;24987;31785;24436;35777;14316;28869;32914;21849;19491;22223;8184;7933;5337
15:46:00;30.0;10373;8932;8207;15707;15211;15565;25500;25703;21864;35600;29857;39586;27785;43925;47150;44126;44576;45080;32638;37264;19120;16272;15219;23385;15587;22414;13302;15370;18839;23453;22592;23875;22319;24645;24209;24522;20394;24761;21207;23863;20818;20439;19286;20278;18061;23726;23821;25129;21604;33348;25552;27123;35099;36027;31410;38448;30265;32032;32026;29494;9852;8192;11203;16676;15119;19323;21502;20135;22719;27704;23014;30736;29654;34679;36549;37376;38897;35038;27000;33366;35912;17360;17313;12570;20601;24172;20674;30403;27546;15154;23502;33767;24875;31706;24411;36252;14127;29152;33021;21909;19542;22289;8160;7944;5337
15:49:00;30.0;10384;8925;8235;15673;15172;15574;25564;25521;21907;35611;29812;39750;27903;43943;47037;44276;44988;45114;32751;37394;19041;16257;15278;23644;15721;22414;13272;15388;18877;23451;22721;23632;22048;24831;24162;24691;20272;24808;21129;23810;20658;20314;19323;20470;17714;23771;23929;24966;21278;33564;25925;27178;35459;36399;31483;38893;30428;31680;32178;29474;9814;8167;11070;16646;15129;19297;21549;20050;22698;27978;22780;30749;29190;34287;36687;37261;38848;35203;26979;33177;35795;17267;17211;12550;20599;24075;20481;30692;27722;15134;23331;33533;25093;31485;24564;35748;14204;29134;33116;21799;19528;22242;8142;7947;5331
15:52:00;30.0;10341;8891;8194;15661;15159;15460;25559;25603;22025;35586;30056;39894;27603;43775;46771;44129;44369;44970;32642;36922;19059;16234;15097;23412;15594;22370;13276;15486;18788;23376;22636;23682;22194;24738;24230;24796;20285;24754;21174;23807;20733;20401;19147;20326;17747;23636;23777;25163;21453;33281;25790;27229;35057;36328;31447;39029;30449;31906;32230;29256;9815;8175;11078;16694;15172;19220;21307;20263;22771;27692;22922;31087;29514;34476;36827;37334;38945;35213;26780;33457;35630;17328;17321;12493;20827;24019;20654;30507;27669;15343;23509;34055;24920;31689;24516;36228;14239;29115;33215;22036;19572;22375;8227;7988;5356
15:55:00;30.0;10327;8926;8186;15623;15135;15517;25559;25574;21738;35431;29784;39871;27821;43748;47099;44213;44467;44870;32840;37131;19241;16162;15229;23525;15746;22433;13242;15384;18920;23623;22659;23708;22165;24660;24163;24674;20358;24875;21361;23846;20755;20493;19302;20243;17901;23927;23999;25085;21355;33340;25493;27197;35030;36222;31828;39014;30433;32172;32230;29568;9872;8167;11081;16613;15129;19334;21627;20193;22692;27830;23017;31047;29494;34699;36666;37377;39100;35304;27124;33369;35709;17371;17403;12460;20954;23890;20582;30619;27668;15220;23534;33629;25031;31609;24449;35979;14091;28906;32945;21819;19462;22176;8222;7970;5382
15:58:00;30.0;10378;8915;8232;15780;15292;15645;25759;25499;21881;35699;29895;39937;27891;43924;47315;44134;44456;45198;32651;37553;19126;16244;15157;23561;15516;22590;13227;15556;18953;23551;22586;23768;22066;24548;24122;24588;20156;24693;21107;23927;20646;20468;19393;20311;17829;23793;23809;25032;21603;33354;25670;27153;35341;36666;31440;38854;30200;31856;32244;29642;9800;8175;11058;16543;15088;19170;21500;20239;22711;27886;22880;30836;29345;34563;36765;37401;38906;35134;27202;33439;35759;17355;17310;12392;20739;23969;20664;30388;27671;15261;23424;33524;24912;31742;24456;36052;14241;28972;33091;21804;19540;22360;8165;7945;5332
16:01:00;30.0;10392;8925;8241;15728;15042;15620;25641;25603;21866;35455;29677;39491;27766;44090;47073;44354;44564;45218;32625;37178;19161;16112;15177;23560;15542;22522;13229;15405;18976;23595;22780;23787;22000;24788;24336;24634;20203;24784;21117;23755;20747;20501;19508;20415;17776;23789;23839;25201;21483;33398;25771;27067;35019;36283;31528;38836;30261;31941;32078;29479;9755;8195;11019;16456;14986;19001;21304;20113;22732;27738;23038;31044;29534;34410;36744;37615;39347;35316;27029;33295;35788;17319;17288;12407;20840;24000;20515;30352;27729;15197;23506;33802;24945;31730;24584;36257;14204;29011;33138;21934;19684;22318;8149;7952;5324
16:04:00;30.0;10420;9001;8208;15723;15219;15613;25729;25538;21768;35793;30016;39777;27776;43783;47210;44477;44700;44982;32730;37370;19184;16137;15268;23447;15631;22509;13231;15454;18971;23459;22610;23767;22194;24474;24133;24613;20082;24715;21197;23942;20642;20480;19289;20315;17900;23782;24056;24998;21561;33543;25771;27189;35445;36450;31709;38849;30381;31845;32296;29577;9858;8149;11142;16701;15116;19265;21436;20129;22686;27919;23004;31174;29636;34685;36959;37362;39033;35699;27041;33546;35782;17282;17114;12423;20613;24001;20628;30589;27705;15188;23506;33652;24966;31814;24371;35866;14166;28783;33233;21855;19520;22188;8217;7957;5314
16:07:00;30.0;10471;8970;8208;15674;15242;15649;25717;25537;21953;35694;29951;39658;27840;43820;46836;44235;44376;45002;32628;37142;19046;16065;15202;23473;15550;22445;13324;15359;18891;23599;22765;23890;22106;24699;24156;24578;20163;25034;21190;24029;20621;20395;19205;20328;17813;23864;23827;24810;21412;33450;25736;27090;35147;36148;31613;38696;30107;31721;32005;29363;9730;8147;11111;16663;15078;19149;21327;20030;22892;27795;23105;31107;29780;34733;37111;37487;39081;35490;27179;33559;35837;17358;17335;12446;20872;24217;20455;30508;27724;15287;23479;33870;25025;31655;24340;36179;14116;29135;33302;21863;19767;22334;8194;7944;5334
16:10:00;30.0;10356;8980;8162;15744;15133;15586;25619;25690;21843;35869;29748;39677;27709;43761;46832;44216;44480;45379;32485;37493;19254;16132;15267;23630;15470;22268;13229;15437;18968;23524;22526;23810;22249;24568;24234;24637;20170;24725;21132;23715;20794;20478;19336;20417;18034;23783;23988;25178;21415;33180;25711;27222;35155;36290;31502;38576;30338;31795;32078;29628;9902;8181;11139;16694;15113;19299;21447;20257;22716;27858;23007;31026;29414;34586;36483;37138;38755;35075;26873;33071;35738;17274;17258;12554;20720;23839;20758;30574;27636;15293;23569;33721;24929;31956;24383;35934;14154;28853;33089;21937;19586;22320;8262;7928;5343
16:13:00;30.0;10356;8935;8226;15742;15223;15700;25670;25734;21903;35567;30138;39859;28013;43756;46871;44096;44300;44946;32849;37354;19068;16204;15184;23425;15652;22600;13346;15447;18841;23662;22712;23975;22274;24862;24251;24391;20145;24718;21190;23836;20855;20451;19276;20371;17811;23784;23889;25094;21542;33351;25844;27131;35345;36453;31598;38599;30109;31784;32258;29488;9830;8195;11057;16590;15149;19199;21622;20230;22866;27610;23086;31278;29573;34337;36748;37566;39101;35510;27005;33480;35846;17405;17264;12407;20773;24103;20597;30367;27611;15166;23613;33586;25150;31827;24499;35886;14235;28958;33205;21828;19539;22329;8147;7996;5324
16:16:00;30.0;10346;8981;8267;15815;15189;15661;25654;25696;21805;35621;30032;39755;28038;43761;47196;44297;44516;45076;32574;37127;19163;16184;15182;23502;15619;22413;13291;15388;18911;23536;22660;23807;22148;24638;24179;24647;20239;24658;20981;23824;20700;20386;19335;20416;17819;23774;24067;24956;21521;33462;25721;26991;35336;36360;31487;38620;30441;31671;32220;29333;9823;8171;11030;16618;15123;19181;21491;20043;22875;27632;22982;31370;29599;34371;36918;37541;39158;35341;27052;33370;35884;17274;17285;12389;20770;23784;20720;30465;27788;15252;23467;33468;24982;31719;24385;36093;14121;28699;33295;21926;19647;22350;8168;7923;5318
16:19:00;30.0;10385;8964;8233;15616;15146;15547;25460;25596;21744;35631;29861;39698;27948;43701;46851;44364;44673;45048;32530;37216;19061;16066;15254;23648;15507;22420;13387;15471;18813;23666;22760;23730;22138;24670;24425;24549;20168;24807;21222;23798;20550;20568;19301;20315;17961;23897;24124;24868;21473;33290;25485;27166;34919;36286;31655;38698;30143;31873;32226;29523;9845;8159;11078;16663;15186;19315;21423;20101;22732;27801;22907;30899;29311;34480;36766;37463;38706;35322;27149;33502;36115;17367;17266;12467;20788;24019;20549;30598;27734;15318;23523;33643;25026;31816;24251;36067;14162;29008;33128;21937;19486;22299;8168;7979;5334
16:22:00;30.0;10376;8934;8244;15726;15232;15646;25491;25547;22009;35997;29898;39778;27701;43988;46968;44527;44673;45008;32590;37305;19069;16029;15163;23511;15528;22414;13251;15493;18878;23587;22679;23699;22129;24762;24248;24677;20120;24727;21263;23915;20666;20389;19184;20439;17824;23915;23913;24878;21553;33254;25579;27033;35119;36271;31687;38943;30309;31966;32159;29489;9801;8178;11048;16532;15179;19177;21523;20393;22888;27598;22955;31286;29578;34645;36612;37260;38861;35524;27264;33623;36017;17314;17251;12476;20721;23990;20688;30693;27662;15257;23436;33471;25006;31573;24492;36228;14180;29105;33222;21957;19538;22270;8173;7926;5321
16:25:00;30.0;10427;8976;8219;15777;15084;15634;25663;25684;21940;35927;29780;39621;27742;43818;46808;44399;44497;44961;32709;37472;19030;16055;15178;23552;15511;22552;13231;15449;18837;23751;22694;23774;22147;24888;24312;24309;20149;24772;21010;23814;20660;20260;19231;20369;17744;23977;24042;24912;21475;33330;25606;26967;35271;36580;31402;38609;30437;31995;32294;29403;9837;8165;11091;16491;15030;19151;21386;20293;22839;27744;22930;31162;29732;34599;36681;37475;38941;35501;26945;33558;36062;17364;17229;12459;20832;23893;20476;30446;27798;15349;23324;33715;25093;32212;24322;36177;14128;28877;33185;21935;19533;22398;8244;7980;5355
16:28:00;30.0;10346;8975;8200;15599;15296;15610;25640;25498;22003;35935;29741;39677;27954;43838;47115;44160;44598;45169;32402;37095;19099;16129;15115;23464;15601;22405;13333;15437;18827;23765;22882;23853;21993;24748;24295;24542;20152;24892;21268;23797;20752;20458;19374;20291;17918;23913;23989;25156;21583;33427;25642;27124;35279;36004;31448;38714;30426;31912;32214;29732;9751;8225;11115;16631;15181;19286;21645;20159;22685;27786;22903;31205;29416;34397;36934;37357;39089;35340;27109;33598;35825;17322;17257;12457;20645;24117;20758;30673;27638;15213;23332;33914;25237;31868;24462;36365;14172;28949;33115;21987;19576;22329;8190;8022;5311
16:31:00;30.0;10408;8965;8198;15583;15138;15633;25763;25607;21995;35702;29831;39933;27950;43941;47046;44327;44793;45241;32617;37213;19141;16238;15248;23315;15593;22374;13275;15424;18918;23714;22527;23797;22100;24703;24269;24413;20178;24602;21143;23786;20769;20361;19365;20387;17961;23825;23896;25060;21503;33456;25648;27137;35142;36136;31314;39121;30287;31836;32193;29612;9775;8196;11154;16553;15124;19185;21507;20282;22736;27657;23056;31086;29480;34542;36811;37189;38725;35352;26909;33232;35670;17425;17334;12498;20536;23980;20605;30305;27757;15160;23337;33944;25033;31731;24478;36622;14081;28982;33125;21974;19560;22338;8147;7938;5342
16:34:00;30.0;10359;8909;8234;15760;15076;15605;25708;25609;21918;35532;29843;39485;27874;43646;47026;44368;44599;45048;32508;36944;19019;16098;15144;23307;15649;22427;13247;15378;18832;23555;22523;23861;22236;24623;24361;24479;20307;24637;21141;23736;20573;20337;19351;20320;18046;24008;23843;25220;21512;33537;25607;27166;35295;36229;31567;38912;30136;31771;32099;29543;9900;8205;11161;16623;15142;19243;21494;19974;22709;27672;22910;31148;29585;34484;37037;37675;39006;35460;27186;33467;35625;17343;17307;12366;20750;23899;20655;30624;27601;15227;23479;33751;24942;31819;24375;36201;14171;29091;33214;21861;19578;22278;8216;7924;5302
16:37:00;30.0;10397;9001;8181;15657;15069;15631;25677;25650;21824;35904;29752;39881;27911;43525;47186;44390;44545;45441;32829;37198;18987;16281;15243;23156;15534;22379;13334;15505;18886;23513;22426;23827;22116;24546;24213;24658;20174;24774;21173;23813;20759;20323;19330;20407;17994;23902;23974;25063;21431;33327;25623;27112;35019;36111;31333;38807;29881;31890;32182;29622;9850;8187;11084;16699;15182;19267;21469;20145;22656;27699;22802;31537;29343;34499;36552;37449;38727;35281;26864;33295;35960;17265;17382;12459;20776;23980;20536;30337;27482;15252;23507;33914;25014;31553;24284;36132;14304;29012;33100;21825;19730;22338;8193;7968;5319
16:40:00;30.0;10350;8945;8312;15742;15284;15675;25522;25509;22008;35636;29872;39491;27983;43672;46837;44266;44891;45058;32612;37165;19012;16210;15226;22951;15592;22389;13253;15363;18893;23574;22662;23670;21983;24810;24283;24524;20302;24621;21239;23856;20744;20306;19458;20350;18001;23791;23909;25171;21328;33175;25528;27098;35200;36138;31427;38215;30109;31925;32036;29261;9835;8238;11207;16563;15143;19405;21456;20038;22691;27674;22802;31408;29528;34536;36886;37524;38845;35498;27054;33162;35832;17314;17301;12386;20824;23872;20678;30517;27571;15275;23586;33572;24998;31834;24442;36417;14214;28849;33112;21890;19620;22321;8230;8017;5328
16:43:00;30.0;10342;9012;8249;15856;15148;15661;25878;25645;22166;35841;29608;40009;27967;44123;46953;44379;44604;45134;32669;37447;19053;16227;15220;23098;15648;22480;13367;15457;18825;23314;22673;23859;22209;24609;24151;24523;20137;24828;21336;23674;20657;20422;19249;20346;17994;23645;23881;25184;21712;33278;25467;27063;34949;36207;31400;38914;30284;31791;32278;29591;9869;8172;11128;16440;15190;19236;21495;20227;22885;27686;22853;31063;29271;34292;36803;36972;38584;35298;26912;33438;35746;17308;17264;12555;20637;24160;20716;30551;27701;15308;23501;33549;24988;31622;24433;36206;14207;29208;33006;21952;19472;22346;8230;7979;5325
16:46:00;30.0;10430;8976;8255;15797;15101;15620;25867;25694;21978;35699;30071;39648;27875;43910;47029;44317;44851;45514;32425;37128;19138;16065;15217;22862;15520;22567;13229;15456;18770;23657;22546;23865;22088;24600;24196;24474;20250;24735;21242;23854;20826;20486;19325;20323;17782;23797;23813;24872;21455;33501;25864;26820;34994;36313;31356;38572;30394;31939;32160;29535;9770;8125;11128;16506;15135;19212;21389;20202;22908;27593;22940;31109;29424;34337;36741;37380;38903;35201;26927;33055;35611;17267;17330;12579;20761;23958;20597;30625;27421;15248;23439;33707;25150;31902;24263;36462;14270;28828;33068;22009;19569;22187;8237;7975;5305
16:49:00;30.0;10415;8942;8271;15849;15186;15623;25700;25526;22081;35879;29937;39689;28091;43955;47209;44113;44286;45222;32399;37586;19004;16121;15161;22895;15555;22538;13275;15474;18798;23689;22633;23761;22132;24503;24193;24648;20152;24585;21118;23879;20508;20256;19316;20175;17676;23658;23800;25017;21458;33468;25501;26928;35164;36018;31770;38558;30252;31870;32116;29408;9777;8200;10982;16665;15054;19088;21374;20145;22749;27595;22921;31177;29443;34346;36596;36950;38641;35295;26802;33614;35677;17267;17316;12514;20733;23932;20511;30653;27758;15299;23534;33769;25142;31607;24555;36372;14237;29018;33151;21993;19600;22341;8243;8026;5357
16:52:00;30.0;10416;8952;8221;15678;15176;15469;25608;25616;21970;35739;29777;39777;27921;43619;47016;44428;44509;45222;32281;37042;19033;16091;15269;22893;15672;22146;13188;15329;18706;23543;22686;23705;21932;24702;24154;24459;20067;24575;21213;23899;20559;20386;19318;20377;17719;23825;23898;25192;21432;33513;25578;27164;35297;36362;31709;38766;30283;31804;32091;29412;9776;8166;11105;16640;15118;19081;21487;20218;22891;27874;22940;31311;29653;34624;37032;37527;39149;35376;27122;33319;36062;17287;17256;12487;20936;23837;20597;30522;27609;15270;23507;33961;25177;31638;24667;36506;14180;28938;33222;21856;19582;22286;8170;7974;5325
16:55:00;30.0;10424;8961;8254;15762;15248;15607;25729;25679;21942;35730;29874;40038;27915;44010;46727;44352;44441;45236;32664;37120;18976;16044;15161;22833;15510;22309;13230;15411;18903;23508;22806;23752;22162;24668;24174;24518;20178;24663;21051;23842;20655;20289;19368;20133;17858;23772;24030;25151;21411;33434;25548;26958;35308;36321;31536;38683;30281;31754;32137;29432;9789;8193;11056;16655;15207;19474;21445;20194;22777;27888;22948;31319;29735;34663;36929;37498;38830;35347;26955;33427;35883;17289;17183;12428;20728;24073;20711;30548;27513;15165;23423;33748;25112;31690;24502;36023;14270;28999;33212;21754;19674;22172;8241;7989;5360
16:58:00;30.0;10411;8880;8258;15692;15151;15618;25756;25858;21917;35863;30078;40073;27897;44019;47056;44695;44449;45221;32647;36971;19055;16181;15235;22699;15647;22595;13363;15407;18908;23572;22634;23752;22228;24636;24099;24657;20281;24796;21188;23827;20625;20169;19380;20261;17847;23897;24055;25060;21396;33537;25604;27004;35228;36511;31741;38679;30300;31985;32207;29320;9770;8177;11096;16452;15152;19175;21397;20106;22753;27567;23096;31609;29790;34725;37070;37817;39129;35420;27160;33455;35800;17365;17407;12461;20703;23923;20847;30543;27898;15243;23460;33707;24983;31635;24459;36211;14186;29358;33115;21771;19619;22306;8304;7991;5344
17:01:00;30.0;10439;8985;8224;15772;15214;15670;25644;25703;21973;35663;29787;39874;27803;43970;46983;44249;44698;45157;32452;37297;19205;16166;15252;23022;15582;22495;13219;15387;18901;23506;22519;23725;22169;24660;24080;24814;20045;24756;21078;23800;20778;20370;19357;20284;17800;23789;23947;25237;21373;33395;25752;27012;35080;36161;31512;38616;30165;31805;32067;29488;9771;8241;11098;16616;15057;19060;21659;20362;22816;27737;22846;31151;29451;34439;36727;37236;38935;35418;27006;33361;35978;17262;17494;12562;20720;24001;20452;30658;27773;15264;23584;33996;24929;31757;24444;36393;14370;28907;33256;22082;19588;22302;8223;7989;5363
17:04:00;30.0;10380;8955;8187;15678;15061;15602;25697;25578;21960;35932;29906;40029;27932;43789;47000;44648;44501;45371;32507;37236;19231;16216;15259;22850;15504;22429;13261;15355;18856;23674;22692;23909;22014;24833;24095;24424;20133;24859;21140;23900;20545;20390;19127;20437;18025;23768;24155;25244;21349;33441;25635;26968;35295;36198;31431;38866;30363;31744;31972;29471;9867;8244;11187;16686;15097;19165;21581;20128;22989;27822;23003;31363;29626;34434;36819;37676;38935;35502;27049;33708;35688;17443;17347;12423;20641;23818;20581;30750;27620;15275;23403;33763;24949;31836;24265;36330;14196;28920;33190;21957;19562;22456;8184;8041;5332
17:07:00;30.0;10486;8968;8242;15778;15166;15688;25744;25767;22135;35821;30003;39830;27963;43998;47149;44612;44482;45377;32387;37030;19027;16148;15215;22956;15555;22426;13200;15394;18873;23695;22697;23729;21936;24852;24239;24432;20232;24496;21228;24039;20720;20319;19336;20410;17880;23853;24101;25123;21446;33281;25553;27028;35132;36174;31580;38690;30223;31868;32130;29438;9917;8221;11123;16587;15055;19178;21446;20205;22861;27692;22833;31141;29531;34501;36929;37282;39064;35510;27155;33447;35823;17303;17282;12584;20809;24112;20376;30455;27763;15244;23413;33781;25012;31802;24409;36263;14157;28931;33030;21888;19476;22235;8235;7944;5319
17:10:00;30.0;10396;8992;8300;15859;15169;15717;25719;25560;21799;35708;30279;39569;27971;43845;47066;44328;44611;45345;32497;37069;18886;16205;15181;22922;15530;22308;13308;15425;18925;23451;22541;23668;21970;24684;24127;24593;20087;24680;21143;23715;20657;20269;19279;20201;17912;23899;24020;25251;21481;33209;25472;27130;35379;36355;31561;38764;30440;31704;32342;29387;9821;8198;11099;16501;15083;19113;21565;20252;22735;27835;22858;31564;29830;34712;37055;37434;38971;35201;26853;33632;36173;17373;17348;12374;20480;23996;20580;30760;27806;15250;23635;33762;25058;31828;24454;36294;14068;28919;33200;21918;19569;22508;8193;8017;5358
17:13:00;30.0;10416;8958;8208;15862;15182;15659;25525;25672;21644;35865;29828;39633;27951;43858;46944;44338;44284;45224;32345;36971;19089;15984;15148;22832;15524;22436;13377;15419;18727;23365;22763;23616;22231;24610;24303;24583;20111;24719;21147;23683;20617;20427;19275;20462;17791;23817;23937;25372;21452;33618;25596;27030;35309;36375;31615;39119;30326;31754;32252;29457;9801;8206;11085;16378;14971;19150;21595;20047;22987;27802;23165;31298;29568;34336;36958;37882;39183;35253;27037;33588;35946;17393;17328;12429;20890;23845;20478;30438;27814;15235;23517;34030;25031;31905;24305;36509;14191;29110;33060;21908;19740;22396;8144;8023;5354
17:16:00;30.0;10511;8925;8255;15898;15129;15719;25619;25500;22090;35907;29836;39795;27938;44040;46613;44537;44688;45177;32414;37285;19156;16059;15207;22969;15502;22185;13319;15419;18740;23627;22573;23268;21891;24564;24159;24627;20052;24744;21158;23814;20631;20470;19346;20490;17932;23837;23988;25190;21342;33424;25639;26975;35314;36084;31705;38895;30345;31713;32361;29524;9852;8230;11055;16532;15163;19201;21513;20233;23012;27505;23201;31652;29558;34724;37040;37391;39048;35367;27036;33529;35842;17363;17306;12538;20907;23885;20624;30462;27633;15229;23355;33776;24978;31718;24447;36068;14190;29108;32860;21903;19652;22234;8214;7951;5268
17:19:00;30.0;10361;8960;8296;15959;15173;15779;25748;25715;21963;35769;29913;39471;27978;44140;47321;44306;44376;45316;32417;37026;19056;16173;15165;22732;15406;22580;13273;15414;18769;23546;22670;23377;21905;24686;24217;24531;20128;24504;21167;23845;20632;20257;19306;20350;17957;23839;23875;25281;21497;33140;25720;26950;34957;36185;31498;38919;30162;32030;32111;29596;9686;8184;11065;16481;15000;19088;21504;20182;22934;28041;23075;31399;29699;34377;37191;37651;38982;35428;27030;33601;35830;17407;17185;12412;20734;23897;20580;30793;27626;15269;23761;33559;25119;31802;24498;36454;14179;28969;32895;22008;19605;22467;8195;7992;5335
17:22:00;30.0;10374;8928;8251;15850;15135;15639;25628;25706;21941;35792;29892;39768;27799;43823;46994;44381;44458;45124;32428;37083;19080;16016;15116;22843;15471;22393;13344;15480;18814;23641;22704;23370;22256;24762;24068;24459;20105;24610;21114;23965;20718;20186;19219;20461;17763;23730;23961;25291;21431;33296;25756;26996;35117;36248;31546;38851;30435;31964;32076;29401;9881;8201;10945;16537;15099;19186;21586;20213;22990;27688;23172;31487;29420;34362;36852;37254;38854;35387;26983;33300;36067;17230;17350;12473;20722;24138;20611;30226;27508;15267;23410;33763;25027;31867;24323;36191;14124;28962;33367;21779;19535;22216;8202;8017;5335
17:25:00;30.0;10396;8946;8143;15894;15154;15711;25642;25685;21832;35613;30037;39769;27856;43445;47036;44341;44774;45321;32375;37046;19124;16077;15091;22902;15461;22476;13235;15347;18843;23451;22572;23025;22041;24694;24125;24467;20189;24711;21143;23793;20491;20419;19354;20236;17890;23770;23990;25532;21445;33346;25535;27041;35019;35880;31521;38778;30252;31769;32166;29659;9835;8207;11081;16414;15070;19095;21358;20203;23013;27626;22927;31180;29071;34677;36908;36963;38972;35241;27068;33230;35570;17279;17277;12544;20570;24048;20515;30303;27696;15147;23555;33807;25080;31905;24424;36297;14195;28899;32942;21887;19647;22376;8117;8039;5310
17:28:00;30.0;10381;8930;8182;15788;15107;15821;25644;25562;22029;35841;29943;39565;27956;43963;47042;44494;44782;45154;32457;37056;18952;15955;15129;22883;15592;22317;13361;15432;18771;23510;22536;23216;22190;24562;24205;24358;20137;24684;21133;23844;20594;20079;19294;20390;17738;24003;23869;25378;21392;33549;25624;27058;35119;36111;31489;38836;30347;31896;31998;29543;9867;8123;11030;16447;15032;19054;21494;20262;23102;27690;22887;30984;29508;34686;36924;37494;38876;35333;26848;33220;35648;17250;17278;12402;20659;23829;20630;30591;27647;15277;23524;33885;25063;31885;24483;36419;14162;28922;33393;21832;19560;22325;8153;7946;5265
17:31:00;30.0;10424;8937;8220;15964;15146;15603;25626;25608;21769;35498;30002;39370;27701;43733;46813;44472;44370;44789;32259;36799;18859;15961;15226;22795;15689;22234;13242;15295;18763;23426;22579;23016;22170;24615;24113;24406;20078;24794;21087;23719;20562;20294;19305;20369;17749;23737;24246;25359;21428;33531;25715;27075;35210;36480;31703;39095;30241;31827;32243;29534;9824;8162;11069;16493;14953;19113;21524;20094;22788;27670;22681;31238;29491;34148;36705;37117;38951;35135;27007;33370;35843;17242;17331;12530;20664;23954;20629;30496;27668;15184;23400;33998;25039;31744;24427;36417;14255;28977;32951;21881;19451;22380;8158;7992;5318
17:34:00;30.0;10422;8888;8234;15921;15190;15728;25857;25368;21972;35716;29789;39730;27777;43825;46903;44169;44596;45002;32381;36910;19031;16021;15159;22838;15575;22358;13350;15402;18738;23539;22595;23095;21885;24686;24014;24480;20175;24679;21019;23744;20559;20232;19376;20510;17811;23900;23935;25332;21353;33457;25529;26920;35013;36138;31609;38639;30353;31688;32176;29384;9838;8215;11118;16477;15124;19129;21623;20157;22965;27769;22984;31583;29688;34566;36902;37498;39302;35384;27148;33200;35833;17348;17297;12472;20815;24018;20501;30349;27806;15225;23561;33631;25099;31730;24438;36272;14146;28989;33061;21968;19540;22145;8215;7956;5300
17:37:00;30.0;10357;8927;8159;16009;15094;15627;25627;25683;21861;35630;29802;39708;27881;43800;46602;44276;44313;45095;32423;37302;18646;16068;15032;22959;15498;22397;13243;15361;18809;23428;22699;22905;22036;24539;24340;24447;20006;24644;21073;23741;20593;20202;19278;20501;17903;23906;23924;25476;21430;33259;25423;26926;35060;35965;31311;38791;30161;31703;32079;29347;9766;8202;11130;16437;15130;19176;21515;20189;23048;27847;22866;31450;29478;34365;36724;37091;38946;35160;26922;33357;35924;17241;17200;12458;20525;23815;20562;30406;27810;15193;23518;33989;24849;31837;24310;36412;14286;29086;32978;21757;19650;22397;8178;7980;5305
17:40:00;30.0;10443;8955;8222;15934;15190;15673;25695;25720;22029;35948;29928;39821;27876;44166;47147;44446;44533;45129;32455;36876;18955;16071;15130;22930;15527;22407;13272;15345;18772;23488;22603;23100;22073;24778;24189;24412;20178;24531;21170;23578;20633;20419;19255;20341;17826;23756;24055;25389;21484;33408;25569;27019;35343;36217;31381;38702;30106;31871;32109;29472;9823;8170;11100;16416;14962;19028;21615;20157;23057;27736;22891;31395;29323;34477;36734;37461;39014;35420;27044;33167;35940;17198;17349;12344;20739;23894;20666;30247;27540;15218;23492;33685;25015;31813;24377;36490;14132;29107;33147;21888;19540;22238;8226;8045;5285
17:43:00;30.1;10380;8871;8212;16015;15098;15657;25540;25727;21696;35900;29977;39789;27871;43892;47258;44280;44179;44847;32335;37358;18901;16105;15163;22717;15583;22326;13311;15496;18860;23461;22708;22929;22064;24704;24131;24393;20161;24663;21022;23977;20605;20235;19366;20520;17915;23695;24107;25286;21300;33444;25674;26902;35080;36105;31444;38912;30379;31622;32279;29386;9772;8164;11052;16463;15094;19141;21444;20286;22904;27875;23007;31130;29432;34602;36521;37310;39053;35289;26943;33513;35753;17365;17342;12490;20671;24055;20680;30422;27719;15267;23428;33751;25084;31887;24427;36284;14318;28840;32951;21865;19554;22119;8230;7975;5304
17:46:00;30.1;10382;9008;8228;16082;15151;15748;25581;25637;21896;35629;29951;39825;27864;44038;47137;44258;44613;45244;32537;37201;18996;16173;15192;22916;15522;22337;13243;15349;18808;23478;22641;23058;22077;24679;24108;24498;20232;24719;21033;23902;20620;20311;19274;20420;17854;23809;23917;25294;21346;33427;25615;26946;35005;36553;31423;38961;30287;31887;32269;29607;9828;8139;11191;16523;15079;19114;21420;20210;23065;27722;22856;31180;29262;34513;36531;37259;38857;35293;26937;33347;35512;17329;17247;12510;20653;23894;20558;30522;27770;15370;23565;33917;24998;31614;24286;36379;14213;28821;33216;21993;19620;22301;8239;7961;5339
17:49:00;30.1;10381;8966;8149;15928;15123;15744;25500;25618;21959;35596;29810;39704;27888;44006;47065;44543;44532;45162;32339;37149;18962;16070;15243;22931;15639;22414;13345;15468;18817;23509;22654;23033;21946;24391;24201;24599;20168;24719;21191;23754;20685;20228;19331;20400;17820;23855;23902;25381;21368;33563;25690;27256;35178;36261;31602;38714;30243;31990;31937;29251;9877;8164;11120;16479;15144;19072;21418;20265;22969;27864;22950;31495;29435;34443;36778;37147;38972;35166;26962;33578;35907;17323;17284;12456;20602;23787;20557;30523;27682;15211;23356;33703;25188;31863;24333;36241;14174;28947;33083;21881;19460;22266;8236;8011;5358
17:52:00;30.1;10333;9007;8266;15933;15017;15715;25676;25682;22023;35823;29928;39615;27979;43836;47050;44608;44421;45377;32443;37003;18998;15960;15191;23038;15472;22383;13253;15372;18825;23573;22728;23067;22095;24243;24264;24472;20159;24619;21179;23717;20676;20451;19306;20556;17919;23643;24022;25417;21327;33237;25463;26922;35335;36022;31347;38527;30279;31831;31989;29413;9834;8187;11042;16497;15225;19226;21304;20168;23056;27629;22874;31318;29568;34436;36865;37189;38934;35311;26944;33398;36024;17262;17353;12448;20618;23786;20652;30406;27921;15262;23415;33740;25120;31698;24424;36270;14144;29037;33166;21827;19529;22205;8250;7997;5371
17:55:00;30.1;10436;8952;8239;15950;15129;15801;25754;25756;21881;35728;29986;40083;27993;43945;47304;44264;44348;45179;32286;37179;18878;16051;15151;22879;15638;22407;13298;15370;18694;23329;22620;22990;22185;24436;24042;24419;20070;24645;21067;23682;20752;20268;19118;20345;17837;23771;24064;25341;21405;33250;25643;26871;35084;36189;31559;38939;30194;32080;32258;29468;9825;8159;11110;16427;15048;18969;21495;20240;22813;27752;22897;31478;29461;34395;36947;37511;39448;35437;26883;33387;35860;17435;17170;12380;20754;23713;20502;30513;27715;15167;23554;33601;24932;31774;24394;36255;14246;29008;33114;21772;19548;22215;8235;8000;5348
17:58:00;30.1;10500;8931;8289;16059;15268;15786;25681;25629;21860;35897;29787;39748;28023;44035;46902;44418;44675;45072;32352;36951;19031;16102;15231;22876;15608;22359;13261;15282;18798;23393;22395;22998;21955;24305;24183;24353;20069;24738;21156;23725;20620;20264;19255;20458;17804;23699;24049;25335;21328;33374;25695;26942;35350;36404;31493;38807;30113;31914;31756;29471;9790;8124;11096;16417;15012;19060;21505;20150;22968;27663;22848;31186;29624;34383;36660;37817;38803;35468;27071;33539;35974;17285;17186;12420;20500;23870;20591;30289;27734;15257;23344;33692;25044;31809;24276;36147;14157;28784;32781;21780;19643;22202;8185;7992;5278
18:01:00;30.1;10392;9006;8272;16127;15149;15841;25500;25616;21828;35736;29721;39605;27654;44051;46784;44267;44281;45121;32351;36960;19019;15993;15138;22782;15459;22253;13279;15375;18841;23350;22603;22940;22030;24355;24016;24401;20097;24667;21045;24025;20424;20316;19308;20357;17891;23826;24059;25292;21373;33229;25413;27068;35278;36295;31493;38635;30075;31750;31987;29411;9859;8249;11127;16489;15000;19135;21507;20060;22961;27787;22943;31472;29487;34360;36561;37503;39146;35223;27005;33500;35576;17264;17251;12455;20575;23633;20485;30444;27767;15135;23278;33598;24887;31677;24666;36251;14110;28836;32961;22055;19595;22254;8195;8018;5349

Results
;1;2;3;4;5;6;7;8;9;10;11;12;13;14;15;16;17;18;19;20;21;22;23;24
A;;;;;;;;;;;;;;;;;;;;;;;;;Max V [MGaptamer:610,650]
;;;;;;;;;;;;;;;;;;;;;;;;;R-Squared [MGaptamer:610,650]
;;;;;;;;;;;;;;;;;;;;;;;;;t at Max V [MGaptamer:610,650]
;;;;;;;;;;;;;;;;;;;;;;;;;Lagtime [MGaptamer:610,650]
;;;;;;;;;;;;;;;;;;;;;;;;;Max V [deGFP:485,515]
;;;;;;;;;;;;;;;;;;;;;;;;;R-Squared [deGFP:485,515]
;;;;;;;;;;;;;;;;;;;;;;;;;t at Max V [deGFP:485,515]
;;;;;;;;;;;;;;;;;;;;;;;;;Lagtime [deGFP:485,515]
B;;-135666.667;138666.667;-140666.667;-141333.333;-119666.667;-97000.000;-98000.000;-232666.667;-102666.667;124666.667;95000.000;-95333.333;-89333.333;180666.667;168666.667;99333.333;-128000.000;113333.333;-93000.000;75333.333;-53000.000;80666.667;;Max V [MGaptamer:610,650]
;;1.000;1.000;1.000;1.000;1.000;1.000;1.000;1.000;1.000;1.000;1.000;1.000;1.000;1.000;1.000;1.000;1.000;1.000;1.000;1.000;1.000;1.000;;R-Squared [MGaptamer:610,650]
;;0:34:36;0:22:36;1:19:36;0:28:36;0:58:36;1:13:36;0:40:36;0:40:36;0:40:36;0:19:36;0:19:36;0:55:36;0:46:36;0:16:36;0:31:36;0:16:36;0:46:36;0:19:36;1:10:36;0:52:36;0:52:36;0:52:36;;t at Max V [MGaptamer:610,650]
;;0:37:06;0:17:07;1:24:32;0:33:33;1:05:54;1:19:39;0:49:29;0:44:10;0:47:29;0:17:09;0:15:29;0:59:22;0:51:58;0:14:36;0:25:15;0:14:19;0:52:01;0:17:18;1:13:05;0:49:20;0:55:55;0:47:40;;Lagtime [MGaptamer:610,650]
;;60666.667;65000.000;55000.000;105000.000;94333.333;116000.000;159666.667;149333.333;149666.667;220666.667;197666.667;217666.667;182666.667;269333.333;236333.333;251000.000;249666.667;281000.000;-197000.000;208666.667;-128333.333;103000.000;;Max V [deGFP:485,515]
;;1.000;1.000;1.000;1.000;1.000;1.000;1.000;1.000;1.000;1.000;1.000;1.000;1.000;1.000;1.000;1.000;1.000;1.000;1.000;1.000;1.000;1.000;;R-Squared [deGFP:485,515]
;;1:32:30;2:50:30;4:35:30;1:17:30;2:05:30;14:11:30;1:47:30;3:35:30;1:41:30;4:35:30;1:32:30;4:35:30;3:47:30;11:38:30;1:41:30;1:47:30;1:38:30;1:41:30;9:44:30;11:35:30;17:35:30;1:38:30;;t at Max V [deGFP:485,515]
;;0:50:36;1:28:36;2:41:45;0:48:05;1:02:16;11:57:44;0:54:41;1:27:41;0:55:48;2:26:46;0:52:25;2:19:42;1:48:59;9:00:13;0:50:03;0:53:57;0:52:45;0:55:38;12:28:50;8:36:50;?????;0:57:27;;Lagtime [deGFP:485,515]
C;;-113333.333;143333.333;89333.333;-98333.333;102000.000;-66666.667;-101666.667;-83666.667;109333.333;134666.667;-96000.000;-107333.333;135000.000;-74666.667;76666.667;-75000.000;95333.333;-123666.667;-78000.000;-113000.000;79333.333;104333.333;;Max V [MGaptamer:610,650]
;;1.000;1.000;1.000;1.000;1.000;1.000;1.000;1.000;1.000;1.000;1.000;1.000;1.000;1.000;1.000;1.000;1.000;1.000;1.000;1.000;1.000;1.000;;R-Squared [MGaptamer:610,650]
;;1:01:36;0:37:36;0:37:36;0:55:36;0:43:36;3:25:36;1:46:36;0:55:36;0:31:36;0:28:36;0:55:36;1:01:36;0:40:36;1:07:36;0:19:36;1:52:36;0:55:36;1:25:36;0:43:36;1:31:36;0:34:36;0:10:36;;t at Max V [MGaptamer:610,650]
;;1:04:27;0:26:22;0:30:38;1:06:09;0:37:42;3:27:45;1:50:39;1:06:50;0:24:53;0:22:29;1:04:44;1:11:11;0:34:12;1:18:30;0:14:55;1:56:00;0:46:13;1:30:06;0:54:02;1:35:20;0:23:57;0:09:21;;Lagtime [MGaptamer:610,650]
;;104000.000;127333.333;94333.333;131666.667;77666.667;96000.000;120333.333;131000.000;126666.667;142666.667;126666.667;142666.667;191666.667;136666.667;124333.333;152000.000;124000.000;133333.333;-141333.333;117000.000;136333.333;132333.333;;Max V [deGFP:485,515]
;;1.000;1.000;1.000;1.000;1.000;1.000;1.000;1.000;1.000;1.000;1.000;1.000;1.000;1.000;1.000;1.000;1.000;1.000;1.000;1.000;1.000;1.000;;R-Squared [deGFP:485,515]
;;1:53:30;2:35:30;1:53:30;17:17:30;3:17:30;2:05:30;14:53:30;2:05:30;8:26:30;7:02:30;10:20:30;3:05:30;3:35:30;2:35:30;15:29:30;4:17:30;1:47:30;1:59:30;14:20:30;1:56:30;1:41:30;2:35:30;;t at Max V [deGFP:485,515]
;;1:05:05;1:20:51;1:19:41;14:27:39;1:36:03;1:06:41;12:14:50;1:02:20;5:34:03;4:28:45;7:23:48;1:28:43;2:16:07;1:11:13;12:47:37;2:17:58;1:00:32;1:06:32;16:46:49;1:02:45;0:55:55;0:56:22;;Lagtime [deGFP:485,515]
D;;73000.000;81666.667;155666.667;109333.333;81333.333;-97333.333;-123666.667;111000.000;-104333.333;-113666.667;-107000.000;109333.333;-59333.333;83333.333;-115333.333;96666.667;55000.000;-68666.667;80666.667;71333.333;-93666.667;-188333.333;;Max V [MGaptamer:610,650]
;;1.000;1.000;1.000;1.000;1.000;1.000;1.000;1.000;1.000;1.000;1.000;1.000;1.000;1.000;1.000;1.000;1.000;1.000;1.000;1.000;1.000;1.000;;R-Squared [MGaptamer:610,650]
;;0:13:36;0:25:36;0:37:36;0:16:36;0:28:36;1:01:36;0:37:36;0:19:36;0:34:36;0:40:36;0:46:36;0:28:36;2:25:36;0:25:36;0:49:36;0:52:36;1:40:36;1:37:36;0:25:36;4:13:36;1:37:36;1:01:36;;t at Max V [MGaptamer:610,650]
;;0:10:20;0:19:28;0:30:59;0:12:32;0:24:19;1:08:26;0:42:58;0:15:22;0:43:06;0:48:14;0:52:03;0:20:37;2:26:20;0:18:52;0:55:22;0:46:48;1:39:11;1:39:01;0:22:26;4:12:11;1:40:57;1:08:09;;Lagtime [MGaptamer:610,650]
;;-147666.667;184666.667;173000.000;183000.000;128000.000;185000.000;175000.000;173333.333;215666.667;211666.667;200000.000;233000.000;179000.000;170333.333;188000.000;182000.000;65000.000;-47333.333;60666.667;124000.000;95666.667;143333.333;;Max V [deGFP:485,515]
;;1.000;1.000;1.000;1.000;1.000;1.000;1.000;1.000;1.000;1.000;1.000;1.000;1.000;1.000;1.000;1.000;1.000;1.000;1.000;1.000;1.000;1.000;;R-Squared [deGFP:485,515]
;;14:38:30;9:53:30;2:29:30;2:41:30;16:41:30;1:44:30;12:11:30;1:38:30;1:44:30;3:05:30;1:29:30;16:41:30;1:20:30;7:23:30;6:32:30;2:17:30;17:20:30;9:32:30;7:11:30;1:53:30;2:17:30;1:38:30;;t at Max V [deGFP:485,515]
;;16:39:05;7:48:32;1:14:37;1:17:30;13:53:32;0:48:52;9:44:33;0:50:04;0:55:25;1:21:09;0:52:03;13:56:09;0:48:04;4:32:48;3:57:47;1:06:25;14:50:34;12:20:41;4:40:37;0:58:54;1:03:22;0:48:43;;Lagtime [deGFP:485,515]
E;;-87000.000;-80333.333;83333.333;96333.333;-113333.333;88333.333;-115333.333;-91000.000;-78666.667;116333.333;-117333.333;-129666.667;-72000.000;-176000.000;88666.667;-120000.000;-104000.000;71000.000;128666.667;-161000.000;77666.667;221000.000;;Max V [MGaptamer:610,650]
;;1.000;1.000;1.000;1.000;1.000;1.000;1.000;1.000;1.000;1.000;1.000;1.000;1.000;1.000;1.000;1.000;1.000;1.000;1.000;1.000;1.000;1.000;;R-Squared [MGaptamer:610,650]
;;1:43:36;1:31:36;0:25:36;0:16:36;0:58:36;0:22:36;0:58:36;0:49:36;1:07:36;0:25:36;0:43:36;1:10:36;0:58:36;0:55:36;0:25:36;1:04:36;1:10:36;16:25:36;0:22:36;1:01:36;0:31:36;0:22:36;;t at Max V [MGaptamer:610,650]
;;1:46:21;1:33:37;0:17:06;0:14:01;1:03:43;0:15:10;1:03:44;0:57:59;1:13:25;0:18:15;0:51:33;1:13:36;1:07:53;0:58:58;0:20:25;1:10:23;1:16:40;16:24:31;0:15:58;1:09:20;0:23:23;0:17:46;;Lagtime [MGaptamer:610,650]
;;145000.000;142000.000;158666.667;178666.667;221000.000;192000.000;247000.000;199000.000;244333.333;-278000.000;-265666.667;215333.333;196666.667;204000.000;267333.333;107000.000;-123666.667;78000.000;167000.000;207000.000;133333.333;194666.667;;Max V [deGFP:485,515]
;;1.000;1.000;1.000;1.000;1.000;1.000;1.000;1.000;1.000;1.000;1.000;1.000;1.000;1.000;1.000;1.000;1.000;1.000;1.000;1.000;1.000;1.000;;R-Squared [deGFP:485,515]
;;3:50:30;10:26:30;2:56:30;17:17:30;3:59:30;1:29:30;15:26:30;1:53:30;2:11:30;15:23:30;14:23:30;1:41:30;9:41:30;8:50:30;11:35:30;4:11:30;13:17:30;7:32:30;11:35:30;2:50:30;1:29:30;1:35:30;;t at Max V [deGFP:485,515]
;;2:01:14;8:09:10;1:24:04;14:42:11;2:39:22;0:49:11;13:27:38;0:51:28;1:07:48;17:36:12;16:49:10;0:52:29;7:25:43;6:12:23;9:22:43;2:54:22;15:36:31;5:11:33;9:31:40;1:29:06;0:47:56;0:43:14;;Lagtime [deGFP:485,515]
F;;107000.000;-74666.667;62666.667;121666.667;87333.333;-65333.333;78000.000;-80666.667;-65333.333;97000.000;127666.667;107333.333;-88333.333;63333.333;66333.333;61333.333;64666.667;;;;;;;Max V [MGaptamer:610,650]
;;1.000;1.000;1.000;1.000;1.000;1.000;1.000;1.000;1.000;1.000;1.000;1.000;1.000;1.000;1.000;1.000;1.000;;;;;;;R-Squared [MGaptamer:610,650]
;;0:10:36;0:52:36;2:10:36;0:16:36;0:49:36;1:58:36;0:37:36;0:52:36;0:52:36;0:19:36;0:28:36;0:22:36;1:13:36;0:22:36;0:43:36;0:25:36;10:28:36;;;;;;;t at Max V [MGaptamer:610,650]
;;0:08:38;0:58:01;2:08:33;0:13:19;0:42:53;2:02:36;0:29:48;1:03:27;1:01:09;0:15:18;0:20:38;0:18:50;1:19:40;0:16:37;0:36:49;0:22:14;10:28:19;;;;;;;Lagtime [MGaptamer:610,650]
;;181333.333;106333.333;136666.667;194666.667;143333.333;213000.000;152000.000;211333.333;91666.667;172333.333;195000.000;118000.000;123333.333;133333.333;53000.000;44000.000;29666.667;;;;;;;Max V [deGFP:485,515]
;;1.000;1.000;1.000;1.000;1.000;1.000;1.000;1.000;1.000;1.000;1.000;1.000;1.000;1.000;1.000;1.000;1.000;;;;;;;R-Squared [deGFP:485,515]
;;2:32:30;4:32:30;9:14:30;7:50:30;7:41:30;16:23:30;1:29:30;2:41:30;1:29:30;3:53:30;2:38:30;2:20:30;3:38:30;2:56:30;6:11:30;5:53:30;9:20:30;;;;;;;t at Max V [deGFP:485,515]
;;1:11:20;2:35:14;6:25:59;5:10:12;4:58:15;13:53:54;0:50:57;1:06:08;0:43:18;1:49:49;1:05:46;1:11:16;2:13:05;1:31:53;4:27:34;3:57:50;6:35:57;;;;;;;Lagtime [deGFP:485,515]
G;;;;;;;;;;;;;;;;;;;;;;;;;Max V [MGaptamer:610,650]
;;;;;;;;;;;;;;;;;;;;;;;;;R-Squared [MGaptamer:610,650]
;;;;;;;;;;;;;;;;;;;;;;;;;t at Max V [MGaptamer:610,650]
;;;;;;;;;;;;;;;;;;;;;;;;;Lagtime [MGaptamer:610,650]
;;;;;;;;;;;;;;;;;;;;;;;;;Max V [deGFP:485,515]
;;;;;;;;;;;;;;;;;;;;;;;;;R-Squared [deGFP:485,515]
;;;;;;;;;;;;;;;;;;;;;;;;;t at Max V [deGFP:485,515]
;;;;;;;;;;;;;;;;;;;;;;;;;Lagtime [deGFP:485,515]
H;;;;;;;;;;;;;;;;;;;;;;;;;Max V [MGaptamer:610,650]
;;;;;;;;;;;;;;;;;;;;;;;;;R-Squared [MGaptamer:610,650]
;;;;;;;;;;;;;;;;;;;;;;;;;t at Max V [MGaptamer:610,650]
;;;;;;;;;;;;;;;;;;;;;;;;;Lagtime [MGaptamer:610,650]
;;;;;;;;;;;;;;;;;;;;;;;;;Max V [deGFP:485,515]
;;;;;;;;;;;;;;;;;;;;;;;;;R-Squared [deGFP:485,515]
;;;;;;;;;;;;;;;;;;;;;;;;;t at Max V [deGFP:485,515]
;;;;;;;;;;;;;;;;;;;;;;;;;Lagtime [deGFP:485,515]
I;;;;;;;;;;;;;;;;;;;;;;;;;Max V [MGaptamer:610,650]
;;;;;;;;;;;;;;;;;;;;;;;;;R-Squared [MGaptamer:610,650]
;;;;;;;;;;;;;;;;;;;;;;;;;t at Max V [MGaptamer:610,650]
;;;;;;;;;;;;;;;;;;;;;;;;;Lagtime [MGaptamer:610,650]
;;;;;;;;;;;;;;;;;;;;;;;;;Max V [deGFP:485,515]
;;;;;;;;;;;;;;;;;;;;;;;;;R-Squared [deGFP:485,515]
;;;;;;;;;;;;;;;;;;;;;;;;;t at Max V [deGFP:485,515]
;;;;;;;;;;;;;;;;;;;;;;;;;Lagtime [deGFP:485,515]
J;;;;;;;;;;;;;;;;;;;;;;;;;Max V [MGaptamer:610,650]
;;;;;;;;;;;;;;;;;;;;;;;;;R-Squared [MGaptamer:610,650]
;;;;;;;;;;;;;;;;;;;;;;;;;t at Max V [MGaptamer:610,650]
;;;;;;;;;;;;;;;;;;;;;;;;;Lagtime [MGaptamer:610,650]
;;;;;;;;;;;;;;;;;;;;;;;;;Max V [deGFP:485,515]
;;;;;;;;;;;;;;;;;;;;;;;;;R-Squared [deGFP:485,515]
;;;;;;;;;;;;;;;;;;;;;;;;;t at Max V [deGFP:485,515]
;;;;;;;;;;;;;;;;;;;;;;;;;Lagtime [deGFP:485,515]
K;;;;;;;;;;;;;;;;;;;;;;;;;Max V [MGaptamer:610,650]
;;;;;;;;;;;;;;;;;;;;;;;;;R-Squared [MGaptamer:610,650]
;;;;;;;;;;;;;;;;;;;;;;;;;t at Max V [MGaptamer:610,650]
;;;;;;;;;;;;;;;;;;;;;;;;;Lagtime [MGaptamer:610,650]
;;;;;;;;;;;;;;;;;;;;;;;;;Max V [deGFP:485,515]
;;;;;;;;;;;;;;;;;;;;;;;;;R-Squared [deGFP:485,515]
;;;;;;;;;;;;;;;;;;;;;;;;;t at Max V [deGFP:485,515]
;;;;;;;;;;;;;;;;;;;;;;;;;Lagtime [deGFP:485,515]
L;;;;;;;;;;;;;;;;;;;;;;;;;Max V [MGaptamer:610,650]
;;;;;;;;;;;;;;;;;;;;;;;;;R-Squared [MGaptamer:610,650]
;;;;;;;;;;;;;;;;;;;;;;;;;t at Max V [MGaptamer:610,650]
;;;;;;;;;;;;;;;;;;;;;;;;;Lagtime [MGaptamer:610,650]
;;;;;;;;;;;;;;;;;;;;;;;;;Max V [deGFP:485,515]
;;;;;;;;;;;;;;;;;;;;;;;;;R-Squared [deGFP:485,515]
;;;;;;;;;;;;;;;;;;;;;;;;;t at Max V [deGFP:485,515]
;;;;;;;;;;;;;;;;;;;;;;;;;Lagtime [deGFP:485,515]
M;;;;;;;;;;;;;;;;;;;;;;;;;Max V [MGaptamer:610,650]
;;;;;;;;;;;;;;;;;;;;;;;;;R-Squared [MGaptamer:610,650]
;;;;;;;;;;;;;;;;;;;;;;;;;t at Max V [MGaptamer:610,650]
;;;;;;;;;;;;;;;;;;;;;;;;;Lagtime [MGaptamer:610,650]
;;;;;;;;;;;;;;;;;;;;;;;;;Max V [deGFP:485,515]
;;;;;;;;;;;;;;;;;;;;;;;;;R-Squared [deGFP:485,515]
;;;;;;;;;;;;;;;;;;;;;;;;;t at Max V [deGFP:485,515]
;;;;;;;;;;;;;;;;;;;;;;;;;Lagtime [deGFP:485,515]
N;;;;;;;;;;;;;;;;;;;;;;;;;Max V [MGaptamer:610,650]
;;;;;;;;;;;;;;;;;;;;;;;;;R-Squared [MGaptamer:610,650]
;;;;;;;;;;;;;;;;;;;;;;;;;t at Max V [MGaptamer:610,650]
;;;;;;;;;;;;;;;;;;;;;;;;;Lagtime [MGaptamer:610,650]
;;;;;;;;;;;;;;;;;;;;;;;;;Max V [deGFP:485,515]
;;;;;;;;;;;;;;;;;;;;;;;;;R-Squared [deGFP:485,515]
;;;;;;;;;;;;;;;;;;;;;;;;;t at Max V [deGFP:485,515]
;;;;;;;;;;;;;;;;;;;;;;;;;Lagtime [deGFP:485,515]
O;;;;;;;;;;;;;;;;;;;;;;;;;Max V [MGaptamer:610,650]
;;;;;;;;;;;;;;;;;;;;;;;;;R-Squared [MGaptamer:610,650]
;;;;;;;;;;;;;;;;;;;;;;;;;t at Max V [MGaptamer:610,650]
;;;;;;;;;;;;;;;;;;;;;;;;;Lagtime [MGaptamer:610,650]
;;;;;;;;;;;;;;;;;;;;;;;;;Max V [deGFP:485,515]
;;;;;;;;;;;;;;;;;;;;;;;;;R-Squared [deGFP:485,515]
;;;;;;;;;;;;;;;;;;;;;;;;;t at Max V [deGFP:485,515]
;;;;;;;;;;;;;;;;;;;;;;;;;Lagtime [deGFP:485,515]
P;;;;;;;;;;;;;;;;;;;;;;;;;Max V [MGaptamer:610,650]
;;;;;;;;;;;;;;;;;;;;;;;;;R-Squared [MGaptamer:610,650]
;;;;;;;;;;;;;;;;;;;;;;;;;t at Max V [MGaptamer:610,650]
;;;;;;;;;;;;;;;;;;;;;;;;;Lagtime [MGaptamer:610,650]
;;;;;;;;;;;;;;;;;;;;;;;;;Max V [deGFP:485,515]
;;;;;;;;;;;;;;;;;;;;;;;;;R-Squared [deGFP:485,515]
;;;;;;;;;;;;;;;;;;;;;;;;;t at Max V [deGFP:485,515]
;;;;;;;;;;;;;;;;;;;;;;;;;Lagtime [deGFP:485,515]
```
