## Supplementary material for "Metabolic perturbations to an *E. coli*-based cell-free system reveal a trade-off between transcription and translation": Raw Data, Tidy Data, DNA GenBank files, Figures, and Jupyter Notebooks for Figure Generation and Analysis: 20230203_deGFP_stability_Mg_pH.txt

```
Software Version;3.04.17


Experiment File Path:;C:\Users\Biotek1\Box\biocircuits\Manisha\BioTek Runs\20230203_deGFP_stability_Mg_pH\20230203_deGFP_stability_Mg_pH.xpt
Protocol File Path:;C:\Users\Biotek1\Box\biocircuits\Manisha\BioTek Runs\Protocols\20220720_TXTL_WP_ZJ_Titration_of_NTPs_ATP_GTP_and_Fuel_Neg_Ctrls_MGapt_deGFP_5nM_DNA_prt.prt


Plate Number;Plate 1
Date;2/3/2023
Time;4:43:08 PM
Reader Type:;Synergy H1
Reader Serial Number:;268449
Reading Type;Reader

Procedure Details

Plate Type;384 WELL PLATE
Well Selection;Runtime
Eject plate on completion;
Set Temperature;Setpoint 29�C
;Preheat before moving to next step
Start Kinetic;Runtime 18:00:00 (HH:MM:SS), Interval 0:05:00, 217 Reads
    Shake;Linear: 0:05 (MM:SS)
;Frequency: 360 cpm (6 mm)
    Read;deGFP
;Fluorescence Endpoint
;Full Plate
;Filter Set 1
;    Excitation: 485,  Emission: 515
;    Optics: Bottom,  Gain: 61
;Light Source: Xenon Flash,  Lamp Energy: High
;Read Speed: Normal,  Delay: 100 msec,  Measurements/Data Point: 10
;Read Height: 7 mm
End Kinetic;

Layout
;1;2;3;4;5;6;7;8;9;10;11;12;13;14;15;16;17;18;19;20;21;22;23;24
A;;;;;;;;;;;;;;;;;;;;;;;;;Well ID
B;;SPL1;SPL11;SPL21;SPL31;SPL41;SPL51;SPL61;SPL71;SPL81;SPL91;SPL101;SPL111;SPL121;SPL131;SPL141;SPL151;SPL161;SPL171;SPL181;SPL191;SPL201;SPL211;;Well ID
C;;SPL2;SPL12;SPL22;SPL32;SPL42;SPL52;SPL62;SPL72;SPL82;SPL92;SPL102;SPL112;SPL122;SPL132;SPL142;SPL152;SPL162;SPL172;SPL182;SPL192;SPL202;SPL212;;Well ID
D;;SPL3;SPL13;SPL23;SPL33;SPL43;SPL53;SPL63;SPL73;SPL83;SPL93;SPL103;SPL113;SPL123;SPL133;SPL143;SPL153;SPL163;SPL173;SPL183;SPL193;SPL203;SPL213;;Well ID
E;;SPL4;SPL14;SPL24;SPL34;SPL44;SPL54;SPL64;SPL74;SPL84;SPL94;SPL104;SPL114;SPL124;SPL134;SPL144;SPL154;SPL164;SPL174;SPL184;SPL194;SPL204;SPL214;;Well ID
F;;SPL5;SPL15;SPL25;SPL35;SPL45;SPL55;SPL65;SPL75;SPL85;SPL95;SPL105;SPL115;SPL125;SPL135;SPL145;SPL155;SPL165;SPL175;SPL185;SPL195;SPL205;SPL215;;Well ID
G;;SPL6;SPL16;SPL26;SPL36;SPL46;SPL56;SPL66;SPL76;SPL86;SPL96;SPL106;SPL116;SPL126;SPL136;SPL146;SPL156;SPL166;SPL176;SPL186;SPL196;SPL206;SPL216;;Well ID
H;;SPL7;SPL17;SPL27;SPL37;SPL47;SPL57;SPL67;SPL77;SPL87;SPL97;SPL107;SPL117;SPL127;SPL137;SPL147;SPL157;SPL167;SPL177;SPL187;SPL197;SPL207;SPL217;;Well ID
I;;SPL8;SPL18;SPL28;SPL38;SPL48;SPL58;SPL68;SPL78;SPL88;SPL98;SPL108;SPL118;SPL128;SPL138;SPL148;SPL158;SPL168;SPL178;SPL188;SPL198;SPL208;SPL218;;Well ID
J;;SPL9;SPL19;SPL29;SPL39;SPL49;SPL59;SPL69;SPL79;SPL89;SPL99;SPL109;SPL119;SPL129;SPL139;SPL149;SPL159;SPL169;SPL179;SPL189;SPL199;SPL209;SPL219;;Well ID
K;;SPL10;SPL20;SPL30;SPL40;SPL50;SPL60;SPL70;SPL80;SPL90;SPL100;SPL110;SPL120;SPL130;SPL140;SPL150;SPL160;SPL170;SPL180;SPL190;SPL200;SPL210;SPL220;;Well ID
L;;SPL221;SPL222;SPL223;SPL224;SPL225;SPL226;SPL227;SPL228;SPL229;SPL230;SPL231;SPL232;SPL233;SPL234;;;;;;;;;;Well ID
M;;;;;;;;;;;;;;;;;;;;;;;;;Well ID
N;;;;;;;;;;;;;;;;;;;;;;;;;Well ID
O;;;;;;;;;;;;;;;;;;;;;;;;;Well ID
P;;;;;;;;;;;;;;;;;;;;;;;;;Well ID

deGFP:485,515

Time;T� deGFP:485,515;B2;B3;B4;B5;B6;B7;B8;B9;B10;B11;B12;B13;B14;B15;B16;B17;B18;B19;B20;B21;B22;B23;C2;C3;C4;C5;C6;C7;C8;C9;C10;C11;C12;C13;C14;C15;C16;C17;C18;C19;C20;C21;C22;C23;D2;D3;D4;D5;D6;D7;D8;D9;D10;D11;D12;D13;D14;D15;D16;D17;D18;D19;D20;D21;D22;D23;E2;E3;E4;E5;E6;E7;E8;E9;E10;E11;E12;E13;E14;E15;E16;E17;E18;E19;E20;E21;E22;E23;F2;F3;F4;F5;F6;F7;F8;F9;F10;F11;F12;F13;F14;F15;F16;F17;F18;F19;F20;F21;F22;F23;G2;G3;G4;G5;G6;G7;G8;G9;G10;G11;G12;G13;G14;G15;G16;G17;G18;G19;G20;G21;G22;G23;H2;H3;H4;H5;H6;H7;H8;H9;H10;H11;H12;H13;H14;H15;H16;H17;H18;H19;H20;H21;H22;H23;I2;I3;I4;I5;I6;I7;I8;I9;I10;I11;I12;I13;I14;I15;I16;I17;I18;I19;I20;I21;I22;I23;J2;J3;J4;J5;J6;J7;J8;J9;J10;J11;J12;J13;J14;J15;J16;J17;J18;J19;J20;J21;J22;J23;K2;K3;K4;K5;K6;K7;K8;K9;K10;K11;K12;K13;K14;K15;K16;K17;K18;K19;K20;K21;K22;K23;L2;L3;L4;L5;L6;L7;L8;L9;L10;L11;L12;L13;L14;L15
0:00:06;29.1;7891;7045;7340;9748;8068;10367;7968;6491;9640;5783;5709;7704;6018;6409;5744;6106;6068;7040;5483;6421;6150;8559;10801;7283;4087;8934;5138;4209;3712;3988;4417;4247;3749;4087;4763;5040;5577;5732;6539;4990;5451;4559;5718;5272;5851;3021;3827;2976;3006;3367;2723;3055;2619;3779;3085;3670;3305;3162;2792;3881;4361;3558;4284;3028;3145;2644;2798;2624;3270;2842;2854;2817;1468;1611;2398;2399;1792;2153;2695;2360;2714;2756;2238;2594;3278;2216;1940;2289;2015;3174;1545;759;897;2517;1694;1765;1821;2242;2166;2018;2478;2458;2546;2675;2331;2967;2633;2387;611;383;603;1377;2018;1344;2026;2231;1591;2241;1747;2052;2711;3449;2081;2516;2419;2850;7;5;12;1152;1165;1134;1801;2015;1864;1881;2689;2057;2384;2550;3016;2558;2086;3384;3;2;3;633;658;776;1188;1554;1366;2024;1832;2219;2377;1886;2221;2610;1788;2477;3;14;2;11;26;22;635;614;526;817;974;846;1290;1204;1194;1120;1895;1805;6;17;17;7;14;15;24;26;32;172;158;233;356;318;465;687;398;876;0;16;23;3;7;12;3;0;8;0;4;3;6;0;16;16;10;22;7;11;15;0;2;2;15;3;9;4;13;7;16;0;0;26;8;11
0:05:06;29.0;10466;8401;8649;7478;7184;8723;5913;4975;7173;4904;5388;6117;5664;6293;5293;5969;5802;6798;6629;6420;7253;7021;9880;5883;3633;7318;4152;3639;3409;3795;4200;3959;3623;3993;4520;4891;5844;5645;7854;4795;4335;4378;4701;4141;5043;2909;3588;2768;2691;3026;2582;2738;2493;3421;3122;4322;3547;3305;2796;3862;3691;3634;3435;2511;2528;2320;2531;2400;3001;2545;2703;2487;1654;1945;2395;2306;1724;2202;2227;1965;2154;2265;1819;2249;2899;1929;2007;1878;1664;2889;1732;890;959;2478;1497;1750;1909;2018;1683;1639;2113;2068;2151;2300;1919;2536;2303;1897;668;394;715;1250;2026;1422;1642;1754;1258;1950;1492;1571;2220;3005;1686;2235;1990;2315;22;2;8;1160;1184;1078;1589;1802;1613;1628;2122;1661;1912;2121;2557;2127;1788;3103;4;18;22;705;664;821;977;1228;1058;1764;1642;1997;1912;1322;1926;2303;1628;1989;11;0;0;23;2;14;489;479;337;600;674;705;1053;831;933;854;1612;1547;5;0;9;18;6;13;10;29;23;58;49;96;221;215;295;491;286;619;13;9;14;7;0;12;0;10;0;19;4;19;0;21;8;8;0;0;25;28;23;1;12;5;14;7;0;4;1;5;2;0;1;6;15;17
0:10:06;29.0;10354;8449;8527;6732;6982;8425;5925;5366;6846;5639;5772;6379;6927;7199;6528;7389;7360;8134;5921;5776;6593;7155;9317;5775;3871;7505;4234;4082;4476;4236;5028;4619;4204;4769;5583;6158;5645;5277;7503;4775;4425;4299;4748;4317;5500;3697;4237;2989;3213;3457;3069;3301;2984;3997;3210;4115;3335;3389;3032;4140;3989;3773;3666;2865;2357;2768;2924;2773;3245;2835;2966;2667;1758;1974;2084;2491;1804;2411;2361;1932;2222;2372;1933;2449;2931;2254;2613;2070;1568;3017;1622;862;987;2535;1534;1859;2025;1980;1631;1709;2120;2111;2189;2327;1883;2574;2398;2078;595;292;646;1256;2062;1510;1565;1806;1167;1981;1539;1506;2095;2887;1601;2195;1793;2125;0;6;11;1219;1226;1172;1564;1714;1480;1488;1897;1461;1619;1917;2291;1898;1609;2945;0;0;13;713;688;857;960;1201;990;1640;1688;1919;1707;1046;1744;2195;1651;1709;0;9;0;1;9;10;426;414;294;526;535;650;906;707;753;664;1455;1387;10;9;14;6;10;10;3;12;15;46;37;48;159;139;175;381;198;475;0;17;13;13;8;13;0;19;24;0;0;1;0;0;0;20;5;7;22;0;6;12;6;13;7;12;0;18;2;12;9;4;7;15;18;0
0:15:06;29.0;9522;8030;8280;6970;7147;8678;6590;5539;7180;6196;5876;7160;7282;7386;6996;8355;8348;8590;6055;5843;6260;7271;9316;6057;4060;8138;4709;4614;5711;4495;5884;5313;4679;5535;6449;7320;5386;5132;7041;4708;4778;4375;5103;4859;6277;4243;4788;3549;3923;3983;3521;3658;3634;4601;3244;3870;3222;3397;3216;4282;4189;4052;4125;3404;2417;3266;3428;3199;3572;3210;3257;2909;1816;1904;2184;2728;1873;2495;2411;2068;2390;2674;2290;2596;3122;2586;2850;2374;1577;3204;1540;823;995;2552;1607;1988;2097;2065;1718;1890;2250;2312;2294;2452;2000;2683;2589;2318;499;239;564;1381;2106;1534;1564;1986;1191;2091;1593;1635;2057;2922;1724;2204;1678;2090;6;8;12;1292;1248;1210;1718;1702;1478;1468;1849;1398;1433;1783;2098;1785;1483;2940;0;0;21;709;704;867;1001;1180;978;1505;1851;1941;1651;1127;1783;2143;1754;1557;23;4;0;2;20;2;402;398;264;522;524;677;877;759;713;592;1408;1381;4;9;0;0;0;11;14;0;6;20;22;10;116;99;130;304;187;415;1;5;6;14;2;6;0;15;17;20;0;0;7;0;7;0;0;0;10;9;6;1;0;0;12;5;3;9;2;24;7;3;18;19;6;11
0:20:06;29.0;9015;7774;8366;7267;7309;8735;6940;5580;7880;6671;6136;8080;7366;7748;7427;8724;8762;9167;6394;6252;6456;6868;9333;6438;4261;8841;5355;5176;6585;4759;6570;5865;4863;6188;6928;7933;5310;5086;6750;4629;5049;4405;5350;5070;7048;4544;5126;4102;4511;4391;3779;3840;4213;4937;3231;3776;3260;3401;3360;4342;4390;4148;4432;3663;2613;3658;3920;3656;3756;3411;3433;3036;1861;1833;2332;2782;1909;2600;2502;2199;2623;3008;2574;2771;3292;2834;2972;2693;1684;3337;1477;826;976;2583;1637;2111;2111;2139;1891;2154;2399;2495;2403;2605;2153;2756;2807;2574;465;199;524;1532;2099;1543;1658;2091;1333;2160;1647;1779;2107;2972;1869;2269;1721;2169;12;2;10;1327;1273;1232;1930;1737;1570;1492;1898;1451;1414;1808;2027;1868;1469;2990;4;0;17;706;691;876;1039;1163;987;1424;2043;2007;1657;1262;1842;2183;1881;1521;7;1;11;12;0;0;416;391;277;511;543;667;951;802;734;584;1441;1403;12;0;8;1;11;4;10;0;5;6;19;24;92;85;119;265;211;389;10;17;26;2;14;0;0;29;18;25;14;0;16;4;7;3;0;2;12;5;0;0;21;0;11;0;0;7;10;1;14;3;17;0;0;10
0:25:06;29.0;8832;7639;8472;7267;7256;8696;7086;5628;8326;7076;6358;8518;7540;7894;7569;8831;9007;9479;6566;6492;6618;6709;9396;6607;4426;9224;5745;5459;7023;4892;7028;6104;4998;6351;7272;8082;5209;5035;6696;4546;5025;4321;5373;5093;7375;4777;5243;4581;4859;4604;3900;3879;4671;5055;3228;3708;3226;3357;3405;4283;4539;4138;4484;3744;2694;3809;4239;3953;3835;3612;3641;3210;1873;1821;2396;2795;1932;2643;2608;2250;2754;3253;2724;2907;3397;3075;3149;2844;1806;3396;1469;790;987;2571;1640;2159;2155;2198;2015;2238;2563;2539;2533;2697;2226;2866;2939;2690;437;184;467;1645;2074;1539;1732;2066;1438;2186;1701;1983;2225;3043;1952;2368;1873;2321;15;8;6;1335;1271;1222;2065;1816;1628;1591;1912;1527;1445;1898;2042;1949;1558;3008;11;13;1;687;664;863;1059;1166;1003;1363;2125;2068;1773;1389;1889;2196;1980;1567;8;0;5;0;5;0;386;391;251;549;586;651;1018;843;774;634;1493;1425;1;16;12;19;7;0;10;15;0;6;19;11;75;84;86;266;198;362;7;0;0;18;0;0;4;0;0;20;0;6;19;3;10;6;0;19;2;7;5;0;11;0;23;3;20;34;15;6;0;12;6;0;6;9
0:30:06;29.1;8650;7556;8490;7041;7093;8398;7201;5552;8478;7039;6283;8741;7649;8003;7766;8770;8920;9397;6679;6555;6788;6554;9354;6726;4490;9279;5874;5538;7074;5009;7155;6142;4999;6372;7310;8127;5180;4978;6645;4594;5009;4396;5321;5013;7519;4869;5348;4831;4981;4759;3986;3885;4905;5168;3224;3712;3251;3306;3401;4214;4591;4100;4598;3773;2816;3793;4407;4093;3886;3735;3728;3262;1887;1831;2440;2808;1974;2673;2696;2280;2827;3365;2839;3023;3446;3179;3308;2940;1940;3361;1439;763;954;2542;1659;2227;2152;2228;2054;2339;2598;2605;2584;2714;2262;2912;3025;2766;411;172;475;1682;2050;1527;1761;2112;1541;2218;1767;2130;2292;3079;2070;2429;1979;2456;13;0;0;1305;1266;1252;2142;1834;1716;1652;1896;1591;1563;2037;2056;2046;1600;2988;15;14;8;670;648;825;1083;1166;1064;1395;2157;2090;1851;1439;1913;2206;2086;1607;4;0;14;5;0;9;394;370;243;561;614;642;1055;866;834;649;1505;1444;10;0;0;6;10;12;6;0;7;10;4;4;68;62;60;268;188;343;14;9;0;9;6;19;2;17;5;0;6;7;2;9;13;2;6;3;12;6;2;4;6;9;6;15;16;2;12;9;10;11;11;0;5;18
0:35:06;29.0;8578;7459;8531;6928;7098;8225;7289;5556;8522;7099;6352;8830;7863;7857;7917;8599;8749;9267;6790;6678;6820;6494;9236;6700;4463;9429;6028;5590;6933;5084;7236;6124;5003;6346;7304;8001;5128;4949;6618;4509;4916;4322;5242;4933;7533;5013;5336;4961;5128;4744;4047;4002;5043;5176;3267;3670;3284;3315;3420;4176;4680;3998;4568;3793;2894;3754;4474;4196;3934;3862;3886;3344;1885;1833;2428;2784;1972;2731;2763;2296;2856;3463;2902;3079;3494;3194;3349;3040;2044;3321;1412;747;950;2536;1693;2224;2185;2265;2105;2424;2645;2580;2649;2777;2331;2930;3068;2803;388;140;439;1750;2049;1494;1768;2136;1581;2258;1816;2243;2337;3110;2197;2488;2129;2556;13;6;15;1305;1258;1263;2162;1866;1764;1710;1926;1644;1639;2126;2120;2137;1684;2959;0;11;12;649;632;800;1078;1174;1077;1429;2144;2083;1977;1470;1955;2194;2098;1652;6;6;10;9;14;1;387;366;220;579;613;611;1063;855;865;712;1523;1458;4;4;0;0;4;0;0;6;8;9;11;14;63;65;66;256;184;329;5;10;6;0;11;6;11;8;9;20;0;4;2;7;7;4;0;23;1;3;18;3;7;9;0;6;0;12;8;2;7;11;0;4;5;5
0:40:06;29.0;8592;7469;8584;6915;7103;8134;7349;5652;8426;7126;6342;9001;7822;7954;7849;8435;8559;9091;6822;6606;6840;6475;9243;6826;4528;9335;6054;5568;6830;5069;7170;6137;4958;6388;7206;7910;5158;5015;6703;4522;4944;4361;5131;4977;7569;5064;5375;5004;5132;4692;4022;4121;5098;5228;3281;3702;3303;3313;3408;4139;4682;3973;4487;3821;2993;3734;4409;4236;4027;3977;3907;3369;1875;1864;2418;2782;1965;2741;2792;2303;2892;3482;2971;3123;3470;3210;3328;3067;2137;3228;1376;730;976;2530;1662;2256;2160;2289;2174;2454;2649;2607;2695;2814;2379;2925;3081;2805;364;127;427;1792;2056;1505;1775;2193;1639;2317;1835;2326;2447;3113;2276;2529;2181;2637;16;12;12;1283;1271;1246;2180;1868;1835;1755;1947;1709;1692;2213;2162;2191;1745;2889;5;2;3;632;614;806;1100;1183;1101;1464;2118;2107;1973;1494;1971;2228;2082;1668;0;13;0;2;0;6;373;334;211;573;628;591;1046;855;879;755;1525;1417;4;11;0;0;0;0;12;10;2;4;8;12;52;53;40;238;165;304;10;0;0;9;9;0;2;0;5;5;6;8;19;4;5;14;14;14;0;0;0;10;11;16;9;0;5;6;16;7;6;10;0;14;0;2
0:45:06;29.1;8693;7501;8649;6798;7021;8099;7283;5684;8349;7076;6315;8876;7714;7878;7763;8380;8480;9019;6823;6645;6813;6405;9176;6909;4523;9386;6076;5586;6762;5078;7176;6208;4947;6349;7136;7806;5154;4940;6641;4507;4893;4323;5110;4873;7499;5087;5453;5002;5133;4710;4042;4156;5132;5206;3250;3678;3279;3317;3444;4089;4681;3894;4457;3802;3058;3695;4444;4219;4056;4054;3910;3430;1870;1838;2408;2796;1967;2721;2830;2331;2924;3464;3029;3186;3514;3213;3269;3078;2229;3196;1372;708;945;2504;1686;2267;2206;2348;2185;2520;2646;2595;2715;2836;2434;2913;3094;2819;344;120;390;1795;2031;1492;1779;2247;1669;2297;1878;2334;2483;3123;2284;2580;2216;2698;16;3;4;1274;1252;1244;2165;1876;1837;1796;1991;1751;1752;2297;2199;2253;1774;2856;4;2;13;627;600;755;1107;1191;1095;1499;2121;2087;2026;1479;1991;2264;2078;1724;9;10;15;23;12;8;371;335;209;574;634;582;1068;856;900;756;1502;1437;6;1;21;9;9;7;7;6;13;13;6;2;39;39;50;239;165;287;9;7;15;5;1;8;3;0;7;0;11;19;15;0;7;16;5;6;19;6;2;3;0;8;8;13;6;3;0;18;23;0;13;8;0;13
0:50:06;29.1;8727;7470;8698;6865;7002;7993;7256;5829;8259;7201;6381;8892;7740;7968;7762;8415;8466;8939;6799;6628;6802;6357;9060;6939;4504;9268;6093;5611;6684;5109;7193;6251;5015;6410;7079;7786;5123;4973;6641;4466;4867;4275;5088;4861;7382;5094;5489;5005;5118;4734;4046;4211;5082;5217;3267;3664;3251;3285;3401;4092;4648;3875;4456;3807;3137;3653;4376;4202;4130;4115;3945;3422;1858;1852;2399;2745;1966;2735;2862;2309;2891;3437;3010;3224;3482;3169;3244;3100;2312;3151;1334;683;943;2525;1691;2243;2199;2318;2239;2531;2674;2566;2746;2878;2477;2909;3079;2808;355;113;385;1804;2056;1499;1751;2296;1704;2326;1905;2359;2525;3178;2301;2566;2299;2741;4;10;6;1247;1238;1235;2150;1886;1869;1831;2018;1807;1813;2351;2224;2292;1823;2829;16;7;11;613;579;758;1123;1217;1090;1537;2112;2089;2080;1500;1992;2289;2083;1775;13;12;10;14;9;18;371;320;200;578;641;562;1038;839;914;773;1488;1409;9;0;13;22;14;0;15;3;4;6;0;2;49;49;36;242;160;264;16;3;0;4;5;4;11;6;1;2;5;3;8;8;0;14;3;11;7;10;9;0;15;7;3;14;2;4;4;18;8;19;12;11;1;11
0:55:06;29.1;8732;7545;8758;6796;6956;8080;7305;5908;8286;7229;6443;8825;7686;7950;7721;8290;8409;8898;6808;6628;6843;6382;9045;6967;4538;9331;6103;5655;6609;5191;7178;6335;5045;6352;6950;7672;5162;4991;6585;4449;4847;4314;5075;4863;7303;5140;5577;4945;5066;4714;4070;4217;5104;5254;3255;3652;3260;3286;3360;4067;4617;3841;4412;3819;3201;3655;4386;4195;4213;4210;3902;3485;1849;1872;2386;2749;1996;2707;2863;2281;2907;3424;3032;3231;3422;3178;3201;3082;2388;3150;1328;688;924;2485;1690;2228;2222;2336;2257;2538;2669;2567;2742;2849;2490;2922;3059;2780;314;95;382;1813;2070;1487;1761;2323;1742;2340;1934;2354;2588;3209;2307;2637;2324;2777;6;14;14;1257;1212;1224;2139;1881;1887;1868;2033;1826;1856;2426;2264;2349;1838;2824;27;9;10;601;580;743;1130;1205;1086;1536;2114;2064;2089;1494;1985;2298;2041;1779;16;0;9;6;12;10;362;309;209;585;630;554;1034;820;923;797;1472;1415;0;3;2;4;11;7;18;7;8;1;6;8;35;35;42;223;137;262;6;11;5;5;11;0;6;7;0;0;1;0;0;6;5;6;2;9;3;6;5;8;3;14;17;0;0;3;3;0;3;3;8;1;5;7
1:00:06;29.1;8765;7541;8772;6812;6954;8016;7360;5937;8257;7209;6493;8880;7699;7991;7794;8225;8326;8936;6797;6600;6809;6332;8893;7028;4557;9321;6107;5712;6559;5174;7195;6431;5022;6375;6937;7636;5124;4963;6560;4425;4756;4225;5048;4801;7224;5157;5678;4950;5072;4755;4061;4180;5084;5220;3237;3685;3242;3292;3356;4056;4594;3842;4366;3793;3228;3647;4346;4216;4231;4217;3941;3514;1828;1836;2380;2756;1986;2723;2876;2283;2860;3381;3048;3260;3418;3158;3188;3068;2444;3092;1286;650;915;2480;1673;2242;2217;2310;2275;2529;2674;2568;2743;2884;2506;2894;3025;2756;308;93;358;1800;2032;1469;1781;2323;1753;2334;1922;2331;2598;3238;2313;2633;2347;2767;7;4;6;1250;1217;1239;2128;1874;1916;1871;2092;1889;1926;2524;2320;2372;1887;2786;0;7;5;590;570;731;1126;1224;1110;1554;2099;2052;2134;1512;1993;2306;2019;1831;0;7;2;12;20;8;357;296;187;602;613;545;1033;812;912;810;1445;1401;6;7;9;0;10;13;16;10;18;12;8;5;25;40;28;212;138;245;3;1;1;18;2;2;6;14;5;6;6;15;0;18;8;10;4;10;10;10;0;10;8;0;9;15;1;3;13;0;13;14;2;0;7;1
1:05:06;29.1;8914;7509;8804;6751;6926;7907;7180;5928;8263;7247;6458;8706;7614;7885;7686;8166;8263;8860;6697;6580;6785;6327;8839;7098;4574;9356;6122;5729;6562;5218;7185;6462;5017;6402;6873;7599;5086;4994;6611;4457;4828;4264;4981;4861;7133;5209;5764;4900;5071;4837;4096;4234;5034;5234;3230;3686;3244;3261;3342;4011;4598;3772;4343;3743;3277;3592;4351;4193;4314;4262;3900;3518;1812;1826;2361;2741;1979;2696;2860;2277;2847;3323;3010;3259;3415;3142;3167;3064;2534;3086;1300;645;904;2491;1680;2220;2235;2320;2279;2534;2646;2583;2727;2873;2531;2909;2981;2787;300;85;357;1784;2042;1468;1759;2344;1780;2310;1933;2303;2607;3271;2290;2656;2402;2774;11;15;10;1243;1220;1230;2119;1897;1919;1905;2136;1911;1959;2540;2311;2400;1900;2775;10;0;11;585;557;731;1131;1209;1087;1579;2101;2039;2121;1510;1972;2323;1972;1883;0;18;0;17;0;14;357;290;176;604;619;539;1014;818;901;817;1434;1403;0;0;13;0;10;6;9;7;0;10;4;9;28;43;36;209;143;249;14;6;9;8;8;12;2;13;7;6;9;5;8;0;13;10;8;3;13;12;10;8;0;16;0;11;13;2;4;5;7;1;0;8;8;8
1:10:06;29.1;8843;7557;8855;6823;6884;8080;7203;6014;8286;7316;6511;8766;7716;7976;7727;8163;8239;8781;6799;6613;6753;6349;8766;7175;4608;9314;6115;5752;6579;5220;7276;6522;5061;6415;6809;7514;5062;4931;6564;4443;4785;4209;4996;4799;7083;5154;5889;4900;5012;4848;4095;4254;5033;5205;3199;3662;3236;3233;3296;3995;4546;3788;4321;3711;3264;3615;4338;4189;4389;4282;3886;3580;1846;1825;2354;2720;1992;2668;2913;2270;2829;3324;3005;3263;3384;3113;3140;3034;2593;3088;1260;622;913;2467;1689;2210;2235;2324;2284;2539;2641;2528;2738;2871;2554;2860;2998;2763;290;77;339;1810;2022;1456;1810;2333;1804;2311;1929;2267;2624;3339;2268;2667;2420;2729;7;6;8;1210;1200;1222;2093;1907;1946;1944;2153;1930;1971;2567;2345;2394;1939;2780;13;0;9;570;551;712;1127;1213;1090;1589;2096;2046;2145;1492;1917;2316;2007;1913;2;1;0;8;23;14;336;285;190;590;633;540;1027;800;883;828;1436;1363;13;0;7;7;10;6;10;20;8;2;6;10;18;35;22;202;130;227;4;3;0;10;2;0;14;10;0;0;14;7;0;3;10;8;3;14;2;5;0;0;7;0;13;2;17;0;5;7;6;7;9;12;17;0
1:15:06;29.1;8869;7641;8902;6779;6963;8056;7215;6073;8257;7395;6553;8757;7679;8008;7771;8156;8229;8919;6817;6570;6755;6358;8683;7217;4561;9373;6015;5823;6562;5281;7226;6563;5084;6450;6794;7500;5062;4957;6543;4454;4745;4237;4984;4804;6986;5127;6046;4950;5080;4874;4086;4293;4986;5197;3201;3654;3215;3208;3276;3992;4516;3772;4326;3696;3281;3612;4326;4138;4497;4358;3891;3619;1802;1837;2340;2736;1984;2665;2860;2274;2830;3327;3015;3243;3369;3139;3117;3037;2640;3066;1268;645;886;2436;1684;2230;2239;2318;2286;2534;2628;2515;2713;2860;2580;2871;2979;2774;275;87;342;1785;2033;1453;1802;2369;1798;2275;1940;2280;2656;3300;2242;2646;2446;2741;8;1;7;1216;1205;1220;2088;1903;1973;1946;2176;1947;2016;2610;2366;2405;1940;2806;9;0;3;579;536;709;1137;1187;1085;1601;2119;2015;2177;1505;1897;2317;1955;1938;11;10;2;19;5;9;336;269;174;575;613;543;1001;793;889;846;1409;1348;11;19;7;2;18;15;0;0;13;10;3;12;34;28;24;207;121;228;10;9;5;5;4;21;9;17;16;16;8;0;12;0;6;15;0;18;3;1;6;11;12;4;4;0;9;7;0;7;7;5;0;6;9;3
1:20:06;29.1;8931;7587;8992;6799;6936;8014;7191;6077;8240;7352;6468;8697;7708;7936;7739;8149;8185;8848;6814;6579;6758;6330;8671;7286;4663;9381;6033;5899;6566;5307;7316;6615;5064;6435;6801;7478;5044;4941;6526;4414;4760;4275;4999;4783;6992;5184;6075;4901;5014;4908;4089;4320;4926;5182;3189;3655;3206;3236;3251;3995;4548;3749;4340;3710;3298;3624;4313;4117;4537;4360;3868;3624;1842;1829;2335;2717;1988;2706;2885;2309;2815;3307;3027;3271;3386;3093;3139;3051;2673;3097;1243;617;892;2430;1700;2222;2227;2311;2292;2506;2637;2539;2727;2862;2566;2864;2973;2758;273;79;315;1793;2032;1460;1790;2339;1818;2290;1957;2228;2618;3328;2233;2706;2451;2723;1;0;2;1207;1167;1212;2102;1919;1954;1920;2201;1991;2028;2624;2387;2411;1922;2800;15;3;0;569;543;701;1144;1209;1080;1598;2093;1990;2174;1534;1880;2291;1950;1950;7;6;20;0;2;14;333;256;160;596;625;554;1011;799;889;841;1415;1328;4;6;13;7;14;15;11;7;2;17;7;13;43;41;14;191;112;217;6;3;7;7;8;7;18;1;6;11;0;6;4;0;10;23;13;0;13;3;4;6;7;4;0;6;14;5;14;9;0;18;0;12;3;13
1:25:06;29.1;9041;7637;8885;6746;6959;8040;7218;6051;8310;7409;6578;8707;7667;7982;7717;8156;8260;8926;6821;6573;6742;6334;8613;7307;4613;9418;6047;5961;6638;5277;7279;6592;5127;6467;6796;7406;5072;4937;6545;4413;4796;4238;4963;4785;6953;5196;6151;4892;5032;4934;4111;4331;4911;5213;3178;3645;3212;3215;3255;3965;4477;3771;4303;3704;3280;3592;4296;4112;4559;4351;3847;3704;1811;1804;2355;2702;1980;2661;2841;2228;2808;3301;3016;3206;3368;3097;3126;3045;2712;3067;1248;612;883;2431;1682;2200;2236;2324;2282;2514;2606;2530;2717;2863;2573;2864;2964;2743;249;64;327;1794;2042;1460;1801;2330;1798;2290;1977;2244;2649;3359;2232;2694;2461;2742;0;0;4;1202;1189;1201;2090;1912;1979;1970;2230;2007;2035;2631;2405;2404;1929;2776;9;5;8;569;514;693;1145;1199;1071;1596;2077;1997;2184;1500;1869;2268;1943;1966;3;4;1;5;16;1;335;273;151;569;621;526;1004;799;888;839;1395;1337;0;11;13;8;0;0;1;9;13;11;15;5;24;36;31;198;113;209;17;17;0;0;5;13;17;0;9;9;0;6;8;0;6;19;10;12;10;0;8;12;8;7;15;4;13;8;10;1;7;12;6;7;0;8
1:30:06;29.1;8946;7675;8963;6761;7039;8049;7173;6071;8260;7433;6560;8645;7679;7902;7803;8119;8168;8822;6771;6527;6786;6329;8553;7358;4652;9399;6074;6008;6629;5300;7270;6697;5117;6489;6792;7440;5104;4945;6568;4437;4774;4274;5018;4828;6901;5165;6225;4877;4959;4951;4123;4345;4874;5191;3175;3636;3188;3213;3233;3934;4487;3709;4297;3690;3292;3622;4267;4107;4611;4352;3892;3708;1812;1794;2326;2706;1974;2664;2838;2269;2796;3320;3013;3225;3361;3116;3111;3041;2755;3066;1238;594;873;2442;1698;2190;2221;2328;2279;2490;2605;2510;2719;2836;2608;2836;2958;2726;264;72;318;1771;2027;1438;1827;2323;1804;2269;1974;2198;2643;3373;2203;2678;2466;2721;2;4;13;1217;1162;1196;2069;1906;1991;1974;2228;2021;2059;2637;2402;2425;1932;2767;4;0;12;559;539;684;1164;1210;1072;1611;2049;2009;2208;1532;1851;2269;1913;1979;8;11;3;7;9;12;333;249;154;579;616;531;1004;794;882;847;1397;1337;11;11;11;7;1;5;5;18;10;18;8;19;21;29;32;179;111;208;16;7;1;11;11;0;16;13;2;2;11;9;10;12;2;16;6;4;0;3;9;8;7;12;9;15;13;10;9;0;19;12;0;19;4;11
1:35:06;29.1;9007;7678;9042;6816;6951;8019;7139;6046;8289;7462;6573;8599;7665;7931;7722;8117;8212;8827;6741;6569;6809;6342;8448;7372;4722;9383;5975;5991;6661;5321;7351;6707;5087;6451;6759;7456;5083;4959;6575;4416;4796;4246;4978;4803;6901;5154;6262;4940;4922;5016;4137;4358;4837;5198;3157;3631;3188;3244;3222;3924;4499;3742;4296;3725;3277;3582;4289;4085;4656;4376;3865;3726;1833;1833;2313;2693;1990;2660;2911;2252;2795;3270;3019;3272;3371;3113;3146;3051;2788;3060;1237;599;886;2443;1690;2176;2237;2318;2291;2481;2617;2528;2687;2861;2606;2877;2928;2759;247;61;305;1760;2031;1435;1815;2341;1819;2257;1960;2185;2632;3354;2238;2673;2496;2713;4;8;13;1195;1163;1212;2077;1918;1972;1982;2261;2053;2064;2675;2440;2420;1950;2755;0;0;8;560;522;670;1145;1209;1073;1581;2056;2010;2215;1528;1842;2262;1910;2010;7;4;21;8;13;0;311;254;157;568;619;526;998;786;895;834;1366;1318;6;14;9;0;15;5;16;6;18;6;0;2;27;29;22;170;106;207;6;7;5;9;13;0;0;6;8;10;6;4;1;9;15;9;5;18;8;4;0;16;4;11;2;14;0;2;12;6;1;11;2;4;10;7
1:40:06;29.0;9054;7653;8986;6712;6932;7953;7118;6034;8242;7398;6480;8533;7660;8000;7656;8114;8217;8814;6737;6523;6731;6318;8441;7404;4717;9447;5958;6005;6660;5321;7340;6669;5113;6437;6693;7415;5085;4966;6548;4387;4770;4210;4989;4825;6898;5248;6322;4917;4937;5006;4166;4402;4765;5213;3183;3636;3231;3230;3229;3973;4521;3783;4310;3716;3301;3616;4248;4079;4667;4355;3855;3754;1812;1811;2320;2670;1985;2673;2873;2249;2787;3261;3004;3262;3360;3115;3123;3007;2779;3071;1214;593;858;2420;1685;2170;2211;2296;2277;2491;2606;2492;2705;2852;2611;2864;2950;2716;229;62;313;1753;2019;1448;1801;2332;1793;2264;1950;2193;2627;3397;2192;2703;2518;2723;9;2;8;1184;1181;1190;2068;1913;2002;1980;2277;2048;2037;2627;2436;2405;1909;2782;0;8;16;550;535;691;1145;1200;1079;1610;2042;1997;2249;1532;1838;2240;1889;2004;2;0;16;7;2;3;306;244;144;564;611;524;986;791;879;861;1363;1305;14;7;0;6;5;3;15;12;6;0;0;1;18;29;21;178;117;190;5;5;0;14;10;9;8;11;8;0;10;7;0;3;5;19;0;13;13;4;5;4;0;6;10;10;10;0;5;14;0;4;15;4;0;0
1:45:06;29.1;9046;7708;9000;6754;6979;8051;7126;6122;8241;7447;6585;8568;7719;7990;7827;8185;8207;8903;6787;6568;6783;6340;8369;7434;4674;9359;5972;6067;6685;5368;7319;6754;5130;6402;6714;7364;5120;4978;6548;4397;4748;4246;4968;4792;6811;5195;6281;4864;4926;5017;4175;4381;4769;5185;3151;3594;3211;3235;3200;3932;4476;3716;4260;3728;3267;3585;4208;4073;4620;4408;3850;3762;1807;1818;2326;2699;1991;2648;2842;2266;2789;3281;3016;3242;3366;3097;3103;3035;2769;3046;1198;594;875;2426;1691;2165;2250;2315;2268;2491;2603;2511;2719;2885;2604;2853;2942;2748;240;49;300;1775;2034;1437;1821;2338;1821;2258;1959;2202;2622;3379;2196;2690;2474;2696;0;5;20;1187;1181;1193;2084;1933;1993;1977;2284;2063;2067;2648;2439;2411;1913;2756;3;3;15;558;503;668;1149;1192;1049;1598;2011;1985;2241;1545;1812;2225;1881;2036;5;14;1;14;0;0;314;249;151;575;603;504;978;786;877;841;1357;1308;4;11;3;0;5;10;13;5;17;7;18;3;22;34;22;164;111;193;0;9;14;10;11;27;15;4;11;7;7;7;0;0;12;16;13;0;0;5;18;7;5;8;5;8;12;3;6;0;11;0;9;11;6;7
1:50:06;29.1;9031;7752;9070;6755;6983;7971;7119;6077;8330;7442;6532;8586;7706;7912;7686;8144;8202;8819;6707;6555;6730;6298;8372;7463;4723;9419;5946;6053;6669;5371;7302;6743;5114;6442;6679;7395;5106;4971;6550;4425;4766;4235;4938;4831;6792;5226;6349;4852;4920;5047;4130;4424;4696;5214;3131;3631;3200;3203;3201;3939;4544;3738;4264;3709;3304;3572;4267;4073;4616;4377;3845;3780;1809;1823;2311;2713;1984;2662;2859;2277;2795;3236;3009;3220;3363;3085;3102;3023;2774;3054;1193;585;865;2429;1692;2156;2219;2314;2266;2488;2577;2500;2693;2869;2585;2834;2959;2741;232;56;300;1755;2012;1431;1814;2333;1808;2244;1945;2192;2630;3392;2182;2675;2497;2719;1;0;3;1188;1155;1198;2052;1943;1993;1945;2326;2079;2060;2684;2451;2401;1917;2806;10;2;10;557;514;677;1165;1193;1054;1625;2014;1983;2253;1525;1808;2226;1853;2008;1;7;7;24;10;3;306;230;136;583;605;519;974;792;862;860;1345;1295;5;18;11;8;2;7;0;9;8;0;0;5;19;25;9;176;112;192;1;2;8;13;17;0;11;2;8;5;17;17;10;7;10;9;10;0;0;0;7;10;15;6;14;1;6;19;2;3;4;2;0;8;2;1
1:55:06;29.1;9107;7701;9054;6727;6898;7949;7107;6097;8280;7541;6579;8546;7740;7971;7750;8125;8261;8864;6749;6561;6720;6313;8362;7441;4706;9392;5961;6107;6686;5340;7293;6720;5102;6443;6705;7324;5074;4914;6489;4406;4741;4226;4963;4802;6762;5220;6331;4862;4883;5022;4182;4431;4667;5219;3170;3624;3188;3212;3198;3934;4492;3708;4282;3703;3282;3566;4238;4043;4593;4341;3838;3802;1813;1813;2304;2705;1973;2653;2836;2236;2776;3260;2979;3245;3355;3083;3126;3043;2785;3043;1201;596;864;2422;1698;2154;2245;2327;2272;2462;2598;2493;2717;2855;2610;2848;2933;2727;219;45;285;1769;2009;1438;1824;2317;1805;2263;1964;2215;2625;3398;2191;2683;2493;2701;1;4;9;1176;1160;1190;2029;1924;2015;1974;2308;2080;2065;2679;2444;2411;1917;2794;21;2;22;556;512;680;1138;1178;1051;1605;1995;1972;2252;1525;1794;2213;1860;2008;6;9;0;0;3;0;298;233;141;563;605;512;968;788;859;844;1324;1290;8;11;0;0;3;13;0;8;17;3;5;16;36;20;20;162;92;183;2;7;2;7;6;13;16;1;0;0;1;15;1;4;9;12;0;0;19;8;9;3;4;10;8;13;22;6;2;5;10;0;4;0;4;3
2:00:06;29.1;9146;7734;9022;6736;6918;7908;7052;6098;8241;7396;6429;8517;7654;7947;7687;8081;8158;8816;6743;6510;6782;6333;8345;7461;4723;9378;5952;6090;6683;5318;7236;6720;5116;6385;6691;7397;5111;4884;6547;4398;4752;4240;4941;4828;6798;5209;6321;4808;4899;5050;4194;4495;4716;5188;3175;3626;3244;3197;3211;3957;4524;3713;4302;3641;3238;3581;4231;4063;4632;4347;3847;3802;1806;1821;2324;2690;1993;2625;2864;2247;2774;3272;2972;3230;3393;3114;3099;3052;2795;3026;1178;574;856;2415;1681;2149;2208;2248;2233;2476;2587;2504;2706;2856;2593;2870;2967;2721;223;62;282;1728;2027;1439;1832;2332;1800;2242;1967;2193;2605;3387;2178;2680;2482;2725;2;8;10;1176;1167;1187;2066;1942;2015;1975;2309;2115;2068;2682;2435;2397;1892;2806;0;8;11;545;483;676;1128;1194;1058;1578;1986;1973;2270;1538;1765;2184;1857;2012;17;9;6;3;10;6;301;240;132;565;595;511;966;780;872;846;1339;1293;17;1;6;6;7;20;9;7;4;0;8;13;20;26;16;167;91;175;8;10;1;7;14;2;0;0;9;0;0;5;8;10;22;13;0;5;14;1;11;1;8;13;0;18;15;7;4;8;10;7;5;8;6;5
2:05:06;29.1;9045;7712;9016;6766;6890;7960;7074;6059;8226;7430;6487;8527;7678;7909;7686;8073;8157;8865;6698;6543;6712;6301;8428;7469;4766;9362;5981;6134;6752;5300;7236;6769;5088;6398;6726;7378;5082;4928;6507;4415;4746;4216;4943;4778;6816;5208;6294;4855;4908;5026;4149;4464;4636;5178;3185;3628;3252;3194;3198;3928;4525;3738;4241;3668;3256;3588;4230;4012;4640;4342;3832;3820;1826;1810;2294;2672;2010;2660;2859;2260;2790;3244;3007;3227;3360;3136;3103;3039;2808;3021;1179;575;870;2410;1695;2143;2218;2310;2274;2466;2621;2476;2727;2877;2640;2850;2949;2726;225;51;274;1765;2012;1412;1834;2330;1796;2255;1960;2175;2645;3426;2179;2686;2503;2711;11;3;7;1171;1157;1198;2042;1933;1996;1965;2339;2092;2085;2685;2434;2431;1930;2814;23;13;9;538;502;667;1146;1186;1051;1600;1988;1958;2289;1541;1764;2198;1858;2005;13;0;6;11;14;20;297;232;135;568;600;503;970;775;875;862;1336;1284;13;15;0;14;1;4;10;13;9;7;9;16;36;26;19;162;96;184;3;2;16;11;17;4;3;6;14;0;0;11;17;0;0;13;10;0;8;14;15;11;6;5;3;12;8;28;0;18;2;4;14;1;2;12
2:10:06;29.1;9102;7649;8994;6758;6918;7953;7067;6067;8296;7481;6570;8563;7751;7949;7765;8090;8177;8867;6736;6556;6760;6315;8357;7453;4734;9399;5939;6100;6771;5346;7231;6758;5110;6382;6694;7320;5084;4956;6504;4397;4787;4216;4951;4767;6754;5284;6335;4851;4908;5120;4174;4456;4627;5181;3154;3609;3233;3202;3230;3903;4440;3726;4262;3729;3271;3603;4221;4036;4643;4378;3845;3856;1796;1800;2311;2677;1972;2655;2836;2260;2810;3273;2974;3233;3366;3104;3083;3048;2836;3031;1194;572;853;2406;1675;2136;2244;2297;2251;2480;2581;2516;2697;2828;2609;2865;2939;2727;216;47;273;1745;2030;1431;1827;2330;1812;2239;1966;2183;2659;3405;2164;2679;2493;2697;8;9;8;1185;1159;1171;2045;1936;2016;1983;2341;2089;2079;2652;2448;2422;1915;2831;17;0;8;533;506;662;1138;1194;1062;1622;1957;1974;2287;1550;1757;2198;1849;2003;5;0;2;9;2;10;289;235;135;568;601;499;963;778;871;854;1320;1281;11;0;13;1;0;14;16;6;5;21;0;10;9;17;15;166;97;179;4;14;0;1;16;9;5;12;10;9;0;0;7;12;6;13;12;7;7;19;9;8;5;6;0;9;5;1;0;11;0;8;11;3;5;9
2:15:06;29.1;8991;7683;8994;6688;6929;7880;7062;6067;8259;7433;6544;8513;7684;7877;7692;8089;8220;8804;6725;6540;6791;6309;8354;7506;4739;9325;5931;6137;6732;5342;7249;6704;5105;6360;6709;7386;5059;4987;6490;4408;4771;4207;4991;4789;6724;5247;6345;4831;4869;5117;4179;4480;4623;5164;3153;3576;3228;3216;3179;3945;4492;3743;4243;3701;3258;3569;4174;4036;4636;4345;3868;3855;1801;1775;2320;2694;1955;2635;2825;2253;2797;3281;2981;3211;3388;3103;3073;3025;2837;3048;1163;576;862;2388;1697;2116;2202;2292;2259;2478;2607;2511;2691;2852;2603;2836;2956;2719;211;48;272;1731;2037;1444;1845;2329;1785;2229;1985;2181;2626;3446;2166;2672;2508;2712;18;7;0;1163;1154;1176;2024;1920;2015;1954;2334;2084;2063;2686;2432;2402;1909;2828;0;16;14;544;485;657;1126;1164;1045;1607;1937;1958;2286;1546;1745;2193;1841;2032;9;7;0;6;12;8;277;226;112;568;593;498;950;776;863;861;1309;1270;8;15;14;3;14;9;18;13;5;19;2;10;16;13;15;148;79;188;7;4;0;18;5;0;8;1;6;6;0;11;6;3;0;16;7;15;13;13;8;15;9;14;3;15;4;10;0;0;8;9;8;0;4;12
2:20:06;29.1;9132;7748;9065;6699;6946;7928;7040;6102;8259;7455;6536;8513;7644;7984;7712;8135;8131;8874;6724;6576;6758;6304;8272;7432;4656;9295;5980;6128;6768;5325;7247;6738;5108;6391;6668;7369;5104;4927;6521;4389;4761;4250;4985;4789;6776;5240;6346;4822;4888;5111;4155;4474;4602;5221;3155;3586;3195;3209;3179;3922;4508;3735;4263;3722;3268;3581;4229;4025;4635;4370;3836;3827;1822;1822;2314;2695;1984;2648;2888;2273;2764;3239;2976;3238;3345;3094;3106;3057;2837;3049;1167;575;853;2395;1690;2127;2213;2299;2270;2478;2589;2473;2711;2835;2620;2848;2956;2719;209;54;272;1712;2033;1419;1840;2325;1784;2233;1972;2173;2595;3406;2173;2680;2479;2683;7;15;0;1170;1161;1175;2053;1943;2009;1982;2328;2108;2073;2660;2449;2397;1868;2843;0;14;8;528;484;663;1125;1172;1058;1604;1936;1963;2283;1539;1756;2189;1834;2020;3;14;12;13;19;0;293;218;124;570;597;497;957;778;852;841;1304;1260;1;10;9;2;0;16;11;7;12;3;4;4;21;30;0;143;79;163;14;10;18;10;7;5;4;1;6;0;7;5;10;12;8;17;18;16;16;0;13;5;14;0;0;3;7;10;5;13;15;0;9;8;6;0
2:25:06;29.1;9128;7726;9078;6768;6934;7965;7090;6137;8275;7452;6544;8554;7749;8026;7785;8106;8222;8904;6801;6585;6807;6334;8346;7458;4762;9348;5964;6093;6716;5341;7273;6735;5126;6397;6714;7403;5101;4979;6505;4425;4772;4198;4992;4782;6738;5241;6339;4798;4868;5091;4163;4431;4563;5215;3162;3597;3224;3189;3172;3898;4457;3719;4270;3688;3286;3596;4209;4012;4625;4365;3831;3843;1773;1799;2313;2699;1974;2647;2832;2228;2796;3236;2958;3229;3345;3135;3077;3062;2845;3040;1159;579;855;2401;1689;2114;2208;2285;2249;2483;2555;2482;2713;2854;2605;2842;2967;2739;207;26;254;1733;2017;1433;1824;2322;1787;2249;1962;2166;2625;3416;2204;2679;2510;2713;3;16;2;1177;1157;1164;2028;1927;2010;1959;2364;2109;2073;2701;2453;2390;1902;2899;8;6;10;536;488;667;1131;1187;1029;1619;1921;1979;2308;1544;1764;2186;1840;1999;6;4;7;6;16;0;288;217;116;546;589;495;949;782;876;858;1306;1275;6;1;1;16;3;1;2;3;5;1;0;0;19;12;13;141;79;174;6;4;8;12;0;13;7;4;12;6;0;1;9;1;22;22;8;6;21;9;7;4;8;1;5;1;6;11;13;12;0;4;1;7;4;8
2:30:06;29.1;9099;7764;9157;6734;6997;7958;7095;6098;8306;7508;6602;8563;7654;7934;7844;8093;8122;8922;6754;6580;6740;6316;8312;7487;4748;9348;5927;6154;6687;5278;7210;6784;5064;6342;6683;7378;5071;4975;6518;4427;4749;4181;4944;4795;6717;5245;6302;4850;4872;5103;4171;4472;4543;5184;3169;3605;3215;3218;3157;3900;4511;3713;4249;3698;3263;3579;4166;4025;4638;4346;3830;3833;1784;1792;2310;2680;1980;2643;2862;2241;2791;3250;2965;3228;3337;3081;3118;3023;2838;3049;1151;565;853;2384;1680;2126;2199;2287;2243;2462;2578;2512;2695;2851;2616;2845;2947;2742;193;31;268;1715;2030;1419;1842;2303;1795;2252;1980;2182;2605;3413;2188;2663;2501;2698;0;13;14;1149;1143;1165;2022;1945;2035;1970;2343;2112;2052;2670;2425;2395;1887;2820;0;20;0;522;493;644;1127;1171;1050;1608;1899;1966;2304;1554;1755;2163;1846;2009;0;15;14;8;0;4;280;215;121;546;590;495;967;766;857;870;1295;1266;11;12;1;12;6;8;14;5;14;7;6;21;11;26;21;147;85;170;13;22;13;16;10;7;14;6;7;13;13;13;9;9;3;12;0;6;3;3;10;3;14;7;1;7;7;12;20;8;0;4;6;0;4;7
2:35:06;29.0;9134;7732;9046;6730;6950;7968;7102;6009;8304;7470;6560;8556;7671;7881;7705;8058;8145;8830;6752;6559;6756;6270;8249;7480;4721;9394;5926;6090;6703;5333;7231;6738;5143;6389;6676;7393;5095;4938;6547;4418;4760;4230;4995;4782;6731;5188;6282;4844;4892;5154;4162;4457;4497;5167;3169;3594;3203;3167;3207;3941;4492;3711;4229;3711;3260;3582;4196;4025;4600;4335;3883;3860;1817;1811;2288;2710;1989;2641;2864;2261;2766;3258;2984;3262;3365;3111;3127;3049;2846;3061;1136;581;845;2398;1694;2131;2200;2295;2248;2463;2592;2513;2715;2849;2617;2824;2977;2716;192;51;248;1715;2023;1446;1858;2305;1800;2231;1968;2194;2611;3423;2170;2684;2521;2715;14;9;8;1162;1122;1170;2001;1921;2017;1960;2367;2121;2050;2672;2428;2400;1929;2837;13;7;10;518;485;651;1138;1182;1020;1633;1904;1966;2298;1554;1727;2143;1851;2002;11;22;5;12;12;7;274;209;119;549;582;496;947;771;852;858;1325;1265;1;15;12;5;21;15;7;7;11;11;0;3;4;14;14;156;93;151;0;0;5;10;2;19;6;0;8;4;5;9;0;9;4;20;16;0;11;3;2;11;5;3;6;4;0;15;10;4;5;9;5;6;3;5
2:40:06;29.1;9104;7738;9090;6724;6935;7935;7058;6068;8328;7511;6638;8532;7698;7966;7731;8075;8262;8864;6751;6589;6739;6317;8287;7538;4757;9320;5940;6145;6756;5315;7227;6729;5126;6401;6677;7375;5080;4945;6547;4420;4761;4263;4965;4782;6741;5231;6352;4848;4897;5122;4204;4449;4568;5166;3178;3614;3229;3227;3183;3922;4499;3704;4221;3697;3257;3612;4197;4029;4574;4327;3849;3867;1835;1820;2288;2683;1985;2669;2885;2260;2783;3245;2956;3246;3344;3091;3145;3037;2834;3056;1144;567;834;2397;1710;2119;2218;2269;2231;2475;2571;2487;2695;2858;2603;2844;2945;2753;189;36;240;1736;2012;1436;1851;2311;1805;2234;1977;2191;2628;3451;2177;2684;2491;2727;6;8;5;1152;1147;1157;2033;1942;2032;1975;2333;2124;2051;2689;2452;2400;1901;2832;4;14;0;518;486;659;1119;1180;1061;1620;1893;1956;2285;1543;1713;2147;1845;1998;0;0;5;15;1;7;282;215;115;540;592;496;954;779;856;843;1286;1257;11;8;6;11;14;4;0;3;2;14;3;11;19;18;5;140;84;158;6;0;6;3;14;13;0;3;16;16;7;13;13;11;9;26;8;6;8;14;6;14;0;24;0;10;0;3;12;9;5;11;0;15;9;11
2:45:06;29.1;9177;7737;9028;6745;6903;7882;7116;6122;8248;7432;6587;8540;7727;7938;7726;8107;8189;8893;6749;6532;6742;6296;8270;7499;4775;9312;5912;6136;6784;5298;7234;6766;5086;6357;6693;7337;5090;5017;6527;4354;4763;4222;4946;4810;6739;5261;6253;4833;4868;5075;4141;4453;4515;5154;3171;3610;3230;3211;3181;3940;4472;3715;4266;3688;3290;3573;4193;4026;4597;4333;3858;3881;1778;1812;2280;2704;1978;2627;2809;2236;2781;3242;2963;3183;3342;3105;3103;3059;2852;3055;1159;569;836;2419;1704;2115;2235;2282;2257;2477;2570;2493;2673;2852;2599;2863;2935;2746;188;42;245;1744;2010;1421;1838;2288;1810;2262;1990;2207;2616;3416;2165;2690;2491;2705;3;15;0;1159;1131;1180;2017;1914;2012;1956;2372;2112;2068;2666;2447;2397;1875;2816;0;20;2;526;474;649;1116;1169;1037;1616;1894;1957;2313;1543;1734;2135;1836;1992;9;5;16;0;11;0;270;212;106;544;602;497;963;761;855;851;1297;1256;9;0;0;0;4;6;10;11;10;13;0;10;35;24;19;149;89;157;12;11;2;10;9;2;0;12;0;7;6;8;2;8;0;24;9;24;15;1;0;10;13;12;0;0;5;5;8;6;15;10;3;11;22;3
2:50:06;29.0;9208;7789;9024;6767;6994;8011;7037;6153;8270;7481;6573;8536;7716;7935;7734;8146;8199;8898;6722;6573;6767;6314;8299;7507;4763;9353;5953;6156;6774;5278;7234;6751;5110;6355;6707;7401;5084;4944;6509;4393;4751;4216;4977;4759;6704;5274;6371;4823;4872;5092;4216;4477;4483;5216;3170;3602;3176;3227;3161;3922;4489;3724;4268;3702;3270;3581;4179;4015;4588;4316;3829;3881;1805;1810;2295;2679;1988;2621;2847;2261;2781;3266;2958;3204;3364;3114;3120;3017;2822;3020;1138;547;834;2416;1698;2116;2231;2280;2234;2450;2590;2499;2680;2858;2606;2849;2957;2718;184;26;247;1704;2017;1429;1861;2331;1776;2255;1970;2192;2579;3421;2192;2696;2493;2697;10;4;13;1138;1140;1150;2001;1932;2020;1976;2373;2132;2069;2682;2436;2386;1927;2842;10;1;9;519;479;654;1107;1172;1042;1605;1877;1932;2297;1550;1730;2136;1830;1988;0;9;0;14;4;8;274;203;116;540;580;486;941;760;858;829;1298;1265;0;19;2;4;9;12;2;0;12;13;6;14;14;24;2;130;73;161;0;10;5;13;0;6;12;9;11;2;8;3;4;0;4;13;11;18;8;4;0;5;17;8;9;5;0;9;6;10;6;5;15;4;7;3
2:55:06;29.1;9141;7737;9106;6692;6947;7947;7025;6107;8332;7526;6550;8541;7681;7916;7792;8114;8166;8877;6826;6494;6784;6329;8227;7479;4770;9287;5897;6127;6769;5347;7218;6729;5101;6382;6658;7384;5062;4963;6486;4393;4723;4214;4986;4780;6720;5207;6305;4820;4864;5157;4155;4467;4519;5148;3130;3629;3200;3212;3197;3918;4499;3707;4254;3721;3234;3566;4177;4025;4585;4337;3841;3886;1781;1767;2277;2695;1957;2636;2808;2252;2769;3280;2959;3215;3365;3102;3099;3049;2857;3032;1153;553;841;2381;1699;2125;2221;2266;2253;2491;2580;2485;2709;2853;2618;2852;2960;2761;175;30;241;1708;1997;1429;1848;2314;1782;2242;1982;2205;2580;3431;2168;2672;2501;2698;5;20;10;1147;1139;1147;2014;1930;2026;1988;2369;2119;2058;2660;2417;2378;1899;2823;15;7;6;510;474;641;1118;1181;1033;1613;1897;1943;2308;1566;1732;2120;1845;2006;3;12;0;13;5;0;268;214;119;539;592;495;947;769;857;839;1292;1263;0;17;5;6;10;9;16;4;11;8;9;15;12;19;17;131;81;150;16;3;6;17;10;0;4;1;1;14;0;9;0;7;5;12;0;6;10;13;0;13;1;0;8;11;16;2;14;15;18;6;0;13;8;16
3:00:06;29.1;9212;7773;9072;6644;6854;7913;7106;6100;8221;7433;6581;8494;7644;7893;7681;8088;8181;8850;6711;6547;6747;6349;8270;7497;4766;9296;5922;6177;6766;5323;7209;6718;5111;6390;6668;7384;5102;5006;6501;4378;4759;4210;4955;4794;6728;5218;6266;4855;4873;5093;4169;4458;4443;5151;3163;3571;3218;3187;3184;3889;4517;3708;4229;3709;3284;3575;4156;4038;4568;4345;3806;3878;1777;1768;2297;2687;1967;2637;2829;2247;2784;3274;2960;3203;3352;3104;3103;3045;2825;3011;1134;557;833;2387;1694;2120;2232;2280;2231;2477;2581;2507;2696;2816;2634;2844;2952;2717;182;37;243;1723;2018;1422;1840;2322;1770;2237;1967;2171;2636;3431;2164;2676;2522;2708;10;20;6;1142;1145;1173;2029;1924;2023;1979;2361;2103;2049;2666;2458;2382;1906;2825;6;16;12;522;475;649;1121;1170;1049;1594;1878;1948;2334;1550;1730;2129;1823;1977;0;11;16;13;0;8;271;206;104;546;572;498;941;763;829;837;1295;1257;0;7;2;17;0;7;3;2;13;8;11;4;2;18;13;128;72;147;5;10;8;0;9;16;22;3;10;0;8;16;3;0;9;13;11;0;9;11;2;16;0;13;0;0;5;19;14;5;14;9;5;23;0;11
3:05:06;29.1;9115;7681;9034;6633;6936;7898;7030;6023;8208;7486;6516;8507;7641;7972;7729;8073;8196;8830;6699;6568;6744;6261;8296;7432;4768;9236;5880;6139;6762;5321;7184;6750;5120;6411;6681;7365;5062;4935;6502;4384;4757;4188;4927;4762;6682;5222;6312;4809;4839;5103;4168;4464;4425;5183;3162;3608;3191;3188;3204;3930;4487;3719;4267;3728;3285;3556;4141;4053;4552;4313;3800;3892;1827;1790;2286;2678;1974;2635;2861;2229;2789;3218;2951;3226;3372;3130;3118;3040;2814;3048;1125;555;828;2404;1705;2114;2207;2292;2251;2477;2606;2495;2689;2832;2605;2853;2954;2722;171;29;240;1708;2010;1425;1870;2320;1782;2249;1964;2181;2600;3412;2186;2694;2500;2714;3;3;4;1142;1133;1156;2024;1946;2012;1942;2365;2115;2064;2675;2440;2383;1912;2829;2;6;20;513;472;635;1118;1183;1042;1587;1872;1935;2312;1559;1729;2122;1866;1993;11;4;7;0;6;8;261;194;97;537;564;487;941;762;851;845;1293;1261;8;20;11;12;0;10;15;3;15;3;10;0;25;6;14;140;73;148;12;16;4;19;18;0;8;14;0;13;6;8;11;17;5;9;0;14;5;8;7;6;2;0;6;3;10;0;3;9;14;11;6;1;10;0
3:10:06;29.1;9207;7757;9105;6711;6910;7925;7081;6088;8253;7490;6559;8512;7673;7895;7733;8100;8173;8851;6704;6527;6732;6391;8318;7460;4797;9223;5929;6163;6793;5310;7175;6745;5071;6421;6669;7266;5033;4958;6507;4398;4733;4215;4958;4803;6719;5262;6330;4794;4874;5114;4194;4496;4481;5200;3163;3633;3212;3220;3185;3941;4515;3704;4263;3729;3263;3570;4169;3988;4571;4370;3823;3904;1789;1785;2284;2675;2010;2616;2832;2263;2778;3243;2948;3178;3324;3088;3099;3044;2828;3030;1116;557;828;2374;1687;2098;2226;2272;2246;2456;2584;2500;2696;2862;2619;2868;2938;2727;185;34;228;1702;2027;1439;1870;2303;1791;2241;1963;2174;2602;3429;2167;2684;2504;2734;6;5;8;1153;1128;1159;1978;1925;2030;1971;2348;2134;2060;2650;2424;2387;1910;2814;3;9;14;506;479;631;1097;1170;1031;1583;1888;1920;2309;1534;1721;2113;1818;2003;6;0;2;20;0;9;261;210;113;544;580;497;951;762;860;844;1276;1247;2;13;7;9;6;0;9;5;6;15;4;12;3;0;14;123;68;146;15;10;0;9;4;11;9;5;15;0;11;11;10;12;2;24;7;2;13;0;5;3;8;0;19;17;7;6;8;0;13;4;0;2;6;0
3:15:06;29.1;9177;7774;9058;6672;6975;7939;7087;6070;8255;7467;6520;8539;7648;7946;7764;8093;8152;8809;6734;6546;6716;6305;8217;7443;4720;9239;5885;6153;6761;5313;7186;6733;5076;6412;6667;7427;5058;4930;6482;4387;4787;4222;4958;4773;6699;5222;6259;4800;4837;5115;4173;4452;4461;5206;3151;3584;3174;3171;3205;3929;4476;3696;4268;3679;3276;3537;4145;4028;4569;4317;3860;3900;1774;1773;2296;2658;2008;2654;2831;2250;2785;3247;2965;3209;3371;3064;3102;3024;2830;3028;1115;546;820;2388;1681;2108;2222;2298;2228;2454;2571;2479;2686;2842;2632;2850;2927;2749;172;39;238;1718;2007;1416;1854;2308;1779;2234;1960;2177;2606;3424;2177;2694;2480;2693;6;0;13;1146;1124;1149;2005;1945;2046;1985;2362;2096;2051;2687;2425;2405;1910;2861;13;0;9;512;484;638;1105;1164;1026;1623;1852;1931;2307;1566;1723;2122;1831;1975;6;0;8;1;17;9;269;203;108;540;579;487;956;763;844;833;1282;1249;15;7;8;11;5;0;9;8;0;11;7;13;22;13;12;135;71;142;9;3;0;6;4;0;7;5;14;7;4;0;4;10;2;18;17;0;20;12;0;3;8;0;20;16;2;23;12;7;2;5;7;3;0;15
3:20:06;29.1;9105;7697;9090;6705;6967;7938;7015;6092;8230;7445;6443;8542;7620;7932;7736;8092;8125;8895;6753;6496;6741;6270;8259;7481;4745;9283;5875;6168;6795;5330;7130;6709;5067;6357;6650;7397;5048;4959;6465;4366;4756;4201;4958;4799;6720;5233;6321;4765;4856;5160;4176;4451;4495;5237;3164;3608;3215;3179;3170;3888;4465;3694;4230;3711;3248;3564;4145;3985;4541;4330;3845;3910;1815;1815;2287;2678;1975;2632;2850;2252;2776;3249;2953;3211;3367;3090;3114;3019;2822;3022;1124;546;814;2386;1691;2120;2216;2272;2246;2486;2566;2505;2692;2853;2613;2843;2948;2739;169;19;220;1698;2007;1426;1885;2291;1791;2242;1964;2171;2602;3422;2178;2673;2498;2697;12;13;4;1152;1137;1155;1991;1932;2016;1951;2364;2128;2056;2667;2431;2390;1898;2818;8;7;9;510;468;629;1112;1165;1019;1589;1865;1938;2328;1550;1721;2128;1837;1957;9;20;6;15;7;7;247;196;93;547;567;481;942;763;852;838;1276;1247;0;5;14;0;10;7;8;8;5;12;4;9;6;17;20;131;74;140;3;2;0;15;2;0;7;10;2;15;0;0;5;7;12;14;5;4;13;2;5;0;10;0;0;8;10;7;11;8;15;4;2;13;2;5
3:25:06;29.1;9164;7751;9048;6736;6913;7931;7059;6121;8190;7545;6558;8498;7652;7944;7693;8023;8142;8865;6737;6553;6782;6288;8247;7445;4741;9232;5888;6133;6746;5334;7135;6743;5082;6297;6658;7324;5038;4955;6496;4364;4748;4211;4922;4765;6765;5196;6299;4755;4835;5121;4145;4477;4517;5197;3170;3577;3170;3194;3180;3927;4444;3671;4276;3671;3257;3557;4186;4001;4550;4307;3802;3900;1809;1809;2284;2656;1961;2662;2853;2255;2782;3238;2948;3262;3341;3098;3096;3050;2841;3011;1130;546;828;2378;1702;2091;2202;2256;2241;2445;2580;2476;2674;2833;2599;2848;2968;2722;166;33;222;1686;1990;1433;1874;2303;1800;2243;1957;2159;2586;3415;2171;2684;2516;2721;7;3;7;1151;1125;1145;1997;1929;2047;1953;2329;2113;2061;2675;2431;2395;1919;2847;7;19;8;523;478;637;1106;1168;1036;1592;1862;1929;2277;1551;1710;2132;1838;1990;1;0;10;4;7;23;245;188;96;549;575;492;937;750;834;851;1265;1257;0;10;2;2;3;11;13;12;6;12;7;15;4;20;4;129;72;147;7;12;1;7;8;0;1;9;1;1;12;22;0;0;1;16;0;5;0;15;7;9;6;0;3;7;6;2;12;8;0;0;4;7;5;9
3:30:06;29.0;9109;7672;9007;6676;6944;7939;6992;6054;8288;7490;6545;8522;7707;7921;7638;8044;8173;8830;6693;6565;6774;6285;8261;7487;4763;9190;5892;6115;6807;5337;7146;6735;5130;6349;6710;7373;5054;4935;6509;4396;4759;4227;4950;4762;6739;5207;6299;4765;4876;5122;4174;4496;4457;5149;3179;3629;3243;3245;3220;3921;4497;3707;4202;3707;3263;3565;4126;4011;4543;4301;3822;3909;1822;1796;2308;2647;1986;2638;2876;2238;2789;3255;2931;3213;3374;3084;3123;3022;2811;3044;1103;546;823;2368;1709;2105;2219;2247;2237;2491;2565;2490;2693;2838;2595;2833;2953;2724;154;38;224;1714;2013;1428;1873;2319;1796;2238;1985;2184;2612;3410;2173;2668;2515;2698;12;9;8;1136;1114;1139;1989;1939;2007;1957;2343;2100;2072;2661;2449;2359;1898;2868;6;11;3;502;465;637;1107;1165;1025;1613;1851;1942;2315;1556;1713;2120;1849;1986;3;15;2;6;3;3;246;188;105;543;578;480;934;760;848;822;1287;1230;17;3;7;12;1;12;15;14;16;7;12;6;9;19;24;124;64;132;2;7;4;7;3;0;16;0;7;19;3;14;0;12;6;4;5;0;6;8;13;9;14;3;7;16;14;4;6;7;7;15;0;0;6;0
3:35:06;29.0;9189;7772;9079;6690;6939;7864;7078;6079;8203;7445;6530;8526;7664;7885;7766;8064;8175;8803;6744;6552;6670;6332;8168;7440;4753;9216;5894;6169;6793;5318;7190;6732;5129;6325;6663;7307;5055;4922;6482;4441;4717;4237;4904;4760;6667;5249;6362;4810;4838;5107;4205;4443;4438;5172;3164;3621;3229;3203;3166;3915;4480;3693;4245;3692;3244;3558;4152;4023;4556;4312;3818;3860;1831;1820;2302;2695;1992;2693;2824;2253;2790;3239;2963;3239;3329;3088;3134;3028;2830;3020;1098;535;801;2368;1709;2107;2207;2283;2217;2475;2572;2489;2701;2827;2578;2845;2934;2717;149;22;220;1716;2013;1424;1876;2283;1762;2260;1958;2166;2604;3410;2176;2684;2474;2692;10;4;6;1144;1108;1137;2009;1906;2010;1956;2337;2107;2070;2664;2439;2386;1898;2817;3;9;13;508;466;633;1111;1162;1021;1604;1849;1945;2314;1561;1712;2123;1845;1978;9;6;4;4;2;5;241;191;94;533;583;487;939;740;849;835;1261;1258;17;0;13;0;0;4;4;0;8;1;11;15;12;10;18;124;71;140;6;5;12;2;5;0;4;6;0;0;8;12;0;5;0;13;10;0;9;1;4;10;0;14;12;3;8;2;4;5;0;9;1;0;4;10
3:40:06;29.0;9080;7764;8995;6696;6931;7890;7041;6029;8272;7419;6490;8471;7576;7922;7653;8083;8130;8750;6675;6518;6688;6308;8206;7436;4742;9197;5930;6146;6739;5316;7159;6736;5104;6375;6617;7365;5074;4969;6505;4443;4739;4207;4980;4807;6686;5228;6286;4808;4870;5130;4161;4451;4447;5159;3134;3603;3223;3209;3188;3933;4490;3735;4235;3695;3269;3572;4126;3996;4541;4342;3840;3893;1794;1802;2283;2674;1979;2648;2853;2239;2761;3251;2958;3194;3349;3098;3121;3029;2816;3031;1118;539;815;2381;1712;2091;2203;2267;2216;2471;2557;2484;2687;2828;2588;2866;2933;2710;156;34;207;1717;2007;1437;1874;2310;1778;2228;1950;2196;2577;3419;2174;2692;2486;2732;11;3;7;1135;1109;1162;1988;1914;2027;1948;2346;2128;2063;2658;2420;2396;1888;2839;4;5;10;506;465;643;1103;1155;1035;1604;1851;1940;2308;1541;1717;2103;1853;1969;5;15;0;7;13;1;235;185;97;532;577;474;943;760;834;837;1272;1244;14;7;3;0;8;16;1;9;1;14;9;6;23;21;10;122;66;128;0;7;8;22;9;16;5;7;6;3;4;4;9;23;8;21;4;0;5;10;2;13;10;4;16;8;12;17;7;0;4;2;0;8;0;4
3:45:06;29.1;9138;7750;9066;6687;6954;7928;7126;6076;8221;7510;6615;8621;7738;7977;7762;8108;8209;8941;6758;6554;6772;6338;8254;7490;4772;9208;5934;6160;6839;5354;7169;6724;5163;6383;6651;7333;5089;4943;6494;4419;4774;4257;4968;4769;6749;5281;6277;4779;4854;5166;4139;4455;4462;5143;3176;3604;3202;3218;3201;3904;4480;3690;4239;3656;3243;3567;4184;4026;4554;4305;3850;3920;1815;1801;2279;2675;1974;2650;2849;2237;2788;3228;2947;3217;3376;3119;3119;3034;2812;3024;1092;531;803;2387;1737;2097;2199;2301;2204;2462;2592;2505;2712;2812;2606;2843;2956;2716;162;22;219;1707;2028;1416;1891;2302;1793;2229;1964;2188;2594;3395;2162;2680;2489;2710;9;13;0;1147;1130;1132;1987;1923;2032;1961;2348;2109;2056;2673;2412;2378;1909;2823;4;1;11;497;464;628;1089;1144;1021;1571;1846;1924;2322;1556;1729;2090;1845;1984;10;9;5;12;11;17;255;180;101;515;562;481;934;736;839;820;1269;1242;8;6;1;2;5;1;0;4;10;0;9;7;2;23;5;115;67;134;1;0;10;11;12;0;2;9;4;9;0;11;3;11;7;15;18;0;0;9;7;12;0;8;15;9;0;18;11;0;15;11;0;16;0;6
3:50:06;29.1;9128;7645;9080;6650;6941;7885;7022;6044;8179;7432;6484;8486;7572;7872;7594;8113;8131;8794;6701;6500;6700;6255;8242;7488;4792;9278;5923;6160;6786;5371;7148;6656;5102;6365;6664;7296;5059;4902;6478;4391;4758;4243;5017;4753;6735;5202;6267;4735;4864;5108;4207;4498;4489;5157;3146;3574;3226;3198;3179;3895;4510;3682;4228;3728;3247;3568;4112;4021;4561;4332;3820;3917;1799;1790;2251;2669;1985;2633;2835;2242;2770;3227;2928;3229;3348;3104;3098;3037;2815;3023;1114;546;799;2390;1717;2083;2222;2251;2227;2432;2562;2478;2680;2840;2599;2851;2925;2720;164;19;218;1697;1996;1437;1893;2314;1763;2253;1967;2177;2585;3419;2185;2692;2474;2673;0;6;8;1120;1116;1122;1986;1918;2006;1967;2355;2105;2054;2683;2405;2379;1893;2829;6;0;10;505;456;623;1108;1142;1012;1593;1841;1938;2313;1541;1727;2091;1848;1953;0;0;9;0;0;3;244;191;93;522;556;464;921;754;828;834;1277;1244;14;2;5;4;16;14;12;4;17;5;0;7;11;10;19;124;49;129;8;11;10;4;5;4;5;14;3;11;20;2;2;2;10;23;0;9;1;11;14;5;10;18;8;11;8;10;14;14;0;6;7;10;14;0
3:55:06;29.1;9132;7702;9049;6719;6951;7936;7099;6050;8204;7442;6533;8522;7613;7926;7727;8051;8189;8874;6776;6511;6744;6218;8207;7479;4754;9258;5873;6154;6797;5333;7100;6698;5100;6351;6662;7378;5049;4922;6443;4392;4764;4174;4953;4789;6770;5232;6283;4771;4828;5131;4157;4477;4454;5181;3135;3631;3208;3196;3201;3904;4475;3710;4236;3675;3265;3570;4135;4008;4533;4329;3825;3913;1821;1826;2285;2633;2007;2614;2900;2251;2743;3216;2932;3284;3321;3101;3092;3034;2824;3042;1115;550;813;2367;1707;2082;2187;2281;2227;2438;2534;2493;2672;2821;2619;2825;2946;2724;151;26;211;1697;1999;1407;1866;2301;1778;2237;1950;2176;2618;3426;2171;2682;2488;2710;4;7;0;1128;1115;1127;1989;1901;2009;1959;2350;2125;2056;2693;2421;2403;1910;2846;3;6;18;488;459;620;1093;1144;1033;1597;1851;1932;2299;1564;1712;2135;1854;1976;1;2;5;0;3;3;234;170;95;529;565;481;948;756;825;844;1287;1228;4;12;5;10;0;4;9;5;0;1;17;3;20;14;15;119;65;129;4;7;1;4;9;9;9;0;6;3;10;0;7;0;13;11;9;0;14;10;12;13;22;23;4;6;8;15;7;18;5;8;0;2;12;4
4:00:06;29.1;9106;7778;9085;6682;6979;7921;7052;6116;8248;7477;6597;8578;7692;7929;7726;8066;8186;8884;6737;6552;6735;6349;8232;7488;4801;9228;5880;6162;6808;5266;7164;6729;5100;6375;6662;7321;5038;4981;6473;4371;4766;4228;4949;4802;6718;5281;6293;4772;4860;5111;4183;4477;4450;5185;3161;3629;3212;3231;3213;3876;4489;3707;4240;3693;3287;3560;4137;4025;4555;4346;3826;3927;1809;1811;2252;2670;1990;2634;2863;2233;2752;3267;2927;3254;3347;3079;3115;3031;2807;3051;1097;535;805;2369;1675;2094;2194;2264;2237;2463;2554;2475;2679;2822;2595;2842;2919;2747;148;33;218;1687;2008;1439;1893;2314;1791;2223;1960;2173;2587;3435;2175;2675;2493;2729;10;5;1;1125;1120;1130;1989;1917;2029;1970;2351;2095;2037;2680;2406;2378;1886;2842;6;13;0;520;452;625;1112;1154;1014;1601;1823;1941;2296;1551;1700;2110;1865;1970;8;0;4;16;8;7;233;180;89;534;578;482;939;750;835;827;1281;1245;4;4;0;2;0;12;14;11;9;7;2;11;12;18;15;123;62;123;3;16;12;6;4;3;10;0;6;0;11;8;4;13;13;25;2;14;8;5;5;10;15;1;6;10;9;6;0;11;8;10;0;14;5;9
4:05:06;29.1;9138;7744;8994;6684;6932;7889;7061;6061;8213;7480;6520;8478;7647;7905;7724;8102;8164;8824;6718;6545;6756;6306;8222;7473;4782;9190;5931;6183;6818;5325;7131;6753;5122;6367;6663;7367;5072;4930;6477;4381;4746;4282;4909;4775;6694;5180;6319;4756;4797;5109;4119;4433;4484;5175;3149;3546;3189;3179;3156;3907;4472;3712;4239;3692;3245;3564;4122;4015;4543;4320;3829;3908;1798;1798;2298;2672;1944;2633;2835;2238;2784;3273;2947;3202;3346;3118;3111;3057;2823;3036;1107;536;803;2367;1715;2102;2198;2262;2223;2450;2609;2487;2720;2801;2613;2837;2929;2732;142;28;194;1702;1988;1406;1901;2286;1763;2231;1952;2183;2624;3415;2171;2683;2495;2705;9;19;12;1125;1107;1130;1985;1920;2005;1973;2368;2102;2046;2643;2416;2373;1900;2834;0;11;5;498;464;629;1098;1160;1022;1603;1833;1897;2320;1548;1716;2102;1860;1975;7;12;9;9;11;17;220;185;93;530;560;464;920;743;844;818;1251;1233;3;7;2;9;0;11;8;5;0;12;5;1;13;20;3;123;54;130;4;6;15;0;8;13;5;17;7;1;15;3;1;8;3;18;2;8;12;0;4;3;1;14;9;4;6;3;11;7;8;12;10;13;12;1
4:10:06;29.1;9126;7759;9005;6723;6972;7915;7071;6061;8249;7500;6572;8553;7717;7951;7695;8097;8140;8889;6733;6500;6708;6289;8240;7436;4787;9225;5889;6128;6849;5334;7115;6722;5081;6349;6639;7334;5061;4950;6504;4394;4743;4195;4903;4788;6700;5210;6279;4733;4847;5108;4142;4457;4433;5128;3166;3570;3213;3198;3167;3890;4475;3706;4230;3667;3247;3592;4133;4013;4532;4306;3844;3905;1795;1815;2291;2665;1980;2636;2864;2253;2773;3219;2933;3236;3357;3106;3114;3028;2783;3031;1112;523;810;2403;1708;2095;2187;2275;2239;2459;2565;2469;2695;2823;2599;2843;2936;2736;148;27;211;1698;1990;1395;1906;2289;1774;2225;1944;2173;2596;3387;2149;2692;2515;2688;8;2;1;1137;1106;1125;1978;1908;1992;1929;2338;2108;2052;2661;2422;2347;1895;2849;2;3;6;502;458;619;1093;1138;1013;1583;1843;1911;2311;1546;1698;2115;1840;1977;9;5;3;14;0;0;249;166;83;540;568;465;918;724;826;828;1285;1233;11;13;0;12;14;2;6;5;0;10;6;4;13;19;3;120;66;124;7;17;0;17;0;2;8;8;6;18;2;8;7;5;14;13;23;5;13;12;0;0;9;16;16;11;5;10;0;0;0;0;8;10;16;8
4:15:06;29.1;9095;7683;8992;6612;6840;7866;7051;6035;8223;7460;6545;8541;7676;7878;7669;7994;8154;8816;6727;6564;6685;6232;8234;7499;4774;9154;5898;6168;6793;5362;7117;6724;5141;6311;6691;7340;5069;4967;6474;4360;4779;4231;4927;4766;6679;5227;6280;4745;4880;5146;4206;4448;4472;5187;3177;3604;3221;3223;3181;3918;4512;3688;4203;3683;3243;3571;4105;4040;4519;4305;3817;3873;1777;1779;2300;2667;1953;2632;2863;2257;2779;3249;2952;3229;3352;3079;3090;3000;2812;3041;1080;515;802;2358;1704;2082;2201;2278;2212;2470;2564;2476;2700;2836;2572;2851;2934;2748;155;19;197;1670;1981;1436;1886;2309;1784;2225;1964;2179;2591;3405;2155;2666;2479;2700;4;18;13;1122;1109;1125;1986;1914;1990;1929;2320;2092;2060;2659;2409;2394;1886;2835;5;6;0;492;456;611;1093;1132;1009;1602;1831;1902;2300;1562;1709;2093;1858;1997;4;23;0;4;3;7;229;168;99;522;579;473;936;742;840;836;1283;1237;13;10;10;4;5;14;1;10;2;7;0;5;17;9;12;114;48;131;16;14;6;0;12;9;7;2;19;10;3;4;0;14;0;14;7;8;4;2;13;3;12;2;9;10;2;11;0;4;0;8;3;13;5;0
4:20:06;29.1;9180;7768;9005;6711;6916;7848;7049;6072;8246;7461;6593;8476;7737;7972;7761;8049;8157;8859;6769;6531;6741;6343;8291;7467;4796;9238;5925;6151;6800;5321;7098;6758;5053;6366;6635;7348;5064;4950;6551;4410;4734;4237;4942;4741;6707;5233;6273;4735;4852;5128;4131;4466;4475;5153;3168;3605;3199;3234;3199;3932;4472;3689;4212;3681;3256;3588;4078;4004;4556;4325;3865;3905;1804;1811;2263;2651;1987;2642;2840;2246;2782;3226;2961;3241;3366;3098;3130;3051;2792;3031;1078;532;784;2354;1700;2088;2195;2280;2192;2460;2562;2485;2699;2805;2578;2845;2943;2712;130;13;201;1693;1998;1434;1900;2301;1769;2251;1971;2176;2576;3388;2166;2687;2495;2690;6;5;0;1114;1108;1131;1983;1928;1999;1942;2342;2090;2038;2661;2417;2394;1896;2852;16;0;19;495;453;609;1094;1154;1015;1611;1842;1923;2299;1540;1694;2117;1863;1976;0;6;0;0;4;6;225;166;80;520;554;479;926;744;837;824;1282;1247;0;16;11;3;3;10;0;5;12;0;0;24;13;7;14;109;61;125;0;0;7;11;17;12;11;9;16;11;17;5;13;6;14;18;9;12;16;4;7;7;7;20;12;5;0;9;1;3;16;13;8;5;0;2
4:25:06;29.0;9171;7705;9020;6699;6894;7892;7078;6040;8166;7481;6546;8576;7641;7855;7693;8103;8131;8760;6694;6513;6699;6327;8212;7478;4755;9262;5925;6163;6777;5329;7108;6725;5111;6318;6632;7322;5087;5010;6532;4394;4723;4188;4945;4823;6686;5224;6272;4746;4849;5114;4163;4443;4447;5178;3121;3589;3131;3189;3164;3868;4465;3699;4143;3678;3282;3553;4148;4007;4521;4268;3804;3902;1801;1784;2252;2638;1983;2613;2826;2233;2781;3233;2965;3235;3340;3131;3128;3028;2781;3021;1079;531;791;2374;1704;2095;2198;2301;2215;2461;2548;2474;2660;2814;2631;2835;2932;2711;149;20;196;1693;1974;1402;1888;2299;1774;2239;1942;2177;2576;3405;2128;2680;2496;2711;7;7;14;1120;1102;1131;2011;1930;2011;1931;2338;2108;2050;2646;2412;2365;1884;2864;6;6;15;496;457;604;1089;1148;1013;1589;1836;1923;2277;1547;1710;2117;1861;1987;0;3;16;5;10;6;228;172;89;545;562;479;915;748;820;834;1273;1236;15;5;13;23;12;9;11;12;20;5;6;12;9;10;18;109;58;122;14;12;10;0;9;5;2;1;8;0;3;2;0;13;9;17;2;0;0;8;5;15;16;3;3;3;12;16;9;3;6;9;3;8;2;0
4:30:06;29.1;9099;7697;9000;6637;6901;7842;7035;5985;8153;7458;6549;8520;7607;7906;7680;8025;8186;8778;6687;6525;6692;6278;8301;7424;4758;9161;5919;6169;6811;5337;7148;6703;5087;6315;6616;7345;5006;4922;6464;4389;4690;4211;4913;4774;6659;5176;6300;4773;4868;5126;4134;4437;4481;5239;3149;3574;3151;3179;3191;3891;4502;3681;4223;3703;3230;3530;4097;4017;4507;4301;3804;3926;1778;1761;2280;2627;1965;2638;2786;2234;2786;3237;2936;3215;3346;3102;3101;3019;2783;3014;1097;530;804;2379;1697;2087;2185;2254;2235;2462;2562;2494;2662;2821;2620;2817;2940;2725;143;26;197;1677;2009;1421;1885;2293;1761;2238;1971;2177;2611;3413;2143;2693;2500;2707;0;0;13;1127;1097;1114;1978;1900;1991;1927;2326;2103;2058;2646;2420;2385;1881;2846;3;8;4;489;457;613;1092;1151;1012;1596;1830;1920;2298;1536;1725;2097;1838;1970;11;0;0;2;0;4;226;169;86;528;554;462;910;752;835;820;1266;1253;11;15;0;18;1;10;11;17;0;3;20;2;8;13;12;117;60;124;10;16;14;1;8;7;7;6;2;0;4;5;7;3;7;12;9;2;7;6;0;1;14;5;7;1;11;2;3;3;0;13;0;6;11;0
4:35:06;29.1;9130;7763;9040;6703;6957;7884;7077;6073;8213;7483;6543;8550;7658;7896;7776;8086;8156;8836;6696;6512;6742;6269;8200;7488;4783;9211;5937;6135;6762;5350;7168;6683;5093;6373;6636;7343;5087;4957;6473;4394;4705;4229;4948;4795;6671;5217;6276;4727;4824;5115;4170;4478;4418;5152;3143;3612;3199;3200;3196;3926;4467;3690;4220;3651;3226;3575;4095;3996;4487;4308;3844;3884;1804;1787;2279;2639;1986;2638;2829;2248;2757;3239;2931;3214;3341;3097;3092;3032;2792;3034;1107;526;814;2378;1703;2089;2208;2268;2245;2457;2564;2472;2675;2844;2623;2825;2967;2747;133;23;188;1687;1975;1401;1893;2298;1786;2227;1958;2172;2574;3393;2119;2669;2479;2708;16;2;9;1115;1100;1117;1978;1913;2002;1927;2335;2111;2048;2680;2433;2380;1860;2841;11;19;17;478;467;617;1094;1145;1027;1587;1826;1891;2283;1558;1731;2089;1865;1984;5;0;7;14;14;12;220;168;77;529;555;481;915;733;833;823;1276;1232;6;7;5;1;4;5;2;0;3;0;16;0;16;7;8;119;59;125;9;5;12;6;5;2;13;1;0;15;0;0;17;9;0;11;13;3;7;7;16;5;33;12;13;4;17;7;17;14;5;3;17;4;3;15
4:40:06;29.1;9169;7684;8938;6647;6881;7848;7046;6094;8188;7453;6501;8469;7584;7904;7674;8107;8142;8823;6714;6576;6703;6238;8259;7400;4791;9198;5868;6198;6744;5340;7141;6708;5088;6334;6625;7308;5054;4960;6442;4380;4745;4227;4929;4776;6690;5202;6269;4755;4830;5090;4157;4464;4491;5137;3149;3600;3208;3204;3154;3896;4483;3679;4236;3683;3229;3534;4083;4005;4495;4282;3820;3876;1808;1800;2260;2656;1947;2656;2844;2253;2757;3243;2910;3237;3356;3065;3116;3028;2798;3015;1074;532;791;2371;1697;2094;2217;2255;2213;2460;2556;2472;2672;2839;2604;2832;2914;2717;136;20;204;1677;1984;1414;1888;2286;1788;2219;1958;2184;2587;3370;2154;2679;2477;2701;5;16;15;1117;1105;1119;1969;1911;2016;1952;2340;2079;2072;2664;2431;2373;1895;2828;3;9;6;491;450;607;1087;1146;1016;1593;1817;1911;2275;1541;1696;2099;1843;1953;0;3;18;3;11;10;222;171;73;528;565;468;927;749;844;823;1267;1224;11;10;14;12;12;0;4;11;17;3;12;12;20;13;2;99;55;115;0;0;5;4;2;12;1;0;8;0;6;0;13;16;7;20;7;8;11;0;14;16;7;6;2;9;2;9;17;15;0;18;2;15;9;14
4:45:06;29.1;9102;7745;9021;6690;6896;7876;7066;6125;8189;7484;6503;8519;7595;7916;7663;8073;8131;8832;6709;6502;6726;6286;8208;7447;4780;9236;5887;6187;6836;5313;7110;6719;5084;6392;6664;7284;5027;4993;6451;4390;4770;4206;4939;4760;6743;5186;6292;4710;4859;5112;4160;4433;4482;5143;3160;3585;3218;3224;3185;3877;4528;3696;4241;3681;3254;3568;4141;4028;4499;4300;3815;3917;1786;1798;2255;2674;1968;2618;2864;2257;2773;3231;2939;3221;3346;3104;3109;3035;2768;3044;1088;511;787;2350;1690;2068;2199;2249;2211;2436;2562;2489;2689;2817;2595;2856;2931;2742;128;21;195;1698;1967;1406;1874;2298;1802;2236;1962;2164;2580;3383;2143;2664;2478;2701;2;7;14;1126;1112;1108;1981;1899;2011;1930;2336;2102;2043;2659;2405;2355;1902;2834;4;19;8;483;449;604;1089;1127;1014;1588;1823;1905;2289;1549;1714;2090;1863;1982;0;0;14;12;14;6;223;167;79;513;566;464;920;732;834;841;1256;1228;0;6;6;8;1;15;6;17;0;7;6;2;9;11;12;113;45;112;4;10;9;1;7;11;6;3;11;13;10;5;20;8;8;17;0;14;0;10;0;7;14;7;8;1;2;4;11;14;19;2;14;13;0;7
4:50:06;29.1;9117;7685;8967;6648;6896;7862;7069;6022;8194;7453;6476;8450;7566;7872;7623;7999;8061;8758;6671;6477;6653;6240;8284;7532;4798;9180;5860;6132;6765;5301;7149;6677;5104;6299;6602;7318;5085;4936;6490;4372;4716;4202;4932;4723;6670;5150;6230;4726;4826;5098;4103;4438;4449;5134;3129;3567;3162;3165;3170;3875;4468;3690;4215;3664;3261;3557;4102;3980;4507;4353;3840;3849;1800;1816;2253;2651;1999;2633;2843;2237;2761;3215;2935;3242;3349;3090;3101;3023;2773;3040;1069;531;812;2358;1701;2086;2204;2261;2222;2482;2558;2502;2666;2817;2605;2833;2935;2725;141;11;195;1685;1988;1427;1902;2303;1781;2227;1955;2173;2584;3381;2154;2648;2472;2724;13;0;1;1104;1085;1116;1970;1909;1991;1951;2316;2079;2062;2667;2420;2384;1881;2832;6;4;11;469;440;609;1056;1133;1011;1622;1835;1914;2304;1549;1710;2090;1864;1959;3;15;5;9;14;0;217;161;77;538;554;464;920;749;816;829;1257;1227;0;9;4;0;11;9;9;4;3;8;0;15;5;4;25;97;43;116;0;7;8;0;5;9;7;7;7;24;1;10;0;6;0;20;13;0;1;11;13;13;6;2;21;3;9;0;17;3;4;2;8;0;11;0
4:55:06;29.1;9130;7760;9076;6659;6887;7908;7089;6060;8231;7452;6481;8472;7620;7888;7666;8040;8196;8799;6687;6526;6728;6266;8236;7460;4785;9215;5884;6161;6789;5377;7136;6688;5118;6378;6624;7261;5044;4930;6432;4352;4712;4187;4880;4729;6726;5155;6231;4708;4836;5117;4142;4448;4444;5143;3155;3562;3195;3213;3196;3899;4458;3674;4222;3701;3250;3537;4069;3992;4490;4284;3841;3915;1776;1770;2239;2669;1955;2636;2859;2236;2777;3221;2905;3216;3376;3105;3102;3027;2794;3010;1081;520;791;2371;1707;2092;2218;2262;2209;2436;2569;2492;2707;2824;2591;2846;2903;2709;125;21;186;1682;1969;1405;1885;2288;1776;2230;1967;2177;2568;3397;2163;2655;2474;2700;16;9;9;1112;1088;1123;1951;1908;1974;1945;2315;2103;2061;2677;2385;2388;1878;2818;4;0;7;476;446;613;1100;1135;1015;1586;1829;1926;2280;1552;1718;2115;1841;1975;9;14;8;13;0;0;217;170;85;507;543;456;924;735;829;815;1263;1221;1;1;0;3;0;17;0;7;7;1;7;10;11;9;1;99;59;115;11;12;2;9;6;3;9;0;2;17;0;4;5;5;4;29;2;16;8;9;20;9;11;14;11;2;0;9;3;6;4;10;12;4;5;21
5:00:06;29.1;9073;7620;8982;6675;6888;7882;7025;6031;8208;7473;6459;8531;7607;7886;7702;8105;8139;8904;6697;6538;6701;6274;8235;7470;4788;9166;5882;6131;6803;5317;7124;6767;5118;6350;6652;7299;5067;4923;6463;4382;4696;4217;4910;4753;6661;5196;6247;4696;4817;5116;4171;4437;4460;5151;3173;3596;3208;3202;3189;3896;4510;3684;4251;3664;3225;3546;4083;3958;4512;4268;3802;3897;1747;1740;2276;2636;1959;2628;2793;2230;2782;3219;2948;3192;3349;3088;3055;3012;2794;3058;1060;513;784;2354;1689;2069;2197;2266;2211;2451;2536;2457;2676;2825;2594;2807;2910;2722;135;12;181;1685;1963;1419;1869;2281;1782;2218;1969;2173;2594;3402;2114;2682;2513;2687;15;3;9;1111;1095;1109;1991;1905;2000;1939;2351;2078;2064;2651;2406;2376;1876;2809;12;9;8;485;429;612;1084;1144;1011;1588;1820;1897;2290;1542;1735;2114;1853;1989;2;15;5;12;2;7;213;169;79;527;559;459;910;730;823;829;1264;1242;12;3;5;4;12;0;12;16;12;0;7;18;3;13;8;94;51;111;6;6;9;0;8;4;6;3;0;18;8;0;1;0;0;6;4;13;17;8;2;0;20;0;8;8;5;3;11;0;11;5;2;9;9;3
5:05:06;29.1;9053;7688;8967;6671;6854;7857;7049;6069;8184;7486;6518;8477;7609;7872;7706;8007;8123;8771;6751;6529;6671;6252;8272;7475;4823;9170;5894;6168;6793;5348;7109;6694;5072;6322;6639;7338;5046;4954;6447;4399;4744;4202;4887;4739;6673;5204;6221;4728;4855;5089;4159;4426;4455;5167;3188;3595;3201;3221;3179;3901;4441;3667;4224;3690;3250;3587;4098;3994;4497;4332;3808;3899;1773;1770;2253;2624;1961;2627;2834;2217;2748;3235;2918;3207;3351;3126;3073;3024;2757;3019;1064;515;783;2374;1685;2082;2185;2264;2211;2437;2550;2490;2685;2777;2593;2840;2903;2701;124;19;178;1698;1974;1408;1893;2301;1769;2227;1940;2177;2568;3412;2138;2650;2491;2662;3;8;1;1117;1101;1102;1961;1909;1983;1953;2343;2108;2053;2657;2401;2351;1889;2818;1;4;0;471;450;596;1093;1135;1012;1600;1816;1890;2281;1555;1704;2103;1845;1973;12;0;0;2;7;7;210;154;87;529;551;464;916;733;814;833;1250;1234;10;13;9;1;8;0;0;6;0;6;13;5;21;4;8;101;50;101;0;7;5;10;13;4;6;19;6;12;0;0;2;15;2;16;7;0;0;9;22;4;0;6;0;7;9;11;0;3;4;10;20;2;6;6
5:10:06;29.0;9049;7714;9042;6631;6951;7846;7040;5994;8206;7452;6473;8465;7597;7887;7648;8083;8106;8818;6698;6511;6718;6262;8217;7487;4825;9220;5857;6139;6692;5293;7086;6693;5110;6347;6608;7304;5041;4962;6443;4336;4741;4238;4970;4789;6691;5168;6343;4721;4862;5127;4127;4461;4459;5154;3143;3573;3180;3193;3178;3878;4497;3664;4195;3680;3250;3574;4098;3998;4463;4307;3817;3906;1792;1788;2245;2653;1988;2616;2828;2213;2739;3239;2946;3192;3357;3079;3122;3031;2778;3014;1069;521;780;2357;1695;2072;2190;2253;2242;2471;2573;2481;2667;2790;2608;2823;2937;2714;117;19;191;1700;1973;1407;1879;2276;1778;2235;1957;2174;2587;3394;2123;2674;2476;2717;4;7;8;1109;1094;1116;1985;1906;1992;1956;2340;2070;2066;2645;2399;2384;1894;2801;9;6;15;476;456;618;1082;1128;1024;1581;1827;1923;2263;1543;1710;2087;1847;1987;9;6;11;9;0;3;206;158;80;514;549;461;907;735;823;830;1253;1222;0;3;4;5;0;13;0;7;5;2;3;9;14;16;7;103;53;115;10;11;9;0;9;0;8;2;0;13;7;9;3;4;12;28;14;2;16;4;2;1;0;12;5;2;5;7;7;10;1;4;4;8;19;2
5:15:06;29.1;9137;7745;8980;6683;6888;7896;7004;5986;8168;7466;6538;8432;7557;7894;7631;8003;8048;8826;6682;6517;6736;6258;8169;7420;4809;9197;5864;6143;6733;5340;7104;6713;5087;6342;6656;7363;5066;4957;6398;4389;4732;4215;4950;4791;6659;5210;6216;4704;4791;5094;4110;4403;4439;5129;3104;3572;3173;3151;3148;3890;4400;3680;4212;3663;3259;3565;4074;3959;4489;4316;3810;3907;1805;1792;2255;2629;1964;2647;2863;2218;2746;3209;2955;3209;3316;3109;3104;3024;2773;3032;1085;524;776;2381;1667;2064;2203;2255;2207;2437;2566;2466;2675;2801;2592;2851;2923;2719;115;12;178;1681;1949;1413;1896;2285;1789;2236;1964;2149;2591;3396;2132;2643;2493;2692;13;6;12;1112;1096;1116;1975;1878;1976;1917;2329;2084;2036;2648;2437;2355;1861;2822;9;21;8;481;437;603;1088;1122;1004;1586;1821;1922;2285;1529;1685;2101;1843;1986;12;6;1;5;0;13;207;167;72;521;561;453;915;737;817;830;1237;1233;6;3;2;2;1;0;12;9;9;0;9;7;12;7;5;94;54;110;7;19;0;5;5;3;11;5;12;0;23;1;10;15;0;18;0;0;13;0;0;4;7;0;11;15;21;1;10;8;0;2;7;0;25;8
5:20:06;29.1;9046;7684;8992;6595;6849;7959;7077;6069;8154;7459;6508;8518;7575;7842;7713;8091;8093;8801;6675;6522;6702;6214;8207;7456;4799;9135;5894;6133;6786;5342;7081;6703;5102;6364;6635;7300;5071;4877;6488;4331;4690;4175;4930;4786;6645;5174;6258;4689;4796;5106;4137;4410;4476;5139;3156;3560;3154;3167;3170;3875;4455;3673;4197;3649;3245;3555;4088;3952;4487;4297;3822;3893;1763;1777;2264;2656;1959;2607;2816;2250;2751;3232;2924;3204;3354;3095;3069;3011;2785;3009;1073;515;772;2354;1687;2086;2203;2260;2214;2434;2555;2468;2680;2823;2596;2840;2942;2733;118;21;186;1693;1967;1409;1892;2308;1756;2259;1927;2160;2596;3374;2160;2661;2487;2696;2;9;7;1112;1096;1102;1964;1896;1975;1938;2313;2085;2066;2638;2426;2369;1887;2832;4;5;22;488;445;597;1095;1136;1012;1599;1813;1924;2295;1548;1709;2076;1832;1955;12;0;0;8;10;0;207;155;70;522;553;456;916;733;819;838;1253;1239;14;10;12;15;0;13;3;6;14;8;3;4;4;15;18;91;52;105;17;17;5;0;0;0;0;9;9;9;1;24;3;2;5;16;0;17;0;8;12;14;9;9;10;11;5;1;9;2;6;13;11;9;15;18
5:25:06;29.1;9055;7769;9021;6624;6938;7964;7076;6027;8187;7473;6563;8459;7694;7880;7728;8053;8117;8816;6722;6495;6740;6315;8225;7450;4773;9150;5877;6157;6777;5372;7065;6688;5097;6346;6641;7276;5036;4937;6466;4414;4752;4205;4933;4736;6688;5193;6302;4723;4863;5098;4204;4473;4438;5105;3151;3620;3228;3204;3181;3890;4434;3670;4231;3677;3244;3536;4064;4014;4469;4317;3804;3897;1777;1766;2265;2632;1950;2612;2821;2202;2738;3194;2917;3215;3327;3084;3079;3027;2768;3006;1050;524;797;2350;1706;2103;2202;2266;2219;2459;2573;2465;2681;2831;2577;2860;2933;2726;126;22;178;1689;1962;1415;1903;2287;1767;2221;1941;2167;2595;3382;2153;2659;2490;2698;13;0;9;1131;1096;1096;1949;1887;1993;1936;2300;2089;2053;2661;2418;2347;1885;2811;1;8;2;479;437;593;1081;1138;1015;1588;1821;1900;2271;1545;1701;2083;1857;1967;2;11;0;11;8;16;207;161;74;511;559;454;901;730;826;827;1246;1231;11;10;1;10;0;8;1;13;15;0;19;2;13;13;17;101;46;116;11;10;11;11;0;12;8;5;0;0;9;10;5;18;13;12;0;19;6;0;9;6;12;10;9;2;8;7;16;0;0;3;10;16;9;5
5:30:06;29.1;9096;7703;8990;6722;6922;7923;7024;6070;8139;7457;6519;8552;7670;7945;7688;8075;8195;8826;6690;6521;6754;6295;8239;7423;4826;9226;5875;6174;6753;5321;7062;6714;5063;6316;6591;7351;5054;4946;6493;4370;4721;4162;4933;4750;6679;5174;6266;4736;4842;5098;4163;4468;4461;5157;3162;3570;3225;3183;3161;3903;4492;3689;4219;3684;3268;3545;4086;3986;4486;4256;3793;3889;1789;1782;2270;2645;1955;2616;2823;2217;2756;3232;2941;3189;3335;3120;3105;3031;2768;3025;1074;507;775;2351;1702;2072;2200;2264;2198;2484;2547;2481;2679;2817;2598;2844;2932;2705;115;14;167;1687;1976;1422;1895;2283;1756;2240;1952;2190;2604;3403;2140;2665;2495;2705;3;15;13;1120;1090;1097;1967;1892;1997;1957;2318;2088;2047;2643;2394;2356;1865;2811;3;9;5;488;427;599;1068;1140;1001;1576;1817;1919;2295;1537;1710;2105;1847;1968;9;12;6;4;0;7;202;144;77;523;547;455;907;743;817;817;1244;1231;2;3;6;7;0;6;13;0;4;7;7;14;2;13;7;85;33;99;5;0;11;0;0;0;8;2;8;14;1;15;8;6;10;17;10;12;0;4;12;5;20;7;2;9;6;19;0;3;14;10;6;1;6;0
5:35:06;29.1;9084;7726;8999;6690;6954;7937;7072;6063;8254;7466;6515;8490;7656;7980;7715;8074;8161;8815;6684;6451;6745;6273;8142;7478;4776;9181;5908;6161;6768;5344;7038;6680;5121;6312;6613;7370;5040;4934;6489;4386;4743;4177;4942;4710;6650;5217;6244;4693;4828;5125;4143;4447;4473;5112;3136;3560;3179;3150;3185;3873;4516;3684;4192;3665;3253;3560;4092;3982;4488;4266;3815;3877;1795;1759;2247;2635;1938;2591;2822;2232;2768;3196;2951;3219;3378;3098;3113;3020;2780;3030;1068;518;780;2366;1688;2094;2195;2247;2229;2459;2573;2467;2666;2813;2583;2822;2928;2709;123;15;180;1673;1930;1425;1887;2299;1772;2241;1950;2158;2584;3386;2148;2666;2476;2688;0;5;6;1107;1089;1094;1979;1916;2005;1934;2345;2082;2008;2630;2412;2356;1876;2817;2;4;16;470;441;587;1074;1139;1018;1589;1819;1905;2293;1538;1711;2075;1849;1984;16;0;11;2;6;2;214;155;74;513;539;467;916;736;821;830;1251;1215;11;10;15;2;15;13;0;12;16;5;15;2;26;18;5;106;59;98;8;3;0;9;10;14;8;8;9;13;1;9;10;15;5;11;12;9;4;7;0;0;6;20;9;4;0;10;6;3;8;0;0;0;12;17
5:40:06;29.0;9098;7667;8963;6634;6932;7881;7011;6095;8201;7524;6569;8521;7547;7889;7681;8054;8158;8762;6725;6486;6764;6299;8201;7436;4791;9140;5837;6159;6782;5283;7009;6691;5061;6355;6579;7329;5092;4908;6475;4376;4748;4195;4927;4713;6651;5210;6262;4709;4788;5068;4109;4432;4430;5131;3136;3540;3167;3188;3154;3852;4420;3684;4181;3662;3222;3548;4095;3991;4474;4282;3812;3862;1780;1778;2239;2648;1972;2596;2842;2229;2766;3212;2897;3190;3334;3073;3093;3060;2763;3023;1068;511;772;2356;1694;2076;2209;2233;2189;2467;2538;2465;2676;2806;2611;2815;2895;2732;121;15;175;1696;1957;1409;1895;2285;1770;2233;1957;2171;2571;3394;2137;2651;2479;2695;7;0;8;1110;1105;1102;1956;1896;1976;1937;2324;2086;2055;2630;2390;2359;1871;2838;11;5;13;469;433;597;1079;1118;1008;1568;1839;1890;2275;1548;1704;2083;1855;1973;6;9;0;14;3;0;207;144;80;499;546;452;901;723;814;818;1258;1226;11;22;1;15;9;3;7;5;4;14;23;10;0;3;8;92;50;110;9;7;7;18;17;11;7;20;5;6;2;9;6;9;0;18;9;10;11;15;0;2;0;12;14;6;2;4;1;0;0;0;7;0;1;2
5:45:06;29.1;9148;7681;8982;6630;6896;7911;7021;5992;8142;7419;6509;8499;7638;7850;7711;8010;8060;8760;6686;6459;6684;6254;8213;7411;4841;9219;5847;6163;6818;5346;7034;6661;5108;6350;6602;7269;5038;4965;6493;4383;4724;4174;4940;4770;6680;5185;6234;4682;4829;5087;4179;4409;4471;5102;3147;3582;3198;3187;3149;3873;4465;3696;4224;3676;3249;3566;4037;3971;4485;4269;3802;3903;1776;1749;2242;2640;1943;2600;2834;2242;2750;3238;2922;3195;3346;3089;3091;3008;2782;3020;1053;508;778;2351;1713;2078;2196;2241;2205;2452;2546;2480;2630;2803;2600;2851;2920;2754;116;12;166;1669;1962;1416;1894;2278;1756;2249;1958;2180;2594;3355;2142;2660;2489;2680;0;15;7;1103;1095;1100;1957;1910;1994;1952;2328;2108;2040;2641;2399;2341;1887;2838;9;1;11;477;433;606;1083;1132;1017;1595;1814;1900;2283;1537;1720;2077;1853;1970;1;4;12;8;14;7;192;151;71;513;546;461;902;729;810;829;1260;1211;6;7;5;8;9;4;3;3;10;1;4;0;5;9;21;80;57;106;0;7;5;11;0;6;6;6;3;14;1;13;0;6;7;3;15;8;4;16;3;6;14;4;8;7;15;0;6;4;3;11;8;0;3;1
5:50:06;29.1;9071;7697;8932;6656;6886;7919;7062;6048;8186;7452;6533;8410;7594;7864;7675;8052;8196;8736;6721;6539;6678;6239;8209;7420;4739;9231;5893;6140;6833;5358;7076;6669;5104;6318;6618;7340;5053;4938;6434;4401;4697;4239;4949;4756;6656;5140;6222;4695;4821;5113;4101;4438;4444;5140;3123;3538;3173;3154;3160;3842;4424;3673;4214;3662;3258;3573;4059;4010;4460;4294;3813;3889;1787;1773;2251;2645;1953;2622;2839;2203;2741;3229;2940;3212;3331;3089;3116;3051;2764;3032;1068;519;779;2345;1669;2063;2194;2256;2209;2437;2543;2468;2674;2810;2588;2826;2939;2728;111;19;175;1672;1952;1402;1899;2282;1768;2249;1959;2180;2595;3384;2146;2670;2493;2702;3;4;6;1097;1088;1121;1958;1887;1986;1945;2337;2077;2052;2643;2412;2351;1870;2824;11;11;16;473;441;598;1066;1137;1002;1586;1801;1886;2288;1554;1724;2092;1849;1958;6;4;5;15;7;12;200;154;79;517;545;457;903;726;810;830;1242;1224;5;18;6;8;5;0;8;5;9;8;14;5;17;8;3;99;42;100;0;20;0;5;10;9;5;9;8;14;10;6;4;5;1;21;4;3;4;8;15;5;6;12;4;0;0;0;6;0;9;11;3;0;0;10
5:55:06;29.1;9103;7679;8949;6709;6951;7851;7031;6026;8192;7428;6567;8452;7592;7895;7688;8041;8195;8796;6737;6525;6737;6268;8233;7427;4768;9111;5889;6151;6830;5328;7080;6710;5060;6318;6638;7315;5046;4972;6516;4414;4731;4205;4932;4715;6685;5166;6243;4712;4814;5108;4135;4422;4487;5173;3159;3562;3193;3215;3163;3885;4487;3658;4206;3667;3252;3521;4082;3992;4460;4295;3816;3911;1788;1761;2251;2638;1951;2606;2846;2226;2742;3187;2924;3178;3341;3098;3085;3023;2748;3017;1052;520;770;2344;1715;2060;2191;2253;2203;2439;2529;2485;2646;2794;2590;2830;2947;2726;103;12;163;1685;1946;1411;1880;2296;1765;2217;1966;2147;2573;3356;2129;2663;2482;2707;15;0;10;1087;1082;1110;1957;1913;1980;1942;2328;2076;2038;2627;2398;2398;1880;2837;0;4;1;484;441;590;1069;1132;1011;1574;1808;1901;2305;1534;1714;2068;1834;1988;10;10;9;3;6;4;201;151;69;505;565;452;901;734;834;842;1243;1227;10;0;11;6;1;11;12;5;13;0;0;1;6;9;10;94;52;83;9;2;2;0;12;8;10;0;5;9;0;0;5;7;15;23;3;6;0;0;9;12;6;6;16;6;12;5;6;11;8;27;6;5;5;11
6:00:06;29.1;9127;7745;8988;6585;6936;7914;7024;6039;8147;7461;6524;8455;7634;7864;7673;8045;8144;8737;6661;6503;6719;6277;8247;7469;4777;9152;5862;6158;6783;5342;7050;6716;5106;6337;6651;7306;5018;4960;6477;4360;4705;4183;4916;4718;6662;5253;6249;4684;4817;5105;4170;4446;4463;5133;3155;3586;3205;3172;3168;3895;4498;3705;4238;3671;3255;3567;4091;3966;4478;4311;3803;3894;1799;1756;2244;2645;1971;2647;2851;2235;2754;3211;2954;3224;3298;3099;3114;3024;2758;3010;1059;516;762;2340;1689;2074;2182;2248;2204;2444;2556;2464;2666;2832;2604;2841;2940;2725;117;24;160;1679;1961;1412;1900;2241;1768;2240;1931;2162;2569;3408;2149;2644;2499;2706;0;6;5;1096;1086;1094;1973;1903;1979;1952;2331;2093;2035;2642;2399;2377;1895;2812;2;0;13;463;429;592;1066;1125;1001;1603;1818;1883;2285;1543;1708;2082;1869;1962;17;8;12;8;14;12;192;138;73;504;536;448;902;734;809;824;1229;1218;18;6;6;7;0;9;17;0;3;10;2;7;1;0;3;87;41;114;10;9;5;6;3;16;6;14;0;0;13;2;10;6;6;26;6;0;0;8;9;7;6;0;11;1;1;0;18;3;0;0;5;9;9;4
6:05:06;29.1;9073;7609;8938;6640;6918;7844;7065;6018;8191;7434;6503;8464;7599;7798;7679;7988;8024;8764;6757;6475;6655;6218;8195;7434;4830;9165;5882;6178;6762;5321;7097;6714;5081;6333;6577;7339;5044;4977;6479;4397;4746;4200;4922;4762;6697;5172;6239;4696;4846;5126;4160;4435;4442;5109;3154;3565;3160;3182;3163;3852;4470;3683;4209;3645;3260;3574;4087;4001;4448;4277;3812;3857;1771;1738;2261;2636;1945;2615;2800;2231;2750;3239;2916;3164;3364;3110;3092;3016;2765;3012;1056;506;762;2358;1715;2063;2199;2266;2194;2436;2543;2470;2679;2829;2597;2829;2925;2730;105;18;177;1681;1958;1381;1881;2295;1752;2233;1943;2174;2549;3375;2155;2672;2474;2698;0;3;11;1111;1082;1095;1951;1903;1982;1949;2340;2087;2043;2665;2393;2358;1887;2814;6;9;10;456;431;600;1067;1124;1000;1581;1818;1903;2257;1542;1721;2106;1859;1964;1;8;4;0;6;2;206;139;75;519;533;455;900;738;810;823;1259;1213;14;8;7;0;9;0;18;8;11;7;10;8;18;11;13;90;47;102;6;6;0;13;4;0;15;12;15;11;6;3;10;15;10;17;11;0;8;5;1;10;9;12;0;1;0;3;0;10;10;0;7;0;7;15
6:10:06;29.0;9152;7659;8927;6593;6902;7877;7032;6063;8138;7451;6506;8425;7653;7878;7732;8050;8166;8779;6658;6508;6730;6211;8230;7468;4763;9160;5899;6188;6794;5301;7053;6712;5085;6351;6628;7288;5034;4927;6454;4377;4706;4199;4917;4729;6626;5132;6303;4707;4850;5109;4135;4441;4455;5147;3144;3546;3152;3159;3162;3893;4483;3708;4224;3657;3236;3559;4080;4014;4502;4281;3825;3858;1787;1744;2250;2646;1982;2620;2867;2238;2749;3211;2939;3213;3328;3096;3104;2983;2774;3004;1058;507;769;2350;1695;2061;2193;2250;2202;2418;2541;2476;2660;2800;2580;2822;2914;2706;118;10;162;1662;1942;1400;1896;2296;1765;2237;1957;2159;2569;3378;2136;2667;2486;2668;10;10;4;1103;1092;1093;1979;1915;2005;1943;2336;2087;2049;2664;2410;2356;1896;2801;5;11;6;460;430;590;1056;1127;994;1575;1810;1901;2263;1543;1703;2093;1844;1973;6;9;0;0;23;11;201;150;68;502;539;441;902;726;816;818;1247;1201;16;0;13;3;8;2;6;13;10;7;0;7;17;10;15;91;52;94;8;9;1;2;4;9;9;2;1;8;7;8;0;9;9;14;0;6;1;6;8;1;7;0;1;7;5;10;0;1;1;2;1;10;7;1
6:15:06;29.0;9090;7634;8842;6591;6830;7835;6944;6040;8123;7397;6409;8423;7564;7844;7687;7986;8098;8801;6747;6466;6654;6263;8104;7426;4766;9123;5880;6148;6770;5322;7031;6703;5108;6305;6624;7319;5081;4932;6467;4363;4750;4237;4897;4716;6690;5168;6242;4699;4809;5058;4161;4429;4461;5159;3157;3547;3156;3188;3161;3853;4436;3667;4200;3661;3262;3522;4059;3960;4476;4260;3781;3891;1776;1736;2256;2646;1947;2589;2812;2232;2752;3236;2931;3148;3350;3069;3101;3017;2761;3002;1059;513;772;2347;1683;2082;2222;2257;2207;2429;2548;2477;2649;2806;2582;2827;2916;2732;99;14;159;1677;1932;1401;1914;2272;1779;2243;1952;2148;2561;3407;2156;2650;2472;2685;10;7;6;1103;1072;1102;1953;1906;1990;1968;2328;2083;2047;2645;2421;2389;1882;2803;12;9;10;475;426;588;1070;1114;1006;1590;1809;1898;2271;1534;1718;2088;1840;1965;6;9;16;4;9;8;198;147;70;510;550;458;917;740;822;818;1242;1231;12;7;0;5;0;15;8;0;7;6;7;18;1;1;9;97;43;93;9;0;8;6;3;10;5;9;3;19;0;8;18;0;6;18;3;0;0;2;2;4;8;1;14;8;16;3;6;12;12;0;5;19;11;1
6:20:06;29.1;9086;7662;8952;6616;6858;7851;7021;5991;8130;7446;6488;8406;7585;7815;7666;8035;8091;8804;6683;6516;6702;6196;8200;7464;4777;9204;5890;6210;6775;5320;7080;6707;5098;6289;6580;7344;5043;4945;6477;4384;4742;4212;4947;4741;6690;5218;6301;4731;4856;5060;4169;4468;4488;5167;3154;3589;3211;3207;3157;3889;4503;3710;4228;3655;3231;3567;4078;3980;4503;4325;3807;3870;1786;1769;2246;2647;1959;2597;2807;2224;2769;3211;2929;3206;3332;3077;3086;3024;2750;3008;1040;492;762;2353;1701;2052;2184;2266;2194;2447;2541;2451;2640;2808;2614;2824;2932;2711;110;13;156;1695;1958;1396;1892;2281;1763;2249;1948;2177;2584;3394;2110;2649;2474;2726;3;11;13;1107;1075;1077;1976;1888;1994;1925;2329;2093;2061;2634;2401;2365;1871;2820;0;7;9;464;432;583;1069;1123;1002;1570;1813;1888;2284;1556;1702;2088;1845;1972;0;24;14;3;0;16;178;137;63;498;547;456;898;728;812;820;1243;1205;13;5;8;7;15;0;7;10;7;7;8;14;13;17;3;99;45;94;6;9;2;0;16;1;12;14;0;0;0;0;2;14;8;23;9;0;6;0;5;5;6;8;12;15;1;2;4;10;7;13;15;17;16;9
6:25:06;29.1;8995;7689;8942;6664;6891;7910;7048;6049;8173;7471;6535;8489;7611;7898;7712;8018;8188;8806;6774;6486;6678;6322;8210;7473;4829;9118;5863;6138;6746;5332;7075;6688;5074;6342;6673;7301;4992;4954;6520;4362;4748;4242;4908;4760;6647;5227;6258;4713;4827;5118;4172;4429;4443;5081;3166;3556;3178;3168;3136;3887;4437;3650;4214;3665;3259;3545;4048;3980;4490;4304;3773;3873;1768;1753;2257;2633;1956;2637;2812;2220;2765;3225;2948;3201;3337;3086;3108;3007;2749;3006;1041;500;783;2373;1675;2063;2209;2224;2200;2429;2547;2469;2660;2803;2584;2830;2926;2717;115;15;172;1679;1955;1390;1901;2272;1747;2242;1950;2179;2573;3387;2116;2657;2499;2703;8;12;4;1099;1088;1084;1959;1894;1960;1948;2325;2079;2024;2651;2382;2382;1863;2817;9;0;14;463;434;585;1077;1123;1008;1584;1821;1894;2309;1548;1712;2110;1839;1948;1;17;8;11;10;14;193;137;58;519;541;439;900;743;816;811;1256;1227;1;13;1;6;5;14;15;6;12;0;0;7;4;0;0;84;40;86;0;7;7;13;3;0;2;6;4;10;20;15;10;9;0;12;5;7;9;16;11;3;12;10;2;10;0;9;6;1;5;12;7;5;16;0
6:30:06;29.1;9008;7658;8942;6619;6859;7895;6966;6054;8136;7408;6444;8507;7521;7845;7619;8044;8045;8625;6680;6457;6755;6246;8171;7447;4810;9181;5815;6150;6775;5330;7056;6638;5009;6307;6565;7303;5021;4922;6437;4370;4755;4186;4929;4777;6635;5137;6243;4676;4801;5101;4145;4435;4456;5124;3148;3558;3173;3170;3128;3873;4449;3663;4183;3652;3250;3555;4090;3954;4467;4295;3799;3892;1769;1791;2221;2639;1972;2612;2846;2231;2761;3196;2945;3233;3318;3086;3138;3007;2753;3024;1037;489;761;2358;1709;2058;2192;2269;2205;2432;2523;2461;2649;2804;2585;2820;2913;2732;97;21;159;1680;1929;1388;1909;2272;1747;2228;1945;2163;2564;3362;2122;2643;2457;2706;0;3;10;1098;1072;1086;1972;1902;1981;1945;2303;2091;2057;2651;2416;2357;1865;2823;4;4;6;463;426;581;1061;1132;996;1574;1801;1900;2252;1547;1717;2104;1857;1959;20;0;16;18;18;0;193;140;58;509;547;444;908;730;801;829;1241;1221;6;10;0;14;9;5;13;18;5;0;0;11;0;7;0;77;39;89;17;4;12;1;3;13;3;0;8;4;1;0;8;0;15;8;7;6;14;13;19;8;14;4;0;6;0;4;10;13;4;3;8;14;9;9
6:35:06;29.1;9050;7681;8957;6664;6877;7815;6996;5984;8159;7479;6510;8464;7567;7855;7718;8054;8129;8805;6720;6507;6680;6267;8226;7452;4802;9122;5820;6130;6789;5362;7020;6718;5058;6364;6633;7309;5007;4959;6506;4392;4745;4207;4927;4754;6680;5142;6246;4679;4857;5086;4111;4443;4451;5145;3128;3542;3162;3175;3138;3869;4425;3646;4182;3685;3238;3553;4076;3989;4489;4281;3776;3831;1775;1763;2220;2626;1942;2598;2813;2221;2723;3211;2906;3234;3339;3075;3095;2993;2757;3029;1061;505;760;2359;1693;2083;2171;2239;2192;2433;2523;2417;2649;2795;2586;2841;2886;2705;100;22;151;1674;1938;1384;1900;2286;1767;2227;1957;2138;2571;3378;2144;2660;2488;2695;0;0;0;1087;1072;1097;1975;1885;1965;1921;2340;2088;2021;2640;2394;2382;1867;2830;10;6;11;457;435;579;1072;1127;980;1564;1812;1874;2286;1571;1717;2080;1856;1940;6;17;20;11;0;4;186;136;55;504;534;460;907;730;814;824;1224;1209;2;7;0;6;7;9;13;12;13;10;6;3;14;9;12;90;55;99;9;6;4;9;4;5;13;10;13;0;1;6;1;10;3;9;4;2;1;10;8;7;2;0;0;2;10;2;7;1;2;16;4;9;5;18
6:40:06;29.0;9148;7722;8950;6690;6873;7927;7057;6121;8211;7405;6493;8414;7600;7814;7700;8068;8093;8826;6711;6499;6642;6201;8215;7446;4780;9143;5870;6148;6762;5336;7032;6618;5166;6302;6601;7292;5049;4946;6514;4390;4740;4214;4927;4718;6685;5191;6233;4698;4816;5059;4142;4397;4480;5162;3109;3533;3196;3207;3168;3867;4447;3631;4179;3676;3220;3523;4067;3986;4481;4312;3797;3870;1782;1751;2227;2606;1966;2611;2829;2231;2739;3194;2910;3220;3348;3077;3125;3020;2776;3010;1038;493;765;2310;1706;2076;2163;2253;2204;2468;2531;2468;2659;2793;2589;2830;2895;2716;110;10;163;1691;1936;1396;1893;2261;1782;2210;1950;2167;2582;3391;2138;2641;2487;2686;4;10;0;1087;1068;1083;1938;1889;1973;1933;2294;2098;2053;2643;2399;2343;1849;2818;2;2;5;467;424;572;1071;1116;1007;1568;1815;1886;2250;1532;1710;2077;1835;1970;13;1;13;9;0;10;176;149;64;505;526;448;891;736;812;828;1237;1231;6;9;0;2;2;0;0;12;7;14;8;5;2;12;12;91;57;84;0;0;4;8;5;9;6;9;18;7;0;10;0;12;7;26;11;11;17;0;0;6;12;0;10;4;7;3;0;8;7;13;3;18;6;0
6:45:06;29.1;9142;7734;8996;6646;6883;7898;7051;6007;8154;7408;6501;8502;7637;7832;7642;8033;8135;8787;6662;6504;6692;6303;8198;7450;4834;9128;5867;6160;6773;5327;6998;6710;5105;6347;6610;7273;5095;4961;6407;4371;4708;4230;4950;4746;6690;5202;6267;4733;4806;5073;4179;4444;4447;5181;3144;3560;3204;3178;3136;3859;4408;3658;4214;3680;3251;3518;4074;3982;4475;4285;3791;3865;1783;1748;2255;2642;1961;2605;2834;2217;2753;3222;2946;3225;3346;3095;3063;3029;2763;3016;1037;502;742;2326;1676;2068;2195;2219;2187;2419;2533;2463;2641;2772;2567;2829;2907;2729;99;26;159;1667;1928;1408;1921;2274;1778;2243;1951;2163;2565;3386;2118;2655;2502;2696;9;0;6;1114;1075;1083;1965;1875;1989;1944;2324;2080;2041;2639;2411;2357;1876;2808;4;8;4;466;427;569;1076;1118;992;1576;1804;1896;2253;1528;1705;2077;1839;1961;14;11;11;2;13;4;184;140;65;511;535;450;889;716;809;829;1240;1214;3;0;5;7;5;7;2;10;0;11;16;16;16;18;9;78;48;90;6;4;21;1;0;0;9;5;2;16;15;11;21;1;10;13;2;23;9;0;5;6;8;21;2;3;9;5;9;19;14;0;0;0;4;6
6:50:06;29.1;9012;7683;8970;6690;6878;7836;7072;6038;8174;7438;6541;8526;7631;7933;7709;8013;8142;8764;6720;6528;6727;6249;8223;7384;4763;9124;5877;6143;6800;5305;7048;6627;5069;6276;6596;7318;5001;4925;6397;4391;4723;4213;4965;4719;6652;5180;6247;4729;4804;5061;4167;4399;4447;5104;3183;3550;3240;3207;3147;3870;4482;3676;4176;3683;3275;3557;4081;3972;4460;4293;3800;3874;1775;1779;2239;2640;1966;2587;2829;2221;2769;3182;2930;3206;3338;3072;3087;2992;2772;3019;1038;512;760;2363;1696;2057;2177;2222;2190;2416;2544;2440;2662;2782;2579;2817;2925;2692;91;16;149;1673;1928;1396;1911;2265;1746;2205;1970;2166;2594;3334;2135;2655;2456;2684;6;0;14;1094;1085;1099;1954;1888;1968;1939;2313;2089;2058;2638;2388;2353;1889;2803;13;3;0;466;425;580;1046;1102;984;1574;1811;1876;2278;1549;1705;2075;1847;1962;8;5;10;9;11;8;188;141;62;502;537;451;899;718;806;811;1230;1213;8;0;11;5;7;0;0;0;17;8;5;3;18;19;3;82;51;88;6;7;13;10;0;6;1;4;22;9;4;10;0;0;5;15;6;3;0;17;1;6;7;10;1;3;6;12;0;10;8;7;10;6;11;6
6:55:06;29.1;9043;7762;8946;6656;6905;7825;6995;6060;8155;7439;6502;8508;7596;7907;7737;8013;8142;8816;6730;6453;6701;6282;8180;7467;4830;9164;5882;6159;6732;5320;7047;6668;5103;6300;6611;7244;5057;4947;6446;4349;4762;4175;4930;4769;6742;5211;6227;4700;4831;5090;4139;4419;4474;5167;3127;3537;3179;3205;3163;3898;4471;3661;4180;3663;3210;3536;4058;3972;4456;4309;3789;3882;1780;1743;2249;2623;1935;2591;2790;2240;2763;3204;2924;3189;3323;3101;3103;2984;2773;3016;1054;500;767;2318;1697;2069;2199;2258;2202;2441;2538;2485;2664;2797;2602;2814;2922;2691;86;10;151;1649;1917;1377;1892;2264;1758;2201;1966;2164;2564;3372;2121;2660;2481;2658;5;1;3;1085;1065;1105;1950;1892;1985;1921;2336;2078;2039;2629;2406;2347;1871;2813;3;16;9;469;418;577;1079;1114;997;1567;1807;1893;2278;1543;1699;2092;1823;1952;1;5;0;11;1;8;189;134;68;521;549;444;899;720;809;814;1248;1211;4;13;14;2;7;2;13;14;0;5;2;1;10;9;8;86;50;80;4;8;18;6;3;1;11;3;7;12;3;12;8;0;4;14;14;17;19;10;4;0;0;0;9;20;0;0;2;7;4;10;0;16;5;9
7:00:06;29.1;9220;7680;8980;6693;6921;7861;7046;6052;8109;7509;6534;8474;7620;7959;7704;8042;8123;8830;6731;6505;6708;6281;8171;7421;4807;9167;5857;6178;6793;5299;6987;6670;5056;6307;6570;7336;5007;4948;6442;4367;4691;4213;4887;4705;6679;5174;6241;4719;4803;5107;4128;4455;4411;5122;3121;3538;3173;3178;3108;3852;4436;3658;4224;3662;3236;3520;4090;3993;4481;4270;3790;3866;1766;1759;2236;2607;1949;2616;2866;2215;2741;3202;2924;3198;3337;3089;3107;2989;2748;3007;1054;498;769;2331;1708;2074;2201;2215;2212;2430;2572;2464;2652;2804;2609;2837;2906;2731;98;6;152;1661;1937;1401;1874;2276;1757;2252;1950;2172;2570;3410;2130;2645;2494;2653;14;0;11;1087;1070;1089;1936;1891;1953;1914;2300;2090;2042;2631;2368;2356;1879;2822;0;3;10;441;419;577;1047;1121;994;1562;1805;1887;2271;1549;1703;2086;1841;1944;10;0;0;0;0;0;180;135;60;506;527;452;893;716;817;813;1249;1204;8;16;6;13;10;5;19;3;5;8;0;13;13;15;0;83;52;82;2;5;9;13;21;13;8;22;9;6;6;16;11;15;4;9;2;6;11;14;3;4;5;0;0;18;0;11;0;9;6;5;0;0;8;6
7:05:06;29.1;9083;7668;8960;6701;6973;7898;7010;6021;8177;7492;6517;8465;7636;7883;7654;8100;8084;8764;6606;6522;6742;6244;8179;7380;4808;9147;5867;6130;6763;5325;7022;6609;5112;6333;6588;7321;5036;4951;6420;4393;4705;4177;4945;4731;6619;5167;6207;4710;4829;5086;4154;4425;4430;5146;3142;3548;3166;3183;3155;3841;4452;3653;4213;3657;3253;3532;4072;3971;4484;4268;3802;3879;1776;1732;2239;2620;1941;2603;2803;2216;2749;3220;2933;3204;3335;3098;3056;3003;2744;2993;1050;485;752;2348;1693;2070;2194;2245;2190;2433;2519;2464;2667;2809;2568;2807;2911;2710;99;7;144;1689;1926;1393;1877;2265;1755;2225;1944;2149;2558;3376;2106;2624;2488;2663;0;0;11;1094;1068;1079;1941;1872;1948;1930;2310;2060;2053;2647;2394;2348;1861;2816;4;3;9;460;405;576;1073;1111;992;1562;1825;1862;2256;1546;1700;2102;1829;1959;0;15;5;2;13;13;178;140;62;516;524;456;900;716;802;813;1228;1200;3;15;10;26;12;21;12;0;15;0;0;11;2;1;12;85;41;80;0;14;4;2;8;0;0;6;7;0;10;0;3;18;0;16;10;8;6;6;5;4;0;18;3;4;5;9;5;8;8;11;20;0;0;7
7:10:06;29.1;9074;7682;8953;6607;6932;7874;6989;6094;8209;7451;6506;8478;7631;7835;7599;7991;8110;8763;6630;6451;6742;6244;8188;7412;4792;9093;5914;6132;6741;5330;6975;6690;5063;6296;6614;7241;5001;4926;6472;4391;4705;4214;4879;4736;6676;5149;6256;4709;4812;5069;4144;4461;4455;5158;3125;3573;3148;3167;3143;3868;4400;3647;4186;3643;3227;3565;4042;3957;4442;4304;3792;3882;1749;1763;2228;2604;1961;2596;2788;2220;2727;3192;2925;3207;3329;3107;3080;2989;2784;3013;1049;489;752;2336;1701;2065;2200;2233;2182;2418;2513;2458;2641;2817;2599;2802;2909;2710;94;14;155;1670;1915;1403;1893;2288;1762;2238;1957;2163;2580;3385;2139;2649;2483;2695;5;0;12;1093;1074;1092;1956;1881;1970;1915;2299;2093;2021;2663;2370;2341;1870;2797;5;6;5;455;427;568;1057;1117;992;1567;1814;1872;2285;1534;1706;2089;1846;1958;8;0;21;6;3;6;175;144;75;507;529;446;894;713;809;809;1239;1207;2;22;0;0;0;7;0;12;8;0;2;10;18;0;2;78;36;79;10;10;15;10;11;16;12;9;3;2;0;4;0;22;15;18;15;0;11;7;9;16;2;12;17;15;5;2;11;3;22;3;6;11;18;0
7:15:06;29.0;9050;7654;8940;6623;6901;7828;7024;6019;8159;7426;6517;8476;7575;7897;7675;8009;8115;8756;6673;6486;6712;6282;8202;7391;4803;9168;5811;6127;6713;5288;7031;6716;5087;6334;6605;7239;5037;4933;6406;4367;4733;4208;4909;4745;6665;5171;6259;4664;4817;5096;4139;4432;4449;5161;3143;3584;3196;3158;3153;3866;4491;3643;4204;3638;3191;3524;4067;3958;4449;4269;3797;3886;1773;1743;2237;2629;1952;2578;2816;2208;2735;3179;2898;3223;3311;3070;3064;3024;2723;3003;1045;484;753;2347;1697;2043;2192;2234;2204;2425;2554;2441;2656;2812;2571;2801;2888;2733;97;20;147;1672;1918;1388;1887;2258;1762;2226;1946;2183;2563;3372;2146;2668;2482;2695;9;6;15;1105;1060;1075;1953;1884;1961;1936;2302;2070;2047;2640;2372;2354;1867;2806;2;7;8;457;417;581;1061;1115;983;1573;1809;1877;2262;1528;1709;2075;1822;1973;2;13;0;16;0;8;180;133;66;495;532;457;902;728;802;824;1231;1202;15;0;11;1;7;6;4;18;7;13;5;0;10;0;18;83;49;79;5;12;14;13;0;5;0;0;9;11;10;0;14;16;3;19;7;7;0;6;11;14;13;22;6;6;0;18;8;7;1;6;0;0;2;0
7:20:06;29.1;9045;7637;8881;6633;6891;7883;7009;6003;8164;7436;6476;8511;7546;7857;7644;7969;8167;8784;6659;6522;6737;6230;8240;7364;4811;9147;5863;6117;6784;5330;7021;6650;5065;6300;6630;7329;5032;4974;6459;4397;4723;4189;4912;4712;6644;5193;6256;4709;4818;5124;4211;4443;4454;5125;3169;3534;3213;3197;3154;3860;4465;3653;4179;3633;3210;3536;4034;3940;4458;4258;3815;3858;1770;1739;2229;2614;1955;2560;2801;2216;2752;3208;2913;3198;3353;3057;3085;2990;2745;2974;1041;490;754;2355;1681;2061;2194;2231;2167;2448;2546;2461;2644;2807;2574;2819;2937;2718;89;11;133;1666;1901;1398;1889;2279;1764;2240;1956;2168;2579;3366;2112;2659;2464;2667;16;12;7;1081;1061;1085;1948;1871;1977;1934;2291;2097;2012;2638;2395;2344;1862;2807;1;18;8;449;414;577;1044;1109;988;1582;1814;1888;2279;1533;1698;2088;1847;1962;3;5;0;4;2;9;182;138;57;495;533;436;916;721;806;818;1241;1214;8;4;12;4;20;3;6;0;0;7;9;3;5;17;0;91;27;83;9;5;4;9;4;9;10;0;8;11;1;0;8;6;8;20;3;0;10;6;3;2;2;0;15;3;5;2;4;7;0;5;8;5;11;1
7:25:06;29.0;9072;7712;8877;6667;6847;7862;7052;6046;8167;7420;6462;8549;7519;7845;7682;7973;8103;8728;6643;6475;6676;6223;8175;7438;4819;9195;5873;6174;6804;5352;7022;6651;5037;6340;6597;7287;5031;4984;6444;4354;4729;4139;4906;4759;6633;5118;6246;4741;4831;5035;4107;4389;4470;5132;3121;3520;3163;3129;3154;3837;4464;3650;4151;3663;3252;3536;4059;3967;4427;4279;3817;3880;1755;1774;2239;2640;1940;2596;2831;2215;2745;3205;2935;3242;3319;3090;3115;2988;2738;3011;1032;514;739;2345;1693;2059;2210;2251;2178;2442;2550;2440;2658;2792;2586;2829;2900;2699;87;20;161;1670;1898;1400;1874;2287;1757;2217;1955;2171;2597;3366;2132;2655;2493;2699;7;8;4;1092;1047;1073;1945;1868;1951;1937;2313;2080;2045;2642;2381;2335;1858;2825;6;0;8;450;425;562;1049;1108;986;1573;1801;1878;2270;1556;1692;2102;1844;1955;22;13;8;11;0;0;182;139;60;501;532;431;905;716;815;820;1234;1209;0;0;3;0;5;6;7;3;4;2;0;5;5;11;2;80;34;87;0;6;1;11;5;0;12;1;2;3;5;0;0;8;15;12;18;11;0;13;4;21;4;15;11;6;17;7;4;5;0;18;13;0;4;0
7:30:06;29.1;9027;7626;8905;6555;6781;7821;7032;6002;8141;7405;6448;8449;7551;7855;7632;7941;8103;8792;6670;6475;6664;6226;8201;7445;4808;9128;5878;6132;6752;5340;7020;6655;5090;6379;6568;7248;5037;4916;6401;4381;4733;4194;4902;4721;6639;5198;6243;4690;4818;5086;4152;4412;4444;5150;3148;3525;3196;3184;3136;3879;4471;3650;4176;3640;3229;3531;4083;4002;4475;4277;3803;3851;1775;1771;2221;2616;1970;2594;2789;2209;2708;3203;2940;3233;3319;3078;3096;3008;2747;2996;1038;488;744;2331;1696;2060;2172;2242;2167;2428;2533;2447;2658;2789;2567;2813;2905;2715;91;8;144;1668;1904;1394;1873;2278;1756;2222;1953;2155;2561;3345;2121;2621;2491;2692;5;8;15;1083;1067;1094;1963;1860;1963;1925;2316;2079;2015;2631;2381;2365;1889;2809;2;7;15;443;429;560;1053;1120;976;1559;1799;1881;2277;1528;1706;2081;1843;1948;14;7;0;3;0;1;167;134;51;500;537;436;888;721;814;810;1237;1191;7;19;6;3;2;12;6;21;0;3;5;9;13;5;10;75;34;85;2;15;11;4;0;0;9;11;12;7;5;5;6;6;8;17;0;15;1;9;19;0;8;5;6;5;9;2;3;0;11;0;18;0;3;8
7:35:06;29.1;9012;7655;8896;6614;6876;7827;6983;5997;8216;7426;6486;8444;7509;7909;7644;7993;8098;8715;6706;6453;6598;6205;8164;7415;4795;9189;5898;6158;6768;5343;7044;6670;5073;6318;6571;7321;5019;4927;6506;4399;4695;4212;4893;4767;6626;5167;6250;4710;4800;5086;4124;4442;4453;5144;3155;3543;3191;3178;3174;3865;4461;3641;4190;3635;3235;3531;4036;3943;4462;4281;3798;3858;1762;1748;2217;2631;1942;2591;2839;2219;2765;3169;2920;3190;3342;3063;3076;3001;2782;3013;1027;491;755;2351;1693;2070;2170;2212;2188;2429;2537;2449;2648;2809;2588;2827;2879;2699;102;9;139;1656;1919;1394;1893;2247;1767;2213;1944;2138;2555;3373;2126;2644;2478;2689;0;14;6;1093;1061;1082;1968;1879;1953;1919;2303;2072;2039;2608;2417;2370;1869;2814;3;5;7;453;426;575;1059;1108;994;1578;1815;1860;2262;1542;1699;2099;1854;1970;10;8;5;7;5;0;183;128;59;504;526;441;897;712;802;816;1231;1208;3;10;14;16;14;1;1;10;12;14;10;2;6;1;15;77;50;77;0;2;9;18;2;13;0;9;4;6;5;4;0;0;4;15;14;6;12;13;3;4;13;0;6;11;8;11;8;2;17;17;5;0;12;3
7:40:06;29.1;9022;7624;8942;6607;6881;7848;7051;6021;8189;7424;6446;8446;7547;7863;7624;8048;8110;8798;6696;6519;6741;6208;8166;7430;4774;9185;5922;6100;6789;5305;7014;6692;5097;6304;6606;7343;5091;4943;6448;4402;4697;4181;4913;4776;6632;5176;6301;4675;4802;5037;4139;4437;4449;5118;3177;3552;3190;3195;3148;3845;4473;3640;4139;3663;3249;3521;4062;3988;4487;4277;3787;3893;1756;1765;2238;2625;1958;2628;2803;2194;2733;3196;2904;3232;3353;3081;3066;3022;2748;3009;1036;495;742;2328;1704;2072;2200;2257;2208;2444;2534;2472;2664;2808;2578;2831;2903;2710;95;14;142;1659;1906;1408;1868;2282;1771;2217;1943;2143;2563;3377;2136;2648;2470;2684;11;2;4;1068;1047;1071;1940;1878;1937;1951;2291;2079;2022;2637;2381;2360;1858;2796;11;8;3;451;422;569;1050;1108;985;1559;1788;1870;2271;1547;1711;2067;1831;1957;11;7;5;0;10;8;183;126;70;508;535;433;882;724;794;807;1236;1204;0;16;5;14;8;8;4;0;18;18;0;0;3;11;15;70;37;77;9;6;11;10;8;6;0;16;20;6;5;5;0;12;14;23;15;0;11;0;9;10;14;2;9;0;10;8;18;12;21;2;14;9;5;11
7:45:06;29.1;9069;7646;8942;6670;6867;7911;7078;6077;8116;7469;6486;8453;7564;7836;7658;7988;8105;8765;6742;6468;6621;6249;8228;7467;4818;9152;5871;6144;6831;5357;7024;6651;5059;6318;6585;7348;5036;4915;6459;4425;4744;4224;4953;4762;6642;5173;6232;4671;4834;5088;4129;4434;4451;5141;3128;3510;3192;3162;3154;3849;4510;3684;4173;3633;3224;3534;4067;3976;4464;4269;3775;3857;1786;1766;2235;2635;1962;2608;2840;2209;2750;3173;2921;3216;3321;3073;3106;3008;2737;2997;1027;481;742;2332;1694;2059;2168;2236;2210;2437;2523;2476;2648;2813;2587;2833;2905;2725;96;13;134;1669;1905;1407;1889;2282;1749;2229;1960;2150;2572;3358;2119;2646;2473;2716;15;6;10;1094;1068;1071;1955;1888;1960;1931;2312;2083;2028;2641;2399;2343;1873;2797;11;0;12;455;419;586;1059;1117;997;1571;1796;1892;2291;1550;1701;2052;1842;1958;6;6;12;10;2;6;174;135;74;507;537;437;888;727;800;821;1247;1221;11;4;12;17;2;9;0;10;0;5;7;10;23;22;10;76;31;75;7;6;2;10;6;0;0;0;0;14;0;7;0;12;0;11;7;13;10;4;14;26;12;8;2;19;11;4;6;0;3;8;0;9;11;12
7:50:06;29.1;9021;7643;8931;6611;6837;7862;6953;6007;8106;7464;6425;8414;7529;7843;7652;7998;8068;8703;6669;6469;6695;6260;8200;7402;4754;9140;5858;6103;6769;5329;7018;6660;5061;6283;6641;7264;5022;4920;6413;4327;4702;4171;4926;4711;6622;5150;6246;4674;4824;5079;4126;4409;4441;5132;3165;3543;3186;3184;3143;3865;4473;3674;4187;3650;3250;3519;4052;3960;4456;4260;3809;3873;1777;1751;2222;2597;1963;2578;2826;2207;2728;3200;2930;3221;3332;3081;3075;3045;2755;3003;1023;495;760;2334;1687;2054;2186;2229;2182;2435;2542;2451;2647;2793;2594;2797;2909;2689;90;17;140;1658;1917;1393;1877;2265;1755;2210;1931;2149;2565;3370;2141;2674;2478;2676;25;2;1;1075;1059;1074;1965;1881;1975;1925;2308;2069;2018;2635;2377;2364;1862;2806;4;16;20;447;420;563;1047;1100;970;1577;1799;1864;2230;1534;1710;2076;1835;1958;10;4;0;4;0;7;172;128;64;510;535;457;903;707;818;820;1239;1206;0;5;0;4;14;8;0;10;0;6;8;8;2;5;0;73;43;79;1;15;11;6;6;21;13;0;9;8;18;3;7;8;0;13;13;8;3;2;0;7;11;13;7;16;0;13;6;4;5;11;12;13;4;2
7:55:06;29.1;9081;7698;8853;6642;6869;7859;7021;6026;8109;7378;6517;8460;7563;7820;7630;8035;8121;8746;6683;6459;6696;6232;8166;7419;4791;9117;5896;6067;6781;5320;7049;6679;5118;6343;6594;7345;5075;4922;6432;4397;4698;4209;4914;4700;6650;5210;6195;4686;4839;5111;4151;4429;4392;5142;3168;3544;3192;3195;3161;3852;4442;3648;4190;3664;3224;3536;4075;3962;4487;4262;3825;3863;1772;1733;2239;2607;1948;2594;2794;2218;2722;3200;2886;3199;3317;3078;3089;3005;2751;2979;1027;476;747;2338;1703;2067;2177;2213;2195;2454;2532;2432;2651;2788;2572;2790;2900;2699;87;21;141;1658;1903;1377;1897;2278;1773;2224;1966;2166;2561;3328;2133;2655;2482;2672;6;1;11;1103;1069;1070;1950;1869;1947;1918;2305;2080;2016;2631;2370;2347;1859;2799;2;0;15;454;420;566;1061;1099;993;1580;1817;1870;2266;1526;1682;2104;1839;1968;4;11;1;6;9;8;179;129;49;492;514;442;912;723;798;819;1239;1208;3;2;8;0;11;14;11;6;8;0;0;13;5;9;7;79;38;83;10;6;6;4;2;9;20;9;10;0;0;11;7;3;11;18;10;0;13;4;3;15;8;10;4;3;21;15;0;13;11;0;2;6;0;0
8:00:06;29.0;9144;7720;8982;6684;6868;7908;7060;5995;8113;7413;6490;8461;7572;7845;7702;7989;8042;8772;6696;6467;6690;6240;8189;7450;4806;9055;5843;6142;6750;5327;7060;6645;5079;6333;6596;7248;5002;4912;6421;4344;4705;4236;4878;4725;6625;5154;6240;4667;4816;5079;4099;4462;4476;5152;3133;3545;3158;3172;3145;3831;4450;3647;4193;3686;3256;3520;4044;3965;4444;4261;3802;3889;1750;1743;2205;2594;1960;2598;2802;2229;2740;3196;2938;3193;3288;3096;3093;3005;2739;3022;1050;492;738;2342;1686;2078;2173;2239;2187;2430;2524;2459;2637;2785;2587;2844;2896;2710;88;9;138;1657;1904;1395;1883;2255;1768;2219;1949;2195;2552;3365;2147;2638;2479;2707;13;4;5;1087;1060;1080;1954;1873;1962;1929;2314;2081;2037;2639;2407;2355;1867;2814;9;9;10;447;413;576;1043;1107;970;1584;1801;1881;2241;1541;1685;2078;1815;1940;0;4;13;10;2;1;179;129;62;491;528;434;885;705;798;832;1238;1196;3;11;5;4;16;8;11;5;0;6;3;6;6;4;21;69;37;84;13;0;13;7;9;11;1;20;12;1;1;8;12;16;2;10;7;7;4;3;4;1;17;15;16;0;5;6;3;0;4;1;1;3;3;2
8:05:06;29.1;9102;7650;8910;6648;6870;7981;7048;6081;8188;7484;6580;8531;7663;7905;7735;8079;8102;8785;6702;6479;6707;6288;8161;7437;4806;9133;5808;6136;6763;5327;7006;6686;5069;6294;6605;7319;5048;4953;6420;4338;4717;4202;4899;4702;6662;5160;6201;4679;4842;5044;4110;4411;4471;5125;3155;3534;3215;3182;3127;3843;4451;3663;4193;3662;3255;3551;4048;3971;4432;4284;3788;3856;1774;1751;2208;2584;1972;2596;2845;2211;2754;3177;2911;3207;3331;3081;3100;2961;2744;2989;1038;486;736;2357;1689;2056;2198;2235;2215;2399;2527;2462;2626;2761;2602;2796;2897;2708;80;1;131;1666;1918;1400;1881;2256;1750;2233;1949;2178;2559;3339;2136;2662;2491;2689;4;1;4;1078;1063;1063;1948;1873;1977;1929;2292;2073;2032;2619;2357;2349;1862;2761;3;2;21;457;414;569;1050;1092;983;1576;1809;1868;2269;1526;1704;2088;1862;1948;11;0;0;7;1;0;165;130;63;502;531;444;885;712;794;824;1232;1209;3;0;2;15;2;12;4;4;7;10;10;0;2;5;3;63;35;77;7;0;4;5;19;0;2;11;6;3;4;7;10;2;12;7;10;6;0;6;1;0;18;13;0;0;8;11;20;5;0;0;0;10;5;0
8:10:06;29.1;9069;7676;8932;6631;6882;7887;7082;6008;8111;7375;6478;8446;7567;7897;7715;8020;8080;8774;6674;6477;6676;6253;8243;7399;4819;9136;5908;6154;6780;5333;7011;6640;5057;6310;6612;7281;5023;4927;6436;4359;4746;4236;4888;4703;6654;5179;6221;4695;4793;5097;4146;4410;4453;5162;3159;3569;3170;3167;3162;3882;4446;3670;4182;3663;3235;3518;4069;3981;4464;4320;3774;3873;1776;1771;2217;2611;1958;2583;2801;2224;2726;3165;2901;3204;3327;3073;3092;3006;2765;2987;1034;500;763;2346;1695;2042;2187;2202;2206;2451;2521;2453;2648;2821;2618;2832;2921;2734;89;8;133;1673;1901;1404;1862;2269;1752;2215;1941;2166;2580;3365;2143;2627;2489;2707;14;12;17;1081;1057;1077;1972;1886;1951;1926;2304;2067;2053;2609;2365;2336;1887;2807;0;7;5;443;408;566;1053;1101;978;1560;1788;1869;2270;1541;1673;2095;1851;1931;6;15;10;13;0;11;173;132;59;491;534;442;885;723;791;814;1216;1198;1;0;16;9;0;0;10;4;0;0;14;0;0;2;6;76;21;76;9;0;8;0;4;12;13;6;23;3;12;0;16;16;1;21;0;9;3;0;9;0;10;2;12;4;12;3;2;4;15;6;5;8;7;11
8:15:06;29.1;9048;7690;8946;6690;6886;7860;7025;6049;8165;7478;6499;8508;7598;7837;7688;8014;8026;8843;6650;6519;6661;6264;8239;7405;4839;9166;5849;6121;6760;5333;7000;6689;5070;6311;6572;7251;5033;4947;6472;4381;4738;4191;4901;4714;6624;5201;6250;4717;4824;5105;4160;4420;4463;5164;3124;3548;3174;3220;3129;3844;4456;3673;4147;3671;3238;3542;4065;3952;4441;4278;3794;3853;1778;1745;2229;2593;1970;2591;2854;2215;2721;3171;2940;3224;3339;3093;3081;3001;2723;2981;1023;487;737;2322;1690;2071;2191;2239;2185;2424;2521;2457;2649;2797;2583;2813;2883;2729;78;14;131;1666;1925;1376;1882;2264;1754;2230;1970;2160;2563;3384;2123;2651;2484;2696;4;9;10;1080;1060;1057;1957;1891;1948;1940;2322;2079;2035;2616;2378;2349;1882;2796;0;9;5;453;413;570;1049;1113;989;1570;1803;1866;2264;1543;1684;2098;1833;1940;7;2;0;9;10;2;168;110;54;495;524;439;894;719;802;826;1221;1205;6;7;3;0;0;8;29;8;21;10;5;3;15;0;7;83;32;77;2;9;3;8;8;9;8;3;14;15;21;1;6;7;10;16;6;6;11;6;17;9;8;0;14;15;4;2;0;0;14;6;0;2;4;6
8:20:06;29.1;9050;7681;9001;6662;6902;7908;7059;5971;8154;7428;6478;8486;7512;7780;7638;7977;8110;8722;6651;6465;6698;6267;8181;7428;4792;9059;5826;6126;6736;5296;7010;6662;5074;6329;6573;7313;5007;4966;6463;4387;4727;4213;4866;4707;6718;5152;6219;4671;4799;5032;4109;4382;4451;5115;3143;3547;3162;3167;3108;3845;4426;3620;4161;3664;3228;3534;4036;3977;4435;4252;3775;3845;1726;1724;2223;2609;1944;2567;2795;2198;2749;3202;2917;3174;3291;3073;3085;3012;2721;3018;1032;491;749;2305;1695;2071;2180;2238;2184;2402;2526;2462;2631;2802;2573;2823;2903;2693;84;16;139;1657;1902;1405;1890;2273;1764;2210;1942;2140;2552;3369;2117;2644;2465;2691;6;0;12;1071;1072;1073;1947;1873;1960;1954;2303;2090;2042;2613;2385;2337;1861;2798;10;1;5;440;404;571;1051;1106;991;1556;1802;1873;2267;1543;1712;2087;1823;1944;3;4;7;9;14;12;178;128;50;499;522;438;895;707;805;810;1227;1207;6;2;0;7;17;10;19;2;10;8;4;7;22;13;18;79;40;69;0;12;16;3;6;18;5;1;11;9;3;2;0;7;8;5;12;8;13;4;8;0;0;9;17;9;7;13;9;8;1;25;3;0;8;15
8:25:06;29.1;9054;7623;8952;6611;6868;7916;6972;6009;8196;7531;6478;8497;7664;7891;7675;8047;8144;8767;6677;6467;6658;6254;8185;7408;4811;9100;5848;6196;6749;5339;7001;6645;5075;6297;6604;7269;5045;4930;6481;4362;4694;4221;4888;4727;6633;5217;6226;4671;4791;5063;4114;4425;4459;5136;3125;3536;3162;3192;3131;3838;4441;3691;4180;3661;3216;3525;4053;3963;4426;4298;3800;3842;1756;1750;2220;2633;1936;2606;2840;2212;2723;3185;2926;3211;3324;3084;3094;3023;2722;2974;1019;478;742;2337;1682;2021;2195;2223;2180;2419;2540;2455;2652;2804;2592;2817;2954;2715;82;25;123;1681;1909;1377;1876;2268;1780;2219;1934;2159;2565;3348;2144;2660;2458;2672;1;3;7;1099;1050;1076;1959;1865;1942;1903;2293;2073;2037;2635;2364;2332;1869;2790;13;23;8;449;402;570;1042;1089;971;1538;1826;1869;2273;1541;1677;2074;1827;1939;0;9;0;10;1;0;161;124;49;495;529;432;880;705;788;825;1229;1189;12;11;7;0;2;15;0;10;2;0;12;0;5;11;7;75;36;74;8;0;0;11;11;10;5;2;6;4;11;14;5;9;0;12;13;18;10;0;3;11;9;7;4;0;7;9;2;3;13;7;15;8;8;4
8:30:06;29.1;8974;7704;8958;6644;6887;7816;7022;6020;8096;7396;6460;8407;7508;7760;7568;7950;8048;8747;6628;6409;6646;6203;8203;7475;4808;9182;5832;6098;6761;5316;6996;6648;5068;6314;6607;7325;5011;4906;6396;4339;4729;4162;4901;4683;6591;5149;6236;4671;4863;5057;4130;4394;4447;5146;3105;3530;3158;3159;3148;3835;4459;3672;4198;3625;3249;3534;4035;3959;4455;4258;3799;3876;1761;1730;2225;2600;1929;2568;2804;2212;2734;3205;2922;3168;3301;3097;3096;3007;2750;3006;1020;490;760;2333;1693;2079;2180;2232;2188;2414;2528;2432;2645;2791;2601;2821;2894;2705;81;9;143;1641;1898;1381;1871;2263;1758;2222;1945;2158;2547;3377;2121;2644;2443;2682;5;14;0;1088;1061;1077;1933;1864;1962;1915;2276;2069;2028;2640;2376;2349;1873;2784;0;19;0;442;410;566;1050;1100;977;1555;1827;1874;2259;1550;1698;2088;1850;1945;15;10;9;6;11;10;164;128;63;502;529;434;884;712;795;815;1218;1197;13;0;0;5;11;5;2;13;0;17;15;0;2;12;17;73;44;81;18;2;6;10;9;0;17;7;0;15;6;13;12;8;8;20;6;8;4;4;6;1;0;10;9;12;6;5;4;4;11;10;13;3;5;9
8:35:06;29.1;8985;7664;8899;6603;6874;7876;6953;6031;8055;7375;6423;8450;7591;7755;7605;7956;8018;8750;6673;6475;6652;6202;8111;7423;4776;9162;5814;6144;6795;5351;7011;6653;5070;6316;6583;7253;5007;4887;6418;4344;4695;4181;4884;4749;6642;5168;6217;4724;4807;5095;4069;4422;4448;5095;3131;3541;3145;3168;3128;3856;4475;3633;4135;3626;3226;3509;4023;3932;4430;4287;3781;3873;1754;1717;2224;2613;1930;2574;2799;2207;2751;3168;2898;3171;3322;3099;3091;3007;2742;3010;1029;490;733;2330;1706;2054;2177;2231;2160;2435;2539;2455;2649;2778;2578;2828;2898;2723;79;30;133;1654;1893;1387;1887;2260;1750;2249;1952;2163;2595;3342;2113;2646;2484;2678;11;8;8;1070;1054;1067;1941;1882;1957;1904;2327;2069;2027;2629;2375;2356;1855;2790;11;5;16;442;415;565;1029;1107;998;1543;1781;1853;2243;1554;1676;2081;1836;1951;16;16;0;8;3;22;177;123;48;490;526;435;881;712;799;810;1231;1211;10;5;13;5;13;0;4;0;12;0;2;4;13;6;18;74;32;66;9;1;10;1;0;11;3;9;1;2;0;13;4;10;15;15;16;5;2;16;11;12;19;0;17;8;9;0;10;0;3;12;12;0;15;4
8:40:06;29.1;8978;7668;8954;6634;6834;7867;6994;6014;8168;7432;6411;8458;7600;7839;7618;8024;8136;8763;6684;6438;6640;6230;8264;7404;4821;9104;5868;6182;6780;5320;7004;6657;5087;6307;6581;7325;5005;4939;6469;4385;4725;4202;4885;4720;6616;5161;6266;4707;4794;5061;4099;4449;4482;5091;3121;3554;3174;3175;3157;3835;4443;3658;4195;3623;3237;3536;4058;3961;4467;4271;3805;3839;1791;1762;2209;2621;1944;2605;2818;2213;2724;3188;2916;3192;3322;3092;3082;2990;2761;2977;1021;479;752;2308;1698;2039;2228;2234;2202;2420;2536;2461;2645;2781;2600;2826;2909;2723;80;15;128;1646;1896;1386;1857;2266;1749;2241;1958;2141;2559;3345;2129;2654;2500;2688;3;5;12;1080;1054;1064;1945;1886;1955;1937;2287;2061;2018;2626;2386;2353;1856;2767;4;3;4;443;406;555;1033;1122;991;1570;1815;1878;2252;1536;1693;2079;1820;1945;5;13;8;6;15;4;166;120;55;499;509;437;888;698;802;812;1229;1185;18;9;2;0;6;0;1;15;19;5;4;13;10;0;4;68;30;79;1;0;14;12;9;13;0;9;7;12;13;6;5;7;0;15;9;9;18;11;4;6;9;9;7;8;2;4;9;1;2;3;6;3;10;10
8:45:06;29.0;9061;7666;8930;6618;6853;7909;7063;6011;8075;7450;6472;8456;7582;7872;7646;8026;8147;8722;6663;6483;6671;6219;8144;7418;4829;9085;5825;6105;6771;5304;6996;6715;5103;6276;6624;7370;5042;4944;6469;4382;4717;4206;4905;4706;6641;5176;6224;4655;4798;5081;4177;4420;4449;5120;3163;3535;3199;3186;3153;3854;4468;3660;4143;3690;3227;3523;4070;3988;4418;4244;3778;3868;1778;1750;2199;2593;1938;2558;2830;2206;2742;3188;2925;3219;3302;3071;3078;3005;2735;3010;1020;476;723;2331;1694;2032;2167;2221;2184;2423;2546;2459;2621;2809;2569;2821;2905;2695;82;16;132;1654;1889;1388;1884;2252;1741;2235;1945;2145;2566;3375;2122;2663;2474;2669;6;4;9;1093;1065;1073;1933;1870;1969;1924;2310;2052;2013;2621;2367;2311;1873;2789;8;21;11;442;393;577;1044;1087;977;1564;1810;1870;2280;1540;1692;2083;1834;1939;10;9;0;0;12;1;166;122;56;500;525;441;887;716;803;802;1230;1193;8;7;1;11;0;5;0;3;9;6;10;0;8;4;6;64;34;83;6;0;10;2;8;9;18;5;6;3;0;10;21;7;13;2;7;16;23;9;0;0;12;6;3;11;20;13;5;2;0;12;0;12;3;17
8:50:06;29.1;9112;7660;8984;6670;6907;7863;6986;5973;8101;7428;6441;8428;7568;7827;7699;8014;8075;8752;6620;6445;6610;6201;8163;7463;4805;9139;5843;6091;6765;5332;7023;6700;5083;6301;6607;7302;5037;4923;6407;4365;4727;4188;4927;4728;6630;5161;6211;4723;4775;5072;4115;4420;4446;5088;3101;3517;3144;3171;3134;3861;4417;3668;4169;3625;3219;3501;4065;3980;4420;4292;3812;3865;1767;1742;2225;2605;1953;2613;2829;2220;2719;3185;2914;3198;3347;3075;3114;3010;2747;3006;1003;486;752;2306;1711;2038;2173;2232;2200;2418;2521;2430;2659;2799;2606;2802;2877;2728;62;5;130;1653;1890;1383;1881;2253;1754;2235;1955;2161;2540;3332;2124;2657;2469;2713;19;6;12;1076;1045;1082;1950;1872;1967;1932;2314;2082;2027;2608;2371;2313;1861;2787;5;10;0;436;399;546;1046;1103;977;1570;1811;1856;2242;1550;1708;2081;1856;1940;9;0;0;10;2;0;161;125;54;501;522;444;890;719;792;828;1243;1207;7;1;14;2;9;8;12;13;3;8;6;5;2;10;13;68;41;85;11;10;2;12;12;3;5;0;10;7;0;0;12;0;7;14;10;11;19;8;22;7;6;9;0;0;7;7;13;3;14;1;0;8;15;3
8:55:06;29.0;8971;7706;8912;6626;6855;7825;7009;5973;8119;7448;6425;8413;7580;7794;7568;7931;8100;8765;6640;6437;6628;6198;8237;7447;4820;9135;5841;6155;6778;5318;7000;6703;5061;6234;6597;7269;4996;4949;6429;4383;4684;4224;4909;4715;6630;5148;6208;4678;4777;5065;4104;4389;4446;5121;3106;3524;3137;3141;3147;3818;4408;3653;4163;3620;3230;3538;4040;3950;4467;4251;3776;3889;1740;1733;2213;2609;1933;2586;2795;2197;2762;3180;2920;3170;3336;3095;3073;2976;2733;2966;1004;473;730;2327;1670;2042;2171;2213;2179;2403;2538;2446;2646;2806;2548;2828;2887;2685;92;0;127;1647;1879;1387;1876;2244;1746;2221;1926;2168;2529;3354;2129;2633;2463;2678;11;6;16;1081;1037;1046;1952;1852;1958;1950;2295;2055;2034;2645;2370;2367;1858;2788;4;15;8;437;404;549;1047;1112;983;1573;1817;1887;2264;1546;1697;2073;1841;1938;3;10;2;0;14;14;158;122;42;499;524;429;889;711;778;823;1232;1200;6;19;0;8;9;17;11;11;9;7;0;11;11;19;6;63;40;72;13;0;7;13;3;1;11;0;12;0;0;11;8;0;4;17;14;8;6;0;13;1;19;6;1;5;16;8;2;4;9;7;16;15;0;7
9:00:06;29.1;9015;7652;8886;6671;6909;7851;7043;5993;8121;7411;6501;8462;7510;7911;7678;8026;8051;8793;6679;6449;6719;6267;8193;7393;4828;9127;5863;6089;6759;5322;7017;6682;5086;6317;6617;7288;5025;4963;6417;4369;4735;4191;4904;4701;6580;5144;6241;4691;4835;5067;4153;4465;4438;5110;3116;3540;3144;3139;3136;3857;4420;3634;4166;3656;3219;3519;4058;3976;4423;4279;3810;3855;1761;1726;2236;2597;1946;2598;2800;2227;2731;3186;2924;3157;3319;3071;3061;3004;2738;2959;1027;478;720;2319;1712;2039;2173;2219;2185;2430;2498;2471;2660;2770;2584;2801;2906;2697;82;16;128;1660;1898;1367;1890;2254;1753;2239;1930;2139;2558;3388;2098;2640;2482;2696;5;12;10;1085;1054;1067;1958;1869;1937;1930;2299;2076;2045;2623;2371;2333;1861;2799;0;7;7;435;410;557;1057;1101;989;1558;1811;1875;2273;1533;1688;2080;1837;1954;0;0;16;9;8;8;165;120;42;494;522;425;889;719;799;818;1224;1215;2;14;8;8;3;10;13;13;2;11;6;2;12;21;7;61;41;76;13;14;13;11;13;1;18;4;9;9;0;12;16;1;7;22;14;7;17;8;4;8;12;8;10;17;6;11;10;14;5;6;0;11;10;12
9:05:06;29.1;9046;7636;8851;6614;6855;7886;6977;6010;8115;7427;6451;8429;7539;7896;7698;7985;8066;8701;6652;6487;6704;6238;8160;7387;4807;9118;5868;6108;6737;5373;7047;6653;5041;6217;6618;7228;5009;4952;6435;4360;4754;4226;4888;4726;6639;5187;6241;4674;4821;5096;4146;4415;4441;5127;3127;3519;3139;3143;3130;3813;4443;3672;4179;3622;3233;3520;4072;3963;4451;4248;3782;3825;1728;1718;2210;2626;1952;2597;2775;2185;2724;3185;2898;3147;3323;3077;3064;2996;2741;2969;1005;478;736;2334;1672;2039;2172;2216;2177;2395;2534;2420;2638;2778;2587;2818;2909;2710;81;12;134;1672;1912;1376;1888;2242;1765;2224;1975;2150;2567;3351;2120;2661;2453;2657;6;6;4;1089;1059;1074;1942;1873;1947;1924;2319;2075;2035;2631;2398;2351;1851;2810;0;5;8;446;415;557;1050;1119;989;1575;1800;1860;2273;1539;1684;2064;1827;1954;13;19;13;8;7;16;169;127;50;488;528;438;881;705;799;815;1234;1194;16;10;6;3;10;13;2;0;2;12;3;0;2;6;0;62;50;79;10;0;15;3;5;4;12;1;5;1;16;12;0;5;10;4;8;11;0;4;1;10;11;22;6;9;2;11;14;2;12;0;0;0;7;5
9:10:06;29.1;9034;7681;8909;6642;6866;7831;6983;6048;8169;7458;6449;8440;7571;7876;7653;8018;8043;8737;6604;6455;6649;6216;8134;7416;4797;9133;5872;6104;6780;5281;7039;6698;5105;6306;6580;7260;5023;4943;6375;4379;4746;4165;4850;4733;6644;5187;6235;4687;4790;5070;4109;4406;4441;5150;3137;3532;3210;3213;3121;3871;4429;3647;4154;3650;3223;3516;4046;3978;4440;4281;3798;3858;1754;1770;2209;2591;1983;2572;2812;2221;2708;3211;2925;3207;3320;3080;3106;2982;2766;2977;1010;479;737;2340;1711;2068;2159;2228;2189;2426;2540;2452;2640;2793;2593;2818;2905;2680;62;22;127;1631;1870;1390;1883;2259;1724;2226;1948;2159;2559;3330;2120;2658;2450;2711;2;10;9;1064;1049;1063;1944;1876;1953;1951;2321;2068;2024;2644;2358;2354;1867;2770;5;4;0;450;399;568;1042;1108;993;1556;1773;1875;2274;1544;1703;2095;1822;1939;8;19;0;14;3;12;162;139;49;489;527;433;878;709;795;811;1228;1188;7;19;9;16;9;10;6;8;4;16;0;4;2;0;8;68;35;66;12;0;1;0;9;6;3;0;5;1;16;22;6;9;0;15;11;2;0;2;8;11;14;8;7;19;8;7;3;18;0;1;3;8;4;9
9:15:06;29.1;9032;7628;8925;6659;6839;7819;6995;5977;8092;7334;6411;8469;7533;7750;7540;7946;8016;8699;6584;6472;6586;6169;8204;7422;4797;9108;5856;6134;6834;5288;6995;6629;5050;6347;6566;7271;5007;4900;6417;4339;4674;4184;4870;4709;6630;5151;6255;4662;4800;5093;4102;4367;4447;5113;3115;3487;3151;3135;3129;3837;4434;3645;4137;3613;3226;3506;4060;3995;4425;4250;3768;3887;1774;1722;2224;2595;1958;2581;2794;2206;2710;3181;2920;3186;3345;3082;3062;3011;2730;2998;1013;463;748;2319;1695;2063;2167;2208;2166;2391;2527;2455;2661;2768;2587;2788;2895;2686;67;24;124;1671;1898;1378;1855;2256;1766;2220;1962;2159;2570;3350;2111;2634;2474;2701;2;13;9;1086;1059;1053;1932;1866;1951;1916;2296;2082;2030;2628;2371;2355;1856;2819;14;8;9;442;396;562;1047;1109;984;1552;1780;1866;2266;1530;1692;2087;1825;1949;2;16;1;10;8;10;171;114;36;486;520;435;881;708;807;820;1228;1193;5;0;3;16;0;4;0;22;10;10;5;2;5;14;6;67;51;76;6;18;3;3;6;14;1;0;21;5;14;0;1;3;1;16;3;16;14;2;7;11;0;9;0;0;6;0;0;3;10;3;7;14;14;4
9:20:06;29.1;9054;7672;8954;6634;6874;7872;7027;5994;8180;7498;6525;8463;7624;7912;7672;8009;8133;8790;6676;6470;6697;6248;8273;7455;4794;9175;5850;6133;6783;5305;7023;6702;5085;6327;6600;7279;5045;4926;6422;4360;4727;4234;4902;4721;6677;5193;6245;4686;4846;5080;4095;4397;4424;5122;3131;3521;3179;3216;3133;3831;4452;3655;4174;3641;3237;3523;4062;3978;4430;4259;3796;3869;1741;1740;2222;2611;1946;2586;2796;2207;2713;3191;2932;3161;3296;3101;3097;2978;2744;2984;1013;472;730;2312;1668;2051;2166;2236;2178;2411;2524;2453;2640;2766;2545;2813;2917;2684;75;9;130;1664;1881;1385;1867;2251;1730;2227;1932;2161;2567;3324;2119;2654;2480;2662;1;0;2;1082;1067;1066;1953;1871;1966;1943;2300;2082;2031;2627;2379;2350;1863;2772;0;6;0;441;405;557;1056;1109;957;1545;1778;1856;2262;1532;1704;2070;1826;1951;0;0;5;9;0;19;156;111;38;499;517;427;902;701;797;810;1229;1188;15;8;8;0;4;11;0;0;4;6;3;1;0;9;5;65;32;73;15;0;5;2;11;11;16;5;13;0;3;0;9;7;19;17;20;8;2;14;14;10;5;2;4;14;0;0;1;8;3;8;14;9;8;4
9:25:06;29.1;9052;7612;8989;6592;6868;7904;7016;5996;8081;7427;6423;8423;7524;7824;7548;7987;8055;8735;6643;6454;6661;6223;8210;7445;4871;9179;5874;6161;6789;5422;7041;6687;5158;6376;6604;7270;5149;5022;6494;4421;4742;4297;4935;4725;6632;5176;6247;4657;4793;5087;4086;4405;4425;5165;3117;3511;3141;3156;3090;3849;4423;3645;4139;3605;3227;3532;4021;3939;4467;4246;3789;3884;1728;1718;2208;2608;1936;2592;2794;2211;2717;3187;2901;3167;3299;3070;3054;3007;2756;3003;1008;473;739;2316;1689;2045;2180;2219;2178;2424;2533;2415;2664;2777;2566;2819;2940;2697;74;1;125;1654;1890;1394;1883;2255;1759;2245;1928;2162;2553;3328;2102;2646;2465;2664;9;8;9;1070;1047;1055;1950;1869;1957;1910;2301;2097;2029;2623;2367;2334;1855;2803;2;5;2;446;410;551;1050;1090;971;1569;1805;1863;2248;1527;1694;2079;1843;1927;3;20;10;5;14;0;170;124;54;489;513;432;874;707;793;796;1225;1199;3;3;0;11;19;11;2;1;0;5;9;0;0;0;0;70;38;74;15;11;9;3;5;9;11;5;6;0;8;13;13;2;9;16;0;12;1;13;6;9;2;18;14;2;16;13;8;4;3;6;9;5;11;0
9:30:06;29.1;8966;7621;8919;6642;6829;7862;6966;6014;8064;7436;6416;8462;7532;7777;7600;7956;8084;8728;6698;6387;6625;6212;8158;7384;4780;9123;5851;6129;6765;5342;6994;6751;5063;6298;6557;7299;5056;4939;6430;4349;4671;4178;4876;4714;6578;5163;6221;4691;4817;5062;4120;4413;4459;5105;3131;3525;3143;3178;3113;3831;4430;3657;4147;3633;3211;3527;4051;3962;4453;4244;3808;3850;1756;1735;2212;2591;1952;2556;2826;2214;2724;3206;2935;3198;3325;3070;3082;2988;2749;2986;1024;492;739;2316;1688;2037;2178;2204;2180;2407;2526;2465;2650;2771;2586;2801;2899;2708;78;7;123;1645;1901;1366;1875;2237;1766;2234;1952;2159;2557;3316;2105;2623;2477;2667;0;5;2;1054;1065;1062;1935;1864;1949;1917;2302;2072;2031;2622;2373;2333;1851;2784;2;5;15;439;399;551;1041;1078;975;1545;1807;1875;2269;1539;1698;2077;1843;1942;4;13;8;6;4;0;162;123;61;489;517;428;877;715;795;821;1207;1194;7;0;1;2;8;9;6;11;5;16;6;10;12;0;15;60;29;69;15;14;16;0;1;9;3;6;6;15;10;7;11;15;9;18;0;5;9;4;2;8;16;3;3;15;17;0;6;7;7;14;3;0;0;11
9:35:06;29.1;9072;7596;8862;6675;6903;7854;6997;5992;8134;7421;6452;8402;7557;7800;7628;7979;8121;8756;6709;6428;6678;6249;8269;7364;4754;9147;5845;6110;6768;5313;7055;6625;5066;6291;6592;7274;5034;4904;6461;4360;4714;4182;4913;4724;6610;5187;6254;4679;4791;5086;4139;4419;4411;5135;3162;3533;3167;3185;3147;3849;4435;3664;4206;3641;3203;3536;4024;3956;4481;4277;3780;3862;1769;1749;2198;2622;1948;2564;2801;2210;2733;3180;2938;3195;3312;3085;3082;2990;2748;2993;994;471;723;2330;1697;2052;2185;2217;2173;2430;2516;2450;2650;2768;2566;2810;2906;2680;74;14;114;1648;1885;1405;1872;2274;1752;2227;1932;2163;2548;3347;2129;2608;2462;2666;9;1;5;1072;1047;1065;1925;1872;1931;1923;2303;2077;2032;2620;2389;2355;1872;2806;12;10;19;433;398;555;1041;1092;967;1565;1784;1866;2246;1541;1671;2071;1819;1956;10;3;9;0;11;3;158;116;42;474;517;408;884;695;784;816;1202;1190;12;11;8;3;11;0;9;7;3;11;10;12;0;12;5;79;41;69;4;4;7;10;14;0;0;18;7;0;3;7;0;8;24;26;0;7;0;3;10;11;0;14;5;2;5;2;6;19;1;6;10;6;10;10
9:40:06;29.1;9070;7685;8931;6686;6909;7844;7013;6049;8146;7512;6533;8436;7507;7817;7701;8017;8151;8739;6712;6495;6676;6245;8150;7362;4794;9176;5894;6071;6752;5345;6991;6665;5064;6350;6642;7275;5027;4909;6393;4374;4699;4191;4880;4742;6658;5145;6211;4713;4808;5083;4144;4401;4457;5115;3155;3549;3186;3196;3122;3863;4476;3619;4207;3638;3245;3537;4057;3959;4451;4274;3818;3863;1763;1746;2199;2585;1948;2594;2811;2207;2696;3175;2932;3182;3316;3047;3098;2977;2747;3003;998;474;736;2327;1698;2039;2150;2211;2174;2403;2530;2428;2646;2786;2578;2819;2905;2712;74;14;117;1660;1877;1396;1890;2261;1755;2225;1953;2160;2556;3357;2122;2621;2460;2648;2;1;5;1052;1057;1057;1932;1893;1960;1917;2279;2058;2040;2668;2362;2336;1855;2765;7;7;11;436;392;545;1030;1095;979;1564;1804;1856;2254;1549;1692;2076;1833;1953;12;3;13;27;4;4;159;118;49;491;519;410;873;711;778;812;1229;1203;0;13;0;14;1;8;5;6;6;12;0;12;3;15;0;67;28;59;7;11;2;8;10;12;7;0;4;8;6;7;5;5;20;22;12;12;15;0;16;9;3;4;18;0;14;7;0;9;4;0;5;10;1;15
9:45:06;29.1;9047;7593;8846;6639;6774;7844;6973;6004;8046;7370;6357;8360;7490;7725;7569;7946;8032;8648;6627;6379;6650;6142;8143;7374;4769;9101;5841;6113;6762;5298;6995;6626;5059;6318;6592;7264;5007;4904;6371;4331;4713;4124;4901;4719;6620;5131;6194;4664;4818;5054;4116;4403;4455;5110;3096;3510;3150;3117;3103;3882;4397;3641;4132;3606;3237;3502;4072;3941;4379;4264;3795;3877;1728;1750;2207;2574;1957;2579;2810;2221;2722;3178;2879;3158;3309;3081;3053;2956;2748;2991;1003;470;740;2322;1680;2047;2170;2203;2184;2449;2540;2445;2633;2776;2578;2791;2886;2698;77;11;120;1631;1882;1386;1882;2254;1733;2202;1933;2151;2563;3318;2128;2641;2460;2698;4;10;0;1066;1044;1074;1936;1875;1955;1903;2312;2100;2034;2624;2384;2349;1845;2772;0;1;10;431;399;562;1043;1094;990;1571;1804;1874;2253;1545;1683;2097;1835;1964;11;7;8;13;4;16;155;115;55;483;507;434;865;711;793;808;1222;1196;2;0;4;3;21;9;11;0;5;7;2;13;13;2;8;53;30;57;3;0;17;20;9;10;13;0;0;5;22;1;5;6;3;14;7;11;18;12;12;12;0;23;0;2;2;1;19;1;9;6;12;7;3;0
9:50:06;29.1;9046;7662;8879;6621;6909;7884;7028;6010;8117;7452;6486;8392;7546;7872;7679;7971;8128;8693;6667;6550;6667;6216;8200;7346;4798;9130;5848;6141;6804;5325;6984;6702;5068;6292;6570;7294;5034;4931;6389;4350;4730;4164;4940;4684;6617;5189;6263;4675;4822;5065;4154;4405;4423;5115;3130;3514;3196;3197;3128;3834;4425;3653;4141;3651;3230;3496;4030;3959;4448;4261;3770;3824;1751;1728;2205;2622;1938;2612;2791;2194;2731;3188;2926;3191;3344;3085;3073;2998;2731;2994;1010;465;732;2314;1695;2057;2173;2233;2174;2429;2539;2437;2635;2780;2576;2829;2907;2688;64;17;121;1654;1885;1381;1875;2238;1753;2204;1950;2155;2552;3341;2127;2642;2468;2679;11;19;0;1059;1035;1061;1958;1873;1957;1919;2296;2077;2035;2599;2380;2323;1862;2771;9;22;11;424;397;555;1043;1110;994;1562;1789;1868;2260;1523;1678;2070;1851;1938;16;4;15;2;7;13;167;118;45;485;512;423;877;705;771;802;1216;1191;12;5;0;13;0;0;6;6;11;12;13;7;5;0;9;66;32;64;4;3;0;14;8;2;9;11;3;0;4;0;0;8;15;24;16;0;6;13;4;13;4;12;1;8;3;15;7;0;4;3;2;7;6;5
9:55:06;29.0;9024;7655;8827;6637;6842;7851;7017;5981;8062;7427;6391;8397;7502;7793;7563;8008;8056;8719;6608;6475;6679;6214;8093;7401;4836;9106;5875;6142;6774;5319;7003;6657;5055;6321;6587;7299;5047;4910;6379;4357;4708;4202;4904;4721;6652;5191;6250;4720;4832;5078;4138;4436;4443;5124;3137;3498;3183;3167;3126;3878;4434;3636;4166;3646;3265;3528;4032;3962;4449;4272;3788;3865;1744;1714;2198;2607;1934;2564;2766;2206;2741;3189;2924;3174;3334;3062;3079;2988;2722;2997;1015;473;754;2317;1695;2029;2188;2233;2170;2421;2555;2440;2650;2772;2582;2794;2884;2705;85;15;127;1652;1864;1372;1873;2254;1749;2209;1942;2152;2561;3304;2135;2634;2484;2696;4;3;14;1078;1048;1060;1922;1877;1924;1924;2292;2064;2030;2616;2373;2347;1847;2774;6;0;0;429;393;557;1028;1101;971;1554;1809;1873;2292;1531;1690;2073;1848;1947;17;4;0;16;18;5;156;117;49;482;516;423;883;696;795;832;1220;1177;27;16;16;19;15;8;18;0;13;8;20;12;17;12;0;57;36;70;15;12;8;7;18;1;6;6;6;10;5;9;0;0;20;15;16;7;9;6;16;12;9;2;1;6;0;8;11;0;18;9;0;5;0;7
10:00:06;29.1;9047;7628;8908;6663;6853;7878;7045;6039;8164;7460;6557;8472;7534;7881;7675;7988;8154;8764;6744;6515;6697;6216;8183;7394;4809;9087;5811;6132;6808;5349;7047;6615;5091;6312;6598;7320;5012;4916;6405;4403;4708;4223;4914;4686;6691;5190;6236;4700;4797;5065;4124;4432;4458;5091;3141;3518;3148;3170;3141;3860;4433;3665;4183;3657;3205;3512;4064;3945;4395;4285;3767;3836;1767;1721;2199;2602;1957;2571;2789;2196;2736;3188;2923;3162;3303;3068;3100;3024;2763;2988;989;466;737;2315;1709;2045;2154;2197;2156;2452;2558;2451;2622;2791;2590;2826;2918;2694;65;22;118;1635;1872;1389;1860;2251;1745;2191;1927;2174;2494;3334;2102;2599;2482;2683;11;6;0;1059;1043;1069;1927;1851;1925;1936;2304;2082;2016;2621;2378;2320;1868;2792;0;23;0;425;399;548;1054;1088;983;1566;1795;1868;2243;1533;1689;2073;1807;1969;4;14;0;1;0;0;159;107;47;500;522;426;873;714;779;813;1219;1195;10;4;6;10;4;9;5;7;0;6;0;6;8;11;11;61;32;56;22;14;4;0;7;12;14;5;8;0;4;9;8;0;8;7;13;11;10;12;17;7;16;24;4;14;16;12;14;6;12;18;0;17;6;0
10:05:06;29.1;9015;7650;8925;6606;6825;7821;7003;5972;8131;7386;6421;8429;7411;7791;7627;7912;8029;8690;6600;6430;6597;6190;8221;7364;4811;9082;5862;6134;6769;5308;7013;6667;5056;6323;6573;7248;5060;4906;6430;4335;4675;4156;4901;4696;6653;5162;6240;4672;4810;5012;4150;4388;4430;5103;3145;3518;3159;3184;3152;3849;4430;3632;4142;3603;3224;3494;4078;3989;4460;4289;3807;3829;1777;1755;2179;2592;1962;2570;2827;2209;2727;3196;2931;3206;3291;3072;3088;2983;2757;2954;1009;477;711;2303;1701;2050;2157;2216;2189;2433;2533;2422;2659;2762;2604;2805;2890;2717;73;20;118;1626;1872;1382;1875;2247;1750;2211;1915;2150;2532;3378;2105;2628;2467;2658;0;17;6;1079;1045;1053;1929;1881;1944;1892;2277;2065;2020;2598;2366;2343;1853;2771;13;11;5;429;387;554;1049;1096;974;1562;1815;1854;2275;1533;1686;2096;1812;1959;13;10;9;24;14;9;148;112;35;477;522;433;883;695;790;803;1223;1202;20;23;0;15;3;19;4;1;17;0;0;0;10;8;6;66;41;60;6;0;2;0;0;0;6;7;8;13;10;5;11;0;8;16;10;1;2;5;12;2;8;4;0;5;17;10;7;4;3;15;0;10;13;10
10:10:06;29.1;9026;7628;8884;6668;6877;7913;6986;6014;8146;7420;6473;8444;7532;7828;7610;7939;8039;8761;6700;6517;6686;6267;8132;7404;4820;9088;5858;6141;6729;5301;7018;6646;5064;6289;6556;7378;4990;4920;6381;4376;4728;4215;4882;4736;6595;5124;6180;4652;4760;5049;4126;4398;4459;5132;3096;3488;3144;3146;3127;3833;4431;3623;4134;3643;3246;3463;3997;3923;4435;4255;3802;3867;1737;1711;2224;2598;1929;2589;2740;2204;2709;3174;2906;3145;3313;3052;3094;3011;2756;2999;1018;469;713;2327;1677;2007;2173;2225;2179;2390;2507;2451;2649;2755;2575;2806;2879;2716;61;2;111;1649;1848;1375;1865;2236;1753;2230;1961;2148;2542;3358;2125;2638;2466;2677;4;0;0;1063;1031;1064;1955;1854;1929;1924;2290;2065;2016;2630;2363;2330;1847;2761;5;9;8;424;407;550;1032;1097;970;1545;1779;1854;2233;1534;1701;2081;1826;1932;14;11;11;10;0;11;162;124;39;487;523;428;865;698;769;809;1203;1164;10;0;7;0;0;6;3;12;7;7;3;8;24;2;2;61;25;62;2;15;8;2;12;15;11;2;4;5;1;15;11;15;5;16;9;10;0;17;7;16;0;0;11;17;15;0;3;8;13;11;5;0;5;4
10:15:06;29.1;8985;7610;8886;6603;6840;7852;6958;5993;8140;7398;6438;8479;7546;7829;7625;8012;8051;8728;6629;6449;6706;6211;8083;7367;4807;9094;5839;6138;6762;5290;6997;6650;5043;6282;6555;7280;4981;4892;6429;4364;4674;4185;4874;4724;6566;5123;6167;4663;4812;5035;4106;4379;4388;5115;3124;3502;3169;3157;3139;3831;4430;3626;4126;3632;3228;3544;4055;3926;4431;4245;3797;3855;1765;1737;2194;2596;1964;2566;2822;2196;2732;3182;2913;3187;3303;3090;3074;3002;2748;2977;995;457;713;2315;1671;2038;2164;2203;2169;2399;2531;2431;2626;2757;2552;2785;2892;2698;68;19;111;1648;1860;1387;1884;2234;1738;2217;1943;2153;2539;3332;2115;2639;2483;2669;2;13;3;1057;1030;1060;1948;1862;1935;1889;2272;2061;2044;2615;2388;2317;1835;2759;7;9;7;429;384;539;1037;1081;960;1550;1777;1865;2257;1521;1684;2075;1825;1945;0;0;13;0;0;10;142;105;55;484;521;430;870;697;785;798;1213;1204;6;10;10;6;5;0;3;9;7;9;7;10;0;14;3;72;31;59;16;9;8;14;2;6;7;18;0;0;2;16;0;0;1;11;7;3;14;17;1;0;2;17;15;9;1;14;15;12;0;11;1;0;19;10
10:20:06;29.1;9016;7581;8855;6579;6819;7832;6919;5947;8103;7392;6375;8408;7501;7748;7616;7952;8071;8669;6634;6374;6645;6155;8149;7387;4819;9079;5838;6088;6772;5308;7040;6634;5058;6263;6613;7276;4998;4887;6368;4388;4679;4185;4881;4693;6601;5136;6236;4645;4784;5040;4094;4411;4401;5152;3144;3521;3142;3138;3140;3827;4416;3624;4081;3634;3220;3487;4057;3938;4417;4237;3799;3862;1762;1714;2197;2594;1943;2560;2803;2197;2707;3143;2930;3177;3301;3066;3067;2995;2716;2984;1008;457;726;2313;1675;2007;2174;2216;2181;2412;2550;2437;2621;2759;2566;2807;2866;2680;74;4;106;1620;1863;1360;1880;2245;1740;2207;1933;2134;2538;3343;2107;2609;2455;2673;0;4;0;1079;1043;1040;1930;1851;1930;1891;2274;2058;2030;2598;2358;2360;1851;2742;11;0;3;436;404;546;1029;1093;977;1541;1765;1869;2243;1532;1654;2039;1815;1953;0;17;14;8;10;2;157;123;49;478;523;424;877;701;781;802;1211;1185;13;5;9;10;0;11;11;2;9;0;10;7;6;10;5;72;27;60;7;0;0;5;7;4;3;6;16;2;3;4;4;22;11;14;11;9;8;10;12;1;15;2;4;1;14;10;8;2;11;4;6;8;8;4
10:25:06;29.1;8993;7621;8846;6582;6788;7764;6957;5969;8080;7392;6365;8401;7396;7758;7550;7965;7985;8574;6610;6358;6586;6198;8154;7386;4780;9033;5867;6113;6775;5311;6988;6664;5048;6279;6502;7297;4998;4893;6428;4351;4690;4173;4908;4693;6623;5160;6214;4653;4784;5036;4156;4363;4425;5094;3144;3508;3155;3172;3097;3826;4466;3616;4147;3640;3229;3492;4022;3953;4372;4244;3787;3861;1758;1730;2204;2579;1945;2573;2792;2202;2694;3155;2910;3171;3315;3072;3052;2989;2691;2990;992;467;729;2322;1682;2028;2185;2200;2166;2425;2533;2435;2622;2784;2581;2796;2888;2677;76;7;111;1661;1864;1370;1862;2259;1752;2231;1935;2168;2555;3309;2109;2605;2473;2639;8;9;2;1068;1036;1050;1931;1881;1943;1920;2299;2044;2010;2613;2347;2303;1862;2741;1;0;5;419;386;534;1026;1087;967;1541;1779;1850;2227;1541;1692;2057;1818;1929;3;17;0;8;0;8;153;121;46;488;498;417;867;684;777;812;1207;1185;15;0;9;0;0;2;1;9;8;15;7;8;2;18;0;55;22;57;11;15;14;0;8;1;3;11;1;9;12;7;3;9;2;21;9;1;3;12;9;0;4;2;14;3;4;8;12;6;11;6;6;5;8;6
10:30:06;29.1;8997;7582;8837;6570;6770;7820;6981;6014;8122;7408;6420;8426;7470;7804;7581;7903;8007;8692;6663;6457;6653;6191;8127;7385;4745;9054;5823;6120;6698;5310;6956;6676;5071;6276;6552;7184;4936;4874;6372;4324;4688;4159;4870;4704;6643;5125;6203;4675;4779;5049;4093;4378;4418;5082;3121;3489;3146;3135;3105;3790;4432;3607;4124;3593;3193;3502;4042;3900;4376;4272;3776;3846;1736;1720;2174;2594;1944;2559;2787;2175;2708;3150;2911;3149;3296;3056;3066;2995;2712;2925;978;471;724;2308;1672;2020;2138;2198;2173;2383;2525;2429;2608;2746;2585;2801;2848;2698;77;9;119;1653;1857;1374;1852;2233;1759;2218;1957;2118;2532;3346;2109;2611;2462;2656;3;18;10;1073;1042;1050;1925;1846;1934;1914;2269;2046;2020;2617;2363;2341;1842;2756;7;15;6;431;379;552;1029;1091;975;1542;1785;1846;2255;1530;1667;2077;1827;1933;9;0;9;13;1;0;155;117;52;487;519;406;876;702;786;805;1204;1176;0;18;0;11;11;12;11;14;13;0;9;10;0;6;8;59;39;58;4;17;0;0;0;5;0;7;16;19;3;5;3;11;2;15;10;0;5;13;0;17;4;12;18;15;7;0;5;0;0;0;6;10;11;12
10:35:06;29.1;8947;7574;8822;6567;6804;7771;6963;5917;8073;7361;6426;8422;7493;7795;7570;7933;8082;8735;6613;6421;6595;6180;8066;7369;4772;9105;5812;6133;6751;5312;7004;6617;5052;6346;6536;7249;4993;4938;6415;4364;4673;4171;4885;4686;6605;5163;6174;4680;4796;5023;4100;4378;4412;5128;3122;3516;3171;3164;3117;3830;4413;3628;4157;3634;3206;3508;4037;3929;4384;4194;3753;3847;1724;1715;2184;2569;1938;2569;2800;2169;2731;3169;2921;3185;3308;3062;3044;3002;2702;2963;993;456;724;2304;1688;2042;2183;2200;2172;2399;2516;2452;2645;2774;2564;2785;2866;2707;74;17;113;1647;1866;1376;1857;2245;1748;2206;1944;2139;2538;3329;2119;2629;2444;2685;3;7;17;1060;1042;1055;1934;1854;1937;1903;2275;2066;2021;2585;2319;2332;1856;2784;17;4;0;428;394;544;1030;1078;960;1557;1776;1865;2248;1519;1663;2072;1822;1918;2;9;7;2;12;9;148;114;40;480;513;427;882;703;786;801;1202;1181;14;0;10;3;22;0;0;18;21;0;9;7;17;15;18;63;29;64;5;6;7;3;15;10;6;0;0;0;10;1;11;17;1;20;4;6;5;0;9;2;18;6;0;8;0;5;21;12;17;9;16;0;10;7
10:40:06;29.1;8939;7590;8888;6541;6848;7830;6964;5993;8064;7396;6448;8405;7490;7813;7565;7923;7998;8617;6654;6379;6584;6203;8079;7366;4800;9055;5855;6087;6729;5266;6972;6638;5059;6307;6536;7293;4993;4893;6366;4352;4677;4200;4865;4705;6628;5160;6226;4659;4786;5040;4126;4412;4429;5079;3118;3528;3190;3170;3116;3809;4437;3624;4122;3617;3203;3526;4009;3905;4404;4245;3744;3838;1743;1701;2191;2589;1920;2549;2760;2186;2714;3137;2889;3114;3303;3049;3052;2980;2696;2954;990;459;719;2316;1669;2039;2146;2199;2139;2380;2490;2416;2591;2727;2529;2792;2853;2669;74;2;108;1641;1862;1362;1845;2250;1727;2203;1938;2124;2532;3313;2103;2607;2431;2674;2;6;5;1056;1031;1049;1905;1846;1932;1909;2276;2042;1994;2600;2347;2353;1847;2758;6;10;9;426;399;538;1020;1075;959;1544;1794;1858;2250;1535;1699;2057;1808;1942;2;2;4;0;9;3;159;109;57;458;505;423;858;685;782;800;1202;1193;9;12;3;3;1;0;0;5;5;13;0;0;14;11;7;53;25;57;16;6;6;3;2;0;6;0;15;17;0;12;6;4;6;10;5;9;11;4;9;10;16;22;14;8;14;6;8;3;0;4;22;4;9;4
10:45:06;29.1;8949;7664;8871;6558;6857;7770;6963;5994;8057;7443;6378;8363;7540;7750;7561;7929;8057;8685;6612;6403;6605;6199;8089;7322;4773;9099;5810;6086;6689;5287;6990;6629;5059;6246;6510;7199;5019;4881;6367;4320;4691;4137;4871;4665;6608;5122;6182;4653;4769;5009;4089;4366;4429;5109;3117;3502;3157;3136;3103;3818;4388;3606;4142;3611;3228;3494;4014;3941;4408;4246;3769;3853;1748;1728;2157;2574;1937;2568;2810;2185;2708;3154;2897;3160;3269;3054;3062;2989;2698;2957;983;466;714;2285;1669;2034;2155;2216;2143;2401;2490;2404;2609;2779;2570;2777;2875;2661;72;6;111;1626;1859;1382;1855;2228;1735;2215;1938;2154;2528;3324;2113;2607;2446;2655;2;6;9;1063;1026;1047;1927;1851;1942;1909;2276;2057;2008;2647;2379;2309;1853;2745;5;11;15;416;394;542;1020;1081;977;1543;1786;1867;2233;1542;1677;2066;1828;1907;12;4;9;6;16;4;148;106;44;495;506;424;867;703;772;807;1203;1168;3;2;6;14;4;17;9;4;7;2;9;0;12;17;0;56;24;68;15;8;5;9;15;19;0;1;0;0;1;0;2;0;11;9;12;6;0;6;4;9;0;12;9;3;2;19;7;3;6;6;0;2;1;9
10:50:06;29.1;8948;7583;8789;6575;6848;7822;6945;5965;8094;7425;6412;8403;7538;7763;7569;7966;8069;8717;6617;6422;6665;6168;8131;7404;4782;9042;5748;6074;6715;5292;7006;6624;5066;6261;6524;7222;4977;4904;6410;4343;4699;4176;4875;4701;6600;5147;6202;4648;4769;5022;4118;4379;4400;5111;3124;3489;3143;3129;3119;3809;4413;3605;4107;3626;3209;3504;3979;3918;4408;4218;3761;3855;1735;1715;2173;2589;1936;2552;2768;2179;2706;3151;2886;3146;3279;3039;3051;2972;2719;2956;985;465;712;2295;1695;2033;2158;2212;2153;2426;2512;2424;2614;2757;2593;2783;2894;2720;75;16;102;1626;1850;1369;1840;2235;1736;2195;1912;2124;2545;3319;2109;2645;2457;2642;14;12;0;1057;1017;1055;1921;1853;1935;1898;2281;2038;2016;2617;2333;2337;1854;2750;15;0;0;415;385;544;1024;1080;947;1541;1784;1859;2260;1534;1674;2075;1811;1939;2;12;9;11;2;3;143;98;48;487;509;425;871;693;774;792;1216;1192;13;3;2;1;10;4;7;7;8;1;2;3;5;16;6;54;13;60;16;0;0;12;1;1;5;0;12;7;0;18;9;2;9;16;13;1;2;5;9;10;0;6;15;9;10;11;9;2;0;14;0;7;0;5
10:55:06;29.1;8955;7559;8847;6569;6819;7810;6898;5921;8085;7311;6412;8426;7518;7708;7539;7892;8034;8731;6635;6366;6622;6107;8122;7367;4822;9115;5796;6107;6728;5326;6992;6614;5072;6231;6548;7227;4988;4892;6353;4301;4652;4170;4853;4685;6595;5113;6188;4668;4754;5003;4113;4379;4432;5120;3110;3493;3176;3142;3107;3832;4423;3623;4095;3597;3202;3514;4029;3920;4430;4219;3786;3852;1775;1720;2175;2589;1931;2547;2783;2192;2697;3159;2896;3161;3306;3037;3067;2969;2747;2993;979;449;701;2290;1682;2032;2152;2182;2180;2388;2493;2404;2608;2749;2546;2788;2847;2712;67;16;112;1645;1850;1355;1841;2222;1724;2184;1927;2144;2527;3307;2100;2617;2438;2668;0;10;0;1063;1027;1052;1926;1844;1917;1905;2264;2043;1999;2608;2367;2323;1848;2756;8;0;22;428;379;547;1019;1076;953;1537;1765;1850;2244;1533;1671;2051;1827;1927;15;0;5;10;13;4;148;101;38;468;506;420;880;689;769;797;1214;1175;0;1;10;10;12;17;13;16;0;4;15;0;17;11;0;63;39;56;0;12;16;15;5;10;5;21;0;4;8;17;10;12;10;33;32;9;23;10;17;13;7;8;1;14;3;17;5;14;8;13;16;2;5;5
11:00:06;29.1;8949;7671;8833;6574;6838;7835;6947;5992;8055;7361;6423;8431;7514;7799;7580;8020;8002;8691;6567;6472;6661;6213;8147;7372;4788;9077;5850;6113;6672;5333;6914;6607;5050;6290;6523;7247;5000;4900;6378;4339;4656;4152;4863;4663;6580;5106;6189;4635;4788;5013;4115;4406;4439;5111;3107;3475;3167;3124;3095;3819;4388;3604;4136;3613;3200;3502;3996;3939;4405;4225;3761;3837;1734;1714;2178;2590;1931;2561;2797;2192;2731;3165;2884;3143;3307;3045;3080;2979;2730;2953;984;461;714;2297;1665;2028;2144;2216;2142;2406;2508;2422;2621;2742;2546;2760;2884;2675;62;0;117;1644;1855;1364;1878;2222;1735;2216;1940;2140;2549;3334;2098;2630;2463;2658;8;0;1;1051;1031;1040;1924;1862;1931;1926;2284;2047;2011;2585;2365;2326;1855;2772;0;6;18;417;396;542;1026;1084;958;1529;1787;1855;2254;1522;1684;2060;1829;1924;4;19;2;19;14;13;152;115;46;490;508;422;880;699;777;813;1213;1167;11;6;7;4;11;12;0;5;6;2;9;11;17;6;15;51;42;64;7;0;0;7;8;10;4;0;11;0;2;0;3;8;10;20;7;19;0;6;5;2;0;0;4;18;10;6;3;3;6;13;16;13;11;0
11:05:06;29.1;8934;7594;8883;6601;6771;7759;6932;5962;8044;7315;6412;8378;7379;7775;7519;7904;8058;8702;6575;6379;6610;6167;8132;7321;4805;9146;5832;6039;6714;5292;6970;6667;5028;6268;6570;7218;4986;4931;6407;4347;4675;4171;4859;4680;6562;5103;6172;4638;4755;5059;4076;4383;4423;5074;3072;3481;3134;3135;3097;3811;4423;3624;4142;3597;3220;3504;4019;3910;4412;4265;3795;3823;1749;1707;2194;2563;1926;2557;2793;2171;2682;3151;2902;3166;3274;3069;3096;2959;2718;2969;972;456;709;2300;1665;2016;2163;2187;2145;2401;2498;2419;2600;2757;2552;2780;2873;2661;60;20;113;1635;1853;1364;1850;2241;1747;2204;1940;2125;2541;3307;2099;2632;2469;2680;17;10;2;1050;1032;1038;1926;1831;1941;1908;2274;2048;2018;2587;2352;2348;1856;2765;9;1;14;429;395;541;1016;1084;953;1547;1789;1845;2226;1537;1680;2062;1805;1928;0;2;3;9;1;4;151;100;38;489;508;426;868;707;788;798;1225;1183;16;4;11;19;4;19;3;7;0;9;1;0;3;13;6;58;22;61;8;6;6;0;11;5;2;0;0;3;1;0;11;0;9;12;2;8;14;0;4;18;16;0;15;0;9;10;0;9;4;2;0;6;9;10
11:10:06;29.1;8961;7541;8788;6535;6806;7805;6917;5934;8041;7419;6354;8388;7465;7687;7514;7945;8019;8664;6603;6416;6578;6136;8191;7291;4786;9103;5827;6093;6743;5300;6940;6582;5058;6283;6576;7210;5058;4890;6407;4350;4662;4180;4862;4690;6623;5094;6239;4614;4771;5064;4093;4365;4412;5106;3123;3455;3102;3128;3105;3808;4385;3602;4103;3601;3235;3502;4017;3947;4381;4233;3754;3831;1735;1723;2178;2548;1930;2550;2808;2198;2716;3151;2899;3166;3293;3023;3057;2950;2722;2951;987;445;693;2308;1680;2015;2170;2198;2168;2397;2486;2420;2623;2755;2545;2770;2905;2682;63;16;113;1650;1859;1367;1851;2249;1748;2216;1914;2129;2546;3321;2124;2611;2443;2677;2;8;4;1065;1039;1049;1948;1841;1938;1890;2281;2048;2003;2615;2342;2324;1842;2785;0;7;10;434;376;533;1049;1088;947;1538;1778;1863;2248;1524;1683;2063;1818;1931;15;0;2;7;8;8;141;103;34;481;502;427;869;699;771;817;1211;1178;15;3;10;20;7;12;6;0;12;3;7;2;3;6;13;56;31;57;8;7;6;14;15;3;20;11;2;15;7;14;0;8;0;2;8;4;6;0;8;13;12;14;12;7;3;0;0;6;3;0;4;0;16;15
11:15:06;29.0;8912;7619;8839;6559;6817;7752;6987;5951;8046;7315;6371;8391;7495;7660;7520;7902;7991;8605;6659;6415;6621;6201;8154;7382;4775;9035;5829;6103;6747;5352;6961;6634;5051;6320;6587;7218;5004;4933;6451;4348;4674;4163;4853;4694;6610;5117;6188;4664;4752;5027;4082;4403;4400;5055;3125;3492;3106;3130;3098;3837;4430;3654;4111;3636;3205;3480;3991;3951;4375;4256;3769;3867;1717;1709;2170;2592;1934;2570;2792;2177;2707;3168;2896;3110;3268;3062;3018;2999;2730;2969;972;455;729;2299;1657;2027;2142;2191;2162;2402;2529;2433;2631;2744;2566;2776;2895;2677;53;19;106;1627;1886;1366;1852;2237;1741;2215;1939;2138;2542;3348;2102;2618;2451;2679;11;7;6;1045;1019;1042;1936;1860;1905;1906;2300;2061;2001;2633;2369;2314;1829;2724;3;17;4;406;383;552;1035;1082;971;1560;1783;1850;2243;1524;1663;2052;1818;1929;10;6;0;7;0;12;146;103;42;477;504;418;865;689;766;807;1206;1189;0;6;5;0;1;0;4;8;15;15;7;5;1;11;17;49;18;54;5;7;5;6;9;6;8;7;9;5;0;6;0;7;12;12;20;8;1;11;11;15;0;0;6;0;2;0;12;11;8;0;6;0;12;1
11:20:06;29.1;9052;7653;8863;6592;6825;7832;6960;6012;8014;7398;6390;8430;7425;7718;7628;7945;8053;8695;6660;6427;6618;6170;8220;7381;4807;9104;5807;6108;6683;5279;6970;6650;5060;6246;6516;7232;5031;4914;6413;4348;4646;4209;4904;4677;6604;5145;6218;4643;4757;5057;4104;4413;4421;5117;3117;3488;3158;3149;3109;3814;4387;3652;4097;3611;3195;3491;4000;3957;4414;4198;3791;3850;1707;1684;2193;2590;1921;2561;2772;2214;2704;3166;2887;3161;3309;3062;3075;2974;2702;2983;985;460;697;2297;1681;2011;2145;2200;2177;2407;2475;2413;2617;2766;2544;2788;2864;2658;60;19;110;1632;1865;1374;1852;2227;1746;2202;1917;2129;2537;3344;2129;2615;2471;2662;8;11;1;1069;1031;1062;1928;1856;1915;1893;2281;2072;2001;2598;2365;2338;1847;2755;11;0;10;425;383;550;1026;1072;955;1552;1755;1848;2231;1528;1680;2075;1815;1937;11;1;13;0;2;6;139;111;37;490;499;414;863;689;775;796;1204;1173;2;11;0;6;14;4;4;2;25;13;6;11;5;0;16;54;39;56;20;2;2;8;4;6;9;5;0;0;15;11;4;25;12;11;4;0;11;5;16;5;0;14;9;7;9;6;3;1;1;3;5;9;9;0
11:25:06;29.1;8957;7620;8860;6587;6805;7861;7027;5958;8061;7424;6394;8367;7491;7793;7520;7956;8003;8710;6607;6377;6603;6200;8135;7339;4790;9072;5858;6080;6681;5287;6974;6610;5063;6309;6543;7158;4960;4928;6400;4346;4649;4166;4902;4709;6625;5171;6189;4712;4772;5051;4095;4419;4455;5109;3116;3499;3177;3154;3125;3823;4385;3626;4120;3639;3233;3502;4013;3932;4414;4207;3782;3847;1738;1718;2160;2560;1965;2574;2815;2185;2698;3124;2881;3167;3304;3041;3060;2977;2711;2968;990;458;705;2282;1678;2016;2164;2184;2151;2398;2501;2419;2630;2760;2555;2796;2848;2694;62;17;111;1646;1862;1369;1862;2235;1735;2212;1951;2121;2533;3337;2101;2603;2443;2651;10;9;0;1052;1023;1032;1915;1840;1930;1894;2282;2059;2003;2597;2345;2326;1840;2757;6;16;4;415;391;540;1025;1083;956;1543;1786;1844;2244;1519;1684;2056;1837;1958;6;2;1;11;15;3;144;104;43;465;505;408;868;698;783;804;1212;1164;10;10;1;1;6;2;9;7;0;9;0;9;10;4;1;55;29;61;10;5;5;9;12;2;4;11;12;15;1;7;5;5;0;1;2;0;24;12;0;4;12;16;16;8;0;0;3;6;4;2;2;12;0;13
11:30:06;29.1;8972;7552;8878;6635;6826;7854;6952;5961;8097;7342;6421;8382;7501;7783;7662;7948;8016;8632;6636;6383;6612;6187;8183;7348;4798;9072;5837;6123;6716;5303;6991;6623;5042;6241;6515;7248;4999;4888;6421;4366;4709;4205;4885;4647;6570;5168;6245;4663;4817;5018;4113;4374;4387;5075;3129;3475;3150;3129;3119;3811;4433;3608;4144;3640;3207;3515;4027;3949;4401;4228;3780;3840;1712;1688;2186;2595;1921;2534;2775;2208;2690;3166;2914;3110;3299;3066;3051;2991;2724;2963;977;444;689;2281;1663;2009;2145;2222;2137;2397;2489;2431;2597;2741;2550;2803;2871;2683;54;6;81;1617;1854;1369;1853;2225;1744;2202;1922;2146;2520;3335;2128;2622;2447;2625;0;0;0;1064;1017;1041;1900;1845;1942;1908;2270;2052;2026;2586;2365;2320;1845;2743;0;5;3;424;382;545;1013;1082;956;1533;1772;1838;2216;1535;1673;2040;1814;1914;0;13;5;0;7;3;143;99;41;481;490;415;856;686;765;805;1208;1190;1;0;2;6;6;16;7;1;9;3;8;3;14;19;5;61;24;50;18;5;16;22;9;6;16;3;8;0;2;2;6;0;2;16;12;14;7;0;1;15;20;0;12;6;5;7;6;5;14;15;7;8;0;0
11:35:06;29.1;8996;7686;8867;6533;6844;7860;6989;5945;8097;7327;6384;8408;7481;7756;7547;7943;8039;8730;6662;6444;6671;6194;8104;7336;4748;9091;5839;6066;6741;5342;6981;6611;5042;6304;6589;7248;4978;4878;6425;4377;4673;4175;4907;4736;6614;5132;6199;4667;4762;5022;4087;4409;4447;5083;3118;3460;3117;3137;3102;3850;4377;3627;4116;3615;3224;3507;3988;3909;4406;4211;3757;3817;1737;1716;2191;2575;1928;2570;2803;2191;2703;3146;2873;3161;3306;3035;3049;2976;2723;2981;977;470;701;2315;1659;2026;2184;2199;2176;2415;2489;2396;2647;2772;2574;2787;2870;2639;65;29;112;1633;1857;1359;1852;2228;1741;2209;1932;2145;2536;3328;2104;2602;2459;2663;9;12;0;1049;1010;1045;1926;1835;1935;1899;2282;2051;2003;2600;2368;2334;1847;2772;5;18;6;427;376;542;1029;1083;946;1542;1763;1861;2243;1541;1664;2065;1801;1926;21;6;4;13;11;0;142;104;35;493;503;406;871;695;772;808;1212;1192;3;3;10;0;0;10;0;19;8;14;2;8;10;2;1;46;40;57;0;2;2;0;4;0;10;17;9;20;1;4;5;0;22;10;17;17;6;14;9;7;0;7;3;7;11;0;19;3;6;6;9;13;1;10
11:40:06;29.1;8951;7613;8859;6580;6870;7825;7020;5998;8113;7401;6381;8369;7511;7769;7632;7959;8019;8750;6633;6434;6676;6153;8140;7384;4771;9117;5851;6125;6701;5282;7022;6651;5049;6287;6552;7211;4998;4902;6376;4390;4682;4157;4877;4696;6627;5200;6219;4690;4794;5047;4127;4391;4425;5099;3128;3496;3193;3180;3105;3856;4427;3607;4164;3627;3239;3536;4007;3917;4366;4214;3777;3854;1725;1700;2178;2575;1916;2535;2786;2181;2736;3165;2889;3145;3297;3066;3038;2975;2714;2991;983;459;701;2293;1669;2011;2162;2199;2153;2397;2504;2428;2607;2757;2589;2790;2874;2690;64;17;102;1630;1854;1368;1853;2245;1745;2195;1920;2151;2535;3312;2114;2628;2453;2668;2;2;4;1060;1034;1051;1931;1832;1916;1912;2293;2051;2025;2609;2349;2326;1846;2784;0;11;11;427;385;531;1009;1077;963;1539;1777;1839;2242;1519;1687;2049;1823;1925;1;19;16;3;0;11;142;113;43;483;502;436;872;693;781;805;1205;1171;0;0;1;1;6;3;13;0;12;8;0;3;0;18;7;44;20;66;11;0;0;0;10;2;3;18;11;0;14;5;7;8;5;17;5;0;8;11;9;12;15;4;14;0;11;1;8;9;4;9;2;16;5;14
11:45:06;29.1;8975;7625;8908;6682;6848;7834;7020;6001;8166;7383;6451;8508;7494;7777;7586;7940;8013;8651;6681;6406;6698;6215;8086;7404;4819;9089;5815;6070;6769;5315;6946;6626;5045;6295;6591;7211;4982;4879;6374;4355;4701;4207;4849;4708;6596;5100;6228;4665;4803;4995;4087;4404;4415;5140;3101;3486;3117;3167;3135;3845;4398;3594;4157;3622;3218;3488;3988;3956;4439;4225;3779;3846;1720;1703;2181;2588;1913;2546;2787;2186;2704;3155;2913;3130;3304;3069;3032;2997;2734;2970;974;460;698;2308;1687;2029;2150;2213;2153;2412;2503;2442;2613;2761;2561;2794;2880;2702;66;10;101;1627;1889;1361;1858;2243;1751;2226;1946;2145;2551;3294;2121;2633;2449;2688;11;7;2;1055;1040;1045;1928;1846;1922;1918;2273;2063;2036;2600;2339;2325;1853;2738;7;0;11;428;392;535;1030;1077;957;1531;1765;1856;2253;1532;1673;2065;1814;1925;11;0;10;0;1;15;155;112;56;476;505;428;872;687;777;808;1215;1170;0;8;6;3;13;3;0;1;13;6;3;0;11;5;14;57;16;64;6;10;3;13;0;13;15;7;5;0;4;9;12;4;1;11;11;5;7;8;8;6;1;15;2;4;8;3;5;4;7;3;10;0;0;0
11:50:06;29.1;8932;7625;8862;6601;6818;7821;6904;5998;8109;7428;6502;8428;7557;7844;7706;7944;8059;8690;6622;6472;6647;6198;8162;7370;4779;9080;5824;6117;6753;5297;6973;6652;5062;6253;6584;7232;5005;4903;6372;4344;4669;4170;4898;4718;6577;5131;6199;4704;4816;5043;4098;4392;4386;5121;3134;3468;3120;3123;3109;3841;4399;3659;4094;3628;3196;3505;4010;3946;4375;4264;3739;3828;1702;1714;2181;2581;1916;2546;2767;2181;2711;3190;2895;3114;3286;3048;3064;2969;2739;2992;957;454;688;2311;1667;2052;2167;2202;2179;2382;2502;2405;2621;2764;2576;2780;2910;2677;62;25;93;1634;1851;1366;1867;2234;1742;2194;1920;2139;2545;3300;2111;2599;2467;2665;10;13;3;1064;1031;1034;1915;1829;1923;1918;2286;2045;1996;2616;2345;2324;1853;2760;12;13;4;421;383;528;1021;1081;966;1554;1791;1834;2244;1548;1686;2070;1815;1914;0;0;6;6;1;3;147;110;43;459;500;412;868;699;768;794;1203;1179;13;32;0;3;19;18;21;7;0;2;15;0;5;16;9;47;24;57;16;10;0;3;12;19;0;8;0;6;0;2;3;12;6;16;7;0;3;0;12;3;5;6;2;5;17;0;10;8;6;3;16;8;5;19
11:55:06;29.1;9007;7622;8947;6579;6859;7870;6971;6011;8124;7373;6460;8372;7511;7793;7679;7949;8029;8688;6631;6449;6658;6236;8088;7390;4816;9057;5793;6100;6747;5316;6990;6654;5065;6261;6527;7224;5002;4874;6377;4341;4695;4209;4875;4759;6588;5106;6209;4668;4770;5030;4100;4415;4424;5118;3100;3450;3124;3135;3104;3808;4401;3638;4102;3589;3212;3533;4003;3936;4414;4222;3751;3844;1700;1693;2172;2593;1901;2540;2759;2212;2690;3161;2889;3114;3292;3068;3011;2985;2735;2977;974;459;700;2329;1676;2011;2148;2187;2129;2410;2500;2415;2598;2772;2591;2787;2887;2684;47;10;102;1653;1847;1358;1855;2233;1743;2209;1911;2135;2550;3358;2109;2634;2469;2674;4;9;11;1058;1021;1040;1922;1847;1932;1940;2276;2069;2024;2602;2340;2313;1847;2760;11;15;13;406;381;545;1020;1079;956;1554;1765;1858;2243;1526;1671;2068;1812;1926;11;7;11;6;0;13;142;106;51;482;499;414;861;692;765;816;1212;1189;0;0;5;15;1;10;3;4;8;3;4;5;3;11;8;50;18;51;7;0;16;4;12;1;8;3;2;12;8;6;6;12;3;10;3;21;4;4;19;8;4;0;13;17;19;25;11;7;2;5;10;1;16;9
12:00:06;29.0;8999;7606;8878;6641;6890;7876;6989;5977;8066;7391;6502;8432;7548;7798;7630;7925;8070;8690;6618;6430;6653;6149;8144;7386;4833;9041;5851;6095;6738;5323;6942;6635;5077;6328;6600;7222;5051;4915;6413;4376;4690;4188;4883;4717;6593;5203;6209;4685;4796;5055;4141;4438;4451;5106;3115;3548;3165;3166;3122;3794;4391;3627;4127;3609;3193;3491;4039;3912;4410;4250;3762;3841;1740;1703;2206;2565;1941;2562;2755;2200;2682;3160;2907;3174;3269;3086;3097;2996;2718;2958;968;453;707;2277;1678;2016;2146;2184;2158;2417;2499;2443;2610;2749;2567;2816;2872;2702;60;14;101;1629;1860;1376;1868;2240;1749;2208;1943;2148;2548;3364;2104;2624;2469;2670;15;5;0;1075;1036;1043;1919;1847;1921;1906;2281;2078;2001;2594;2361;2310;1840;2765;0;2;7;418;381;542;1028;1079;957;1534;1785;1832;2226;1551;1686;2061;1838;1913;0;4;16;17;17;0;135;101;30;486;510;407;864;692;770;804;1206;1186;17;7;12;0;8;7;8;0;7;0;0;1;13;19;10;51;12;57;14;0;9;10;1;1;11;13;0;0;6;9;2;9;16;18;3;7;3;6;13;0;6;8;1;2;0;13;0;7;10;17;0;9;12;10
12:05:06;29.1;8987;7569;8891;6565;6808;7844;6958;6005;8135;7415;6472;8488;7532;7785;7607;7923;8100;8761;6656;6470;6610;6203;8177;7406;4774;9092;5868;6193;6739;5326;7007;6634;5038;6256;6567;7191;4969;4870;6392;4357;4703;4178;4872;4687;6600;5146;6184;4643;4764;5055;4115;4388;4441;5085;3106;3474;3146;3144;3105;3825;4402;3637;4135;3653;3252;3516;3998;3932;4377;4243;3742;3832;1712;1700;2191;2574;1920;2568;2772;2205;2688;3172;2881;3151;3321;3041;3022;2974;2716;2988;973;441;714;2291;1674;2036;2178;2205;2162;2382;2502;2448;2637;2762;2572;2768;2862;2702;64;2;102;1621;1844;1371;1867;2236;1750;2216;1940;2135;2551;3352;2126;2637;2466;2658;6;5;0;1052;1026;1039;1914;1859;1913;1924;2266;2062;2021;2598;2354;2322;1852;2750;5;5;0;405;384;525;999;1067;957;1534;1783;1853;2235;1544;1690;2053;1819;1921;1;7;3;5;10;14;140;99;42;471;495;408;881;699;767;790;1199;1177;0;16;0;0;11;2;0;13;4;8;3;4;1;19;3;53;37;49;15;11;11;10;4;8;9;4;12;2;12;15;0;15;19;20;15;11;2;10;7;10;6;10;9;6;12;4;14;4;6;0;1;0;14;1
12:10:06;29.1;8995;7640;8882;6642;6830;7860;6949;6013;8097;7380;6460;8421;7546;7848;7617;7912;8047;8749;6667;6376;6681;6191;8120;7362;4802;9062;5837;6047;6767;5332;6931;6691;5082;6291;6571;7212;4967;4886;6415;4351;4738;4145;4901;4698;6633;5140;6234;4684;4774;5042;4097;4378;4413;5137;3126;3460;3135;3153;3096;3817;4396;3628;4107;3619;3193;3495;3992;3940;4408;4227;3754;3802;1751;1716;2190;2559;1914;2564;2774;2170;2726;3161;2905;3189;3273;3074;3075;2987;2711;2988;974;455;683;2306;1707;2009;2140;2224;2130;2413;2493;2437;2630;2749;2567;2792;2869;2687;54;5;96;1631;1854;1364;1839;2219;1732;2218;1916;2137;2548;3340;2128;2575;2457;2677;0;10;7;1050;1022;1055;1923;1836;1925;1916;2267;2076;2026;2613;2344;2309;1862;2760;10;9;8;401;372;540;1025;1081;961;1548;1760;1864;2226;1521;1686;2069;1826;1926;8;8;13;15;12;7;151;100;42;479;500;418;861;697;791;821;1191;1182;3;0;2;10;4;12;0;10;0;8;5;11;25;13;14;60;30;52;8;0;6;12;5;16;10;0;3;8;16;2;0;6;1;25;18;12;27;7;18;0;4;6;1;12;9;14;8;9;7;0;13;4;10;0
12:15:06;29.0;9005;7597;8840;6579;6816;7802;6963;5951;8033;7388;6454;8336;7465;7736;7624;7918;8006;8671;6554;6400;6679;6183;8104;7302;4784;9082;5849;6079;6712;5360;6937;6623;5060;6302;6543;7241;5031;4894;6389;4383;4689;4168;4904;4696;6604;5119;6189;4633;4749;5062;4095;4399;4438;5137;3101;3463;3142;3147;3108;3816;4402;3589;4118;3633;3203;3484;4029;3919;4409;4231;3759;3875;1737;1691;2162;2587;1908;2559;2769;2175;2694;3138;2890;3152;3313;3074;3057;2977;2705;2981;957;450;690;2275;1659;2036;2164;2202;2138;2408;2509;2426;2611;2749;2584;2764;2872;2680;69;3;102;1645;1865;1373;1873;2227;1754;2194;1938;2117;2523;3321;2096;2630;2460;2673;9;8;7;1062;1012;1038;1913;1846;1947;1900;2281;2062;2014;2613;2368;2303;1827;2749;2;13;3;410;380;526;1021;1072;955;1542;1767;1869;2267;1516;1684;2073;1810;1919;22;11;4;0;10;0;141;104;37;472;505;402;866;685;778;800;1228;1174;2;0;2;8;13;0;3;0;12;0;12;1;0;13;21;63;39;59;12;2;1;0;1;9;12;7;4;9;7;10;12;0;5;18;4;4;21;17;9;5;0;1;0;19;2;2;6;11;5;8;4;2;11;4
12:20:06;29.1;8955;7609;8875;6614;6849;7816;7000;5970;8147;7426;6418;8417;7508;7838;7547;7968;8064;8689;6652;6413;6612;6183;8134;7432;4777;9069;5782;6101;6763;5315;7046;6622;5051;6322;6554;7200;4994;4908;6417;4370;4701;4171;4895;4704;6615;5105;6199;4649;4818;5081;4106;4400;4440;5082;3115;3411;3156;3113;3107;3822;4374;3594;4064;3633;3216;3507;4021;3960;4393;4230;3751;3834;1708;1704;2166;2563;1944;2539;2779;2166;2731;3172;2887;3130;3299;3039;3048;2996;2714;2945;980;447;674;2292;1681;2012;2135;2196;2150;2395;2515;2431;2617;2759;2573;2807;2883;2694;64;0;94;1602;1852;1378;1864;2235;1732;2210;1957;2143;2538;3330;2082;2620;2475;2674;8;13;8;1057;1038;1051;1939;1848;1905;1895;2299;2064;2009;2636;2346;2326;1827;2777;4;15;14;415;377;544;1020;1087;968;1557;1791;1844;2246;1550;1680;2052;1828;1932;6;6;0;13;5;10;131;92;42;472;495;409;871;700;768;791;1196;1184;7;12;14;12;3;0;6;21;5;8;12;0;0;12;7;58;30;63;9;12;11;10;16;10;3;21;6;4;2;2;9;6;13;15;6;22;2;9;12;2;3;12;11;6;14;6;3;12;11;18;0;7;16;6
12:25:06;29.1;8966;7600;8848;6566;6783;7842;6904;5909;8042;7417;6412;8437;7450;7684;7525;7968;7998;8680;6566;6404;6592;6161;8120;7330;4817;9054;5849;6143;6713;5330;6959;6626;5041;6332;6547;7235;5004;4891;6405;4346;4713;4193;4835;4671;6632;5128;6197;4677;4765;5054;4069;4394;4444;5112;3096;3502;3147;3141;3086;3827;4428;3650;4101;3640;3200;3517;3973;3894;4415;4237;3766;3825;1737;1695;2177;2567;1923;2543;2779;2187;2719;3160;2902;3163;3272;3039;3067;2981;2737;2975;974;441;693;2302;1673;2021;2150;2200;2157;2402;2489;2418;2626;2746;2560;2810;2868;2656;63;0;106;1639;1848;1361;1847;2218;1744;2209;1920;2125;2509;3333;2108;2629;2453;2652;6;15;7;1065;1022;1043;1909;1857;1949;1916;2280;2040;2001;2628;2369;2305;1877;2778;11;7;0;427;385;532;1044;1092;947;1532;1779;1843;2271;1537;1679;2032;1824;1936;18;7;3;0;13;7;144;103;40;476;498;400;875;692;767;789;1197;1173;6;10;5;9;0;13;7;5;14;0;0;2;9;8;2;48;20;48;2;8;4;13;2;1;7;6;0;3;4;11;2;5;7;9;0;0;8;5;9;0;12;0;4;13;9;3;4;7;3;7;11;6;3;0
12:30:06;29.1;8970;7664;8846;6575;6844;7883;6977;5989;8125;7443;6435;8406;7488;7797;7636;7978;8066;8732;6605;6442;6623;6236;8152;7424;4808;9044;5842;6107;6732;5346;6974;6637;5047;6365;6565;7265;4996;4887;6353;4363;4714;4160;4890;4693;6661;5198;6224;4657;4831;5085;4112;4368;4396;5099;3141;3476;3190;3167;3107;3842;4424;3621;4125;3635;3237;3512;4026;3949;4396;4230;3797;3825;1772;1740;2160;2561;1968;2581;2819;2210;2680;3164;2946;3199;3275;3071;3063;2951;2741;2952;970;466;693;2282;1674;2018;2163;2196;2158;2411;2523;2424;2623;2762;2568;2788;2880;2685;64;0;96;1627;1845;1359;1878;2236;1740;2198;1956;2132;2540;3301;2109;2651;2487;2672;3;4;14;1069;1044;1052;1923;1852;1938;1911;2299;2061;2013;2584;2360;2304;1841;2768;1;0;18;410;371;504;1026;1081;959;1538;1764;1844;2244;1538;1692;2042;1833;1952;15;12;10;10;23;9;140;92;33;471;509;425;860;701;770;794;1203;1183;5;9;10;2;3;7;15;9;8;5;12;2;12;9;1;53;28;59;9;13;1;2;4;2;21;11;14;19;17;7;4;4;0;25;13;0;0;14;6;12;0;2;8;6;8;0;17;8;5;1;0;5;9;2
12:35:06;29.1;8923;7608;8819;6554;6836;7822;6937;5993;8029;7393;6450;8369;7524;7725;7554;7986;8010;8686;6669;6419;6609;6204;8129;7375;4793;9087;5804;6029;6749;5318;7004;6648;5061;6290;6537;7227;5023;4925;6400;4366;4723;4167;4876;4734;6598;5185;6226;4665;4779;5059;4173;4386;4429;5135;3146;3468;3175;3178;3132;3826;4456;3605;4152;3624;3224;3532;4032;3925;4423;4209;3766;3866;1735;1706;2181;2575;1936;2546;2792;2186;2725;3152;2901;3181;3292;3063;3070;2994;2709;2974;989;444;704;2269;1672;2042;2155;2198;2165;2411;2489;2408;2627;2746;2562;2794;2876;2677;69;14;97;1606;1851;1367;1861;2233;1738;2197;1926;2127;2538;3326;2132;2651;2436;2672;6;0;17;1042;1025;1046;1942;1833;1966;1898;2267;2076;1998;2603;2370;2334;1851;2764;6;12;16;420;372;528;1022;1082;972;1548;1771;1855;2240;1541;1692;2064;1829;1920;0;3;11;4;9;7;136;108;30;475;493;403;868;702;778;797;1207;1174;4;12;0;0;0;16;22;0;8;13;0;0;9;10;8;52;30;44;5;3;16;3;12;15;5;15;3;5;3;1;7;4;3;11;5;1;15;4;6;1;16;7;4;17;0;9;17;20;8;9;3;8;2;1
12:40:06;29.0;8976;7615;8942;6635;6832;7859;6988;5973;8123;7371;6432;8400;7489;7795;7596;7957;8067;8742;6648;6353;6648;6194;8248;7381;4866;9084;5839;6132;6754;5312;7011;6632;5081;6331;6571;7199;5014;4925;6469;4343;4740;4190;4914;4737;6550;5127;6176;4702;4756;5029;4121;4432;4435;5080;3101;3477;3142;3162;3109;3821;4418;3632;4126;3610;3207;3525;4002;3976;4366;4252;3746;3814;1734;1731;2154;2556;1925;2573;2791;2192;2699;3139;2892;3176;3298;3094;3086;2984;2745;2966;966;451;690;2333;1676;2004;2166;2204;2185;2364;2486;2406;2622;2737;2562;2784;2864;2681;58;3;95;1629;1861;1358;1860;2252;1733;2191;1936;2151;2557;3335;2073;2606;2480;2656;11;0;22;1055;1026;1031;1927;1831;1916;1919;2260;2043;2011;2604;2359;2325;1848;2755;5;15;0;414;373;530;1013;1069;953;1537;1762;1845;2264;1538;1664;2044;1810;1943;14;0;7;1;0;6;133;100;44;472;503;403;872;682;780;796;1200;1194;1;19;0;0;11;14;5;0;0;20;10;4;0;14;4;43;17;60;1;0;9;7;13;5;2;11;6;3;4;0;0;17;2;10;0;4;1;10;9;7;6;1;11;1;3;6;5;11;9;7;15;5;0;4
12:45:06;29.1;8986;7646;8807;6569;6780;7835;7013;5984;8067;7407;6462;8465;7496;7802;7579;7925;8080;8698;6658;6478;6641;6187;8146;7359;4794;9087;5848;6159;6717;5359;7001;6667;5043;6296;6572;7214;4988;4906;6423;4358;4707;4211;4828;4675;6582;5146;6193;4648;4790;5078;4114;4402;4397;5120;3105;3505;3185;3131;3106;3807;4424;3618;4115;3606;3237;3502;4005;3960;4388;4247;3782;3842;1735;1703;2181;2597;1894;2547;2753;2154;2712;3157;2898;3146;3299;3054;3061;2960;2715;2967;963;449;686;2285;1672;2032;2154;2207;2157;2408;2481;2422;2625;2743;2567;2801;2859;2697;53;0;85;1607;1843;1375;1865;2249;1751;2197;1945;2101;2540;3336;2120;2635;2469;2661;3;9;0;1073;1019;1054;1908;1866;1945;1897;2287;2075;1988;2627;2373;2320;1822;2750;18;18;0;413;367;522;1030;1085;952;1545;1785;1844;2245;1535;1690;2062;1808;1918;0;0;16;3;7;22;142;101;47;474;504;417;862;693;767;813;1197;1172;4;9;12;10;3;7;3;17;0;0;11;3;5;3;3;40;24;48;17;16;4;0;8;20;0;0;12;12;20;14;15;9;2;18;8;5;0;15;7;1;0;0;0;10;10;15;7;6;13;0;1;7;0;6
12:50:06;29.1;9054;7613;8896;6606;6906;7813;6996;5989;8064;7440;6418;8409;7611;7867;7632;8010;8045;8751;6620;6439;6658;6160;8154;7389;4800;9102;5820;6100;6767;5338;6984;6670;5071;6268;6519;7240;5052;4936;6395;4394;4699;4184;4879;4683;6655;5185;6211;4701;4807;5045;4131;4362;4424;5077;3122;3505;3159;3148;3116;3829;4381;3622;4107;3604;3220;3490;4004;3920;4369;4263;3773;3842;1717;1687;2173;2554;1914;2570;2761;2177;2729;3169;2897;3152;3288;3029;3058;2960;2734;2992;973;463;700;2283;1692;2022;2151;2184;2167;2416;2513;2391;2643;2756;2574;2772;2857;2682;64;12;89;1624;1843;1368;1867;2252;1748;2183;1944;2126;2533;3313;2090;2628;2472;2661;8;2;13;1056;1023;1041;1910;1833;1929;1906;2277;2052;2011;2596;2367;2322;1843;2744;5;9;17;410;364;520;1032;1078;938;1540;1795;1865;2240;1524;1678;2030;1792;1930;4;0;0;13;5;4;145;111;36;485;494;398;859;689;774;805;1187;1180;7;7;2;6;3;11;3;0;10;7;0;0;18;2;9;63;24;54;12;0;11;16;3;1;10;0;1;13;0;21;3;0;7;10;0;13;5;0;7;7;13;5;0;0;5;11;4;17;2;12;11;9;6;10
12:55:06;29.0;9012;7624;8873;6634;6783;7837;6980;6015;8056;7416;6446;8428;7563;7782;7677;7971;8012;8660;6673;6431;6637;6211;8146;7361;4763;9111;5864;6095;6770;5323;7021;6630;5037;6319;6569;7285;5017;4933;6379;4354;4691;4109;4846;4723;6574;5164;6208;4661;4788;5065;4108;4381;4454;5110;3112;3473;3146;3151;3097;3788;4428;3623;4116;3599;3205;3519;4006;3938;4417;4233;3778;3837;1711;1668;2161;2577;1910;2565;2751;2217;2702;3146;2916;3159;3280;3062;3060;2962;2702;2966;967;454;675;2308;1666;2012;2150;2194;2148;2411;2495;2387;2594;2771;2532;2801;2854;2692;57;6;89;1620;1857;1362;1859;2243;1740;2201;1920;2117;2552;3322;2127;2610;2471;2658;19;5;4;1073;1006;1035;1922;1842;1929;1898;2280;2039;2033;2596;2371;2325;1858;2752;3;14;4;406;372;528;1020;1070;968;1542;1788;1845;2244;1541;1664;2070;1804;1928;12;0;0;3;23;10;130;104;42;464;493;408;856;673;782;799;1203;1162;5;0;0;0;5;6;6;14;13;10;2;0;9;0;0;58;27;50;13;15;15;7;14;3;1;4;2;1;8;13;4;6;2;20;0;6;16;2;0;10;13;18;15;19;0;11;8;17;11;14;0;0;11;1
13:00:06;29.1;8954;7610;8882;6635;6856;7865;7012;6021;8070;7419;6433;8423;7514;7737;7626;7943;8119;8737;6701;6431;6643;6222;8118;7353;4803;9071;5828;6110;6710;5363;6988;6670;5084;6313;6547;7259;5012;4908;6355;4342;4652;4171;4908;4713;6624;5170;6216;4692;4772;5054;4113;4389;4450;5125;3120;3471;3159;3161;3075;3825;4382;3629;4141;3634;3222;3503;4009;3945;4411;4198;3757;3853;1716;1721;2182;2559;1924;2573;2775;2173;2717;3174;2920;3142;3292;3063;3054;2988;2703;2978;970;447;676;2289;1666;2004;2151;2195;2128;2391;2521;2410;2624;2747;2550;2801;2880;2689;53;10;84;1621;1853;1363;1849;2241;1718;2215;1942;2140;2523;3316;2105;2646;2451;2653;18;0;16;1050;1018;1047;1927;1821;1948;1905;2282;2048;2002;2607;2364;2310;1866;2753;8;10;2;407;371;526;1049;1074;968;1561;1766;1829;2267;1536;1680;2063;1800;1929;3;1;5;9;7;15;139;109;38;464;494;410;871;689;772;809;1209;1171;12;7;4;10;0;14;7;0;1;9;10;9;0;4;13;39;39;33;10;12;3;6;5;15;0;0;14;3;5;0;2;0;2;14;5;22;0;19;7;0;5;19;0;12;0;0;3;19;15;8;0;12;6;15
13:05:06;29.1;8969;7608;8890;6588;6817;7795;6964;5978;8079;7419;6379;8375;7482;7775;7585;7957;8037;8760;6702;6400;6642;6124;8100;7397;4795;9141;5866;6096;6719;5309;6974;6629;5075;6227;6585;7262;4981;4875;6403;4352;4702;4175;4881;4694;6583;5150;6163;4689;4779;5030;4109;4376;4412;5075;3123;3481;3163;3146;3143;3828;4410;3606;4144;3615;3261;3499;3986;3948;4404;4218;3774;3868;1718;1687;2167;2598;1942;2555;2774;2190;2692;3162;2907;3162;3294;3095;3034;2966;2718;2950;965;443;663;2286;1671;2018;2132;2203;2170;2407;2499;2420;2605;2745;2546;2794;2865;2668;51;2;85;1620;1878;1374;1841;2230;1742;2209;1951;2131;2531;3307;2117;2631;2467;2651;0;13;8;1060;1011;1057;1938;1849;1911;1925;2256;2070;2023;2605;2360;2327;1840;2772;0;0;11;416;382;542;1013;1079;960;1532;1770;1835;2218;1526;1686;2057;1830;1928;13;1;7;17;9;11;131;88;46;470;502;413;858;685;775;795;1196;1193;13;8;0;16;18;0;9;3;13;5;1;0;15;14;6;57;21;44;8;3;7;3;13;19;16;5;5;0;4;7;5;14;12;16;13;14;0;7;5;6;0;0;7;12;7;17;1;12;18;15;5;2;13;16
13:10:06;29.1;8955;7590;8856;6614;6864;7822;6991;5961;8070;7414;6461;8401;7481;7785;7648;7933;8029;8678;6609;6443;6663;6155;8137;7362;4838;9108;5840;6092;6819;5344;7011;6630;5053;6270;6610;7289;4991;4922;6409;4366;4650;4210;4903;4682;6596;5107;6207;4681;4799;5034;4098;4432;4415;5134;3123;3467;3151;3149;3102;3869;4428;3601;4139;3606;3228;3527;4020;3958;4421;4254;3762;3845;1728;1707;2175;2548;1924;2530;2792;2160;2695;3173;2901;3185;3271;3066;3094;2962;2705;2983;966;453;690;2280;1679;2016;2134;2191;2178;2396;2515;2433;2596;2758;2582;2792;2897;2691;49;8;92;1605;1838;1355;1853;2229;1713;2230;1908;2151;2537;3305;2102;2613;2467;2675;3;11;7;1036;1011;1032;1920;1832;1936;1904;2288;2056;1994;2613;2330;2314;1822;2719;0;13;7;408;384;527;1033;1071;952;1539;1776;1817;2237;1507;1677;2052;1814;1933;19;13;5;1;11;21;131;104;38;474;502;422;850;690;793;794;1207;1193;24;8;2;10;10;16;2;9;9;2;8;4;11;8;1;54;26;49;3;5;0;0;6;11;1;10;2;6;0;7;9;1;1;7;0;8;0;6;1;14;5;1;7;4;2;0;7;3;8;0;13;3;0;14
13:15:06;29.1;8923;7605;8835;6577;6790;7776;7010;5978;8085;7357;6457;8422;7515;7804;7573;7906;8045;8704;6637;6404;6648;6213;8131;7370;4818;9071;5851;6090;6714;5323;6963;6582;5076;6273;6610;7250;5035;4874;6423;4380;4697;4199;4899;4702;6665;5152;6222;4639;4801;5040;4124;4419;4469;5086;3104;3509;3187;3165;3112;3781;4421;3589;4108;3610;3197;3483;4007;3913;4421;4224;3758;3841;1707;1724;2155;2588;1922;2557;2776;2199;2684;3156;2893;3170;3293;3064;3046;2963;2717;2956;967;447;681;2272;1659;2002;2145;2201;2151;2406;2474;2421;2629;2751;2548;2785;2855;2689;50;6;85;1620;1854;1355;1838;2216;1741;2200;1925;2127;2523;3316;2102;2604;2419;2663;9;7;11;1037;1027;1036;1921;1850;1911;1910;2272;2067;1997;2582;2354;2318;1831;2760;0;12;0;399;368;535;1024;1079;952;1546;1767;1840;2241;1523;1662;2064;1812;1919;0;8;20;0;16;5;119;98;41;470;505;402;873;687;777;795;1209;1185;16;0;10;11;4;4;0;6;0;7;6;12;1;21;9;57;28;55;14;13;0;3;0;7;1;11;9;13;8;9;10;1;14;23;16;13;1;0;11;5;10;10;8;4;14;3;0;0;0;8;0;4;6;9
13:20:06;29.1;8888;7570;8760;6565;6798;7841;6929;5938;8051;7339;6383;8345;7465;7737;7574;7917;7999;8631;6642;6374;6642;6195;8111;7337;4798;9047;5826;6068;6758;5272;6954;6628;5058;6324;6548;7219;4980;4890;6334;4310;4698;4164;4882;4706;6604;5100;6148;4672;4777;4999;4120;4377;4435;5005;3097;3456;3134;3160;3092;3815;4363;3603;4118;3609;3188;3489;3955;3912;4408;4230;3761;3827;1725;1696;2162;2582;1917;2541;2780;2211;2690;3167;2903;3143;3286;3038;3083;2935;2727;2967;958;453;697;2284;1669;2012;2120;2189;2149;2399;2486;2410;2610;2746;2557;2760;2863;2660;50;11;84;1623;1831;1340;1854;2253;1725;2199;1923;2129;2542;3295;2096;2594;2456;2672;9;5;11;1035;1020;1034;1892;1822;1918;1888;2281;2057;2000;2596;2358;2335;1839;2764;11;1;10;415;364;525;1034;1071;952;1524;1775;1835;2237;1529;1670;2074;1794;1900;17;0;3;3;4;8;142;95;34;467;484;404;854;685;767;797;1198;1166;6;3;10;8;6;9;16;8;7;3;5;1;12;2;5;59;28;44;0;3;9;6;7;0;10;2;10;8;16;22;0;1;0;13;3;0;7;0;8;7;0;3;8;6;4;1;14;12;11;4;0;0;9;6
13:25:06;29.1;8953;7607;8860;6571;6784;7811;6924;5951;8095;7315;6421;8345;7484;7730;7503;7875;8094;8661;6572;6378;6592;6168;8140;7366;4798;9056;5803;6054;6735;5300;6975;6592;5052;6237;6516;7225;5016;4871;6378;4334;4642;4154;4861;4665;6518;5121;6195;4616;4771;4984;4126;4373;4418;5029;3076;3435;3130;3120;3090;3821;4401;3591;4135;3615;3178;3481;3972;3944;4406;4205;3749;3817;1697;1705;2159;2569;1912;2544;2735;2183;2675;3154;2894;3151;3255;3070;3028;2985;2682;2959;960;432;681;2283;1678;2020;2150;2185;2157;2368;2492;2393;2607;2731;2556;2766;2888;2648;55;0;84;1591;1847;1351;1868;2231;1714;2186;1927;2122;2527;3284;2096;2594;2439;2666;5;11;14;1056;1013;1039;1908;1843;1916;1902;2252;2072;1998;2585;2354;2320;1859;2745;14;5;13;407;367;528;1010;1049;945;1536;1779;1842;2239;1499;1681;2046;1792;1918;5;7;6;15;11;4;126;105;42;467;487;409;862;705;767;804;1180;1173;2;6;6;7;4;7;9;0;5;0;20;18;6;13;6;49;20;47;22;0;5;0;1;4;6;7;3;4;4;0;7;12;3;23;13;3;0;0;15;21;9;0;8;4;0;3;11;13;3;4;6;0;6;16
13:30:06;29.1;8929;7642;8850;6591;6782;7765;6945;5934;8076;7352;6375;8365;7526;7804;7507;7918;7955;8694;6605;6397;6612;6158;8126;7416;4799;9021;5783;6118;6705;5301;6975;6620;5078;6263;6549;7285;4980;4903;6362;4351;4691;4150;4850;4680;6568;5110;6171;4606;4714;5033;4083;4421;4393;5062;3137;3464;3146;3122;3091;3801;4407;3613;4101;3593;3211;3455;3984;3853;4389;4226;3765;3814;1736;1707;2155;2531;1935;2548;2795;2174;2636;3098;2908;3129;3245;3044;3046;2966;2713;2957;960;446;676;2270;1680;2011;2167;2204;2151;2392;2491;2433;2605;2737;2544;2781;2873;2680;38;10;93;1615;1840;1368;1837;2210;1719;2192;1929;2125;2535;3287;2090;2626;2455;2657;7;12;5;1047;1020;1018;1905;1831;1915;1902;2251;2040;2010;2586;2334;2315;1837;2723;6;9;19;410;373;524;1008;1078;955;1526;1774;1832;2246;1519;1659;2067;1792;1920;4;2;6;12;6;6;124;103;27;475;490;406;851;674;768;802;1185;1183;13;9;0;4;9;0;0;0;17;5;2;4;10;8;0;49;25;56;0;13;6;11;0;11;15;2;4;9;0;7;12;12;8;17;14;4;3;6;1;2;4;10;2;1;9;5;4;7;0;8;5;1;0;16
13:35:06;29.1;8876;7621;8889;6610;6795;7819;6939;5982;8031;7422;6389;8380;7480;7771;7567;7914;8033;8658;6585;6416;6601;6161;8100;7375;4788;9005;5758;6074;6751;5290;6924;6604;5043;6302;6560;7148;4970;4879;6356;4327;4676;4150;4856;4676;6568;5121;6177;4670;4764;4985;4078;4369;4383;5093;3125;3447;3133;3142;3069;3805;4386;3574;4128;3608;3239;3465;4027;3898;4348;4185;3767;3829;1717;1690;2163;2564;1939;2569;2786;2152;2691;3124;2867;3154;3256;3059;3067;2985;2723;2943;943;449;687;2270;1657;2033;2138;2188;2157;2385;2483;2428;2630;2714;2537;2784;2851;2664;55;9;95;1621;1833;1374;1841;2215;1725;2194;1913;2129;2520;3300;2108;2618;2436;2656;13;5;0;1049;1018;1041;1908;1830;1914;1922;2247;2052;2000;2587;2343;2323;1838;2738;11;5;0;396;358;517;1026;1073;956;1527;1776;1836;2231;1530;1642;2055;1803;1911;0;10;3;3;0;1;129;95;36;467;493;411;860;668;774;807;1194;1162;6;12;10;7;3;8;10;0;7;13;0;4;0;2;7;35;26;47;3;12;5;22;6;2;2;0;0;11;14;10;0;0;10;23;12;15;0;12;6;10;0;0;0;5;24;7;13;0;0;0;11;0;10;0
13:40:06;29.1;8940;7547;8893;6573;6769;7796;6970;5970;8056;7417;6422;8375;7438;7774;7551;7954;8033;8712;6575;6420;6610;6178;8089;7339;4813;9091;5795;6056;6683;5326;6971;6656;5042;6278;6561;7201;5027;4869;6380;4374;4698;4196;4907;4680;6605;5157;6208;4647;4771;5007;4087;4381;4425;5075;3103;3474;3145;3159;3090;3813;4438;3608;4097;3607;3224;3497;4010;3911;4417;4197;3734;3829;1744;1717;2167;2556;1914;2538;2767;2169;2702;3151;2890;3153;3282;3066;3061;2973;2693;2942;952;446;689;2278;1647;1988;2131;2197;2162;2375;2483;2410;2610;2734;2538;2767;2874;2668;51;8;85;1613;1821;1341;1856;2205;1722;2208;1918;2132;2536;3300;2112;2614;2436;2647;7;9;4;1043;1012;1031;1910;1832;1912;1884;2267;2044;1996;2584;2327;2323;1813;2730;17;11;8;416;372;517;1022;1076;939;1531;1769;1832;2210;1505;1660;2060;1805;1929;0;7;4;10;8;4;130;97;35;465;492;406;848;675;763;790;1209;1171;2;4;10;10;16;11;11;0;1;1;7;12;12;0;11;55;21;54;4;6;0;1;18;3;3;0;1;10;8;1;4;3;12;11;5;3;19;4;12;7;1;10;5;13;13;7;0;5;6;6;6;1;0;0
13:45:06;29.1;8951;7572;8888;6617;6829;7801;6966;5981;8057;7367;6440;8387;7456;7837;7636;7943;8031;8667;6631;6401;6622;6214;8102;7370;4738;9046;5783;6045;6753;5293;6894;6666;5038;6262;6553;7214;4996;4871;6375;4326;4703;4137;4849;4647;6601;5152;6157;4640;4773;4996;4133;4349;4374;5051;3143;3477;3151;3148;3069;3787;4424;3621;4123;3581;3208;3459;3973;3900;4367;4216;3753;3810;1740;1701;2159;2548;1934;2556;2790;2185;2679;3150;2867;3144;3259;3032;3038;2961;2703;2957;967;443;668;2289;1650;1989;2140;2187;2146;2392;2471;2410;2585;2729;2536;2738;2839;2663;62;0;78;1603;1813;1365;1850;2224;1714;2198;1943;2133;2517;3295;2084;2594;2447;2641;0;13;7;1039;1008;1028;1930;1825;1915;1902;2272;2062;1996;2578;2352;2301;1831;2784;0;9;4;413;370;523;1013;1055;945;1532;1765;1827;2235;1526;1668;2057;1786;1914;4;15;0;10;14;20;128;96;39;458;494;419;841;690;753;791;1184;1158;9;7;17;3;9;8;16;9;4;9;13;8;3;0;3;45;25;58;2;5;16;2;9;4;8;6;19;1;0;4;0;6;12;12;15;7;5;14;15;11;2;0;9;6;5;9;16;0;16;0;8;4;12;1
13:50:06;29.1;8957;7573;8858;6567;6825;7849;7029;6046;8162;7409;6472;8412;7509;7814;7588;7910;8058;8703;6687;6443;6591;6185;8135;7342;4792;9052;5797;6124;6724;5302;6937;6593;5065;6309;6559;7203;4968;4896;6387;4349;4654;4150;4853;4646;6523;5148;6211;4630;4740;5039;4082;4397;4419;5087;3099;3477;3127;3141;3134;3796;4432;3591;4063;3608;3188;3481;3969;3902;4406;4227;3736;3839;1719;1693;2144;2569;1931;2537;2764;2179;2708;3152;2890;3147;3271;3029;3031;2957;2673;2965;962;439;674;2281;1679;1992;2151;2190;2159;2420;2471;2405;2603;2753;2544;2790;2839;2668;50;10;95;1620;1842;1353;1847;2232;1737;2184;1918;2107;2517;3305;2092;2597;2451;2641;22;3;8;1043;1016;1042;1907;1851;1912;1906;2261;2041;1984;2577;2359;2324;1830;2760;19;2;0;408;375;524;1027;1084;962;1529;1784;1825;2220;1523;1667;2060;1791;1926;0;4;0;7;3;5;125;89;41;470;489;406;850;680;769;802;1191;1172;18;2;9;2;0;2;4;6;0;13;4;7;2;12;3;45;13;50;5;19;9;11;2;17;3;6;15;9;11;0;3;12;12;12;16;5;12;7;11;6;11;6;7;13;16;14;4;12;10;0;7;15;20;11
13:55:06;29.0;8888;7585;8813;6532;6827;7787;6926;5938;8029;7400;6385;8369;7495;7774;7604;7915;8003;8667;6634;6355;6586;6147;8103;7314;4799;8998;5770;6060;6759;5321;6945;6669;5056;6233;6523;7215;5007;4913;6374;4319;4656;4163;4866;4661;6537;5123;6163;4619;4790;5062;4105;4402;4406;5076;3095;3446;3135;3116;3083;3786;4384;3575;4094;3606;3211;3479;3988;3905;4401;4183;3750;3819;1705;1695;2147;2574;1911;2533;2738;2199;2687;3128;2879;3149;3267;3036;3018;2975;2702;2953;943;439;671;2266;1642;2008;2148;2192;2162;2383;2515;2400;2609;2711;2535;2810;2858;2686;58;10;96;1602;1827;1362;1839;2206;1712;2210;1928;2120;2547;3285;2104;2583;2423;2641;20;8;8;1058;1013;1044;1903;1835;1915;1908;2251;2054;1995;2599;2320;2296;1838;2758;5;0;4;405;377;522;1021;1072;965;1530;1778;1836;2227;1522;1674;2060;1804;1906;12;8;5;13;17;11;125;95;33;467;493;414;843;670;764;801;1200;1169;10;8;4;3;7;4;12;7;5;0;2;0;17;3;9;52;14;57;5;20;4;0;0;1;3;10;9;13;13;10;12;4;2;14;9;15;3;10;3;4;8;8;9;5;4;3;23;2;13;6;7;11;14;9
14:00:06;29.1;8935;7645;8848;6560;6817;7815;6930;5989;8060;7420;6404;8389;7519;7777;7578;7902;8082;8669;6605;6419;6633;6170;8073;7340;4769;9028;5772;6063;6656;5310;7009;6600;5064;6242;6549;7275;4971;4889;6319;4341;4665;4143;4823;4665;6560;5126;6188;4670;4788;5001;4106;4428;4396;5068;3123;3479;3138;3125;3099;3804;4416;3611;4109;3622;3211;3487;4011;3941;4398;4188;3752;3831;1715;1681;2159;2555;1919;2528;2766;2188;2680;3115;2854;3147;3264;3051;3020;2939;2701;2960;958;442;685;2293;1675;2013;2134;2178;2149;2400;2476;2399;2614;2743;2577;2765;2866;2664;56;1;83;1616;1838;1345;1839;2205;1712;2191;1940;2126;2519;3292;2092;2599;2423;2631;10;11;8;1053;1014;1044;1918;1841;1906;1883;2272;2035;1994;2611;2332;2317;1811;2737;14;0;8;403;369;518;1027;1072;946;1519;1776;1828;2233;1519;1665;2051;1807;1913;16;17;0;19;0;0;134;96;29;477;480;406;863;686;755;788;1194;1163;9;0;0;13;8;3;10;8;10;17;6;8;0;1;19;56;27;46;4;0;0;6;8;19;11;7;20;0;23;2;8;1;22;11;5;7;16;3;0;0;7;7;12;0;12;4;6;3;10;2;17;4;0;13
14:05:06;29.1;8960;7540;8798;6570;6799;7813;6980;5925;8056;7385;6405;8343;7503;7796;7513;7911;7973;8654;6594;6347;6596;6168;8092;7381;4782;9061;5784;6053;6710;5309;6946;6605;5052;6262;6524;7273;4944;4894;6396;4390;4672;4204;4859;4694;6596;5114;6171;4601;4774;4992;4104;4392;4394;5091;3128;3506;3163;3177;3116;3846;4423;3620;4138;3618;3200;3523;4005;3899;4388;4181;3735;3829;1697;1662;2163;2544;1891;2526;2754;2171;2708;3171;2894;3088;3266;3023;3016;2971;2701;2943;958;444;668;2275;1667;2012;2137;2181;2154;2390;2504;2415;2619;2721;2549;2806;2854;2691;50;18;87;1610;1835;1364;1834;2223;1734;2189;1912;2114;2517;3292;2105;2616;2451;2667;15;10;15;1018;1007;1027;1925;1857;1921;1904;2250;2032;2019;2599;2320;2321;1830;2742;1;16;9;400;369;524;1027;1061;957;1537;1759;1836;2212;1514;1640;2064;1811;1928;5;10;0;0;11;2;130;89;32;467;496;409;853;689;767;802;1205;1158;12;17;14;5;11;10;3;7;11;5;8;7;7;17;4;62;32;49;7;9;19;4;14;0;6;0;24;7;13;6;0;5;7;24;4;5;8;9;15;19;16;8;3;3;6;16;8;3;0;21;3;17;3;0
14:10:06;29.1;8889;7569;8773;6595;6776;7849;6939;5946;8067;7379;6408;8379;7496;7753;7608;7905;8038;8679;6627;6451;6652;6189;8118;7370;4797;9055;5811;6099;6753;5310;6963;6591;5031;6242;6519;7184;4989;4883;6336;4329;4676;4194;4871;4669;6597;5144;6227;4646;4765;5009;4142;4381;4455;5060;3126;3492;3138;3174;3100;3811;4409;3622;4159;3565;3192;3495;3983;3927;4396;4248;3776;3833;1741;1713;2149;2552;1928;2547;2807;2174;2667;3137;2887;3140;3261;3031;3051;2973;2714;2952;952;435;670;2292;1663;2018;2138;2182;2125;2380;2501;2405;2628;2752;2569;2765;2865;2725;43;12;95;1619;1835;1337;1823;2233;1750;2196;1932;2128;2512;3288;2112;2607;2430;2633;6;10;6;1046;1026;1033;1906;1828;1911;1905;2245;2041;1991;2599;2342;2295;1825;2762;9;12;14;396;366;511;1011;1075;961;1519;1788;1832;2236;1507;1662;2050;1792;1920;9;6;6;2;10;3;118;89;45;475;475;410;861;666;769;792;1187;1172;13;18;1;2;0;16;16;22;4;2;5;2;20;8;10;51;19;49;1;0;0;0;8;5;3;11;9;28;10;0;1;9;0;10;0;0;0;0;1;0;12;14;5;11;8;16;11;2;3;10;0;0;0;1
14:15:06;29.1;9001;7642;8838;6530;6807;7800;6944;5982;8072;7446;6404;8404;7545;7719;7535;7955;7970;8637;6621;6417;6607;6162;8137;7374;4783;9059;5783;6073;6722;5257;6947;6615;5052;6247;6577;7191;4949;4910;6327;4341;4703;4154;4839;4689;6529;5143;6167;4666;4770;5046;4110;4436;4402;5095;3112;3444;3122;3160;3097;3816;4423;3589;4104;3577;3210;3478;3994;3921;4377;4185;3751;3811;1706;1658;2160;2557;1907;2540;2756;2170;2718;3177;2910;3141;3270;3037;3086;2970;2712;2934;959;434;666;2308;1645;1991;2144;2177;2152;2383;2471;2420;2617;2755;2545;2787;2842;2668;46;4;94;1603;1814;1356;1851;2235;1714;2194;1960;2127;2516;3309;2100;2627;2422;2638;8;13;10;1052;1012;1030;1907;1823;1914;1895;2254;2028;2010;2600;2347;2320;1858;2719;6;6;6;403;366;520;999;1058;955;1525;1766;1828;2239;1526;1666;2057;1817;1915;7;2;4;16;15;7;128;93;40;470;494;402;848;675;746;787;1207;1170;0;4;11;13;9;16;1;1;7;4;0;19;5;4;1;41;15;42;2;12;0;6;9;15;8;16;7;9;4;4;9;0;0;16;2;1;15;10;3;16;0;16;0;2;0;4;6;8;0;0;5;12;14;4
14:20:06;29.0;8961;7583;8846;6561;6850;7781;6959;5974;8050;7403;6489;8452;7470;7795;7607;7950;8061;8700;6601;6376;6693;6218;8122;7366;4777;9094;5816;6056;6707;5314;6891;6643;5033;6215;6528;7240;4973;4877;6434;4321;4742;4199;4860;4647;6570;5145;6190;4632;4800;5042;4101;4357;4402;5115;3107;3479;3133;3164;3097;3783;4410;3594;4128;3627;3212;3504;3992;3922;4365;4199;3748;3835;1714;1661;2162;2570;1919;2530;2759;2186;2696;3168;2878;3140;3275;3044;3041;2938;2698;2952;958;442;690;2283;1673;2013;2155;2210;2157;2372;2505;2419;2597;2752;2542;2774;2854;2662;47;7;93;1630;1834;1356;1836;2230;1728;2189;1915;2131;2517;3330;2112;2623;2434;2632;9;6;7;1041;1011;1036;1918;1834;1924;1889;2269;2038;1998;2589;2344;2321;1819;2725;5;1;6;404;362;529;1005;1073;949;1526;1773;1845;2242;1536;1675;2055;1819;1932;7;0;8;0;4;8;122;91;32;450;501;401;855;686;753;787;1201;1165;11;18;8;8;13;12;8;8;0;4;14;4;10;13;11;45;10;44;7;11;1;20;3;0;2;0;0;3;9;8;7;10;8;17;6;15;10;8;12;20;7;14;14;2;8;13;13;13;6;6;0;1;0;4
14:25:06;29.1;8952;7591;8841;6494;6887;7806;6991;6010;7980;7410;6467;8408;7504;7765;7570;7947;8004;8700;6585;6410;6609;6166;8128;7352;4778;9053;5830;6095;6718;5281;6970;6584;5052;6255;6496;7186;4968;4913;6420;4354;4689;4172;4901;4693;6609;5127;6171;4652;4729;5034;4114;4366;4427;5094;3095;3479;3150;3132;3092;3830;4410;3584;4076;3609;3217;3466;3990;3921;4380;4222;3736;3791;1719;1708;2152;2543;1921;2560;2783;2165;2683;3126;2887;3184;3262;3062;3053;2942;2695;2944;955;428;668;2278;1681;2006;2119;2191;2136;2396;2523;2401;2602;2720;2568;2781;2855;2673;57;20;85;1585;1836;1352;1847;2223;1741;2184;1911;2100;2525;3281;2106;2603;2426;2663;0;20;8;1044;1015;1029;1919;1822;1915;1885;2266;2018;2010;2585;2338;2301;1838;2736;7;0;2;408;365;515;1024;1069;960;1515;1762;1823;2256;1520;1685;2057;1806;1919;13;3;5;6;0;3;130;100;40;455;490;421;855;683;764;791;1200;1175;20;8;1;0;4;14;18;9;2;3;5;6;8;6;12;37;26;52;8;0;3;14;0;5;15;0;5;5;2;3;15;7;4;18;13;9;9;5;6;21;14;13;0;0;16;7;9;12;14;1;21;25;12;7
14:30:06;29.1;8954;7679;8786;6617;6796;7838;6983;6039;8037;7375;6490;8336;7484;7828;7613;7974;7991;8725;6624;6465;6656;6168;8089;7344;4811;9050;5831;6071;6709;5322;6959;6588;5070;6244;6525;7228;5006;4830;6381;4334;4673;4184;4849;4653;6556;5137;6187;4646;4770;4985;4117;4392;4427;5082;3126;3476;3165;3150;3096;3793;4471;3605;4119;3631;3219;3489;3978;3929;4371;4192;3750;3842;1716;1685;2158;2569;1919;2526;2784;2175;2700;3122;2912;3148;3270;3070;3053;2950;2689;2975;953;431;673;2281;1693;2000;2135;2198;2148;2388;2473;2407;2583;2743;2559;2777;2848;2664;44;12;83;1614;1831;1361;1854;2231;1747;2216;1940;2134;2529;3311;2098;2599;2441;2617;13;10;1;1036;1026;1047;1921;1850;1901;1903;2254;2038;1978;2572;2352;2326;1834;2751;0;4;13;394;371;523;1021;1065;964;1540;1754;1820;2233;1511;1666;2061;1810;1922;5;14;8;16;5;0;142;76;34;463;481;411;852;691;756;805;1212;1172;7;9;7;8;10;8;9;8;3;8;0;0;19;6;17;43;28;45;3;10;8;3;9;0;10;0;15;0;1;12;5;1;7;16;9;0;3;3;3;8;9;11;0;8;14;1;1;10;11;21;7;6;0;9
14:35:06;29.1;8961;7604;8861;6598;6841;7801;6994;5954;8049;7339;6437;8375;7477;7754;7575;7889;8036;8634;6628;6375;6622;6174;8186;7369;4779;9071;5805;6072;6774;5295;6925;6642;5060;6290;6553;7224;4979;4912;6357;4310;4664;4115;4881;4679;6560;5088;6205;4630;4768;5032;4108;4352;4407;5105;3105;3452;3133;3152;3082;3828;4413;3614;4088;3618;3211;3475;3978;3937;4383;4194;3756;3829;1710;1688;2143;2537;1937;2544;2761;2161;2671;3125;2868;3128;3269;3042;3044;2955;2715;2946;966;445;669;2273;1658;1989;2129;2197;2127;2376;2481;2415;2600;2743;2536;2796;2853;2660;53;14;89;1639;1833;1349;1875;2211;1730;2217;1926;2134;2528;3308;2109;2617;2445;2629;5;9;10;1041;1027;1041;1915;1836;1916;1890;2279;2068;1985;2572;2344;2320;1833;2740;7;5;4;407;363;515;1023;1067;954;1527;1755;1830;2222;1521;1684;2033;1806;1903;0;5;0;10;16;4;130;93;30;457;486;398;864;677;767;797;1201;1171;0;1;4;6;3;16;11;6;6;12;17;7;6;15;5;53;22;45;3;20;4;10;0;8;14;4;0;6;0;4;5;14;11;0;2;13;3;1;10;8;6;3;9;9;0;1;0;0;9;6;8;7;7;0
14:40:06;29.1;9014;7627;8851;6561;6831;7827;7018;5953;8052;7405;6459;8374;7467;7739;7632;7979;8054;8691;6622;6421;6588;6205;8094;7334;4773;9066;5813;6117;6765;5317;6945;6643;5001;6264;6513;7235;4994;4900;6378;4342;4700;4136;4890;4674;6568;5100;6165;4643;4751;5027;4057;4351;4407;5117;3093;3442;3126;3107;3095;3836;4371;3607;4104;3612;3190;3473;3999;3882;4362;4198;3745;3821;1710;1690;2139;2555;1905;2542;2755;2174;2686;3151;2863;3135;3297;3026;3047;2977;2709;2956;959;435;675;2295;1665;2005;2158;2182;2155;2373;2466;2415;2636;2729;2558;2804;2854;2688;49;10;73;1615;1842;1350;1842;2215;1720;2199;1943;2137;2524;3270;2103;2621;2443;2656;5;13;0;1041;1007;1025;1908;1816;1946;1916;2288;2041;2000;2617;2349;2315;1832;2741;2;0;10;412;374;517;1011;1071;961;1542;1777;1842;2234;1530;1667;2036;1812;1925;12;6;0;0;9;6;137;94;32;461;487;409;859;677;770;791;1198;1189;0;15;6;3;11;0;4;1;7;0;18;3;4;0;10;44;20;52;6;0;12;5;7;0;11;1;2;15;9;5;1;0;3;7;15;11;3;8;11;0;0;12;26;0;5;4;9;14;0;6;0;7;0;11
14:45:06;29.0;8942;7534;8840;6564;6811;7753;6970;5952;8047;7376;6419;8332;7431;7767;7507;7928;8016;8710;6635;6374;6638;6169;8086;7377;4819;9159;5801;6089;6734;5345;6925;6601;5030;6270;6573;7214;5021;4910;6350;4330;4699;4185;4880;4681;6599;5142;6224;4683;4808;5027;4140;4422;4413;5091;3130;3500;3147;3134;3068;3798;4423;3596;4123;3613;3209;3523;3953;3923;4376;4239;3741;3824;1716;1685;2135;2565;1937;2543;2780;2176;2683;3120;2878;3181;3291;3072;3068;2971;2707;2967;934;439;673;2268;1650;1999;2132;2177;2158;2394;2484;2424;2607;2740;2539;2785;2852;2685;47;3;87;1612;1846;1368;1873;2233;1738;2174;1926;2124;2527;3310;2104;2598;2447;2626;3;10;3;1040;1014;1023;1903;1827;1895;1906;2255;2045;2001;2590;2344;2316;1828;2734;2;0;7;394;362;518;1020;1060;947;1519;1766;1843;2247;1533;1660;2047;1806;1903;6;0;9;7;13;2;133;88;37;476;493;412;861;680;761;790;1186;1176;18;14;11;6;3;3;2;21;5;13;0;9;10;0;4;34;9;32;15;0;14;13;10;6;10;10;0;9;0;5;15;4;5;11;0;8;9;11;5;6;8;2;4;12;14;7;3;11;4;18;16;18;12;3
14:50:06;29.1;8979;7599;8838;6537;6821;7798;6933;5981;8071;7386;6414;8387;7486;7833;7626;7993;8033;8720;6577;6376;6631;6132;8119;7366;4799;9092;5814;6083;6781;5298;6991;6626;5052;6284;6555;7243;5013;4915;6391;4347;4676;4175;4900;4708;6594;5168;6178;4632;4794;5028;4095;4370;4398;5097;3096;3472;3116;3130;3091;3777;4381;3626;4119;3594;3188;3469;4000;3922;4374;4213;3736;3822;1729;1691;2159;2547;1915;2561;2801;2195;2705;3152;2920;3116;3274;3042;3058;2961;2704;2954;931;437;680;2268;1653;2006;2144;2202;2153;2368;2467;2402;2599;2728;2552;2781;2844;2672;51;10;88;1610;1824;1347;1846;2221;1714;2216;1929;2100;2536;3283;2088;2629;2432;2631;6;0;7;1039;1003;1018;1905;1825;1926;1888;2278;2035;1986;2590;2329;2303;1838;2757;4;1;19;414;366;515;1023;1089;955;1527;1770;1846;2247;1514;1675;2039;1787;1905;9;8;8;14;8;3;122;85;40;467;473;401;849;681;754;799;1174;1188;6;3;0;12;6;11;17;4;6;3;1;10;7;2;10;46;21;49;0;12;2;9;8;17;5;9;8;0;3;4;12;0;11;9;14;3;7;13;7;5;15;2;10;7;2;8;8;10;6;2;0;0;3;9
14:55:06;29.0;8999;7603;8842;6633;6835;7909;6984;6006;8039;7470;6478;8377;7548;7799;7672;7935;8037;8693;6575;6427;6641;6181;8106;7361;4822;9060;5831;6101;6715;5293;6975;6664;5009;6263;6539;7249;5010;4890;6399;4346;4709;4172;4842;4673;6599;5124;6191;4635;4778;5020;4153;4396;4439;5086;3145;3476;3154;3154;3090;3784;4433;3618;4095;3616;3225;3502;3972;3920;4363;4226;3748;3848;1707;1704;2158;2532;1913;2533;2760;2169;2681;3152;2875;3143;3287;3029;3047;2959;2724;2968;963;431;663;2303;1664;2009;2156;2204;2159;2382;2494;2403;2617;2745;2573;2774;2869;2693;46;13;79;1627;1838;1358;1821;2224;1721;2184;1910;2123;2504;3309;2120;2608;2437;2630;3;30;0;1041;1006;1039;1895;1842;1909;1907;2277;2049;1999;2589;2326;2326;1854;2745;0;0;14;393;361;528;1014;1079;947;1535;1759;1845;2240;1539;1674;2035;1824;1934;23;0;10;0;0;0;131;75;26;466;485;405;863;687;755;781;1222;1159;11;18;4;0;0;5;0;7;11;1;4;10;0;7;6;42;35;41;7;3;7;7;0;11;5;0;0;1;12;19;0;0;7;26;8;0;5;15;10;8;17;0;4;2;11;0;9;2;7;7;0;9;0;3
15:00:06;29.1;8916;7606;8864;6605;6867;7816;6938;5998;8088;7450;6490;8470;7489;7814;7657;8005;8092;8646;6574;6454;6660;6186;8167;7378;4829;9035;5785;6101;6722;5346;7008;6639;5068;6267;6523;7291;4997;4918;6402;4341;4667;4156;4891;4643;6577;5104;6183;4660;4753;5020;4088;4359;4391;5082;3122;3467;3127;3145;3118;3808;4341;3622;4121;3598;3210;3501;3970;3901;4393;4216;3776;3815;1751;1704;2154;2551;1930;2530;2799;2178;2696;3128;2867;3143;3266;3078;3083;2943;2718;2959;956;428;688;2281;1679;2000;2161;2178;2137;2396;2493;2423;2622;2745;2577;2759;2858;2694;46;4;80;1602;1835;1349;1863;2219;1724;2195;1903;2137;2526;3325;2094;2617;2449;2655;0;14;21;1053;1008;1023;1899;1849;1917;1921;2242;2044;2004;2597;2314;2318;1836;2746;3;3;16;386;379;524;1002;1058;952;1533;1762;1848;2224;1525;1685;2057;1785;1917;11;21;2;14;9;11;131;85;27;455;493;426;854;683;757;787;1183;1177;0;0;10;3;0;15;9;9;11;9;5;2;5;0;9;44;17;52;2;6;1;33;18;8;18;16;0;12;9;1;6;13;1;7;0;8;17;17;12;1;6;26;0;0;15;13;0;6;16;7;0;0;3;6
15:05:06;29.1;8967;7578;8875;6594;6885;7825;6993;5963;8045;7422;6389;8400;7555;7725;7660;7911;8056;8741;6630;6426;6667;6173;8053;7403;4776;9137;5820;6088;6767;5310;6999;6660;5047;6302;6559;7305;4975;4933;6400;4350;4697;4139;4844;4670;6590;5114;6212;4677;4769;5016;4129;4386;4385;5052;3114;3474;3226;3146;3092;3820;4410;3634;4116;3610;3209;3509;3992;3907;4403;4216;3754;3844;1733;1676;2160;2558;1908;2516;2765;2176;2692;3180;2881;3172;3258;3072;3082;2950;2680;2969;947;437;668;2279;1643;2009;2148;2172;2153;2369;2482;2419;2608;2773;2548;2776;2860;2656;52;21;85;1601;1830;1356;1838;2186;1730;2206;1940;2122;2521;3310;2108;2607;2440;2640;0;6;7;1039;1013;1035;1921;1820;1933;1916;2249;2049;2006;2576;2325;2319;1810;2721;1;0;16;386;368;515;1035;1067;925;1529;1740;1821;2248;1526;1683;2048;1822;1911;13;10;13;20;0;18;121;87;36;457;484;399;845;679;758;795;1172;1174;9;13;5;17;8;6;16;3;9;1;21;3;12;10;14;46;31;52;9;0;2;1;6;3;8;8;7;9;4;5;17;0;9;9;0;4;0;8;3;0;0;1;2;4;11;12;5;3;0;5;12;6;12;0
15:10:06;29.1;8962;7590;8829;6537;6832;7852;6957;5948;8016;7397;6404;8360;7439;7729;7575;7898;7967;8632;6601;6399;6635;6194;8162;7294;4776;9075;5868;6112;6758;5344;6988;6597;4972;6283;6547;7264;4993;4915;6404;4320;4711;4121;4884;4686;6603;5176;6207;4671;4781;5008;4102;4371;4394;5126;3103;3483;3157;3137;3085;3812;4397;3608;4128;3605;3201;3475;3990;3951;4404;4191;3787;3834;1715;1705;2174;2572;1920;2563;2801;2170;2700;3135;2875;3183;3272;3061;3040;2950;2740;2945;957;436;667;2312;1666;2013;2141;2187;2136;2397;2491;2435;2626;2759;2562;2777;2864;2658;50;0;73;1651;1838;1352;1844;2205;1722;2197;1926;2141;2533;3321;2098;2587;2459;2662;11;3;2;1034;1006;1039;1910;1821;1894;1888;2247;2057;1990;2601;2327;2312;1816;2759;11;8;6;394;364;502;985;1077;955;1530;1762;1820;2222;1537;1669;2061;1792;1919;1;12;6;0;7;0;117;92;30;455;476;393;847;677;766;802;1191;1166;6;19;0;10;0;8;19;0;4;0;6;2;14;0;0;55;32;45;16;16;6;18;20;2;8;11;13;8;13;3;4;0;0;25;10;0;7;9;2;14;13;4;6;26;0;0;10;11;5;5;6;4;17;9
15:15:06;29.1;8901;7639;8842;6562;6800;7807;6953;5968;8104;7406;6456;8315;7432;7748;7613;7958;8044;8647;6652;6387;6670;6142;8088;7431;4765;9049;5855;6062;6799;5309;6944;6620;5026;6262;6480;7233;4959;4872;6401;4332;4677;4154;4897;4668;6615;5130;6147;4656;4762;5045;4096;4407;4422;5084;3108;3478;3136;3122;3091;3810;4404;3613;4092;3621;3216;3485;3963;3916;4419;4188;3755;3812;1696;1686;2157;2580;1903;2558;2744;2173;2692;3165;2895;3120;3296;3039;3042;2961;2720;2933;962;429;665;2276;1663;1992;2150;2198;2150;2397;2503;2422;2627;2743;2527;2810;2861;2644;47;15;78;1622;1834;1334;1851;2203;1724;2206;1927;2136;2510;3284;2101;2626;2457;2664;0;2;3;1052;997;1024;1905;1841;1917;1886;2272;2032;2002;2587;2329;2284;1834;2734;23;5;25;402;358;511;1013;1060;949;1513;1776;1806;2240;1534;1656;2078;1803;1922;14;0;18;11;13;1;120;85;39;461;492;398;865;687;757;790;1209;1151;0;5;8;0;5;1;12;7;7;10;7;1;14;22;12;46;24;49;1;8;2;9;8;0;3;3;10;0;2;4;16;0;6;14;8;3;2;15;0;20;5;3;0;2;16;2;8;5;7;7;0;0;17;0
15:20:06;29.1;8979;7630;8935;6552;6848;7842;6976;5951;8056;7402;6401;8383;7520;7773;7554;7904;8049;8736;6619;6431;6682;6210;8134;7304;4812;9085;5813;6103;6721;5313;7001;6598;5033;6271;6611;7221;5001;4898;6437;4322;4697;4175;4841;4698;6569;5077;6197;4661;4730;5031;4110;4388;4403;5128;3106;3449;3098;3140;3080;3782;4340;3584;4118;3585;3172;3521;3980;3921;4371;4193;3763;3841;1699;1688;2146;2581;1915;2546;2778;2172;2683;3156;2890;3106;3277;3044;3028;2965;2711;2944;962;420;663;2281;1651;1991;2129;2191;2159;2389;2496;2422;2616;2720;2542;2771;2857;2640;48;0;81;1603;1834;1353;1840;2216;1736;2200;1941;2112;2542;3297;2082;2599;2453;2640;11;8;9;1046;1012;1028;1916;1844;1918;1894;2266;2036;2005;2592;2324;2308;1841;2739;12;14;0;403;369;519;1013;1076;953;1538;1756;1853;2247;1536;1669;2050;1786;1922;6;0;9;4;6;5;116;93;35;460;474;407;867;672;753;800;1193;1187;2;11;12;0;7;17;0;6;4;1;5;14;7;2;6;41;12;43;18;24;12;7;7;6;0;4;9;11;0;2;9;11;0;19;2;0;18;17;13;0;3;5;22;12;4;6;8;11;0;3;5;5;4;0
15:25:06;29.1;8897;7567;8839;6500;6805;7834;6892;5912;8136;7351;6410;8389;7509;7881;7564;7884;8005;8686;6609;6395;6548;6164;8110;7344;4790;9131;5826;6085;6767;5340;6971;6617;5013;6257;6514;7177;4952;4872;6370;4321;4651;4156;4875;4661;6555;5078;6174;4642;4759;5004;4054;4402;4439;5080;3107;3438;3092;3089;3085;3799;4367;3602;4081;3591;3201;3469;3969;3920;4409;4204;3777;3826;1726;1696;2134;2549;1908;2538;2804;2183;2693;3134;2921;3156;3296;3038;3039;2950;2713;2930;946;431;653;2281;1660;2034;2147;2175;2118;2367;2483;2401;2626;2734;2537;2787;2850;2658;55;17;80;1605;1837;1346;1830;2203;1722;2186;1936;2111;2510;3299;2084;2594;2447;2637;6;20;6;1031;1012;1019;1925;1811;1921;1879;2266;2051;1992;2591;2355;2312;1822;2743;4;19;8;406;363;513;1004;1063;938;1522;1733;1853;2235;1518;1647;2046;1801;1902;0;15;3;11;12;6;129;89;30;463;484;395;837;675;763;797;1189;1173;18;0;14;0;5;6;16;20;0;7;0;0;0;12;12;44;17;40;5;0;0;3;8;12;9;0;9;0;18;4;4;26;5;11;15;6;10;0;20;6;9;9;6;3;6;0;15;11;10;12;1;5;5;7
15:30:06;29.1;8931;7613;8865;6585;6822;7866;6994;5949;8021;7337;6424;8357;7486;7804;7604;7959;8052;8720;6631;6429;6582;6164;8163;7339;4810;9087;5889;6061;6674;5308;6932;6607;5008;6233;6540;7229;4979;4841;6393;4321;4666;4150;4845;4673;6580;5142;6169;4638;4783;5013;4117;4370;4429;5064;3071;3436;3127;3143;3079;3776;4378;3592;4081;3616;3174;3486;3982;3893;4361;4205;3735;3825;1704;1665;2143;2577;1881;2547;2748;2164;2686;3143;2887;3113;3283;3052;3030;2965;2709;2922;954;426;670;2293;1670;1996;2132;2182;2122;2385;2502;2407;2584;2748;2561;2775;2853;2676;49;7;74;1600;1827;1343;1860;2207;1728;2181;1924;2122;2543;3280;2079;2604;2455;2654;4;0;21;1044;1006;1034;1905;1821;1929;1891;2276;2067;1991;2571;2330;2284;1815;2734;0;0;8;400;366;511;1009;1072;944;1518;1744;1834;2213;1511;1652;2060;1806;1905;12;10;0;1;6;9;109;85;34;462;480;393;852;674;751;789;1197;1159;1;7;0;6;0;8;3;17;8;6;7;1;2;10;18;53;17;40;0;18;12;8;10;0;10;3;14;3;0;7;4;3;4;2;10;2;14;8;9;15;12;22;2;0;16;8;11;12;5;4;6;0;1;11
15:35:06;29.1;8925;7554;8903;6577;6790;7834;6954;5921;8100;7368;6351;8415;7475;7754;7570;7909;8009;8669;6585;6423;6630;6141;8026;7305;4757;9063;5824;6093;6698;5283;6926;6604;5026;6252;6497;7175;5011;4915;6389;4346;4635;4138;4863;4668;6615;5197;6175;4682;4730;5060;4158;4379;4365;5075;3133;3475;3152;3152;3098;3799;4422;3586;4120;3608;3188;3501;3969;3902;4370;4157;3754;3820;1709;1670;2159;2563;1898;2519;2759;2164;2680;3146;2872;3121;3290;3023;3030;2974;2693;2932;955;426;663;2258;1648;2009;2155;2165;2142;2416;2484;2407;2639;2728;2558;2771;2855;2663;50;0;79;1605;1827;1351;1832;2209;1736;2195;1915;2117;2506;3294;2096;2585;2433;2634;10;2;14;1051;1008;1006;1900;1828;1912;1897;2288;2053;1981;2587;2317;2316;1828;2732;1;1;3;392;354;508;990;1073;945;1516;1768;1828;2217;1519;1653;2052;1799;1919;8;3;0;17;6;7;124;85;30;460;489;403;844;661;746;812;1183;1166;0;0;7;9;7;10;13;9;1;0;8;1;4;15;12;47;18;40;2;7;10;9;0;7;9;2;6;5;11;15;16;0;0;18;7;0;8;2;2;8;8;5;7;7;10;0;8;12;0;12;17;1;3;1
15:40:06;29.1;8915;7530;8819;6496;6801;7745;6924;5973;8073;7382;6404;8396;7464;7782;7621;7876;8041;8641;6585;6406;6613;6135;8098;7338;4802;9058;5758;6086;6724;5291;6919;6577;5037;6293;6528;7255;4983;4876;6364;4335;4645;4121;4847;4648;6555;5123;6145;4619;4782;5051;4077;4359;4440;5069;3105;3480;3125;3142;3095;3799;4389;3597;4093;3587;3201;3487;3954;3866;4363;4192;3719;3805;1680;1664;2166;2541;1895;2495;2731;2156;2683;3111;2882;3090;3256;3043;3036;2927;2699;2930;940;428;659;2267;1630;1991;2117;2180;2136;2376;2482;2406;2565;2737;2547;2759;2850;2620;39;6;82;1588;1810;1345;1841;2224;1732;2176;1912;2115;2507;3293;2107;2603;2437;2633;0;3;0;1018;1004;1024;1896;1832;1889;1876;2251;2031;1995;2573;2326;2303;1837;2717;16;0;6;398;361;507;1018;1057;944;1525;1750;1816;2207;1498;1667;2043;1788;1913;14;12;0;1;6;14;124;81;37;460;478;386;852;658;757;796;1196;1145;11;0;17;16;13;13;10;0;0;9;7;0;4;14;7;46;24;45;12;4;0;1;14;0;7;6;13;13;4;11;0;8;4;4;0;14;8;16;4;9;4;7;13;19;7;11;3;11;12;5;7;9;5;0
15:45:06;29.1;8873;7582;8816;6538;6821;7746;6938;5950;8088;7380;6365;8395;7490;7774;7589;7992;7973;8709;6582;6390;6570;6157;8147;7322;4786;9080;5820;6040;6723;5279;6986;6589;4997;6246;6488;7228;4973;4870;6350;4335;4679;4125;4850;4652;6561;5071;6129;4694;4802;5051;4066;4349;4422;5094;3109;3437;3132;3124;3099;3752;4376;3569;4063;3582;3161;3467;3980;3876;4367;4212;3704;3801;1691;1670;2142;2543;1892;2512;2740;2150;2664;3126;2878;3106;3263;3024;3041;2937;2684;2968;938;418;659;2261;1656;2024;2123;2174;2133;2346;2441;2385;2601;2746;2563;2755;2857;2664;40;9;76;1607;1817;1344;1835;2216;1711;2173;1918;2117;2528;3298;2081;2614;2439;2663;22;1;1;1045;1004;1007;1902;1805;1899;1897;2248;2038;1980;2562;2339;2302;1816;2743;13;16;9;401;365;510;1009;1050;941;1515;1743;1814;2208;1496;1638;2049;1801;1890;8;19;9;0;10;4;114;83;32;458;475;404;839;684;755;783;1171;1162;3;6;0;3;4;5;0;12;16;7;7;5;17;13;6;50;21;49;10;12;0;0;15;0;1;4;4;0;11;6;17;12;4;18;0;17;1;7;1;11;2;5;17;3;4;11;2;0;0;0;0;8;0;18
15:50:06;29.1;8916;7535;8834;6584;6824;7787;6958;6025;7974;7398;6398;8404;7460;7793;7567;7944;8040;8678;6601;6374;6608;6187;8057;7260;4740;9017;5825;6058;6756;5240;6939;6646;5011;6249;6506;7239;5018;4866;6340;4319;4662;4155;4817;4638;6525;5089;6135;4658;4777;5012;4084;4349;4385;5085;3101;3437;3086;3113;3072;3791;4388;3582;4083;3577;3209;3447;3960;3921;4358;4202;3768;3783;1712;1673;2137;2515;1924;2496;2759;2189;2683;3140;2873;3105;3217;3023;2998;2939;2702;2922;929;410;674;2270;1651;2001;2131;2176;2114;2382;2484;2413;2578;2712;2536;2762;2846;2645;47;7;65;1604;1830;1363;1839;2205;1717;2181;1922;2124;2531;3273;2070;2586;2425;2615;3;0;1;1030;1011;1017;1910;1802;1892;1911;2228;2014;1969;2599;2304;2302;1819;2728;0;0;6;403;357;516;993;1063;913;1539;1735;1813;2223;1515;1658;2052;1799;1909;2;14;3;8;15;11;118;86;29;463;488;406;837;659;757;780;1177;1164;9;7;1;8;15;6;8;3;0;11;13;21;7;9;6;44;19;46;6;10;22;5;17;15;3;9;2;4;8;17;12;4;14;15;5;9;6;0;14;9;5;0;3;3;6;5;7;2;9;7;0;6;0;3
15:55:06;29.1;8866;7571;8843;6567;6817;7790;6890;5978;8057;7393;6352;8337;7523;7725;7520;7853;8048;8610;6632;6413;6611;6117;8072;7368;4770;9065;5843;6101;6686;5306;6936;6600;5077;6217;6561;7197;4987;4824;6329;4367;4687;4111;4844;4668;6587;5107;6195;4660;4776;5011;4121;4357;4367;5071;3119;3464;3133;3108;3076;3774;4392;3582;4107;3594;3185;3477;3926;3887;4350;4187;3724;3801;1686;1684;2151;2518;1895;2512;2759;2151;2684;3139;2875;3142;3251;3021;3025;2929;2707;2950;945;432;664;2268;1637;1988;2124;2175;2130;2381;2466;2373;2599;2701;2528;2747;2838;2682;55;10;69;1612;1838;1344;1851;2197;1722;2186;1937;2117;2520;3277;2083;2614;2442;2647;12;7;3;1042;1008;1023;1914;1818;1910;1899;2258;2045;1995;2585;2334;2298;1821;2725;5;5;12;398;357;496;1002;1053;940;1518;1751;1828;2231;1509;1653;2038;1776;1898;13;10;8;18;10;4;113;75;29;460;484;397;854;677;763;788;1176;1164;0;5;1;3;6;17;9;8;7;0;18;9;16;1;4;43;16;53;4;19;15;9;7;5;14;3;5;17;11;17;4;8;19;17;7;20;0;0;3;14;4;2;2;12;6;1;12;4;5;0;17;16;0;15
16:00:06;29.1;8899;7532;8810;6485;6792;7739;6913;5920;8027;7367;6371;8362;7447;7711;7579;7891;8046;8634;6575;6305;6585;6179;8090;7328;4794;9038;5797;6069;6698;5281;6919;6616;5011;6211;6496;7226;4993;4840;6336;4301;4647;4147;4820;4694;6515;5130;6158;4647;4755;5045;4073;4374;4431;5079;3105;3451;3139;3116;3076;3774;4365;3586;4094;3565;3191;3492;3983;3925;4368;4196;3730;3821;1685;1664;2153;2556;1884;2499;2743;2153;2663;3121;2870;3114;3290;3050;3006;2968;2697;2948;934;430;669;2270;1649;1990;2127;2161;2139;2359;2487;2376;2587;2743;2544;2779;2843;2639;40;7;71;1593;1819;1348;1824;2203;1739;2180;1911;2109;2490;3263;2083;2579;2448;2644;0;11;4;1043;987;1014;1891;1813;1899;1876;2250;2041;1997;2568;2331;2295;1822;2715;2;5;0;390;358;510;1009;1056;960;1514;1745;1819;2220;1531;1654;2028;1805;1882;3;13;3;14;0;12;118;91;33;446;488;401;838;685;757;792;1185;1162;8;5;2;0;7;0;0;1;9;10;6;0;17;0;0;36;25;37;8;7;0;0;13;11;15;5;15;0;5;4;23;4;13;19;12;10;12;13;0;8;5;8;9;0;8;10;15;8;0;8;0;5;13;6
16:05:06;29.1;8989;7625;8864;6516;6794;7750;6931;5955;8097;7401;6373;8378;7440;7738;7558;7841;8041;8667;6596;6368;6591;6144;8115;7300;4829;8989;5776;6078;6670;5239;6922;6595;5024;6226;6473;7166;4961;4875;6301;4341;4633;4121;4829;4698;6578;5065;6118;4588;4724;5004;4097;4421;4430;5070;3067;3433;3135;3099;3051;3758;4342;3593;4055;3599;3176;3489;3991;3913;4338;4219;3743;3809;1723;1690;2144;2549;1920;2532;2779;2161;2670;3123;2870;3118;3251;3027;3046;2944;2697;2932;929;417;642;2268;1640;1993;2137;2170;2129;2372;2453;2395;2557;2726;2556;2760;2845;2656;38;13;78;1591;1826;1357;1821;2203;1700;2186;1933;2122;2510;3313;2097;2571;2440;2645;3;4;8;1033;994;1017;1897;1824;1903;1881;2254;2061;1999;2575;2345;2308;1809;2713;4;10;5;399;360;524;1002;1047;943;1513;1749;1816;2215;1540;1655;2055;1812;1874;12;0;2;10;15;11;115;85;30;452;494;400;845;665;765;799;1187;1148;21;14;10;9;13;9;16;9;16;7;0;6;0;1;2;41;14;47;8;1;10;0;5;0;8;6;1;3;0;8;11;3;0;12;17;0;17;0;7;9;14;8;8;8;6;5;5;10;19;9;3;8;0;5
16:10:06;29.1;8936;7638;8789;6570;6780;7771;6890;5917;8000;7304;6408;8390;7361;7659;7559;7924;7975;8578;6589;6351;6609;6118;8063;7296;4782;8998;5801;6102;6709;5309;6927;6603;5046;6275;6500;7226;4976;4907;6284;4332;4674;4133;4846;4726;6493;5148;6165;4594;4751;4988;4075;4355;4388;5012;3100;3474;3140;3133;3084;3754;4375;3601;4109;3587;3199;3462;3964;3867;4353;4174;3730;3805;1686;1649;2138;2554;1911;2523;2740;2162;2680;3118;2859;3113;3266;3051;2997;2977;2723;2930;930;413;646;2277;1642;1980;2136;2166;2122;2368;2488;2403;2573;2727;2551;2776;2834;2634;54;11;81;1614;1816;1345;1820;2198;1714;2196;1878;2130;2523;3261;2056;2597;2427;2632;3;0;0;1038;990;1022;1908;1836;1906;1879;2225;2009;1981;2576;2327;2315;1834;2742;0;13;7;383;348;498;1009;1051;930;1515;1743;1811;2216;1502;1664;2045;1779;1909;10;9;0;0;0;11;120;79;39;465;477;400;839;674;765;784;1187;1164;5;6;7;15;20;22;11;2;0;5;1;2;2;2;14;37;35;49;0;5;10;6;6;8;0;1;5;0;8;18;10;3;10;13;20;7;0;3;0;3;14;11;4;7;16;16;8;6;0;2;7;4;8;22
16:15:06;29.1;8863;7564;8921;6531;6810;7713;6957;5940;8041;7400;6363;8350;7493;7712;7567;7904;8023;8605;6601;6414;6659;6170;8108;7331;4780;9044;5793;6019;6739;5297;6927;6626;5035;6257;6586;7220;4973;4882;6351;4302;4678;4186;4832;4650;6540;5091;6159;4645;4730;5047;4071;4341;4394;5059;3094;3438;3093;3092;3088;3766;4368;3577;4058;3579;3199;3480;3965;3874;4360;4229;3735;3779;1714;1660;2135;2554;1901;2519;2764;2144;2687;3148;2859;3128;3268;3047;3034;2964;2701;2914;929;422;653;2241;1643;1998;2127;2177;2149;2373;2461;2402;2583;2704;2550;2766;2852;2644;46;1;85;1598;1811;1352;1843;2204;1741;2195;1915;2102;2510;3302;2086;2611;2435;2636;4;5;6;1038;1006;1019;1919;1816;1913;1888;2249;2042;1969;2573;2344;2284;1831;2754;5;2;5;402;359;509;1006;1051;949;1521;1761;1823;2220;1527;1662;2056;1795;1924;7;3;10;1;1;12;112;91;21;459;484;389;850;688;750;785;1162;1174;0;13;5;4;2;7;14;11;11;16;11;2;18;9;8;39;7;43;3;5;2;4;4;0;6;5;7;0;5;5;9;6;0;16;11;9;0;4;13;3;9;12;0;20;20;0;3;12;2;15;7;15;8;8
16:20:06;29.0;8870;7617;8785;6608;6826;7765;6904;5906;8011;7367;6367;8313;7497;7701;7550;7872;8023;8599;6545;6336;6556;6166;8168;7338;4780;9105;5788;6099;6692;5242;6986;6611;5008;6256;6522;7199;4998;4887;6321;4299;4634;4127;4840;4682;6579;5117;6179;4649;4774;5030;4096;4399;4421;5081;3073;3470;3131;3115;3090;3770;4359;3601;4067;3576;3212;3487;3963;3889;4374;4199;3746;3797;1720;1680;2137;2525;1914;2522;2785;2163;2662;3117;2897;3142;3268;3019;3018;2964;2694;2925;942;427;665;2276;1649;1970;2139;2152;2143;2375;2491;2395;2600;2736;2545;2780;2841;2656;34;2;78;1598;1825;1346;1831;2184;1705;2193;1928;2114;2500;3292;2092;2611;2456;2670;7;0;7;1039;1003;1002;1908;1808;1898;1915;2257;2037;1996;2589;2347;2302;1812;2727;13;0;11;386;361;500;1013;1058;935;1523;1758;1810;2236;1523;1655;2043;1793;1917;7;0;7;8;0;1;123;108;35;448;485;399;843;670;749;791;1176;1145;17;2;0;4;0;0;6;2;14;20;0;6;18;11;0;51;17;39;7;3;0;0;0;12;5;3;7;0;2;5;2;5;15;14;8;12;0;0;14;0;3;2;5;7;2;5;8;14;0;11;2;0;5;12
16:25:06;29.1;8879;7558;8835;6507;6800;7744;6942;5943;8053;7427;6418;8398;7474;7651;7585;7869;8008;8613;6647;6396;6611;6144;8124;7306;4793;9088;5802;6081;6658;5305;6962;6594;5068;6286;6497;7181;4981;4875;6397;4329;4651;4124;4805;4657;6590;5160;6187;4663;4776;5028;4111;4380;4396;5050;3100;3444;3097;3121;3098;3782;4358;3582;4106;3594;3173;3488;3969;3897;4412;4177;3748;3818;1674;1660;2142;2547;1874;2514;2729;2154;2703;3152;2859;3116;3251;3042;3010;2964;2689;2924;937;417;669;2284;1651;1998;2132;2174;2133;2382;2471;2392;2602;2718;2566;2762;2850;2653;38;14;66;1603;1798;1348;1834;2200;1707;2174;1901;2117;2509;3266;2080;2600;2452;2621;13;4;7;1030;1002;1009;1905;1813;1924;1890;2261;2041;1993;2567;2342;2295;1843;2724;10;6;3;390;356;498;1012;1058;946;1519;1765;1818;2224;1523;1661;2038;1796;1920;8;13;6;13;14;4;113;86;34;460;478;381;846;689;747;784;1205;1172;19;25;17;2;6;0;11;7;9;13;8;1;11;13;0;42;28;43;9;9;19;0;5;1;0;13;9;0;2;2;11;3;13;15;0;16;6;0;7;9;4;12;3;6;7;8;15;0;8;6;7;15;9;0
16:30:06;29.1;8928;7572;8798;6587;6814;7800;6944;5989;8062;7377;6455;8363;7468;7750;7550;7847;8005;8707;6623;6371;6600;6219;8114;7336;4808;9072;5779;6070;6750;5281;6958;6604;5092;6206;6539;7266;5008;4890;6360;4335;4654;4190;4842;4641;6553;5065;6168;4659;4796;5009;4094;4347;4368;5069;3118;3465;3101;3114;3027;3783;4386;3584;4082;3557;3178;3452;3961;3896;4379;4203;3729;3810;1715;1674;2126;2547;1904;2505;2786;2159;2676;3107;2859;3126;3241;3016;3048;2940;2695;2941;948;422;669;2255;1638;1991;2130;2187;2149;2389;2470;2409;2590;2729;2535;2768;2830;2658;45;16;75;1584;1815;1338;1839;2217;1719;2205;1925;2108;2497;3281;2089;2606;2418;2643;11;6;3;1021;999;1034;1924;1807;1913;1880;2281;2027;2001;2562;2327;2297;1830;2726;0;6;7;386;351;502;1017;1043;928;1536;1747;1803;2225;1530;1661;2043;1802;1919;9;12;3;10;10;0;126;92;28;455;486;397;860;672;755;776;1191;1154;3;10;11;2;0;7;9;5;7;11;11;5;7;2;8;47;23;39;2;9;14;8;0;0;7;12;13;11;10;13;12;2;11;5;8;0;0;0;14;9;7;5;9;0;0;13;2;10;0;11;5;0;0;8
16:35:06;29.1;8889;7546;8868;6585;6817;7806;6962;5937;8054;7364;6384;8373;7477;7702;7544;7883;7992;8683;6573;6420;6575;6174;8132;7320;4772;9024;5799;6089;6717;5288;6916;6615;5045;6244;6513;7187;4975;4890;6338;4306;4650;4133;4832;4651;6554;5113;6135;4656;4733;5029;4084;4375;4391;5058;3139;3467;3092;3153;3069;3786;4382;3612;4086;3571;3189;3466;3974;3909;4383;4205;3739;3821;1718;1679;2123;2555;1921;2509;2752;2155;2666;3101;2846;3146;3264;3047;3034;2947;2711;2936;934;415;670;2268;1661;1989;2131;2172;2135;2348;2481;2403;2588;2741;2552;2767;2812;2662;48;2;72;1603;1814;1326;1823;2201;1720;2191;1928;2109;2536;3281;2092;2597;2419;2647;1;5;0;1036;1011;1016;1902;1828;1904;1881;2255;2030;1998;2594;2338;2313;1818;2741;2;10;2;399;352;508;1010;1045;940;1502;1740;1825;2224;1504;1664;2045;1793;1906;0;0;0;12;11;0;115;83;35;469;472;393;858;660;759;787;1181;1161;0;2;5;0;3;19;6;8;8;12;16;0;8;8;0;37;12;42;6;10;6;12;3;7;10;9;10;0;1;8;23;10;6;20;9;0;2;4;6;10;0;25;0;1;8;12;2;5;6;2;1;3;6;5
16:40:06;29.1;8909;7568;8824;6584;6747;7719;6956;5932;8038;7405;6352;8373;7442;7801;7607;7828;7945;8609;6589;6360;6601;6145;8019;7386;4818;9059;5822;6114;6714;5279;6979;6624;5016;6244;6570;7219;4965;4918;6315;4333;4663;4143;4860;4689;6598;5143;6143;4664;4774;5031;4090;4360;4451;5090;3067;3436;3136;3109;3082;3817;4354;3594;4112;3618;3208;3492;4003;3918;4387;4191;3716;3812;1691;1692;2131;2526;1916;2512;2760;2162;2667;3106;2889;3131;3278;3058;3033;2970;2680;2924;935;429;645;2277;1668;1996;2117;2152;2138;2384;2475;2401;2577;2706;2540;2723;2887;2649;50;14;65;1591;1827;1343;1847;2200;1722;2189;1924;2129;2496;3270;2085;2625;2421;2658;8;3;0;1025;1006;1031;1903;1813;1902;1900;2272;2025;1977;2585;2330;2314;1814;2723;0;9;1;383;370;512;1019;1066;948;1507;1763;1804;2258;1533;1648;2058;1797;1907;11;8;8;10;7;5;117;79;29;476;485;394;838;668;760;785;1184;1154;14;11;3;9;0;10;8;10;11;0;3;3;10;0;15;33;15;38;17;0;10;19;4;4;4;0;11;6;13;3;10;11;8;22;0;0;0;5;3;8;7;7;1;16;1;0;13;8;11;10;17;0;0;8
16:45:06;29.1;8911;7542;8854;6598;6755;7741;6968;6001;8096;7367;6463;8331;7484;7718;7571;7974;7980;8631;6617;6396;6631;6163;8151;7337;4810;9031;5783;6095;6749;5345;6945;6594;5071;6325;6548;7220;4996;4887;6435;4344;4657;4191;4856;4669;6545;5155;6165;4664;4787;5010;4077;4387;4411;5077;3112;3411;3139;3156;3106;3782;4391;3589;4087;3604;3166;3462;3974;3910;4378;4187;3734;3804;1704;1685;2145;2541;1891;2521;2764;2157;2667;3134;2861;3121;3271;3055;3064;2960;2697;2960;934;426;665;2283;1639;1984;2137;2184;2147;2376;2448;2395;2598;2746;2541;2781;2832;2679;39;0;74;1599;1802;1341;1833;2184;1719;2180;1919;2119;2512;3309;2083;2610;2466;2652;0;0;1;1038;999;1025;1910;1844;1903;1901;2265;2047;2002;2561;2327;2308;1813;2734;1;4;1;394;357;497;992;1054;941;1517;1771;1840;2236;1519;1667;2031;1800;1896;0;16;8;0;16;16;107;90;38;466;486;397;849;674;759;783;1187;1170;9;4;2;7;8;21;1;9;6;5;4;8;6;3;4;38;22;44;10;1;0;4;5;5;12;7;4;7;0;10;16;0;0;13;13;10;10;20;6;10;5;24;3;5;9;4;10;0;4;7;8;13;4;10
16:50:06;29.1;8896;7610;8828;6561;6812;7793;6981;5946;8095;7418;6444;8403;7495;7712;7567;7970;8050;8634;6641;6349;6593;6234;8168;7357;4814;9048;5843;6100;6726;5353;7039;6646;5037;6242;6546;7308;4997;4882;6368;4337;4673;4178;4895;4694;6614;5088;6164;4646;4798;5046;4072;4405;4394;5079;3080;3496;3110;3139;3083;3785;4369;3626;4098;3601;3187;3508;4007;3895;4376;4216;3769;3870;1727;1683;2121;2545;1927;2530;2784;2165;2682;3156;2902;3154;3275;3063;3036;2976;2696;2910;929;424;660;2263;1648;1995;2155;2179;2131;2357;2472;2404;2588;2724;2566;2769;2873;2665;32;5;69;1602;1800;1341;1852;2203;1701;2177;1917;2116;2526;3288;2106;2598;2437;2654;13;10;13;1036;998;1016;1901;1828;1900;1885;2266;2054;1986;2581;2327;2299;1815;2736;0;0;0;382;360;504;1019;1063;926;1517;1762;1812;2227;1530;1669;2057;1810;1906;3;1;1;5;11;16;115;80;42;449;482;405;838;673;757;798;1186;1169;19;0;20;17;8;6;6;16;15;7;9;7;5;4;12;47;30;27;5;1;3;0;9;0;9;13;2;0;11;4;0;9;5;22;15;11;8;0;4;0;14;4;18;6;0;14;17;10;2;1;0;1;0;17
16:55:06;29.1;8904;7611;8881;6619;6808;7773;6983;5987;8085;7423;6418;8389;7507;7794;7541;7886;7978;8706;6632;6432;6616;6147;8129;7348;4822;9033;5841;6073;6728;5306;6973;6594;5059;6270;6542;7190;4987;4892;6332;4318;4678;4158;4841;4671;6558;5110;6201;4630;4760;5006;4122;4380;4440;5074;3103;3438;3130;3125;3081;3816;4394;3605;4079;3589;3213;3501;4000;3899;4369;4193;3732;3820;1691;1667;2144;2548;1892;2515;2755;2169;2677;3137;2851;3139;3277;3024;3026;2940;2693;2956;941;420;656;2260;1652;1992;2123;2158;2124;2406;2483;2389;2594;2733;2529;2755;2836;2630;31;20;74;1615;1800;1349;1850;2220;1715;2207;1918;2110;2517;3288;2100;2640;2437;2633;7;13;10;1015;999;1026;1898;1813;1914;1905;2276;2054;1981;2575;2313;2288;1817;2735;6;4;4;383;363;510;1007;1042;936;1525;1756;1818;2228;1526;1661;2016;1807;1888;23;5;6;3;4;0;116;89;27;438;478;388;858;674;752;799;1200;1156;0;2;11;10;0;1;7;20;1;3;9;0;0;2;7;33;31;37;6;4;8;3;0;12;0;20;5;0;1;18;0;31;6;16;13;6;20;3;21;12;2;4;8;9;3;3;0;11;0;0;1;9;0;15
17:00:06;29.0;8978;7570;8792;6599;6766;7821;6973;5985;7995;7381;6444;8387;7531;7806;7573;7940;7991;8645;6636;6442;6667;6199;8084;7352;4819;9069;5817;6100;6743;5306;6965;6625;5023;6310;6559;7238;5008;4896;6397;4358;4677;4213;4891;4684;6531;5125;6182;4683;4760;4990;4095;4406;4437;5105;3086;3451;3132;3130;3077;3790;4366;3589;4083;3594;3191;3486;4004;3912;4349;4229;3751;3844;1742;1667;2134;2527;1927;2532;2789;2182;2669;3120;2907;3118;3304;3048;3024;2932;2707;2932;922;418;660;2256;1669;1996;2114;2195;2135;2366;2469;2431;2592;2742;2542;2763;2828;2692;44;15;73;1615;1810;1326;1836;2190;1718;2179;1924;2105;2521;3296;2085;2626;2463;2622;6;28;12;1034;1004;1020;1899;1816;1912;1911;2240;2018;2004;2571;2330;2325;1849;2727;15;2;6;377;363;500;1005;1046;939;1534;1740;1816;2243;1540;1668;2042;1806;1914;10;6;22;7;8;0;130;74;32;451;489;394;831;665;769;802;1191;1155;10;16;10;4;3;0;0;4;4;0;15;0;8;11;6;48;16;26;7;11;12;7;6;9;3;5;8;12;10;9;6;19;17;22;4;5;3;15;7;6;6;6;20;7;7;0;14;10;16;3;15;18;5;8
17:05:06;29.1;9000;7607;8825;6584;6814;7797;6953;5986;8099;7392;6386;8504;7485;7773;7573;7932;8036;8640;6648;6456;6659;6127;8117;7352;4802;9063;5789;6068;6675;5329;7021;6653;5070;6312;6484;7315;4979;4913;6389;4379;4658;4164;4854;4683;6557;5099;6125;4659;4742;5032;4088;4400;4428;5093;3105;3455;3144;3131;3065;3802;4383;3603;4100;3616;3167;3484;3992;3930;4373;4210;3768;3823;1733;1705;2141;2567;1907;2509;2790;2178;2698;3145;2866;3142;3284;3066;3049;2953;2704;2948;934;409;670;2284;1676;2010;2151;2175;2134;2353;2484;2396;2598;2725;2544;2777;2849;2673;34;12;66;1605;1824;1354;1833;2222;1714;2173;1930;2105;2508;3303;2095;2602;2441;2654;17;7;11;1019;1013;1023;1902;1826;1913;1910;2276;2068;1990;2576;2335;2316;1843;2752;12;8;21;397;342;490;1008;1057;940;1536;1752;1805;2241;1525;1677;2063;1812;1910;0;11;3;0;0;3;115;89;32;440;488;385;851;666;765;800;1166;1163;10;0;0;8;0;8;0;0;14;0;0;8;4;18;6;37;7;40;12;0;4;18;12;18;4;6;7;1;3;1;2;14;8;14;14;12;4;0;15;2;1;17;0;0;0;0;14;17;10;5;11;11;6;3
17:10:06;29.0;8963;7602;8847;6517;6814;7804;6964;5964;8079;7391;6436;8387;7436;7787;7574;7992;8059;8690;6609;6461;6564;6165;8111;7367;4825;9105;5848;6088;6734;5296;7011;6653;5088;6211;6564;7194;5005;4911;6378;4361;4663;4154;4867;4717;6580;5102;6153;4673;4776;5040;4090;4419;4398;5054;3100;3460;3161;3153;3086;3786;4411;3599;4104;3603;3179;3489;4010;3923;4403;4191;3765;3837;1731;1701;2123;2554;1922;2511;2780;2172;2690;3148;2913;3150;3248;3042;3046;2981;2701;2928;943;406;658;2270;1671;1983;2145;2171;2116;2388;2467;2425;2602;2740;2545;2757;2833;2641;39;13;77;1601;1793;1330;1842;2203;1703;2166;1897;2112;2503;3318;2093;2587;2461;2659;8;0;7;1039;1004;998;1896;1808;1908;1878;2254;2023;1975;2584;2313;2312;1828;2712;17;0;0;397;349;520;1002;1059;949;1526;1747;1807;2231;1524;1673;2044;1821;1908;16;15;12;3;17;12;106;78;25;459;487;394;835;662;741;794;1189;1159;9;0;2;1;3;0;14;1;17;1;5;7;12;9;4;38;20;46;13;18;5;3;9;0;13;7;9;20;6;6;1;0;8;7;18;17;5;1;14;5;0;7;7;15;0;8;2;0;12;3;9;4;19;10
17:15:06;29.1;8916;7620;8820;6533;6782;7838;6953;5963;8041;7399;6375;8399;7453;7729;7514;7931;7972;8661;6648;6355;6646;6170;8131;7297;4780;9045;5815;6098;6755;5338;6992;6617;5095;6244;6536;7258;4977;4882;6384;4356;4668;4171;4898;4732;6607;5155;6193;4665;4777;5041;4077;4399;4384;5131;3071;3429;3135;3098;3068;3776;4353;3573;4110;3641;3190;3493;4016;3916;4380;4213;3757;3819;1691;1656;2141;2556;1915;2517;2764;2183;2688;3133;2899;3133;3318;3030;3061;2937;2703;2938;935;409;665;2292;1659;1996;2148;2193;2163;2368;2480;2394;2607;2724;2516;2801;2882;2660;42;4;63;1603;1816;1353;1829;2208;1726;2195;1915;2118;2526;3314;2112;2608;2453;2647;1;11;2;1036;1026;1041;1922;1815;1917;1901;2250;2051;1983;2606;2346;2295;1837;2739;6;4;2;382;349;497;992;1047;930;1529;1751;1811;2240;1519;1659;2034;1802;1899;16;21;0;3;7;0;118;75;15;448;481;384;845;674;761;785;1208;1182;2;0;5;6;22;10;12;6;0;6;3;8;0;10;2;51;15;41;12;8;17;0;5;9;14;7;8;5;0;7;10;0;2;13;0;6;11;6;13;14;9;16;12;10;19;1;11;12;7;4;2;0;8;0
17:20:06;29.1;8902;7599;8847;6529;6823;7771;6920;5931;8117;7405;6428;8420;7464;7738;7534;7888;8008;8671;6602;6476;6667;6170;8082;7352;4802;9036;5787;6081;6731;5319;6993;6589;5034;6273;6564;7204;4974;4867;6376;4357;4691;4170;4855;4666;6550;5114;6136;4668;4755;5007;4114;4383;4448;5043;3113;3442;3098;3130;3082;3827;4363;3580;4067;3583;3187;3485;4005;3919;4399;4213;3800;3824;1692;1658;2140;2546;1918;2525;2724;2178;2689;3126;2846;3103;3277;3076;3047;2954;2676;2959;924;410;648;2261;1617;1988;2113;2166;2142;2385;2487;2369;2579;2703;2519;2762;2853;2654;36;12;76;1606;1835;1365;1817;2225;1703;2194;1923;2114;2509;3299;2100;2618;2448;2646;0;3;4;1023;991;1015;1897;1814;1888;1893;2251;2034;2009;2567;2324;2294;1818;2730;14;6;22;385;356;509;1011;1068;930;1516;1748;1821;2226;1530;1650;2037;1808;1929;8;24;23;12;11;0;104;66;22;445;464;383;853;669;749;790;1196;1161;0;7;11;4;5;5;8;2;10;0;0;2;10;7;1;45;30;43;12;5;7;5;4;0;3;16;6;15;14;7;2;15;3;24;18;8;4;5;0;1;0;9;0;15;16;15;6;10;5;7;9;13;4;16
17:25:06;29.1;8884;7617;8836;6523;6800;7863;7019;5963;8077;7374;6446;8413;7528;7784;7554;7968;8057;8699;6606;6430;6662;6120;8095;7374;4828;9086;5812;6086;6701;5307;6979;6644;5045;6272;6513;7260;4972;4922;6404;4306;4693;4178;4847;4687;6597;5134;6152;4619;4740;5044;4100;4392;4426;5096;3112;3449;3133;3139;3074;3791;4411;3582;4105;3565;3177;3473;4003;3905;4415;4234;3762;3792;1698;1670;2129;2515;1920;2491;2746;2164;2667;3112;2895;3131;3282;3019;3015;2969;2701;2947;921;414;656;2289;1649;1979;2127;2170;2131;2364;2472;2407;2610;2744;2559;2745;2854;2666;37;5;59;1587;1821;1336;1831;2196;1718;2197;1915;2121;2523;3286;2090;2596;2420;2675;4;12;0;1025;999;1022;1894;1834;1914;1905;2249;2037;1986;2563;2331;2321;1823;2742;3;0;12;393;354;508;1001;1046;924;1506;1754;1831;2225;1533;1653;2047;1803;1915;20;17;1;12;10;9;117;90;31;463;471;389;844;670;749;782;1190;1167;0;3;9;3;14;6;0;7;0;2;5;0;16;7;5;35;14;41;0;19;13;2;14;6;10;1;13;4;3;13;11;14;4;20;25;2;9;0;4;0;8;6;19;9;4;1;5;2;22;4;13;0;4;2
17:30:06;29.1;8939;7583;8771;6588;6794;7779;6945;5953;8097;7374;6410;8351;7511;7786;7567;7908;8018;8673;6619;6391;6616;6175;8092;7282;4792;9078;5798;6102;6691;5312;6917;6671;5040;6234;6539;7179;4989;4834;6354;4317;4656;4165;4813;4656;6523;5149;6115;4638;4737;4986;4085;4399;4407;5090;3112;3436;3121;3147;3067;3800;4402;3578;4060;3567;3193;3472;3995;3893;4376;4191;3741;3780;1718;1694;2126;2526;1918;2530;2768;2153;2668;3151;2885;3126;3261;3068;3037;2956;2682;2945;922;409;635;2267;1653;2001;2122;2165;2152;2374;2475;2414;2580;2711;2539;2751;2854;2676;38;15;71;1605;1805;1332;1842;2208;1716;2210;1909;2112;2478;3307;2071;2592;2431;2622;10;7;9;1025;1002;993;1901;1822;1886;1889;2266;2032;1983;2593;2337;2317;1813;2740;1;10;7;401;365;496;1007;1055;942;1533;1737;1795;2224;1529;1652;2037;1785;1913;0;16;19;9;14;9;110;88;42;466;471;389;832;662;755;795;1183;1161;11;0;9;5;5;5;12;0;16;6;17;7;14;0;0;59;13;31;8;16;9;17;0;4;4;16;13;18;7;3;1;11;15;9;11;14;2;5;6;10;0;19;3;16;16;5;0;6;16;2;10;5;9;7
17:35:06;29.1;8920;7532;8790;6525;6799;7813;6887;5916;8048;7324;6466;8324;7466;7688;7565;7881;7947;8607;6624;6379;6648;6162;8135;7359;4778;9008;5761;6060;6691;5292;6934;6594;5028;6272;6521;7244;4969;4848;6348;4326;4705;4158;4847;4670;6537;5094;6157;4643;4748;4975;4092;4398;4397;5059;3099;3459;3104;3147;3059;3798;4361;3585;4100;3582;3170;3499;3973;3875;4340;4192;3759;3815;1683;1653;2139;2534;1901;2538;2742;2151;2693;3148;2900;3123;3229;3033;3025;2936;2685;2974;924;401;638;2256;1652;2005;2126;2153;2142;2354;2488;2391;2576;2698;2521;2776;2857;2639;34;7;71;1598;1805;1332;1820;2200;1724;2183;1897;2127;2526;3264;2092;2585;2425;2615;4;13;22;1044;988;1030;1907;1823;1894;1881;2251;2025;1981;2573;2315;2301;1824;2700;8;11;7;379;344;500;1005;1055;940;1531;1742;1805;2219;1508;1653;2046;1796;1881;9;2;10;0;2;6;107;88;28;457;479;399;846;675;751;786;1192;1162;2;6;16;13;3;4;15;15;6;3;9;16;0;12;5;37;18;34;6;15;9;5;0;12;11;5;12;4;4;11;0;1;14;4;2;17;5;0;9;6;6;11;3;23;7;6;6;2;15;1;15;13;6;0
17:40:06;29.1;8894;7507;8790;6513;6787;7820;6895;5931;7999;7333;6350;8370;7417;7772;7533;7848;7934;8632;6552;6331;6570;6092;8089;7330;4785;8956;5805;6031;6668;5337;6959;6652;4990;6249;6499;7155;4986;4858;6339;4350;4650;4156;4857;4667;6574;5111;6152;4629;4760;5000;4116;4373;4389;5052;3086;3451;3133;3124;3088;3802;4353;3573;4062;3567;3192;3457;3999;3887;4358;4191;3708;3809;1693;1643;2113;2538;1893;2497;2798;2166;2667;3103;2853;3116;3242;3019;2999;2941;2698;2928;920;412;657;2267;1631;1991;2122;2156;2106;2360;2471;2376;2580;2704;2531;2752;2847;2673;26;2;67;1588;1798;1320;1822;2183;1692;2163;1897;2109;2505;3268;2093;2601;2438;2654;8;2;13;1037;1000;1024;1907;1804;1912;1874;2248;2020;1997;2598;2314;2301;1833;2700;10;0;1;387;348;513;989;1040;953;1508;1738;1806;2217;1512;1645;2017;1797;1877;13;2;0;9;9;6;112;79;26;453;478;383;834;669;743;792;1200;1147;20;10;9;8;10;3;10;10;6;6;3;1;9;6;5;40;30;40;0;14;12;5;7;13;12;4;19;1;0;7;3;5;7;19;6;18;0;4;4;4;0;8;9;1;5;5;0;2;8;10;8;9;1;0
17:45:06;29.1;8943;7513;8778;6505;6782;7737;6905;5934;7975;7358;6383;8350;7423;7671;7478;7896;7998;8648;6582;6342;6600;6085;8072;7278;4789;8969;5761;6113;6712;5308;6942;6584;5026;6269;6487;7190;4962;4895;6391;4291;4658;4139;4824;4665;6548;5120;6137;4661;4742;5016;4055;4358;4410;5110;3096;3450;3112;3119;3088;3764;4333;3586;4055;3605;3180;3486;3965;3884;4376;4176;3733;3804;1697;1651;2136;2553;1904;2520;2727;2170;2688;3117;2879;3124;3278;3011;3019;2926;2707;2918;925;411;646;2250;1649;1997;2121;2165;2124;2348;2477;2385;2550;2714;2535;2774;2822;2658;37;12;70;1602;1827;1324;1827;2204;1712;2168;1899;2102;2501;3287;2092;2577;2441;2627;5;0;14;1014;996;1015;1887;1816;1898;1901;2251;2028;1995;2562;2329;2309;1837;2753;7;8;14;380;351;501;1000;1042;935;1504;1747;1803;2212;1510;1639;2046;1789;1910;4;9;7;13;4;8;111;71;26;448;467;392;844;676;754;798;1175;1162;10;13;14;0;4;0;7;13;5;12;4;0;12;1;14;44;12;29;13;0;6;3;8;1;0;13;0;2;14;12;14;1;5;4;12;11;11;1;6;5;0;2;0;2;1;0;3;4;1;9;6;3;16;0
17:50:06;29.1;8861;7604;8799;6579;6795;7744;6957;5960;7983;7331;6438;8350;7383;7691;7464;7894;8001;8645;6566;6370;6560;6156;8111;7310;4767;9043;5700;6075;6674;5271;6925;6642;5042;6252;6525;7204;4906;4917;6312;4343;4635;4130;4815;4654;6566;5148;6180;4639;4768;5008;4076;4345;4381;5031;3098;3451;3121;3161;3056;3780;4388;3577;4077;3591;3193;3493;3968;3883;4365;4219;3739;3820;1695;1683;2124;2549;1899;2507;2753;2153;2672;3104;2884;3135;3247;3057;3024;2941;2691;2941;924;403;659;2231;1653;1957;2119;2165;2119;2359;2460;2353;2596;2704;2522;2747;2857;2656;35;16;57;1598;1825;1342;1820;2188;1709;2204;1900;2105;2505;3254;2099;2590;2463;2618;6;6;5;1028;1001;1033;1891;1792;1909;1899;2230;2022;1993;2562;2310;2302;1808;2720;0;7;11;393;354;506;996;1051;934;1507;1742;1823;2209;1517;1659;2058;1799;1906;18;19;0;5;0;5;111;85;38;449;483;404;828;652;744;793;1184;1147;0;14;18;7;8;5;0;0;0;3;7;11;13;6;15;31;23;39;0;7;6;1;9;9;13;4;15;7;0;1;10;6;0;15;5;0;1;5;8;6;7;0;0;2;0;17;14;3;0;5;2;8;0;10
17:55:06;29.1;8891;7585;8756;6573;6762;7719;6883;5901;8020;7338;6320;8405;7424;7722;7531;7862;7952;8565;6593;6385;6558;6120;8059;7344;4755;9026;5816;6046;6712;5270;6932;6585;5017;6289;6506;7200;4961;4883;6316;4332;4656;4141;4862;4651;6529;5091;6164;4641;4712;4980;4051;4356;4429;5062;3112;3427;3100;3107;3064;3735;4404;3570;4034;3566;3178;3456;3937;3915;4366;4179;3703;3819;1687;1638;2142;2522;1883;2514;2739;2151;2684;3116;2872;3112;3212;3020;3016;2958;2730;2917;923;402;649;2264;1638;1970;2143;2160;2097;2377;2459;2398;2552;2731;2536;2766;2852;2666;33;1;62;1599;1794;1338;1808;2199;1698;2194;1907;2109;2498;3251;2062;2584;2440;2628;10;0;7;1013;997;1020;1893;1806;1879;1873;2245;2015;1994;2560;2299;2283;1816;2727;0;8;0;384;333;490;1005;1056;922;1496;1749;1822;2209;1518;1656;2049;1781;1899;0;1;12;4;2;5;112;73;27;455;474;389;826;665;748;789;1158;1151;0;0;0;1;0;3;17;5;4;0;8;3;15;3;5;53;15;24;3;16;12;7;5;5;14;3;10;12;2;1;3;6;7;12;5;3;10;15;21;5;13;15;9;2;8;7;19;10;6;10;9;7;9;12
18:00:06;29.1;8877;7503;8766;6565;6775;7792;6899;5936;7990;7336;6448;8316;7460;7731;7569;7920;7944;8614;6576;6343;6613;6134;8087;7311;4759;9014;5776;6050;6700;5286;7003;6578;5019;6253;6543;7227;4968;4878;6343;4321;4650;4140;4830;4690;6557;5099;6108;4589;4755;5037;4090;4348;4376;5037;3063;3427;3108;3088;3076;3775;4372;3574;4075;3588;3160;3436;3960;3862;4380;4195;3720;3798;1680;1676;2132;2508;1891;2507;2745;2130;2657;3119;2874;3136;3258;3014;3011;2946;2671;2916;918;409;635;2248;1641;1994;2120;2173;2100;2371;2466;2391;2584;2723;2518;2749;2832;2635;30;13;55;1592;1801;1340;1817;2194;1707;2168;1912;2109;2506;3299;2100;2603;2444;2644;9;6;0;1026;994;1005;1871;1817;1915;1864;2248;2014;1985;2595;2325;2311;1822;2727;1;13;4;375;341;481;990;1044;946;1520;1750;1809;2237;1513;1645;2034;1793;1896;0;5;16;0;0;6;114;84;34;445;489;398;853;661;748;792;1172;1146;18;16;9;8;9;13;8;10;6;3;0;3;8;16;8;43;9;40;1;0;12;0;5;0;3;12;0;0;8;6;9;19;10;16;14;9;16;0;5;3;3;5;0;1;6;0;6;6;9;2;3;7;10;0

Results
;1;2;3;4;5;6;7;8;9;10;11;12;13;14;15;16;17;18;19;20;21;22;23;24
A;;;;;;;;;;;;;;;;;;;;;;;;;Max V [deGFP:485,515]
;;;;;;;;;;;;;;;;;;;;;;;;;R-Squared [deGFP:485,515]
;;;;;;;;;;;;;;;;;;;;;;;;;t at Max V [deGFP:485,515]
;;;;;;;;;;;;;;;;;;;;;;;;;Lagtime [deGFP:485,515]
B;;515000.000;271200.000;261800.000;-454000.000;-176800.000;-328800.000;-411000.000;-303200.000;-493400.000;-175800.000;76800.000;-317400.000;252600.000;181200.000;247000.000;284000.000;311600.000;267200.000;229200.000;-128800.000;220600.000;-307600.000;;Max V [deGFP:485,515]
;;1.000;1.000;1.000;1.000;1.000;1.000;1.000;1.000;1.000;1.000;1.000;1.000;1.000;1.000;1.000;1.000;1.000;1.000;1.000;1.000;1.000;1.000;;R-Squared [deGFP:485,515]
;;0:02:36;0:02:36;0:02:36;0:02:36;0:02:36;0:02:36;0:02:36;0:02:36;0:02:36;0:02:36;0:07:36;0:02:36;0:07:36;0:07:36;0:07:36;0:07:36;0:07:36;0:07:36;0:02:36;0:07:36;0:02:36;0:02:36;;t at Max V [deGFP:485,515]
;;0:00:06;0:00:06;0:00:06;0:00:06;0:00:06;0:00:06;0:00:06;0:00:06;0:00:06;0:00:06;0:09:17;0:00:06;0:06:30;0:05:44;0:06:56;0:05:35;0:05:57;0:06:00;0:00:06;0:05:06;0:00:06;0:00:06;;Lagtime [deGFP:485,515]
C;;-184200.000;-280000.000;-90800.000;-323200.000;-197200.000;-114000.000;247000.000;88200.000;171200.000;138800.000;116200.000;155200.000;212600.000;253400.000;53400.000;-73600.000;263000.000;-39000.000;-223200.000;-36200.000;-203400.000;-226200.000;;Max V [deGFP:485,515]
;;1.000;1.000;1.000;1.000;1.000;1.000;1.000;1.000;1.000;1.000;1.000;1.000;1.000;1.000;1.000;1.000;1.000;1.000;1.000;1.000;1.000;1.000;;R-Squared [deGFP:485,515]
;;0:02:36;0:02:36;0:02:36;0:02:36;0:02:36;0:02:36;0:12:36;0:07:36;0:12:36;0:12:36;0:07:36;0:07:36;0:07:36;0:07:36;0:02:36;0:07:36;0:02:36;0:02:36;0:02:36;0:02:36;0:02:36;0:02:36;;t at Max V [deGFP:485,515]
;;0:00:06;0:00:06;0:00:06;0:00:06;0:00:06;0:00:06;0:07:00;0:07:17;0:06:32;0:07:25;0:06:11;0:05:42;0:06:15;0:05:41;0:00:06;0:03:55;0:00:06;0:00:06;0:00:06;0:00:06;0:00:06;0:00:06;;Lagtime [deGFP:485,515]
D;;-161600.000;157600.000;129800.000;112000.000;142000.000;105200.000;97400.000;112600.000;130000.000;120800.000;17600.000;130400.000;48400.000;28600.000;47200.000;55600.000;-134000.000;55800.000;-169800.000;107800.000;-123400.000;99600.000;;Max V [deGFP:485,515]
;;1.000;1.000;1.000;1.000;1.000;1.000;1.000;1.000;1.000;1.000;1.000;1.000;1.000;1.000;1.000;1.000;1.000;1.000;1.000;1.000;1.000;1.000;;R-Squared [deGFP:485,515]
;;0:02:36;0:07:36;0:07:36;0:12:36;0:12:36;0:12:36;0:07:36;0:07:36;0:12:36;0:12:36;0:07:36;0:02:36;0:02:36;0:02:36;0:07:36;0:07:36;0:02:36;0:12:36;0:02:36;0:12:36;0:02:36;0:12:36;;t at Max V [deGFP:485,515]
;;0:00:06;0:05:49;0:06:56;0:09:59;0:08:39;0:09:15;0:06:33;0:07:55;0:07:18;0:08:18;0:03:00;0:00:06;0:00:06;0:00:06;0:05:01;0:05:27;0:00:06;0:06:15;0:00:06;0:11:37;0:00:06;0:08:51;;Lagtime [deGFP:485,515]
E;;100800.000;91400.000;65400.000;75000.000;58200.000;-66000.000;37200.000;66800.000;-62200.000;47400.000;16000.000;41800.000;-93600.000;-79000.000;-112000.000;-98200.000;-83800.000;-69000.000;-75800.000;66400.000;121200.000;-82200.000;;Max V [deGFP:485,515]
;;1.000;1.000;1.000;1.000;1.000;1.000;1.000;1.000;1.000;1.000;1.000;1.000;1.000;1.000;1.000;1.000;1.000;1.000;1.000;1.000;1.000;1.000;;R-Squared [deGFP:485,515]
;;0:12:36;0:17:36;0:12:36;0:12:36;0:12:36;0:02:36;0:02:36;0:02:36;0:07:36;0:12:36;0:07:36;0:07:36;0:02:36;0:02:36;0:02:36;0:02:36;0:02:36;0:02:36;0:02:36;0:12:36;0:07:36;0:02:36;;t at Max V [deGFP:485,515]
;;0:08:51;0:08:49;0:10:29;0:10:12;0:08:11;0:00:06;0:00:06;0:00:06;0:05:03;0:08:10;0:09:21;0:03:56;0:00:06;0:00:06;0:00:06;0:00:06;0:00:06;0:00:06;0:00:06;0:09:32;0:04:33;0:00:06;;Lagtime [deGFP:485,515]
F;;-70200.000;-57000.000;37400.000;26200.000;12400.000;12800.000;-39400.000;25800.000;23200.000;-44800.000;-96600.000;-75800.000;-73000.000;-78000.000;-79000.000;-75000.000;-82400.000;-86200.000;-66000.000;-98000.000;-19200.000;-20400.000;;Max V [deGFP:485,515]
;;1.000;1.000;1.000;1.000;1.000;1.000;1.000;1.000;1.000;1.000;1.000;1.000;1.000;1.000;1.000;1.000;1.000;1.000;1.000;1.000;1.000;1.000;;R-Squared [deGFP:485,515]
;;0:02:36;0:02:36;0:02:36;0:02:36;0:02:36;12:37:36;0:02:36;0:12:36;0:07:36;0:02:36;0:02:36;0:02:36;0:02:36;0:02:36;0:02:36;0:02:36;0:02:36;0:02:36;0:02:36;0:02:36;0:12:36;0:07:36;;t at Max V [deGFP:485,515]
;;0:00:06;0:00:06;0:00:06;0:00:06;0:00:06;12:54:29;0:00:06;0:06:27;0:01:18;0:00:06;0:00:06;0:00:06;0:00:06;0:00:06;0:00:06;0:00:06;0:00:06;0:00:06;0:00:06;0:00:06;0:09:16;0:05:38;;Lagtime [deGFP:485,515]
G;;22400.000;30200.000;-9200.000;17600.000;-76800.000;-95400.000;-66600.000;-58200.000;-51000.000;-96200.000;-98200.000;-88800.000;-79000.000;-56200.000;-85800.000;-107000.000;-4400.000;6000.000;-4400.000;14600.000;8400.000;18800.000;;Max V [deGFP:485,515]
;;1.000;1.000;1.000;1.000;1.000;1.000;1.000;1.000;1.000;1.000;1.000;1.000;1.000;1.000;1.000;1.000;1.000;1.000;1.000;1.000;1.000;1.000;;R-Squared [deGFP:485,515]
;;0:02:36;0:17:36;5:32:36;0:07:36;0:02:36;0:02:36;0:02:36;0:02:36;0:02:36;0:02:36;0:02:36;0:02:36;0:02:36;0:02:36;0:02:36;0:02:36;0:07:36;14:52:36;12:42:36;0:12:36;0:07:36;0:07:36;;t at Max V [deGFP:485,515]
;;0:00:06;0:14:58;5:25:32;0:00:40;0:00:06;0:00:06;0:00:06;0:00:06;0:00:06;0:00:06;0:00:06;0:00:06;0:00:06;0:00:06;0:00:06;0:00:06;0:08:31;14:50:56;12:42:22;0:05:31;0:02:50;0:08:05;;Lagtime [deGFP:485,515]
H;;-42400.000;-42600.000;-50200.000;-50600.000;-113400.000;-79200.000;-94400.000;-85800.000;-91800.000;-86200.000;-59600.000;-56200.000;-5400.000;4600.000;-5000.000;14400.000;-6400.000;-10200.000;-42200.000;-65200.000;-61600.000;-52000.000;;Max V [deGFP:485,515]
;;1.000;1.000;1.000;1.000;1.000;1.000;1.000;1.000;1.000;1.000;1.000;1.000;1.000;1.000;1.000;1.000;1.000;1.000;1.000;1.000;1.000;1.000;;R-Squared [deGFP:485,515]
;;0:02:36;0:02:36;0:02:36;0:02:36;0:02:36;0:02:36;0:02:36;0:02:36;0:02:36;0:02:36;0:02:36;0:02:36;0:57:36;9:57:36;15:17:36;0:02:36;1:42:36;0:42:36;0:02:36;0:02:36;0:02:36;0:02:36;;t at Max V [deGFP:485,515]
;;0:00:06;0:00:06;0:00:06;0:00:06;0:00:06;0:00:06;0:00:06;0:00:06;0:00:06;0:00:06;0:00:06;0:00:06;0:59:33;9:55:32;15:19:30;0:00:06;1:20:53;0:43:02;0:00:06;0:00:06;0:00:06;0:00:06;;Lagtime [deGFP:485,515]
I;;38400.000;-44400.000;-93000.000;-112800.000;-59000.000;-61400.000;-32000.000;-97600.000;4600.000;-4400.000;4600.000;5400.000;-4800.000;-4000.000;-29200.000;-27000.000;-37800.000;-43400.000;-60000.000;-28200.000;-47400.000;-74600.000;;Max V [deGFP:485,515]
;;1.000;1.000;1.000;1.000;1.000;1.000;1.000;1.000;1.000;1.000;1.000;1.000;1.000;1.000;1.000;1.000;1.000;1.000;1.000;1.000;1.000;1.000;;R-Squared [deGFP:485,515]
;;0:17:36;0:02:36;0:02:36;0:02:36;0:02:36;0:02:36;0:02:36;0:02:36;0:12:36;2:37:36;17:17:36;9:37:36;0:02:36;3:27:36;0:02:36;0:02:36;0:02:36;0:02:36;0:02:36;0:02:36;0:02:36;0:02:36;;t at Max V [deGFP:485,515]
;;0:14:36;0:00:06;0:00:06;0:00:06;0:00:06;0:00:06;0:00:06;0:00:06;0:10:45;2:36:55;17:15:32;9:37:08;0:00:06;3:25:21;0:00:06;0:00:06;0:00:06;0:00:06;0:00:06;0:00:06;0:00:06;0:00:06;;Lagtime [deGFP:485,515]
J;;-52200.000;-53200.000;-56600.000;-51600.000;-3800.000;-6400.000;4200.000;-5200.000;-4200.000;-3400.000;4200.000;-4400.000;-5000.000;-22800.000;-21800.000;-27400.000;-27000.000;-20600.000;-34000.000;-39200.000;-22400.000;-51400.000;;Max V [deGFP:485,515]
;;1.000;1.000;1.000;1.000;1.000;1.000;1.000;1.000;1.000;1.000;1.000;1.000;1.000;1.000;1.000;1.000;1.000;1.000;1.000;1.000;1.000;1.000;;R-Squared [deGFP:485,515]
;;0:02:36;0:02:36;0:02:36;0:02:36;16:52:36;11:52:36;0:42:36;7:07:36;9:47:36;4:57:36;11:47:36;9:17:36;11:22:36;0:02:36;0:02:36;0:02:36;0:02:36;0:02:36;0:02:36;0:02:36;0:02:36;0:02:36;;t at Max V [deGFP:485,515]
;;0:00:06;0:00:06;0:00:06;0:00:06;16:53:31;11:52:27;0:44:09;7:08:45;9:46:46;4:55:41;11:50:49;9:14:11;11:18:42;0:00:06;0:00:06;0:00:06;0:00:06;0:00:06;0:00:06;0:00:06;0:00:06;0:00:06;;Lagtime [deGFP:485,515]
K;;4400.000;-4800.000;-5200.000;-6400.000;3600.000;-5400.000;-3800.000;-5800.000;4800.000;4200.000;-4400.000;4600.000;4200.000;-4600.000;-4400.000;-4600.000;-5000.000;-4400.000;5000.000;-5600.000;4400.000;-4200.000;;Max V [deGFP:485,515]
;;1.000;1.000;1.000;1.000;1.000;1.000;1.000;1.000;1.000;1.000;1.000;1.000;1.000;1.000;1.000;1.000;1.000;1.000;1.000;1.000;1.000;1.000;;R-Squared [deGFP:485,515]
;;13:22:36;15:22:36;0:22:36;15:02:36;6:57:36;1:47:36;7:57:36;0:22:36;0:07:36;14:07:36;5:17:36;5:17:36;6:42:36;15:27:36;2:02:36;4:57:36;10:57:36;0:02:36;12:07:36;0:07:36;8:47:36;7:27:36;;t at Max V [deGFP:485,515]
;;13:20:06;15:21:46;0:20:41;15:04:47;6:56:13;1:47:53;7:59:34;0:25:06;0:06:46;14:03:26;5:19:25;5:15:32;6:41:32;15:30:45;2:01:28;4:57:56;10:59:30;0:00:06;12:06:06;0:08:08;8:48:31;7:30:06;;Lagtime [deGFP:485,515]
L;;-5200.000;5200.000;-4400.000;-4800.000;4200.000;-6400.000;3800.000;-4600.000;-4200.000;-5400.000;-4400.000;4800.000;3600.000;4200.000;;;;;;;;;;Max V [deGFP:485,515]
;;1.000;1.000;1.000;1.000;1.000;1.000;1.000;1.000;1.000;1.000;1.000;1.000;1.000;1.000;;;;;;;;;;R-Squared [deGFP:485,515]
;;4:37:36;14:57:36;14:42:36;15:12:36;7:52:36;0:27:36;9:42:36;0:17:36;7:12:36;5:57:36;10:42:36;14:22:36;7:07:36;4:52:36;;;;;;;;;;t at Max V [deGFP:485,515]
;;4:41:04;14:55:29;14:42:36;15:14:54;7:52:15;0:29:47;9:43:31;0:18:48;7:11:32;6:00:06;10:45:06;14:25:19;7:07:19;4:52:43;;;;;;;;;;Lagtime [deGFP:485,515]
M;;;;;;;;;;;;;;;;;;;;;;;;;Max V [deGFP:485,515]
;;;;;;;;;;;;;;;;;;;;;;;;;R-Squared [deGFP:485,515]
;;;;;;;;;;;;;;;;;;;;;;;;;t at Max V [deGFP:485,515]
;;;;;;;;;;;;;;;;;;;;;;;;;Lagtime [deGFP:485,515]
N;;;;;;;;;;;;;;;;;;;;;;;;;Max V [deGFP:485,515]
;;;;;;;;;;;;;;;;;;;;;;;;;R-Squared [deGFP:485,515]
;;;;;;;;;;;;;;;;;;;;;;;;;t at Max V [deGFP:485,515]
;;;;;;;;;;;;;;;;;;;;;;;;;Lagtime [deGFP:485,515]
O;;;;;;;;;;;;;;;;;;;;;;;;;Max V [deGFP:485,515]
;;;;;;;;;;;;;;;;;;;;;;;;;R-Squared [deGFP:485,515]
;;;;;;;;;;;;;;;;;;;;;;;;;t at Max V [deGFP:485,515]
;;;;;;;;;;;;;;;;;;;;;;;;;Lagtime [deGFP:485,515]
P;;;;;;;;;;;;;;;;;;;;;;;;;Max V [deGFP:485,515]
;;;;;;;;;;;;;;;;;;;;;;;;;R-Squared [deGFP:485,515]
;;;;;;;;;;;;;;;;;;;;;;;;;t at Max V [deGFP:485,515]
;;;;;;;;;;;;;;;;;;;;;;;;;Lagtime [deGFP:485,515]
```
