## Supplementary material for "Metabolic perturbations to an *E. coli*-based cell-free system reveal a trade-off between transcription and translation": Raw Data, Tidy Data, DNA GenBank files, Figures, and Jupyter Notebooks for Figure Generation and Analysis: 20230207_MGaptamer_stability_Mg_pH.txt

```
Software Version;3.04.17


Experiment File Path:;C:\Users\Biotek1\Box\biocircuits\Manisha\BioTek Runs\20230207_MGaptamer_stability_Mg_pH\20230207_MGaptamer_stability_Mg_pH.xpt
Protocol File Path:;C:\Users\Biotek1\Box\biocircuits\Manisha\BioTek Runs\Protocols\20220720_TXTL_WP_ZJ_Titration_of_NTPs_ATP_GTP_and_Fuel_Neg_Ctrls_MGapt_deGFP_5nM_DNA_prt.prt


Plate Number;Plate 1
Date;2/7/2023
Time;6:18:57 PM
Reader Type:;Synergy H1
Reader Serial Number:;268449
Reading Type;Reader

Procedure Details

Plate Type;384 WELL PLATE
Well Selection;Runtime
Eject plate on completion;
Set Temperature;Setpoint 29�C
;Preheat before moving to next step
Start Kinetic;Runtime 18:00:00 (HH:MM:SS), Interval 0:04:00, 271 Reads
    Shake;Linear: 0:05 (MM:SS)
;Frequency: 360 cpm (6 mm)
    Read;MGaptamer
;Fluorescence Endpoint
;Full Plate
;Filter Set 1
;    Excitation: 610,  Emission: 650
;    Optics: Bottom,  Gain: 150
;Light Source: Xenon Flash,  Lamp Energy: High
;Read Speed: Normal,  Delay: 100 msec,  Measurements/Data Point: 10
;Read Height: 9.5 mm
End Kinetic;

Layout
;1;2;3;4;5;6;7;8;9;10;11;12;13;14;15;16;17;18;19;20;21;22;23;24
A;;;;;;;;;;;;;;;;;;;;;;;;;Well ID
B;;SPL1;SPL11;SPL21;SPL31;SPL41;SPL51;SPL61;SPL71;SPL81;SPL91;SPL101;SPL111;SPL121;SPL131;SPL141;SPL151;SPL161;SPL171;SPL181;SPL191;SPL201;SPL211;;Well ID
C;;SPL2;SPL12;SPL22;SPL32;SPL42;SPL52;SPL62;SPL72;SPL82;SPL92;SPL102;SPL112;SPL122;SPL132;SPL142;SPL152;SPL162;SPL172;SPL182;SPL192;SPL202;SPL212;;Well ID
D;;SPL3;SPL13;SPL23;SPL33;SPL43;SPL53;SPL63;SPL73;SPL83;SPL93;SPL103;SPL113;SPL123;SPL133;SPL143;SPL153;SPL163;SPL173;SPL183;SPL193;SPL203;SPL213;;Well ID
E;;SPL4;SPL14;SPL24;SPL34;SPL44;SPL54;SPL64;SPL74;SPL84;SPL94;SPL104;SPL114;SPL124;SPL134;SPL144;SPL154;SPL164;SPL174;SPL184;SPL194;SPL204;SPL214;;Well ID
F;;SPL5;SPL15;SPL25;SPL35;SPL45;SPL55;SPL65;SPL75;SPL85;SPL95;SPL105;SPL115;SPL125;SPL135;SPL145;SPL155;SPL165;SPL175;SPL185;SPL195;SPL205;SPL215;;Well ID
G;;SPL6;SPL16;SPL26;SPL36;SPL46;SPL56;SPL66;SPL76;SPL86;SPL96;SPL106;SPL116;SPL126;SPL136;SPL146;SPL156;SPL166;SPL176;SPL186;SPL196;SPL206;SPL216;;Well ID
H;;SPL7;SPL17;SPL27;SPL37;SPL47;SPL57;SPL67;SPL77;SPL87;SPL97;SPL107;SPL117;SPL127;SPL137;SPL147;SPL157;SPL167;SPL177;SPL187;SPL197;SPL207;SPL217;;Well ID
I;;SPL8;SPL18;SPL28;SPL38;SPL48;SPL58;SPL68;SPL78;SPL88;SPL98;SPL108;SPL118;SPL128;SPL138;SPL148;SPL158;SPL168;SPL178;SPL188;SPL198;SPL208;SPL218;;Well ID
J;;SPL9;SPL19;SPL29;SPL39;SPL49;SPL59;SPL69;SPL79;SPL89;SPL99;SPL109;SPL119;SPL129;SPL139;SPL149;SPL159;SPL169;SPL179;SPL189;SPL199;SPL209;SPL219;;Well ID
K;;SPL10;SPL20;SPL30;SPL40;SPL50;SPL60;SPL70;SPL80;SPL90;SPL100;SPL110;SPL120;SPL130;SPL140;SPL150;SPL160;SPL170;SPL180;SPL190;SPL200;SPL210;SPL220;;Well ID
L;;SPL221;SPL222;SPL223;SPL224;SPL225;SPL226;SPL227;SPL228;SPL229;SPL230;SPL231;SPL232;SPL233;SPL234;;;;;;;;;;Well ID
M;;;;;;;;;;;;;;;;;;;;;;;;;Well ID
N;;;;;;;;;;;;;;;;;;;;;;;;;Well ID
O;;;;;;;;;;;;;;;;;;;;;;;;;Well ID
P;;;;;;;;;;;;;;;;;;;;;;;;;Well ID

MGaptamer:610,650

Time;T� MGaptamer:610,650;B2;B3;B4;B5;B6;B7;B8;B9;B10;B11;B12;B13;B14;B15;B16;B17;B18;B19;B20;B21;B22;B23;C2;C3;C4;C5;C6;C7;C8;C9;C10;C11;C12;C13;C14;C15;C16;C17;C18;C19;C20;C21;C22;C23;D2;D3;D4;D5;D6;D7;D8;D9;D10;D11;D12;D13;D14;D15;D16;D17;D18;D19;D20;D21;D22;D23;E2;E3;E4;E5;E6;E7;E8;E9;E10;E11;E12;E13;E14;E15;E16;E17;E18;E19;E20;E21;E22;E23;F2;F3;F4;F5;F6;F7;F8;F9;F10;F11;F12;F13;F14;F15;F16;F17;F18;F19;F20;F21;F22;F23;G2;G3;G4;G5;G6;G7;G8;G9;G10;G11;G12;G13;G14;G15;G16;G17;G18;G19;G20;G21;G22;G23;H2;H3;H4;H5;H6;H7;H8;H9;H10;H11;H12;H13;H14;H15;H16;H17;H18;H19;H20;H21;H22;H23;I2;I3;I4;I5;I6;I7;I8;I9;I10;I11;I12;I13;I14;I15;I16;I17;I18;I19;I20;I21;I22;I23;J2;J3;J4;J5;J6;J7;J8;J9;J10;J11;J12;J13;J14;J15;J16;J17;J18;J19;J20;J21;J22;J23;K2;K3;K4;K5;K6;K7;K8;K9;K10;K11;K12;K13;K14;K15;K16;K17;K18;K19;K20;K21;K22;K23;L2;L3;L4;L5;L6;L7;L8;L9;L10;L11;L12;L13;L14;L15
0:00:06;29.0;868;1132;1179;337;585;598;772;1240;517;1216;800;1441;1232;1299;1019;1497;1307;1806;1110;972;774;650;362;2455;551;1221;442;389;817;1288;810;1344;1328;1271;1508;1092;857;1024;758;291;469;492;530;644;378;1698;915;1165;881;1254;1015;1086;1038;1211;860;623;897;383;275;471;472;487;1047;931;854;1615;1050;1276;1049;1123;982;882;760;715;1091;632;451;1588;442;485;441;793;1197;778;1094;1365;855;1425;1194;1455;472;697;371;1409;238;714;507;1374;783;1645;1229;980;1230;1112;1079;1622;1309;1471;510;421;524;317;435;246;2115;2455;1740;935;1053;864;1354;1466;1365;1247;1110;1373;438;305;272;275;3242;366;785;3582;1405;946;859;834;675;942;1220;1141;890;971;839;681;474;572;310;396;1006;383;904;415;536;671;1057;1151;1026;1043;1262;1007;424;491;679;207;244;246;436;353;443;1072;1845;762;1388;2103;481;943;882;1085;374;280;318;2290;693;618;220;1354;277;778;1718;1085;1104;1236;945;948;1085;894;408;238;253;160;376;300;655;297;195;374;841;893;674;443;479;818;890;961;299;397;351;240;175;136;284;279;279;335;323;377;550;415;505;530;526;747
0:04:06;29.0;1049;1049;1241;378;697;1042;632;963;427;1004;741;1442;1243;1004;1004;1584;1426;1606;980;1017;648;541;349;2986;482;1066;386;262;786;1254;691;1136;1130;1149;1344;1175;603;772;645;212;617;546;483;548;415;1707;709;865;998;1236;802;960;738;1163;660;569;820;328;265;531;445;359;1125;1011;844;1539;690;1352;886;1143;1097;989;705;850;937;436;405;1763;492;567;383;680;998;766;831;1220;898;1270;1053;1444;595;588;558;1681;238;853;429;1413;690;1886;1433;1015;1172;1000;930;1381;1259;1480;445;267;400;340;355;244;2269;2407;1467;933;1115;911;1243;1259;979;1126;1109;1167;376;386;318;221;2583;232;888;3614;1333;819;839;811;792;1075;892;1211;896;1039;667;712;522;684;287;312;789;280;855;281;427;468;1198;1034;811;943;1114;974;452;442;463;144;324;342;446;338;414;1154;1643;959;1308;1952;423;906;847;983;348;380;359;1738;922;395;231;1033;233;865;1171;635;841;1379;1067;989;1118;886;404;148;290;203;404;258;543;327;354;444;1002;550;628;372;392;459;557;664;344;488;431;226;182;178;204;269;304;358;273;259;585;512;398;698;544;435
0:08:06;29.0;818;754;1201;565;1164;1820;766;1440;555;1031;835;1566;1313;1119;881;1285;1143;1861;1099;1009;721;817;427;2294;556;1483;368;379;734;1292;609;1404;1415;1214;1269;993;821;649;635;396;478;934;654;575;358;1969;756;963;853;1093;674;1096;567;1151;594;506;871;534;233;663;379;325;1218;783;628;1539;834;1144;1196;1050;901;926;713;749;809;412;354;1391;399;310;378;648;966;791;830;1289;753;989;1158;1281;403;596;438;1566;407;873;378;1573;695;1924;1193;923;936;955;968;1477;1257;1170;386;276;357;844;703;346;2186;2421;1535;932;1032;784;944;1298;1025;1084;1112;1223;492;346;303;320;1740;267;819;3587;1456;913;915;825;758;1020;947;1204;721;771;674;541;611;402;235;330;859;306;857;342;426;354;1125;1126;888;944;931;961;339;328;438;167;358;313;519;323;515;743;1619;623;1112;2126;510;919;1023;684;339;383;351;1282;1179;370;284;587;365;589;913;611;761;1417;886;779;1138;660;424;243;248;161;323;291;562;405;327;377;764;596;488;303;433;526;440;363;280;304;356;242;173;157;204;294;303;303;243;391;377;480;333;583;401;668
0:12:06;29.0;805;993;1033;956;1571;2227;1024;1896;937;1202;931;1601;1285;994;1062;1283;1152;1397;1094;1010;913;1285;790;2017;754;1555;557;364;878;1238;641;1165;1175;1135;1330;998;551;715;700;865;533;1366;911;682;468;1786;934;776;896;944;943;834;880;965;792;578;778;1176;849;941;291;456;1399;942;760;1587;741;1121;1030;1003;946;753;740;742;741;697;325;1820;405;469;535;737;858;740;697;1066;831;957;1125;1319;344;557;468;1505;583;935;432;1269;580;1482;1059;827;929;899;736;1173;1284;1075;277;291;347;1066;972;449;1926;2163;1432;929;983;779;1242;1106;1062;1068;946;1175;381;258;335;520;1374;409;1150;3013;1584;678;758;666;829;1003;1098;1160;668;757;698;628;557;589;647;660;898;328;1014;329;257;460;1180;1007;911;889;1119;834;370;382;308;241;402;386;627;520;638;728;1460;798;1058;1919;439;791;712;912;356;412;382;956;931;554;249;700;357;459;979;523;964;1229;747;761;962;812;356;147;164;287;402;238;622;308;260;381;820;566;446;315;393;370;403;380;289;240;260;147;203;132;307;158;264;197;298;304;449;338;379;528;462;540
0:16:06;29.0;965;1041;1191;1578;1859;1881;1410;2000;1272;1350;970;1823;1369;1028;874;1277;1182;1489;888;860;865;1584;1316;2063;918;1829;1126;450;958;1586;635;1249;1050;1147;1162;959;687;670;577;1284;998;1774;1095;827;484;1583;892;923;801;813;836;709;731;905;607;708;753;1351;883;1553;627;817;1220;942;748;1329;778;1098;851;911;876;874;723;816;845;809;486;1478;604;718;873;643;1024;835;942;1126;822;917;854;1118;429;417;390;1429;924;1017;580;1245;758;1568;1248;934;940;862;865;1348;1189;1149;319;182;404;1038;1234;704;1897;2355;1525;850;983;679;1075;1068;1055;1108;894;993;253;286;254;565;1261;532;1156;2462;1305;819;791;842;873;1018;984;1154;803;813;542;465;446;849;925;741;926;416;1301;404;459;632;1255;1134;908;770;944;1041;328;355;389;382;384;425;1116;833;795;1066;1495;1170;1252;1891;366;917;891;861;259;322;303;876;880;578;397;694;316;627;934;600;901;945;803;717;882;774;334;114;160;223;466;247;572;432;283;331;800;768;446;351;360;268;352;450;174;255;199;207;224;136;147;132;211;229;200;282;433;222;284;501;404;463
0:20:06;29.0;1043;941;1029;1830;1858;2160;1728;2164;1533;1519;1413;1884;1423;1133;1298;1327;1119;1744;754;822;786;1685;1578;2240;1238;1506;1432;821;1222;1875;1081;1326;1381;1167;1314;1020;829;650;592;1406;1237;1924;1424;1265;758;1386;938;906;937;907;827;887;1019;1092;661;774;1029;1301;1275;1329;741;881;1230;901;1077;1447;974;1009;893;927;961;986;792;746;910;954;726;1259;683;1003;937;784;1249;764;893;928;841;816;1005;1568;412;467;355;1135;1150;1172;591;1018;902;1576;1497;1268;957;843;742;1060;1154;1179;296;283;318;1193;1186;915;1796;1746;1490;1081;958;811;1255;1391;1112;940;956;925;332;356;234;798;1040;811;1092;2282;1237;854;880;928;812;795;853;1134;779;704;434;451;570;1009;992;1052;871;844;1336;578;538;786;1198;1188;880;826;818;710;301;256;401;387;442;448;1375;900;850;1610;1498;1177;1345;2377;454;876;755;829;326;357;270;745;652;428;366;447;258;707;620;650;1138;1319;620;634;1077;883;257;221;265;99;710;293;656;358;304;307;815;485;481;367;388;307;341;438;186;188;132;231;142;87;222;173;123;212;193;268;305;392;397;384;359;303
0:24:06;29.0;855;848;1080;1851;1814;2071;1725;2205;1498;1570;1583;2127;1393;1066;1381;1491;1362;1870;940;891;761;1756;1891;1906;1234;1662;1815;781;1465;1668;1236;1561;1448;1167;1343;897;605;986;653;1339;1139;1618;1450;1399;675;1022;993;1068;911;1007;1181;732;966;990;839;728;819;1391;1268;1361;694;886;1014;1079;1344;1354;1154;1188;1143;987;1009;795;641;719;782;938;785;1206;842;1063;1164;1073;1234;1064;664;1162;972;998;898;1093;402;319;338;962;1487;1158;943;1013;775;1314;1199;1297;1089;1123;1020;1243;902;1101;348;403;317;1100;1115;968;1442;1455;1364;1200;1122;1017;1322;1088;1159;1003;899;841;337;266;321;1074;1038;1009;1273;2057;1377;1182;978;1057;963;1042;1067;1035;652;683;417;432;410;868;803;955;899;1309;1328;1016;641;1240;1144;1013;969;893;897;727;303;389;414;399;423;460;989;862;919;1427;1363;1336;1443;2009;598;837;905;986;393;344;204;550;721;512;324;460;352;741;658;533;1212;1244;747;748;1027;946;377;119;196;139;565;237;753;363;284;558;728;651;383;292;511;322;306;371;193;194;253;184;107;111;231;196;150;249;158;244;313;465;355;505;498;444
0:28:06;29.0;989;1056;988;1701;1881;1919;2201;2033;1730;1812;1630;2010;1677;1269;1150;1441;1632;1978;813;977;804;1589;1963;1877;1452;1597;1765;1088;1518;1673;1429;1608;1539;1276;1574;1192;786;683;748;1272;1387;1555;1436;1577;667;1011;926;877;832;894;1181;1104;1014;1137;742;924;838;1267;1177;1328;1017;778;937;1095;1419;1159;1072;1271;893;1036;1294;870;735;662;870;855;915;1217;831;1166;1324;1220;1136;924;813;1145;866;1130;925;1346;435;379;363;1030;1265;1199;826;1144;831;1101;1271;1222;996;1061;1113;1229;1208;1163;202;178;267;1061;1170;1033;1527;1454;1103;956;972;1180;1142;1113;1063;1065;941;895;293;218;350;1096;862;890;1238;1667;1288;1213;725;950;1117;1286;874;1052;752;836;286;363;422;878;723;1057;827;1344;1207;1055;645;1091;1071;1404;1175;948;1250;1046;313;306;448;332;384;466;1108;974;993;1581;1179;1190;1568;1940;658;1000;1116;1133;311;308;377;579;557;459;345;493;246;746;645;512;1093;1153;820;987;1203;1190;300;122;245;226;595;319;842;356;222;254;727;549;304;325;368;323;370;351;138;155;146;155;107;146;244;159;155;160;130;260;239;294;410;383;470;291
0:32:06;29.0;960;801;831;1751;1820;1894;1829;1984;1335;1534;1620;2110;1559;1676;1243;1428;1533;1843;701;835;811;1508;2019;1601;1493;1593;1615;987;1536;1536;1468;1371;1470;1341;1487;1292;748;653;739;1103;1304;1734;1465;1470;759;1093;1064;757;936;773;1233;1032;1174;934;774;836;976;1114;1092;1093;1005;860;971;1053;1334;1269;1295;1191;1015;1162;1058;1152;707;618;710;902;881;1166;1025;1066;1346;1514;1397;826;1075;1380;1109;1143;923;1231;440;286;424;929;1173;843;880;858;1053;1387;1074;1282;1140;996;1139;930;1224;1153;295;355;379;1081;915;986;1275;1205;1166;1149;1060;991;1345;1311;1084;1069;993;1104;225;328;277;998;1024;1101;1148;1557;1263;1067;986;1093;1172;1015;1162;1247;792;891;389;454;302;914;918;916;941;1167;1339;1193;692;1327;1002;1106;1177;913;1048;959;334;252;389;390;236;462;933;938;985;1368;951;1298;1414;2037;952;1164;1080;1155;300;405;261;565;558;487;255;454;284;783;582;662;1141;1058;947;1024;1148;1050;236;182;98;133;751;197;876;520;242;331;758;645;378;284;484;318;401;340;174;162;163;141;52;122;216;142;86;234;165;226;263;237;382;393;397;398
0:36:06;29.1;813;849;1069;1922;1987;1931;2003;1383;1426;1728;1645;1954;1623;1455;1436;1605;1607;1716;865;999;963;1470;1834;1933;1431;1620;1578;1279;1510;1561;1390;1454;1416;1603;1440;1189;773;925;797;1252;1380;1545;1388;1632;763;1134;954;902;807;956;1181;1118;1389;1106;710;638;785;1062;1068;1104;1094;888;820;1004;1688;1236;1190;1143;1036;1049;1039;1046;692;806;646;779;818;978;879;1179;1342;1180;1085;944;1001;1415;1160;1401;1138;1589;483;320;342;909;1159;1026;859;808;960;1216;997;1281;1231;1103;1415;1218;1159;1122;307;215;236;1022;1157;807;1176;1266;1178;1180;1127;1119;1083;1373;1298;1316;1290;942;260;385;232;1031;1053;1130;1066;1359;1142;1255;941;1053;1210;1210;1019;1000;829;971;363;523;414;766;883;982;879;1192;1147;1462;881;1197;938;1283;1076;1116;1018;1171;299;323;414;318;358;429;1023;940;987;1302;997;1177;1315;1714;814;1255;1027;1109;281;351;328;487;403;431;287;392;337;655;666;576;826;889;945;1131;1185;988;187;135;156;150;792;293;877;377;225;348;664;460;489;325;374;295;392;455;183;154;139;145;136;56;99;132;73;184;139;242;335;347;328;473;457;388
0:40:06;29.0;839;1032;1093;1854;1725;1713;1661;2007;1439;1419;1619;1707;1630;1366;1660;1433;1700;1967;1054;906;750;1230;1516;1610;1476;1517;1688;1241;1333;1486;1375;1556;1364;1375;1528;1252;629;826;730;1051;1129;1396;1149;1453;895;1056;1141;991;1057;872;1215;1233;1366;1139;817;748;731;1030;1274;1116;968;1012;832;1050;1603;1470;1325;1216;1052;1301;1111;1274;730;690;651;926;1071;956;1195;1312;1344;1305;1218;1069;938;1331;967;1212;1071;1282;395;302;357;751;1184;833;978;966;1018;1150;924;1170;1177;1011;1188;984;1123;961;253;259;310;1189;1035;967;1445;1259;1084;1165;1196;761;1152;1319;1094;1084;1263;1127;256;233;322;1074;951;1050;1057;1308;1063;1347;1150;1210;1039;1001;811;1135;806;985;453;360;358;907;815;720;864;1027;1100;1163;976;1243;1087;1136;1101;1159;1317;905;446;365;317;388;299;495;1030;815;905;1202;848;1229;1509;1698;1027;1159;1074;1254;313;398;202;549;482;465;360;246;261;746;593;659;841;1099;807;1081;1253;1013;213;83;128;169;816;237;776;460;294;447;839;672;452;266;480;409;306;378;162;187;126;154;98;97;188;161;104;172;159;166;247;283;305;334;453;441
0:44:06;29.0;1056;881;741;1900;1611;1565;1864;1721;1354;1687;1213;1533;1544;1373;1374;1544;1692;1658;817;733;1000;1341;1732;1503;1687;1427;1664;1372;1328;1513;1369;1509;1357;1252;1335;1299;692;543;787;939;1293;1302;1357;1637;916;1227;1133;955;897;910;1017;1181;1268;1205;609;977;884;974;1215;1041;838;1004;1137;1029;1440;1233;1078;1189;1015;1184;1078;967;804;707;801;959;1048;918;995;1045;1214;1199;1085;1047;944;1284;1129;1217;1169;1343;316;327;367;975;1415;809;898;853;990;1144;1266;1284;1092;961;1174;936;1019;1179;266;246;345;1061;1094;1108;1071;1187;1018;1063;1036;914;1092;1135;1198;914;1145;1194;251;212;305;960;1056;1056;1042;1148;1094;1243;1042;1101;1159;1052;1027;1307;1020;1065;301;420;438;619;866;814;833;1175;1346;1267;1031;1204;1139;1376;1083;1101;1067;983;210;330;314;358;320;515;819;1041;856;828;986;987;1015;1404;862;1282;959;1286;240;330;251;340;456;412;309;303;230;593;570;537;730;956;950;853;1135;1075;303;146;205;79;611;161;941;381;286;350;663;546;387;313;536;367;353;328;187;88;158;164;163;32;235;168;115;167;122;205;273;287;269;341;400;311
0:48:06;29.1;956;818;950;1723;1520;1707;1655;1786;1453;1593;1479;1559;1423;1388;1374;1353;1477;1896;767;839;836;1246;1500;1634;1307;1305;1393;1163;1590;1283;1493;1339;1278;1175;1200;1136;789;775;465;1221;1007;1400;1266;1244;951;1212;988;1157;914;1067;1066;1121;1187;1171;887;739;880;1089;1098;882;969;922;808;929;1329;1323;1195;1088;1013;1196;1079;1108;579;717;561;966;890;1133;1089;1122;1070;1203;1025;1110;995;1186;1163;1244;1222;1120;354;363;454;969;920;873;745;831;931;1341;1282;1216;1047;1186;1472;1017;1045;1161;330;242;155;884;977;1000;1043;1327;1020;937;1168;1079;1111;1201;1289;1056;1191;761;268;245;275;1012;967;1118;1175;1147;892;884;872;951;1085;1168;1007;1217;985;1081;302;425;312;764;735;698;809;1075;1016;1071;1024;1067;1055;1122;1152;1177;1133;1176;367;323;257;492;379;406;808;1012;948;929;1049;1102;1218;1444;1019;1424;1401;1268;278;283;300;371;447;442;308;344;340;612;512;594;895;1097;935;1045;999;1074;219;136;98;133;640;231;732;396;273;340;769;619;452;335;422;369;422;360;157;146;86;197;70;54;262;156;89;198;217;266;304;378;301;327;302;483
0:52:06;29.1;881;889;1033;1622;1543;1335;1395;1410;1601;1562;1370;1275;1289;1323;1115;1416;1535;1569;1002;669;810;1063;1493;1491;1646;1579;1375;1458;1442;1455;1520;1294;1351;1346;1308;1112;676;823;859;951;1085;1299;1237;1390;892;1109;1199;1063;1095;939;1044;1115;1101;1129;879;629;722;866;1089;1190;992;812;969;919;1494;1116;1143;1128;882;1180;1015;1087;829;667;680;945;780;870;861;1094;1019;988;1055;991;944;1138;1098;1174;1190;1051;326;364;332;931;1046;995;1084;876;942;1082;920;1330;1021;1080;1191;973;820;1410;224;282;209;921;1020;1089;1064;1070;1293;1129;1087;850;1093;972;1014;1129;888;801;205;238;213;1074;998;931;1298;1164;1245;984;905;907;1227;1169;931;1199;1133;1053;331;404;393;586;772;759;999;1103;1235;1220;944;1136;1136;1011;1219;964;1086;1050;414;291;294;358;391;463;730;802;999;948;996;1005;1221;1446;980;1226;991;1201;210;440;241;293;526;469;292;313;260;632;615;461;1032;914;802;811;1110;968;255;117;100;158;691;238;838;612;206;225;666;628;427;345;445;283;321;264;149;123;89;125;62;96;207;150;145;214;167;185;241;306;370;370;299;443
0:56:06;29.1;917;919;925;1483;1480;1631;1597;1409;1467;1432;1234;1444;1165;1487;1171;1302;1598;1543;874;975;915;1123;1334;1625;1495;1264;1522;1382;1284;1340;1369;1211;1131;1192;1191;1197;665;719;839;1021;1169;1246;1137;1287;1134;1232;915;1079;1049;1121;950;1297;1250;1101;720;752;692;1045;1036;974;922;1071;892;914;1493;1198;1226;1118;1062;1186;1136;1181;564;598;744;1074;987;854;1041;982;1109;1155;1097;993;1032;1215;1121;1115;1260;1185;426;289;405;844;902;833;890;832;949;1117;1002;1260;1030;985;1196;977;876;1025;322;384;295;1021;955;857;1003;1087;1136;1021;1073;1034;1142;1191;1044;989;1010;918;274;290;272;908;851;1198;1145;1145;1308;1103;988;1097;1098;968;952;1088;899;1139;434;530;385;715;753;907;894;1047;1129;1062;1013;1001;1059;1126;1094;1101;1173;1080;292;262;222;324;299;442;770;917;922;1016;844;1185;1239;1162;1166;1344;1090;1148;266;342;302;482;422;492;316;279;328;630;576;749;878;794;807;898;895;1040;243;122;120;157;639;212;761;395;339;239;878;568;391;328;327;351;256;251;160;189;111;155;95;61;180;181;145;100;150;125;282;275;342;420;348;463
1:00:06;29.1;671;983;888;1469;1556;1416;1392;1354;1276;1641;1330;1355;1356;1343;1346;1358;1427;1307;836;700;754;1132;1235;1611;1593;1497;1205;1393;1275;1330;1319;1235;1209;1146;1150;1088;763;782;677;1062;1090;1292;1256;1142;1023;1153;1192;1195;1145;1089;1253;1261;1152;1166;811;697;706;960;1107;919;1008;1070;932;867;1334;1200;1337;1034;1005;1086;1092;1063;713;809;608;968;833;1031;1056;975;1229;1032;1065;898;977;1207;1284;1178;1035;887;479;324;385;956;1000;780;983;945;921;1096;943;994;1049;1258;1201;1035;867;971;291;288;301;816;960;948;916;1007;1135;1034;840;938;1012;1097;1124;1033;1024;914;219;240;231;998;889;1103;1085;1084;1167;963;987;1053;986;1051;1149;1081;1028;1178;411;398;303;552;758;886;949;1133;959;1015;1044;1045;1090;1264;1166;1041;985;1223;343;405;290;326;353;407;782;757;883;941;884;975;1236;1119;985;1250;974;1181;218;376;390;493;414;463;253;228;271;517;579;699;891;844;738;904;1023;1067;262;139;125;120;737;248;740;427;335;293;743;416;361;265;395;256;351;265;87;147;82;177;117;101;138;170;154;149;157;264;275;249;198;340;375;346
1:04:06;29.1;828;928;994;1481;1488;1409;1665;1450;1170;1361;1183;1168;1377;1241;1175;1283;1396;1206;930;675;733;970;1475;1334;1480;1447;1422;1406;1192;1271;1394;1396;1327;1001;1172;886;746;762;612;999;921;1006;1241;1094;1095;892;1015;1081;850;1249;1046;1029;1002;1258;705;841;861;875;1027;803;961;807;962;919;1187;1259;1209;1433;968;1215;1059;1147;696;581;567;871;861;1014;1074;943;1159;999;1060;880;908;1062;1075;1184;1300;1008;321;300;279;858;917;816;953;801;873;992;1059;1118;1130;1012;1249;1024;1032;1195;197;380;283;818;863;1033;946;936;1116;1103;917;920;962;898;1127;935;966;806;170;333;360;859;780;945;930;1074;1052;989;980;1159;952;846;965;1210;1181;980;376;407;376;751;772;757;776;909;1150;1234;985;1137;1129;941;1131;1090;977;965;228;245;308;307;365;429;780;821;763;954;840;1039;1127;1304;1120;1161;988;1296;217;250;200;321;386;308;183;340;283;628;510;784;851;944;830;963;976;678;268;99;103;117;660;235;805;301;339;379;755;543;371;340;397;275;321;314;167;147;160;121;132;64;187;177;83;173;121;223;258;276;273;388;393;377
1:08:06;29.1;724;844;884;1478;1657;1331;1463;1504;1148;1355;1297;1553;1301;1062;911;1304;1574;1157;925;1009;827;954;1367;1314;1309;1349;1381;1292;1125;1299;1105;1120;1078;1195;1150;1052;955;801;670;1020;953;1148;1023;1512;1188;1182;1157;1173;884;1124;1264;1159;1250;1134;556;895;780;921;977;928;1001;940;827;1022;1201;1067;1183;1067;1032;1024;1084;901;581;715;648;884;1007;908;852;1154;950;1008;1087;900;716;1014;1137;1165;1231;1129;396;335;265;753;832;796;834;868;978;959;904;1021;1140;1228;1132;964;874;923;319;216;271;944;814;926;1077;961;972;1005;1029;1084;923;1182;1199;954;1122;960;305;230;233;830;931;981;1030;1242;880;935;997;856;881;1015;1180;983;926;1103;393;453;260;794;608;874;738;1145;995;885;1074;1072;1055;975;1036;1034;1060;952;345;304;248;371;215;430;817;919;721;908;825;1182;1076;1104;965;1038;816;1100;271;277;171;368;414;456;400;215;318;620;512;573;806;896;838;1056;961;957;253;154;188;101;565;215;789;329;219;289;732;577;404;313;304;292;235;288;146;128;170;61;109;88;202;159;116;228;137;221;239;307;185;378;407;349
1:12:06;29.1;1088;921;867;1408;1573;1452;1156;1174;1230;1202;889;1350;1267;1109;1098;958;1168;1132;883;905;849;962;1362;1120;1391;1347;1323;1322;1209;1253;1263;1006;984;869;1032;1060;696;692;726;1120;1062;1038;1218;1016;977;971;1226;1213;1059;963;1161;968;1060;1125;612;754;766;860;1131;810;844;910;840;864;1218;1207;982;927;1045;1106;1007;1017;617;719;662;835;1073;773;996;1092;1053;952;1142;1101;818;1050;1011;1272;1194;1090;452;395;368;881;1137;920;1001;1004;840;1153;912;1012;933;905;1022;896;732;1019;279;383;208;975;797;734;1132;989;1075;945;1103;858;1124;1073;1117;834;1000;906;152;255;271;724;903;1010;1004;1026;1170;916;890;1018;1114;1017;972;1086;1148;846;368;325;283;614;768;758;664;850;1089;974;1002;1105;1058;963;1128;1115;1157;1092;397;278;233;412;282;311;706;867;750;878;784;929;1189;1319;1036;1288;1046;889;224;271;226;475;448;385;167;252;275;524;467;623;760;712;753;880;823;984;320;153;148;152;771;292;914;442;315;294;703;557;396;295;285;236;200;251;113;97;173;91;104;48;202;92;142;133;158;185;297;270;147;342;408;404
1:16:06;29.1;1094;937;1004;1520;1261;1440;1433;1033;1278;1428;1197;1245;1341;1209;995;1084;1443;978;928;866;848;942;1275;1284;1401;1112;1282;1095;1157;1008;1123;1155;1166;1032;1077;704;566;846;751;792;1036;1163;895;1104;1091;1059;1241;1078;991;1316;1064;1236;998;1192;753;589;664;939;1039;879;904;864;1054;999;1206;1263;1305;1034;964;1127;959;911;490;619;654;905;890;808;915;1164;1043;987;931;805;885;952;1164;1245;1233;1068;331;366;283;727;981;822;1021;1086;759;974;1077;851;964;839;1033;870;784;1019;200;299;205;1045;931;852;1014;846;999;990;1063;950;945;998;860;970;825;947;312;186;311;909;882;1016;995;1035;868;782;921;1175;961;969;851;1154;1022;1068;483;316;372;563;911;670;827;1126;951;1034;1004;908;1029;934;949;846;1061;1048;343;373;363;357;338;470;902;729;779;1108;953;990;1020;1072;954;1095;919;1067;201;420;194;426;351;384;148;211;316;633;445;681;752;781;719;909;880;930;228;144;174;174;703;284;835;434;280;210;646;527;437;269;417;243;224;362;138;84;139;113;138;69;91;228;102;147;162;290;252;338;266;304;251;435
1:20:06;29.1;949;897;975;1723;1198;1202;1249;1231;1083;1293;1180;1247;1170;1336;1017;1236;1324;1068;968;878;802;1124;1347;1146;1464;1334;1331;1183;1262;1141;1298;1184;986;914;1117;951;639;684;922;1001;827;1137;968;1079;974;1087;1139;1121;1030;935;1155;1025;1150;1133;835;849;754;807;955;927;1110;923;961;832;935;1171;1371;941;925;1144;1077;975;672;720;568;1034;922;710;1053;985;1140;917;943;912;792;1101;951;1177;1327;990;281;392;330;838;883;602;885;912;791;816;1019;917;906;1024;914;756;773;1099;183;308;236;856;1089;1021;868;1003;851;1037;1071;793;799;818;1025;874;1019;899;241;240;240;682;924;1027;1213;886;827;983;938;1018;1077;901;1081;988;1032;1048;369;316;351;757;887;714;928;920;898;1117;1025;1073;983;919;957;956;1080;888;240;341;354;361;278;405;686;774;963;915;753;1021;1022;1144;1025;1002;851;1102;189;323;251;355;364;394;302;272;236;665;348;593;685;787;872;950;1164;999;229;139;135;113;857;287;899;351;329;291;624;598;405;266;426;313;139;312;84;161;111;225;97;148;190;104;88;134;119;273;287;221;247;380;289;387
1:24:06;29.1;929;934;815;1554;1148;1190;1330;851;1287;1323;1042;1161;1215;1074;1005;1214;1372;1094;795;707;790;1031;1129;1265;1167;1157;1169;1057;1041;1120;1262;1278;1057;942;1009;894;838;759;835;898;1017;994;1059;1060;903;1221;1014;1092;1041;999;968;1069;1236;1114;677;851;824;830;963;897;808;957;765;941;1102;1223;1139;1021;1021;1189;1257;974;627;618;670;920;808;957;891;1001;906;1064;859;777;793;992;934;1219;932;981;406;385;294;923;820;876;963;873;978;1173;971;838;894;904;1060;811;763;1035;187;235;270;774;886;882;972;991;1041;911;1025;812;953;937;917;1206;916;840;260;308;222;849;771;1034;1073;900;850;981;931;943;907;1020;978;901;1043;1028;397;262;302;774;707;858;749;936;1006;1018;953;937;985;844;977;935;1176;1048;253;396;351;373;271;346;776;974;893;900;788;1021;932;1038;888;931;1100;930;163;358;311;359;355;345;322;425;241;645;514;596;625;764;813;825;1125;849;185;115;164;236;519;167;733;451;256;406;943;472;362;271;385;242;226;241;99;163;102;136;98;102;164;106;123;145;157;240;233;271;244;450;310;524
1:28:06;29.1;933;918;816;1421;1371;1109;1078;1246;1334;1237;1006;1285;1168;1133;1038;1103;1216;850;919;952;859;903;1148;1134;1245;1098;1032;1018;1004;1123;1081;884;1080;698;994;827;622;694;752;882;959;1033;1044;1134;1160;1397;1014;991;1095;848;1096;1072;992;1255;864;780;819;902;940;940;1053;1036;944;886;947;1014;1264;1008;860;1163;896;1162;693;734;706;937;666;884;759;937;1081;1041;831;892;926;1151;963;1002;1286;1110;343;376;369;882;844;747;1001;767;1085;1000;874;838;805;796;953;818;807;922;244;140;195;931;868;830;826;824;1056;912;894;906;1056;1039;1008;1093;1017;849;233;269;215;765;878;1040;1103;1101;967;1085;904;883;1016;990;968;1038;1054;975;442;353;324;780;718;699;990;983;806;1004;974;863;953;852;921;1087;1117;984;245;320;327;294;497;386;775;835;653;769;760;991;956;918;1039;1022;907;977;231;326;234;337;410;381;315;303;216;592;489;493;775;767;737;1064;949;832;258;186;101;149;709;169;877;269;244;262;645;447;294;322;345;258;264;308;128;128;131;59;81;72;163;117;119;163;115;222;304;258;250;366;303;439
1:32:06;29.1;1060;760;960;1316;1176;1158;1157;991;1220;1014;1041;984;1200;1248;1026;970;1286;976;1113;863;833;874;1213;983;1151;1145;1140;983;1067;1134;1149;860;858;1038;883;968;703;828;716;948;822;911;1191;941;1088;1224;1052;1113;989;1029;1012;1175;993;911;789;478;810;734;848;862;842;931;883;788;1058;1166;1079;1010;1102;1136;849;993;561;771;605;849;829;913;819;828;1038;979;932;906;640;984;1142;992;1114;1046;371;432;316;875;989;744;925;924;925;827;1061;923;1114;957;850;933;805;955;218;341;222;1016;872;900;969;992;907;889;1022;983;911;1010;1126;839;965;875;242;210;312;912;811;958;986;1095;956;921;860;998;1041;918;1017;984;950;1058;430;401;348;633;832;838;865;974;891;1102;897;932;1050;878;1079;880;1045;1036;327;401;279;371;282;355;762;798;645;964;743;1064;954;1088;975;1076;911;1196;269;261;235;310;426;414;277;351;240;589;474;662;787;876;726;829;810;771;216;111;140;150;743;296;693;529;190;320;892;475;404;282;396;222;227;309;205;124;157;149;104;88;226;93;253;178;182;211;311;327;241;300;332;431
1:36:06;29.1;860;711;1142;1361;1326;1103;1298;882;1283;1144;1043;1271;945;1053;983;1076;1232;1016;855;934;735;941;1053;1332;1153;1183;1147;919;1166;1053;1164;1028;995;1006;887;962;882;726;788;945;1045;924;1095;1046;1103;1023;923;1025;973;1151;1029;1316;1076;1153;692;695;885;882;855;1046;790;785;950;704;1101;1050;1036;1201;1171;1103;1099;932;710;653;604;946;1033;734;951;831;969;899;866;763;721;905;1042;963;1117;997;318;332;407;871;1024;839;776;892;799;993;1041;892;978;903;918;607;895;841;268;259;179;837;880;986;852;819;947;883;979;711;1010;829;975;839;1055;786;255;219;199;898;902;831;909;894;1004;961;825;888;836;1001;955;970;952;993;406;423;300;722;709;698;745;861;1037;943;881;858;1069;1015;864;1104;935;1017;306;307;306;383;320;404;892;882;735;1018;720;984;932;1151;955;870;873;845;191;316;180;311;290;416;163;261;304;531;541;532;689;831;729;925;890;830;248;141;200;59;729;254;704;386;303;432;802;539;482;296;366;271;211;384;44;113;135;61;208;95;196;112;143;182;153;255;326;269;269;380;321;314
1:40:06;29.1;810;887;898;1351;1012;1098;993;1058;1156;1201;1009;1096;999;1104;834;1022;1148;831;916;882;748;936;1153;1221;1123;1059;1111;1063;1119;1025;1056;1000;960;862;952;964;812;837;756;1019;1030;821;835;849;995;1058;1091;1071;1078;949;921;1040;888;938;777;655;917;846;865;908;1022;931;720;986;899;1190;1074;970;1124;1019;981;904;647;699;501;831;633;981;806;789;962;961;785;672;817;743;1093;1042;1229;1056;416;445;272;970;778;680;933;849;979;868;973;819;999;878;862;803;808;920;275;317;236;846;966;1055;862;936;946;955;1201;833;1013;1115;787;799;976;934;287;214;290;946;905;1027;1120;854;1127;859;859;973;956;1054;945;946;1000;907;430;433;421;707;774;757;729;934;1021;982;862;814;853;1032;814;910;959;944;284;273;247;307;294;422;794;753;754;882;746;893;985;1034;884;1101;812;878;262;313;103;331;353;336;317;294;317;589;617;572;661;723;817;851;739;893;146;70;82;162;691;181;824;342;237;314;660;611;416;361;295;347;256;415;104;196;87;67;104;68;175;72;138;172;226;201;264;254;283;309;362;411
1:44:06;29.1;1000;942;1071;1151;1082;1138;1097;1000;962;1119;1213;1172;1041;952;991;1039;991;892;977;877;883;1055;1107;1011;1168;1157;1099;1133;1104;1101;1234;883;926;821;864;875;838;896;745;863;904;1021;926;924;1227;1278;1056;1068;945;1150;842;1119;915;1056;704;653;776;946;982;897;1019;1029;914;893;1038;1058;1217;1005;1017;863;1127;913;659;733;744;1014;696;946;949;939;862;877;919;867;805;938;957;850;1082;1124;394;389;270;832;858;599;894;829;725;820;755;994;1073;1081;1030;978;879;1080;353;359;303;760;805;895;848;836;938;921;789;878;958;941;918;1036;1115;967;209;202;252;790;891;855;1159;954;815;939;1041;958;794;984;770;978;1098;834;449;427;318;638;553;737;835;733;1105;948;801;1064;1135;702;1031;896;1160;862;340;346;327;382;343;269;792;845;836;859;832;878;885;950;1043;1089;951;1082;180;234;168;318;382;298;254;301;291;663;553;543;719;811;648;861;804;821;205;134;169;80;699;318;885;434;156;280;760;587;422;363;327;260;263;258;90;157;124;103;81;94;103;103;124;179;130;204;259;254;316;372;328;528
1:48:06;29.1;1123;1045;750;1286;1038;868;1031;974;890;1179;1036;1160;1170;1042;830;1019;998;929;945;864;864;993;1155;996;1053;1120;879;942;997;1022;866;1040;758;928;830;701;843;798;752;884;1106;1040;1073;946;1112;935;1151;867;830;1075;959;983;916;907;879;765;801;690;903;766;944;913;872;1074;986;965;1036;1089;888;1147;960;906;613;732;667;830;915;761;863;794;982;921;890;964;1009;944;985;915;1272;964;236;367;435;890;775;714;1088;834;816;647;915;1007;898;846;1047;787;760;875;257;249;283;931;826;850;927;720;928;940;901;820;890;892;789;748;880;842;308;239;249;928;681;917;1096;1058;895;924;969;1004;830;1049;765;1070;884;1019;427;310;275;584;803;693;780;922;1129;1177;987;1114;1023;840;807;868;855;939;175;198;179;307;321;391;736;844;718;716;937;1071;866;1064;1019;1063;800;1131;183;340;146;268;406;310;386;355;241;470;528;610;773;833;709;781;962;856;230;84;177;162;659;266;827;303;289;422;918;450;346;270;364;254;270;302;145;157;206;105;85;58;142;158;101;136;139;153;325;274;229;378;262;403
1:52:06;29.1;839;920;893;1251;1197;1110;1089;926;1160;1317;844;955;1055;1183;816;907;1027;925;896;792;940;1208;1070;858;1101;1112;960;1055;989;1083;988;1100;899;863;1035;920;654;907;780;763;990;974;934;1044;864;1030;884;897;801;1128;921;1207;819;873;761;843;860;806;866;873;841;735;833;862;801;1220;1038;1093;1033;938;885;898;761;685;705;923;641;1012;1021;897;1024;916;806;1015;697;874;981;1077;1150;1051;378;343;310;848;872;726;783;877;914;861;1104;1001;1061;876;852;873;810;1090;299;246;206;901;806;730;1015;954;771;932;891;884;786;995;888;908;994;996;197;232;146;928;855;811;985;969;732;897;987;923;877;798;821;1099;934;943;309;384;409;797;738;806;678;805;982;913;1018;750;1017;1105;887;767;985;898;356;285;376;325;276;263;744;1011;729;1023;823;1175;941;950;1104;1063;904;880;132;347;182;304;367;335;273;309;261;597;635;571;657;909;755;842;801;948;222;95;103;136;699;253;865;592;279;253;778;506;456;381;422;251;224;247;98;162;114;144;93;42;78;105;157;218;191;230;307;239;278;358;295;443
1:56:06;29.1;1111;941;1015;1233;1039;1289;995;999;864;1228;912;1017;1006;1081;839;984;1171;955;946;855;873;883;1008;984;1130;1068;1135;1088;1028;904;1025;914;980;906;967;832;791;851;842;825;835;1098;964;947;947;970;1157;869;871;941;867;1044;959;992;915;588;755;866;846;943;932;717;808;837;836;965;1045;1016;1047;903;955;970;645;692;629;805;690;739;805;850;948;1107;841;843;884;831;975;1042;1020;970;360;364;342;951;723;805;937;864;783;1060;816;858;928;763;889;898;851;1004;245;306;220;758;908;915;842;812;862;913;865;823;965;815;872;851;940;961;288;202;290;858;977;960;1030;971;1041;765;940;861;912;759;830;1089;915;1049;259;506;406;717;815;687;839;807;926;970;864;887;961;1006;922;925;988;847;344;366;232;315;320;387;665;837;732;959;739;917;793;1003;921;1034;910;974;173;341;210;497;263;395;366;278;309;545;507;579;724;749;768;856;814;930;187;167;198;108;759;232;636;497;253;293;754;626;425;143;367;302;231;326;178;124;94;91;135;105;168;103;135;191;179;99;397;223;210;324;394;450
2:00:06;29.1;979;799;1004;1282;1105;1092;986;867;1058;1293;1001;1071;1115;938;785;1085;1164;830;807;842;868;871;1137;899;1002;1178;924;1010;963;1184;1183;900;911;917;907;735;566;735;819;947;859;1118;944;912;905;923;1068;892;800;1036;745;991;940;680;814;628;771;810;1017;912;1020;869;874;869;1003;1005;1127;926;1023;1039;1062;840;569;547;628;861;860;814;864;762;878;933;888;904;937;1074;790;993;1065;1001;377;388;296;839;740;764;830;880;848;986;822;867;802;794;817;695;847;946;310;391;289;863;954;911;875;718;932;774;950;1037;858;1013;842;838;867;886;270;170;214;758;706;933;920;1040;839;1032;879;914;842;976;886;867;786;861;484;282;331;722;781;750;838;731;870;1082;934;1024;1155;905;862;1149;945;889;253;258;331;278;294;297;773;730;617;875;875;942;916;862;874;950;905;849;217;281;163;462;433;334;251;296;245;622;526;541;643;847;750;800;770;880;179;70;128;131;762;276;892;370;231;528;631;546;403;358;399;251;259;284;95;161;105;152;99;142;167;144;116;167;163;193;279;347;315;344;334;341
2:04:06;29.1;941;929;879;1117;957;1129;998;1010;1135;1108;831;1196;878;1111;1010;953;1041;767;945;859;864;850;1060;873;1161;1111;960;991;894;905;873;999;809;796;999;860;742;608;762;796;799;889;992;885;955;913;989;886;903;818;854;967;842;915;599;585;733;829;788;908;850;666;868;758;1053;1043;975;1040;855;893;995;954;663;695;557;1018;934;815;859;740;1054;832;939;801;837;946;924;1048;927;1008;340;380;337;760;820;803;820;822;814;818;767;1024;1023;831;818;751;879;1017;308;302;258;805;883;813;870;795;937;890;962;796;907;1121;805;913;941;961;192;264;327;751;763;919;938;841;931;840;897;957;647;964;877;821;847;866;315;315;389;555;882;683;934;838;1032;1013;1159;916;967;891;830;926;751;908;266;299;341;380;275;512;908;699;723;807;794;950;834;1001;868;966;807;906;181;280;223;331;277;302;221;232;276;461;383;601;604;913;700;937;993;916;212;91;125;132;635;214;680;464;373;326;817;527;423;305;367;216;205;266;223;150;124;88;135;89;183;162;70;204;191;237;381;306;374;461;362;433
2:08:06;29.1;829;880;988;1016;954;988;807;880;926;1074;796;973;1130;1143;1034;1213;1051;1001;853;957;779;1130;875;901;984;883;1002;982;1029;1108;970;901;913;806;945;844;832;909;939;963;969;989;969;1102;1180;799;1059;856;1025;1050;909;1011;797;911;733;866;793;975;909;794;963;941;1044;824;895;1212;988;884;931;846;882;989;699;671;573;742;807;779;868;835;989;892;941;753;836;743;916;1078;1232;1021;419;401;301;705;848;754;1029;858;1039;993;802;952;1062;840;803;872;886;1025;212;244;176;784;718;972;939;768;810;911;800;817;757;747;838;716;894;793;211;201;336;914;838;1032;982;858;965;774;901;620;826;794;904;823;1036;956;361;312;405;663;603;722;963;881;1091;946;993;943;912;815;932;816;887;839;365;236;390;249;286;416;761;812;768;903;691;1094;1139;960;860;977;826;837;191;395;193;373;395;500;324;239;229;665;472;585;804;912;636;776;792;924;199;87;134;143;789;205;734;526;246;371;918;558;334;325;441;198;379;283;179;132;121;96;86;111;123;122;176;164;144;124;413;286;259;350;231;437
2:12:06;29.1;839;867;992;952;1117;1047;914;966;1063;1088;962;959;1056;1094;1010;1189;1051;960;938;851;706;921;927;1213;857;917;890;892;977;980;943;1100;1038;971;867;1194;793;797;774;926;867;1106;1146;982;987;1233;1046;686;960;927;867;1031;898;921;739;723;790;869;978;727;935;902;841;694;1090;1172;872;1119;983;895;1006;869;656;557;592;802;903;715;1097;993;878;1067;1059;824;833;867;1031;960;1156;1052;345;420;258;679;838;870;814;728;856;926;1137;828;935;904;801;802;769;875;268;230;320;1030;1002;829;854;730;785;897;781;812;903;898;831;730;847;927;279;284;300;943;819;921;1128;830;809;1033;917;820;841;796;933;908;950;807;414;457;388;782;723;657;973;831;962;931;1071;784;907;996;926;1055;1173;914;236;270;297;295;348;409;778;817;753;815;858;969;830;896;1032;879;888;1012;221;266;233;377;359;328;324;219;217;621;558;593;800;686;771;880;898;891;265;128;133;92;757;220;928;384;345;317;876;485;301;212;384;290;237;361;166;114;110;167;130;37;130;110;157;204;156;286;219;265;203;336;349;408
2:16:06;29.1;920;771;883;1217;1249;1015;816;788;988;1171;866;955;1171;1025;996;1035;1128;835;841;785;812;1032;1015;1043;972;1275;940;847;1072;1102;1020;796;942;861;755;951;823;919;824;730;945;899;960;967;898;954;993;868;786;774;839;974;1020;761;823;745;726;849;903;916;944;876;797;878;892;1022;890;989;945;796;719;893;705;724;666;628;926;859;877;776;789;713;972;740;708;1036;778;870;1012;961;360;309;331;728;886;748;717;854;976;667;737;925;941;993;820;799;873;918;250;298;207;678;759;835;863;755;880;933;941;1024;922;971;893;1132;772;959;295;249;268;810;929;1010;980;1035;981;801;855;968;807;983;978;1024;853;847;401;534;306;710;838;641;822;612;866;945;1021;968;928;812;763;942;973;873;341;304;383;346;167;312;766;734;749;866;735;966;914;1035;769;997;803;795;185;315;218;379;417;271;238;300;289;594;475;488;709;728;773;824;991;864;228;177;59;143;724;244;762;397;194;312;767;725;377;288;324;275;223;359;258;150;169;128;109;69;196;134;151;242;118;293;332;338;229;340;394;499
2:20:06;29.1;1177;876;904;1148;1036;906;988;992;1145;1070;954;1188;878;1003;1011;954;1104;894;977;758;859;1036;963;1138;968;954;892;991;926;1058;894;900;872;758;885;966;846;739;736;1002;809;992;873;963;753;1068;1006;901;986;881;912;874;870;877;733;676;859;924;998;892;862;873;944;1040;951;904;859;824;932;1027;950;970;636;579;598;1001;983;748;811;865;808;745;930;779;911;965;974;1043;975;1002;321;334;310;916;794;682;975;1072;920;886;702;936;910;795;892;771;913;944;280;259;303;935;930;874;963;874;1006;851;841;814;890;962;813;778;847;815;225;229;281;837;799;1110;950;937;943;838;841;813;839;600;878;895;1014;786;335;358;332;681;505;669;831;981;1034;1174;843;936;1071;789;857;875;847;916;304;266;302;384;353;429;689;801;644;822;663;1013;932;1051;1022;1082;944;872;242;432;209;312;348;257;340;299;154;476;592;551;603;709;604;781;892;870;200;82;142;115;507;218;1005;336;255;304;753;567;453;287;370;233;300;291;134;154;116;123;98;42;164;67;164;196;201;254;292;335;226;399;307;443
2:24:06;29.1;903;1056;986;1207;1061;985;1089;856;1255;911;842;1135;903;950;1002;1022;1002;1027;904;854;819;905;1147;1081;1059;1149;952;986;1035;1024;924;938;932;776;837;848;734;840;756;905;932;1096;1057;983;980;988;1019;863;772;955;844;943;876;895;660;748;748;850;826;811;823;904;859;907;837;925;1167;846;1100;996;840;937;614;696;698;737;898;814;870;818;751;788;875;861;883;848;1053;1001;834;894;474;385;286;776;870;839;855;775;881;869;933;843;909;1053;903;821;831;878;317;257;320;819;845;972;736;716;797;846;1006;884;882;914;842;1008;910;944;254;220;200;788;824;964;1067;928;953;890;862;872;1020;808;899;870;823;781;342;467;302;886;773;725;819;950;1058;952;777;834;850;767;860;1180;906;992;253;277;367;318;294;309;684;845;801;751;738;731;1028;970;954;888;1040;1002;155;267;225;372;326;310;249;272;313;657;579;598;643;763;832;704;777;749;245;220;159;133;581;194;885;401;418;313;577;691;249;324;386;156;262;324;154;95;120;112;99;97;125;88;107;224;186;230;374;357;290;320;385;443
2:28:06;29.1;965;879;949;1405;768;1029;927;923;929;907;873;1109;824;1147;781;921;1117;922;698;782;844;1121;892;954;1017;884;938;1026;1024;987;897;887;863;852;708;1041;843;841;824;791;847;940;1122;1073;980;849;1018;953;910;970;822;844;979;801;822;688;647;768;849;801;963;899;1061;795;917;1065;994;1069;922;769;969;847;760;704;617;850;967;1004;805;759;763;868;939;822;983;852;1008;883;889;1014;304;487;348;828;896;722;783;885;836;866;883;919;851;830;871;956;827;1029;354;205;318;854;902;753;944;853;880;859;983;1016;813;960;866;817;934;775;274;171;313;896;739;958;999;921;842;767;858;802;919;869;1002;981;881;1052;333;328;348;728;807;613;644;874;907;914;869;872;875;761;1124;892;912;848;315;398;363;271;206;267;875;776;656;675;695;925;794;953;1147;906;735;858;175;318;185;392;332;204;252;214;242;605;563;501;677;743;797;735;769;857;198;132;134;102;603;247;943;531;220;215;862;471;329;296;331;317;306;225;123;115;138;104;57;45;68;137;156;150;144;272;278;347;324;482;435;545
2:32:06;29.1;886;838;1231;1030;1018;1020;819;965;890;818;943;1045;978;1032;1001;1147;1174;813;897;897;938;868;1083;1085;849;1047;860;872;1030;1032;933;858;924;950;931;808;758;768;833;883;870;1019;960;860;998;918;1005;927;838;833;796;857;766;831;761;800;728;715;894;882;877;878;716;754;1002;1029;955;938;1111;781;874;936;755;696;779;932;845;813;820;829;894;818;908;766;855;996;925;885;1008;882;355;285;337;818;793;734;952;778;825;1076;759;815;847;1008;958;765;835;840;209;314;186;962;1057;899;883;827;822;1042;768;838;850;890;850;645;809;699;297;208;216;828;850;927;824;811;981;929;825;878;767;789;1055;844;908;748;310;412;349;767;731;676;793;821;802;1037;921;954;1001;878;884;831;927;911;299;281;348;427;274;352;849;740;737;640;823;934;961;938;978;1016;776;905;227;350;202;290;237;314;228;401;226;592;529;513;708;704;707;899;959;843;180;177;125;168;616;218;856;370;286;302;772;547;397;340;393;234;254;217;94;137;149;105;117;102;129;85;160;233;154;200;322;252;310;429;398;312
2:36:06;29.1;977;882;847;1071;1020;1113;1010;818;1032;910;952;1016;919;1187;865;986;932;841;784;903;926;1170;1043;1020;1178;802;974;828;887;926;949;965;909;1017;942;839;727;733;885;916;934;940;906;932;1009;1066;804;1041;967;793;940;972;758;884;814;768;950;848;979;835;863;751;870;836;926;820;964;911;971;854;875;836;657;752;791;935;648;794;686;791;871;797;888;1038;920;868;940;1015;1018;1038;315;368;281;761;793;785;682;904;929;948;742;786;938;921;863;919;757;947;273;284;283;755;874;854;933;782;806;872;857;855;831;795;870;869;780;799;213;235;315;734;772;1049;977;869;906;847;1033;890;787;944;676;742;837;897;368;256;295;640;878;667;860;901;967;949;986;1036;828;748;898;809;1017;931;403;255;354;332;317;436;774;678;688;951;737;945;964;1030;912;856;785;901;256;304;142;386;329;361;293;254;227;626;445;628;727;785;882;789;835;896;289;176;86;174;623;244;874;313;263;308;823;659;323;317;345;370;197;338;132;129;139;135;80;52;177;177;128;163;144;293;321;327;198;283;419;464
2:40:06;29.1;970;998;896;1198;1051;1091;1012;964;1120;906;929;923;969;897;890;960;1119;1083;940;860;965;951;907;979;899;859;840;1064;963;822;980;831;896;823;872;871;853;768;826;922;942;876;977;1024;911;1033;795;923;832;792;799;947;651;1097;783;816;744;848;754;782;869;886;890;766;945;1052;932;986;1049;923;966;774;584;641;631;703;941;760;830;770;1110;812;948;896;787;706;824;998;923;909;216;393;338;789;794;759;770;872;719;981;759;893;908;791;936;908;832;1014;346;358;247;993;824;824;811;826;1016;812;937;875;879;935;890;948;903;788;296;180;199;962;1001;1007;842;854;863;848;872;885;990;827;932;985;1018;909;400;388;274;659;640;794;678;761;943;931;775;839;802;787;963;997;898;785;364;317;390;238;345;425;588;628;691;900;878;927;989;796;1022;914;832;810;197;336;143;343;257;401;268;365;334;594;404;626;727;689;776;720;765;1076;231;131;77;164;549;210;830;312;223;315;683;621;380;362;445;308;224;300;200;113;98;110;143;44;173;148;67;189;176;190;238;335;334;386;340;443
2:44:06;29.1;787;915;857;1144;883;877;750;942;859;988;848;1026;937;1120;922;957;1194;874;856;889;722;1061;1200;1078;1110;1055;964;1017;846;976;836;919;911;865;794;829;751;823;792;783;850;1147;985;832;988;969;1035;905;832;856;954;886;842;999;754;714;761;682;766;883;903;754;1047;761;906;991;981;900;974;1002;925;870;711;597;548;820;707;752;788;836;872;1025;728;747;909;877;837;991;930;1075;395;432;397;790;842;833;940;928;804;808;836;1087;904;946;839;953;894;832;255;321;265;981;736;815;686;880;1005;962;915;1066;705;910;1020;897;760;873;326;312;234;846;928;960;768;926;973;876;842;820;884;995;747;747;824;840;343;450;386;720;786;818;677;933;884;956;819;886;1015;653;800;836;838;808;254;261;265;415;332;337;692;778;807;808;613;723;823;1045;735;975;991;747;164;269;214;302;368;399;211;286;206;610;733;582;772;746;725;796;837;897;217;162;112;175;664;239;701;441;222;378;807;627;427;326;397;221;173;355;113;116;201;97;120;68;130;147;155;170;153;172;385;342;293;386;294;296
2:48:06;29.1;772;935;1021;1158;1135;1029;701;981;1038;1053;1015;1050;958;1071;787;946;921;793;804;894;915;1001;1151;937;846;895;903;1095;909;962;801;970;777;795;953;794;811;828;791;778;823;824;1047;802;1102;1089;837;862;926;895;848;859;833;941;746;634;653;793;967;921;842;880;868;729;926;1046;1025;821;935;986;944;1029;722;642;592;917;670;752;752;938;1045;863;970;915;771;933;953;870;832;887;395;301;397;679;861;680;802;903;840;889;843;993;751;787;834;1025;604;777;191;281;205;759;942;905;806;774;1023;826;840;939;1098;827;887;816;888;768;274;275;211;834;686;1083;1003;927;863;885;965;784;826;787;935;876;1048;804;409;410;327;665;672;679;818;848;865;1037;1112;903;879;881;815;924;871;639;279;337;331;278;331;339;761;810;830;740;844;750;938;985;858;951;991;795;178;326;239;316;378;312;260;256;233;776;453;554;704;751;774;814;702;756;202;86;95;80;742;174;724;431;285;282;814;493;369;292;429;293;304;300;156;130;148;84;111;99;147;74;31;149;90;199;310;255;347;485;282;404
2:52:06;29.1;984;874;1023;1070;866;975;850;930;1035;815;757;1087;1028;815;981;1048;996;995;727;951;835;906;995;937;973;925;1026;829;938;1014;1002;888;922;1065;876;837;948;773;815;933;822;1015;1085;1012;817;820;950;950;979;874;759;1071;820;880;702;847;768;812;887;689;871;856;971;891;973;1203;870;910;889;942;761;881;663;750;578;818;816;867;779;763;794;865;887;751;917;893;971;938;870;968;314;323;343;819;743;706;710;805;758;878;826;787;812;803;862;862;718;921;286;295;215;735;770;703;863;814;804;776;927;845;868;821;805;856;1049;946;255;233;218;789;911;982;819;1046;1063;864;888;842;799;895;827;846;871;935;406;324;248;584;661;607;861;962;839;851;1005;884;872;917;865;947;992;819;355;201;353;371;359;342;769;875;695;809;587;895;968;722;985;747;905;857;179;196;232;416;314;307;184;356;225;509;546;491;702;702;732;711;1008;786;199;47;104;176;758;250;951;384;283;255;929;497;451;306;391;238;268;390;115;171;127;108;75;66;147;128;139;128;99;309;216;339;309;522;290;342
2:56:06;29.1;931;933;1047;1001;873;880;991;825;1096;1115;774;993;977;966;860;964;1045;911;771;871;792;937;1095;881;884;1058;937;839;1014;824;722;941;891;815;787;978;784;839;1050;787;816;1024;1000;950;968;973;737;978;880;1014;865;817;799;832;838;754;660;977;772;873;965;1055;882;762;976;1060;979;988;827;878;951;891;748;733;627;786;813;822;706;926;858;787;970;941;762;889;881;882;934;1060;391;242;433;807;936;828;1007;828;846;777;867;910;759;615;832;908;828;903;270;241;279;885;724;760;731;1036;839;938;900;767;950;828;786;811;973;911;250;155;263;688;854;758;992;963;894;769;799;997;745;889;901;1066;815;941;344;459;358;759;625;600;640;859;1094;990;868;747;1082;895;918;909;1013;856;304;286;312;287;218;300;823;913;754;721;1027;1053;785;991;843;1093;893;617;134;310;190;352;361;213;193;214;290;485;545;600;687;643;665;842;898;823;181;123;113;207;625;263;775;387;222;241;764;547;384;329;362;238;362;251;109;108;125;131;104;107;180;161;111;117;99;190;322;267;212;398;318;408
3:00:06;29.1;737;1088;974;829;1205;1139;767;985;949;1001;770;1076;939;1020;943;1015;1078;886;1061;1051;889;1074;1221;1089;924;1026;1055;989;1037;669;814;1093;841;761;962;862;723;783;868;938;859;828;906;836;1022;792;856;957;867;920;925;946;734;860;840;836;651;817;837;703;952;794;917;835;1069;849;809;887;753;857;837;873;764;671;672;1022;751;846;863;918;684;816;774;796;786;994;826;897;952;919;361;408;421;824;757;937;820;871;724;937;833;912;942;994;775;806;850;844;185;255;235;799;817;752;800;719;958;847;976;927;947;834;812;771;877;944;252;258;106;831;884;985;898;784;1034;858;849;923;864;746;776;792;888;903;391;379;297;586;839;662;975;784;864;877;923;921;1006;930;735;870;879;826;284;362;354;238;236;344;654;624;676;837;681;871;833;957;924;864;985;861;164;285;225;307;316;340;353;307;163;606;489;556;732;858;793;818;734;906;126;152;159;197;628;214;716;498;256;408;740;614;348;243;393;251;249;265;140;149;97;154;96;129;187;121;137;212;148;196;306;259;196;460;358;380
3:04:06;29.1;879;964;770;1118;1016;873;828;916;1051;877;939;989;967;949;803;797;1095;896;848;832;900;973;899;910;961;805;790;933;744;924;857;884;778;827;775;894;963;802;706;717;866;859;861;980;756;995;780;723;827;830;918;762;870;908;695;713;666;779;952;810;798;984;818;904;885;894;876;870;1171;1028;733;720;584;719;600;699;786;847;924;688;952;834;941;880;870;1177;856;897;803;1013;367;345;388;838;976;804;782;862;877;887;882;927;834;782;794;882;856;1024;307;269;281;811;814;962;907;972;855;749;840;884;794;1013;1003;933;885;734;253;219;223;1049;908;887;980;807;820;765;937;746;667;843;790;879;951;960;263;301;370;668;663;696;794;781;882;869;891;756;1023;824;791;786;681;919;311;185;241;299;305;300;658;791;630;845;959;791;877;1080;943;801;856;942;179;230;228;323;303;375;247;248;195;689;473;405;687;818;869;840;757;919;163;170;127;172;499;319;928;358;271;368;828;571;339;369;427;308;175;306;140;94;126;97;123;54;161;168;129;196;80;307;194;394;222;426;329;384
3:08:06;29.1;969;905;939;881;1035;961;908;849;984;1017;896;905;853;895;874;1022;906;938;772;963;962;888;1111;987;983;921;918;843;924;862;1096;935;832;868;839;899;821;640;821;884;910;791;1029;931;1030;912;996;753;832;791;858;1071;899;1029;742;801;777;812;790;971;833;928;828;816;1027;1000;989;966;831;909;775;875;549;711;670;630;815;927;818;819;1007;770;771;810;862;859;891;833;941;954;396;366;237;703;715;733;940;946;1016;827;863;1069;809;973;769;678;916;826;254;332;226;858;769;816;805;807;864;920;772;966;703;1020;893;801;819;704;173;218;319;873;815;817;764;972;845;919;887;944;837;709;878;1088;985;841;421;323;297;626;785;649;890;996;971;899;893;948;800;742;837;867;764;767;255;323;282;364;372;433;766;630;862;906;588;886;657;882;941;921;756;805;212;184;204;313;327;318;136;216;254;764;522;523;708;806;681;706;896;636;333;110;111;99;733;177;798;333;292;363;812;647;391;395;443;404;210;239;139;104;127;65;97;66;155;134;177;189;200;187;265;315;252;308;332;349
3:12:06;29.1;791;938;905;1166;931;833;815;869;1048;930;755;865;879;917;929;1032;1111;957;866;848;1039;974;1027;1042;1102;910;863;938;865;826;821;771;955;1020;935;1062;724;867;883;967;972;871;969;793;860;889;797;955;683;720;929;793;716;967;769;664;735;916;925;788;779;803;743;934;977;1089;933;907;1071;868;838;903;701;571;541;835;683;803;770;889;846;809;880;780;680;811;1002;900;1005;872;306;479;309;816;952;915;724;869;903;919;852;974;793;993;754;937;852;913;320;243;153;686;743;881;799;983;747;865;781;722;954;875;909;650;836;769;347;249;282;781;676;879;947;883;870;877;880;1042;828;779;987;1070;908;945;268;351;412;715;609;696;867;837;858;850;938;881;912;893;823;779;904;873;261;316;285;255;319;439;679;709;715;823;884;964;887;1082;962;995;761;868;150;184;205;284;306;380;265;284;315;547;506;580;658;665;884;770;897;727;209;85;147;143;706;211;919;472;186;251;763;636;372;310;322;281;317;346;144;91;127;148;125;126;129;95;164;207;199;257;281;235;276;502;393;487
3:16:06;29.1;861;766;904;1137;1060;900;810;937;938;1023;893;954;843;839;1087;992;1124;1023;918;983;912;1119;957;852;993;932;747;884;785;767;830;913;952;740;837;864;722;946;908;851;950;993;802;958;969;927;848;866;862;713;840;905;808;582;630;657;750;766;876;642;905;992;693;993;1169;895;873;989;1066;905;873;866;677;646;663;836;832;883;839;781;865;792;782;838;903;824;632;838;956;841;395;349;354;914;680;880;852;682;880;864;949;898;997;987;786;959;738;880;318;322;178;741;917;780;758;845;806;855;852;788;914;793;995;839;716;818;280;275;281;770;1037;729;919;933;814;880;737;809;1059;872;732;884;804;857;369;430;433;750;816;763;836;933;915;827;824;915;919;793;897;813;726;798;282;257;301;333;271;389;619;740;713;972;795;883;902;953;893;764;896;857;142;322;138;350;304;263;284;352;248;542;488;571;686;751;684;695;771;739;225;111;72;144;814;246;820;423;251;278;645;564;432;370;262;258;178;247;165;171;173;155;88;146;131;84;180;162;226;155;144;277;269;363;265;342
3:20:06;29.1;836;894;780;1048;1056;880;960;896;1032;1077;785;998;904;887;971;933;1065;917;1011;877;666;855;987;829;1011;851;861;915;817;961;890;958;874;665;818;745;831;767;814;824;873;794;888;859;870;1046;877;744;740;849;661;886;701;851;670;719;803;704;769;882;957;702;838;1015;857;1105;1036;970;942;828;813;859;696;598;643;805;898;895;896;713;1049;911;773;930;844;739;1017;894;899;1016;363;345;302;757;909;790;789;734;852;769;831;831;1023;884;814;876;1009;945;272;267;285;714;824;899;828;921;732;845;863;891;994;912;960;843;888;861;238;360;227;900;899;886;1010;885;940;732;888;766;880;874;1047;921;788;853;300;501;362;776;628;715;775;784;883;1005;842;884;830;740;889;801;1117;774;321;337;241;351;274;351;690;693;687;961;849;805;924;756;814;890;895;952;154;218;162;329;306;316;270;275;409;591;542;510;612;670;836;799;932;811;223;106;131;176;745;286;843;344;228;371;693;580;342;260;414;230;296;331;154;149;141;137;82;113;117;84;164;193;174;243;343;322;164;327;379;512
3:24:06;29.1;977;923;968;1078;991;1027;764;932;993;1081;915;1094;818;902;1175;850;811;866;845;1001;887;885;981;876;1021;955;968;898;854;868;897;840;927;898;883;957;829;891;605;863;771;1154;1107;963;1028;949;907;850;724;729;933;852;834;850;515;852;765;588;1079;825;894;866;776;743;918;1028;844;998;981;909;825;792;599;721;485;837;829;772;878;782;893;822;881;889;799;866;883;934;986;1032;295;408;276;980;704;893;758;1009;744;953;841;915;810;1002;701;756;819;983;232;322;287;808;726;657;820;942;968;942;855;769;832;997;893;929;917;764;193;233;191;750;965;732;1040;905;911;1091;752;817;841;886;923;936;970;826;484;424;382;650;742;868;894;835;943;915;934;852;1036;966;1021;722;818;955;300;311;316;298;294;430;615;710;620;815;955;989;838;881;882;926;949;788;242;239;222;287;543;363;283;219;243;469;482;665;820;752;802;747;735;768;228;86;114;76;649;271;748;356;279;351;533;619;377;349;365;315;197;272;189;112;102;127;120;104;87;251;84;128;142;283;332;332;213;467;398;392
3:28:06;29.1;958;911;894;1057;919;860;989;872;1225;990;898;1198;1110;983;844;826;1011;871;955;896;994;992;994;1032;928;979;902;763;846;1005;937;891;890;798;805;839;760;905;770;658;743;914;938;1085;997;1054;919;1004;806;884;848;748;878;877;688;657;809;794;869;747;644;913;985;879;965;1162;907;1053;922;938;781;815;581;669;507;842;719;948;784;874;846;852;902;795;822;937;981;932;926;945;365;284;379;729;813;843;812;873;857;1027;836;1001;844;926;894;786;882;918;335;281;175;850;754;843;809;862;832;841;844;718;969;893;822;818;829;869;164;193;216;737;950;822;918;787;930;741;854;768;883;810;859;1013;936;839;500;319;372;741;655;783;870;848;930;869;790;829;1058;799;826;936;833;927;289;321;372;263;384;318;722;800;708;851;881;861;755;799;1015;832;1093;718;197;226;243;261;386;448;263;308;191;690;686;615;648;985;681;922;808;806;198;106;100;116;551;271;810;478;188;243;655;420;390;274;370;313;274;337;132;169;175;69;36;163;238;85;178;204;138;292;344;263;212;335;283;282
3:32:06;29.1;812;796;1128;932;1021;986;902;992;912;947;907;1017;884;989;1031;1024;781;908;836;877;957;871;863;928;952;962;809;993;845;919;835;1022;819;860;894;846;660;736;667;867;941;895;832;875;945;918;879;910;718;863;866;743;819;815;783;598;765;828;873;669;808;836;871;612;1187;908;976;819;968;931;707;707;672;653;649;788;709;833;839;798;819;852;961;818;825;1000;939;961;795;898;400;323;289;705;654;991;938;798;868;1030;833;890;957;896;986;794;914;898;286;330;232;1021;846;724;778;778;879;940;890;917;891;939;934;819;645;872;377;260;209;761;697;1001;947;909;916;798;981;907;764;931;968;829;1053;901;448;292;292;716;652;635;739;777;972;933;1027;925;844;847;979;926;796;1047;259;330;228;361;335;298;715;729;748;936;799;850;774;776;887;793;799;876;271;246;215;348;292;330;234;266;202;588;558;538;511;551;696;913;872;834;185;129;126;138;741;196;915;395;322;418;671;663;364;325;348;367;252;324;114;158;155;129;94;116;283;169;128;160;226;254;274;379;349;445;343;394
3:36:06;29.1;857;911;1001;929;1064;1128;981;926;1160;1020;968;878;823;826;841;829;1059;919;898;913;717;1051;1149;967;946;938;971;935;819;748;919;962;823;906;754;1038;757;818;807;797;864;820;919;1051;865;907;908;822;832;1047;873;874;863;886;721;690;832;860;806;813;815;820;932;717;978;959;932;787;919;832;869;737;720;491;737;874;694;743;761;753;925;972;792;903;968;926;948;1046;895;763;300;479;335;752;856;881;952;872;844;990;682;993;927;924;803;947;716;934;295;246;194;769;842;979;868;950;811;812;828;895;905;949;753;879;968;732;204;197;276;871;787;912;859;731;832;811;861;731;893;858;902;985;922;870;422;329;389;601;848;641;679;846;988;977;714;844;791;973;838;950;781;861;270;289;273;394;281;350;721;769;701;847;766;1012;923;874;913;851;942;872;171;223;161;285;285;410;240;192;294;588;507;470;814;819;776;832;759;739;217;129;95;178;607;291;853;402;286;357;764;493;438;397;344;237;279;245;120;105;177;201;49;119;160;127;129;146;131;249;278;249;209;563;355;364
3:40:06;29.1;1049;810;750;1203;833;869;735;1036;982;1055;946;1008;1002;926;1040;847;1163;1042;899;790;712;972;961;697;905;849;931;865;793;872;906;846;728;726;799;838;687;883;860;973;899;901;834;975;1099;970;801;827;754;759;889;710;999;791;750;797;603;937;737;925;982;867;1055;885;823;1026;1031;961;1038;878;758;782;582;631;720;945;711;810;777;682;729;871;911;851;856;823;1105;765;1066;872;248;422;359;685;830;688;796;737;846;693;768;931;844;923;776;801;613;994;300;295;158;814;789;851;897;779;883;792;802;692;765;1014;1056;950;1065;952;334;269;269;954;774;864;897;875;906;825;981;760;713;796;1180;999;966;919;373;365;309;778;678;730;808;829;888;932;903;810;792;762;803;877;936;782;303;302;310;282;299;414;712;713;867;923;715;683;914;836;819;873;862;924;167;192;159;258;288;370;287;329;311;509;543;542;528;800;949;637;757;854;215;121;161;118;726;164;874;419;170;311;699;725;367;236;479;294;211;270;140;156;142;71;131;37;212;80;127;248;235;348;239;324;152;490;354;310
3:44:06;29.1;952;916;960;962;1090;994;963;862;1011;1154;805;853;961;1094;932;1099;840;1035;962;821;933;1073;1039;815;987;776;787;1130;921;905;854;857;816;889;807;870;876;721;776;743;846;993;993;998;845;789;1120;905;874;950;749;772;932;887;769;650;804;742;961;1006;815;846;839;918;926;1041;963;772;849;715;778;818;549;859;615;780;762;796;799;904;891;901;914;919;743;957;958;979;816;811;371;433;313;826;741;775;885;724;859;835;1022;921;955;871;821;802;789;938;241;232;285;834;722;862;817;727;916;875;961;955;629;994;1004;929;829;792;231;205;258;665;869;954;833;695;911;870;884;759;812;862;836;833;1045;960;344;361;340;609;821;722;912;820;897;791;811;941;1098;995;741;759;773;910;317;306;272;370;234;310;660;797;657;855;894;927;831;769;863;1014;842;845;243;233;294;367;407;275;263;239;251;736;563;591;713;694;693;694;839;963;295;168;99;157;578;243;890;429;200;245;812;592;399;330;450;306;351;223;114;72;141;89;66;62;172;103;159;209;187;283;390;274;275;431;316;413
3:48:06;29.1;943;926;906;991;924;1071;881;794;1092;1027;806;887;1016;1058;848;965;891;1028;853;812;838;1167;991;883;931;872;860;771;956;910;824;773;1003;931;954;861;986;746;870;1011;857;839;726;1005;786;819;741;775;710;1026;960;734;829;748;666;786;867;799;923;892;943;874;766;770;985;987;881;921;914;930;732;922;705;643;644;775;874;770;928;763;698;872;964;802;881;914;1006;843;926;775;422;444;327;706;589;722;1017;680;906;895;828;913;810;833;764;854;857;811;297;164;320;849;930;873;728;840;1036;702;928;820;963;792;798;815;668;875;242;293;261;899;704;820;946;926;822;907;897;781;962;879;787;815;972;737;320;306;347;603;855;656;928;941;748;859;877;978;940;966;749;856;873;896;237;306;436;275;306;377;682;851;763;837;734;688;775;910;941;944;851;876;250;240;232;340;276;347;256;354;234;585;395;409;656;771;816;661;1093;970;241;148;195;195;618;262;782;416;328;335;772;583;403;210;443;336;168;227;133;74;175;112;72;86;130;171;162;218;134;252;272;322;323;438;381;443
3:52:06;29.1;808;817;994;1074;936;838;773;875;903;882;828;1063;920;1024;934;907;922;889;914;924;823;989;1064;953;928;1003;967;1011;853;798;907;823;776;940;925;782;689;810;727;775;795;880;975;950;915;1000;898;930;828;767;754;949;859;776;733;747;722;830;689;868;737;817;935;771;1001;886;811;861;717;848;673;814;618;718;689;744;919;860;915;948;933;769;885;879;786;818;923;1114;905;807;275;404;258;673;887;712;765;752;689;809;1010;889;836;738;802;973;744;833;190;309;216;895;966;721;866;779;764;1011;893;797;876;884;758;959;925;891;285;243;214;904;743;953;723;869;897;929;884;851;821;787;777;844;786;878;392;514;299;713;815;712;964;706;920;933;929;879;810;830;994;777;827;734;272;343;323;308;189;433;783;712;654;724;655;861;827;999;961;879;850;989;129;182;141;297;319;338;297;339;191;583;454;584;654;751;668;740;928;805;184;170;157;82;616;162;756;453;315;277;688;636;306;275;439;343;170;328;94;170;124;120;88;137;177;111;126;136;134;320;215;343;302;460;372;410
3:56:06;29.1;898;934;843;1041;995;893;893;852;903;888;854;987;910;998;1037;1062;1084;1112;862;993;858;1088;1038;736;874;899;1089;800;1014;999;818;890;810;876;721;810;826;851;978;1003;798;907;873;1060;979;1018;950;772;766;970;711;950;808;889;801;764;727;912;766;857;870;1141;1015;865;965;1029;901;930;1009;872;954;784;833;740;750;898;740;911;1034;712;919;801;945;856;1094;860;991;827;959;919;363;393;479;761;692;742;695;838;840;737;846;733;868;953;850;731;825;942;235;310;182;916;781;698;611;744;758;671;984;900;693;764;928;666;921;836;260;186;226;757;766;1034;915;905;727;798;864;913;807;880;719;948;909;757;267;400;245;700;686;774;797;889;830;913;1044;788;949;1001;985;980;917;799;340;329;343;303;307;362;683;605;862;733;769;813;937;1038;623;970;1009;757;144;184;195;258;321;422;295;205;232;544;486;526;610;688;785;793;949;754;283;136;81;146;662;209;809;362;291;398;876;654;376;336;351;245;247;290;125;126;93;185;83;73;234;168;107;185;138;356;324;288;277;559;453;419
4:00:06;29.1;864;1092;955;993;1047;967;906;994;965;944;998;927;943;882;823;1043;1092;1051;718;978;905;1093;980;997;862;779;1039;829;1041;937;953;846;969;861;795;700;927;999;726;952;892;989;904;896;913;813;919;702;925;1074;680;696;919;723;894;763;731;766;728;803;868;815;827;898;867;1117;962;773;887;999;785;851;749;768;554;906;775;850;838;842;855;734;764;657;976;922;871;967;860;759;354;454;385;818;749;620;768;764;859;870;899;897;753;822;724;795;1044;898;253;209;196;815;860;813;929;709;792;692;791;892;800;881;952;725;746;926;298;225;210;788;875;1008;789;1016;1026;873;900;820;745;853;845;820;901;970;377;329;344;553;707;622;805;840;722;957;848;716;816;948;920;873;943;714;226;315;384;255;321;372;752;661;886;801;869;620;992;1054;933;912;877;851;228;285;240;261;288;328;328;237;176;608;422;655;693;648;834;691;809;858;356;131;132;232;683;252;867;420;281;305;694;682;405;245;456;265;128;253;140;110;130;60;80;119;175;157;99;165;197;368;312;321;280;300;357;452
4:04:06;29.1;1101;895;922;924;878;1105;951;853;961;974;809;1014;979;787;990;957;919;983;1074;736;880;1173;827;943;1087;852;785;815;971;894;929;841;999;818;899;642;869;794;878;845;965;1194;935;981;874;1095;825;869;749;604;748;875;783;967;844;662;622;764;988;870;931;892;850;772;851;1029;987;1035;884;860;944;819;637;613;612;951;700;788;935;657;821;870;838;798;728;839;824;894;893;875;374;367;272;849;807;707;731;927;870;1004;957;1011;775;853;754;792;910;964;301;229;219;776;725;876;887;843;902;825;947;706;715;831;876;874;743;855;344;242;185;830;644;898;927;984;811;762;864;926;899;933;729;898;911;1019;402;269;334;738;584;850;804;917;910;956;1004;855;759;863;864;1008;709;770;248;315;357;338;305;425;746;690;760;797;731;910;807;791;895;801;808;814;95;194;201;383;349;289;196;241;261;590;515;630;740;860;723;690;761;1149;200;157;77;116;705;222;963;346;277;335;742;489;334;425;358;343;265;314;75;73;105;100;54;80;144;104;150;288;159;355;291;280;196;453;417;531
4:08:06;29.1;1163;786;955;1222;894;1231;845;819;1126;927;875;890;1199;1016;839;832;1096;856;974;957;815;958;1036;1008;910;953;886;1062;762;956;955;867;883;898;1014;790;701;1050;895;849;846;1027;849;898;816;929;1045;856;751;922;900;957;882;1003;747;810;722;872;647;799;958;930;984;829;889;833;897;816;845;813;733;767;636;643;595;772;924;768;950;920;771;823;903;887;897;828;1001;1067;1027;966;372;453;269;785;742;879;668;946;827;1053;959;809;841;747;884;787;746;1013;349;309;193;767;915;913;909;811;793;757;954;936;873;816;800;660;951;722;234;259;237;1037;739;667;910;787;903;759;839;889;682;795;794;933;922;871;345;437;311;782;646;824;760;891;874;925;876;832;806;985;922;790;855;719;329;341;308;257;272;412;657;783;668;723;782;789;1096;874;828;1013;785;846;184;178;224;270;376;297;219;312;223;540;466;541;768;801;672;736;735;852;200;128;123;109;671;245;708;346;287;299;778;565;288;289;420;344;252;236;110;110;114;204;110;80;196;90;167;288;208;362;297;363;267;359;325;308
4:12:06;29.1;985;886;1054;1200;768;841;929;682;1056;885;846;1056;744;904;855;912;889;1071;856;943;1051;883;993;808;928;997;989;1194;1045;943;786;878;957;734;796;932;642;896;935;663;891;1076;850;952;967;897;973;699;805;978;771;724;880;858;848;690;759;745;831;735;773;793;1055;807;805;1024;881;831;927;841;673;826;561;631;742;865;970;782;814;956;872;837;988;891;906;912;847;993;846;1042;246;533;404;832;616;663;922;874;871;867;780;882;826;872;822;963;753;744;271;283;239;879;876;800;796;785;922;854;889;716;875;904;845;794;847;960;302;265;320;848;819;950;806;670;1068;848;763;827;871;891;766;824;1023;909;412;395;457;789;585;685;920;959;826;850;954;798;841;963;850;771;806;736;225;244;305;267;265;368;691;692;691;811;835;767;825;936;918;933;885;840;210;264;162;279;391;323;236;278;298;683;515;645;647;695;638;643;906;770;216;70;112;144;765;268;752;427;225;266;824;618;342;235;393;273;230;263;81;136;171;68;88;122;150;183;137;202;156;386;269;420;349;482;330;457
4:16:06;29.1;867;722;888;1052;881;1034;806;935;809;825;833;1167;842;885;957;1022;1127;1005;937;944;850;799;891;973;874;929;925;790;811;775;892;891;904;906;987;771;721;780;599;991;829;993;875;888;746;966;884;736;854;936;690;772;911;851;702;777;780;859;997;718;858;908;873;815;1022;994;922;878;793;878;919;817;623;658;716;915;650;744;834;736;945;980;783;693;928;895;951;876;904;909;370;423;368;852;749;650;714;879;792;826;989;958;909;944;785;834;897;930;231;275;200;909;800;906;848;800;810;718;927;937;846;816;995;693;860;754;186;200;287;776;718;904;853;915;899;742;898;869;769;742;822;770;874;946;405;359;286;685;671;622;777;782;820;928;954;849;981;807;763;804;723;919;244;316;229;333;231;271;678;749;713;707;747;742;791;900;833;982;790;994;169;140;215;274;347;292;248;342;271;520;414;564;706;723;756;657;797;943;218;156;121;123;752;236;809;395;316;377;863;575;396;273;421;256;294;244;194;142;114;123;119;85;105;172;101;163;114;251;342;279;254;440;372;383
4:20:06;29.1;927;910;867;1143;994;896;837;864;961;1004;889;899;957;1018;883;864;1033;830;953;976;840;748;960;875;875;1005;1149;1013;790;996;855;685;834;828;712;776;704;809;931;923;891;811;763;839;832;944;868;675;834;651;922;792;788;903;662;877;761;763;887;885;951;800;938;729;849;1067;927;954;1063;914;919;869;669;643;588;893;848;839;826;761;974;919;879;791;853;845;824;760;886;941;277;443;337;748;765;780;931;831;729;793;986;796;774;780;780;775;827;1116;334;156;230;529;664;770;818;742;926;795;727;745;751;866;952;850;884;807;270;270;286;776;708;842;788;977;793;936;796;821;859;1036;750;683;673;844;347;434;352;763;663;795;750;847;834;835;904;1031;931;930;794;798;793;686;209;338;341;330;370;404;715;841;838;712;616;945;985;1061;948;951;760;1004;194;127;198;301;309;309;170;282;277;564;501;521;664;677;632;773;819;878;138;172;101;104;623;164;822;487;255;410;640;589;450;356;423;242;257;284;129;116;112;197;148;120;176;118;104;256;134;251;267;356;272;413;328;408
4:24:06;29.1;889;820;1042;1002;1028;1024;940;1131;896;881;1012;918;945;946;858;758;1014;1049;1036;813;902;969;911;867;868;780;962;934;788;1003;874;825;867;854;1005;840;701;785;756;754;743;1029;868;984;888;970;823;879;893;941;729;837;862;816;844;744;698;841;847;896;794;798;752;818;876;1054;1011;869;1015;764;708;863;688;581;614;707;846;754;964;915;766;888;782;886;945;799;1096;963;874;982;360;341;340;1094;707;718;817;1018;812;791;865;846;1054;879;917;897;627;950;222;308;244;971;930;818;970;900;988;842;760;693;874;863;933;884;841;879;209;243;208;821;828;891;967;868;901;938;783;768;875;953;865;825;666;659;311;381;291;661;699;667;822;935;666;1038;782;860;854;864;673;805;866;911;313;348;352;315;322;294;758;894;788;855;701;758;916;865;817;868;878;765;248;227;208;288;262;382;228;211;147;598;612;606;882;879;620;909;910;759;185;93;131;95;665;154;851;419;277;271;608;623;470;275;344;287;267;331;175;113;73;99;61;83;147;80;118;220;132;300;362;288;183;479;370;396
4:28:06;29.1;931;867;944;1130;1007;1238;866;892;1064;948;829;817;823;1183;1013;802;957;984;1001;937;990;835;1011;939;1048;993;951;869;841;782;827;825;896;1139;823;749;772;922;903;749;947;967;943;818;737;1090;787;684;727;882;910;786;861;927;854;716;548;907;846;844;759;903;961;770;953;920;1103;876;1025;651;866;715;647;579;588;794;924;996;832;734;985;757;782;749;943;844;831;1009;829;984;374;481;391;733;774;716;923;892;820;953;991;880;711;831;852;713;705;948;316;324;243;994;845;909;965;751;868;723;800;866;991;763;802;904;889;756;182;202;181;777;686;1032;920;798;749;994;825;884;921;756;733;822;1040;859;363;281;298;687;734;743;698;874;806;883;886;809;719;849;724;909;915;751;422;264;350;357;301;389;707;724;727;816;754;796;822;827;731;1025;710;858;187;205;144;280;365;322;299;387;271;635;506;512;841;751;599;718;823;607;240;67;166;87;624;153;815;435;272;357;784;641;338;331;383;268;191;338;142;139;109;86;57;87;108;126;72;291;199;278;233;334;312;332;375;419
4:32:06;29.1;920;899;897;908;1043;827;951;851;1031;746;1073;1039;1071;946;754;884;1011;1079;1066;765;1067;1098;927;807;767;1004;733;1014;862;757;908;834;947;840;838;934;894;797;861;886;1037;914;1088;1064;1038;788;960;909;802;832;781;914;715;1048;750;660;777;839;868;847;873;877;920;911;835;968;1017;895;838;968;695;725;629;670;449;768;673;669;905;957;816;759;871;917;862;888;969;1097;828;971;404;343;404;654;730;851;825;899;743;922;911;1169;901;820;853;911;777;864;214;368;249;818;770;998;843;734;806;725;834;755;773;860;695;859;853;704;277;275;226;823;721;896;781;797;759;1052;970;740;883;772;677;944;861;975;449;409;270;557;870;821;873;928;851;902;867;912;808;632;1011;863;723;932;254;237;243;242;341;403;692;685;708;878;877;813;726;1053;925;852;1064;959;168;251;123;333;382;269;301;373;246;510;442;638;605;730;840;802;757;781;333;102;157;96;579;273;916;502;304;277;819;722;379;334;355;239;313;179;61;61;125;131;113;43;177;153;132;209;159;317;319;223;170;448;295;396
4:36:06;29.1;875;843;886;1047;975;886;976;1078;887;945;925;870;730;997;1023;706;899;905;920;949;870;1081;901;924;870;977;987;684;827;893;844;851;983;748;803;862;693;797;787;828;788;940;1238;1081;990;956;947;827;720;881;834;807;857;840;918;802;896;680;816;959;858;885;949;758;1038;834;910;849;866;867;686;858;512;636;587;799;759;809;967;783;669;853;821;858;703;943;930;880;833;933;428;330;275;849;895;843;865;858;773;836;640;807;886;864;872;1003;783;1016;275;299;346;804;921;896;938;879;840;840;1033;823;896;915;957;891;889;838;327;282;246;933;761;709;874;865;919;872;803;880;845;725;841;850;1027;774;295;436;309;622;788;837;832;788;966;1096;972;851;1027;955;787;792;782;935;283;447;348;356;209;392;637;756;617;807;687;846;871;1015;937;853;826;918;237;348;186;380;389;313;203;311;318;580;562;478;638;793;813;768;817;733;237;103;89;151;696;211;895;402;341;362;902;563;406;228;459;263;164;195;176;131;134;155;68;58;154;115;190;132;205;286;230;282;321;405;276;438
4:40:06;29.1;946;830;957;1070;949;992;902;948;926;1035;970;1183;900;937;935;896;1125;994;995;763;911;1052;1072;950;859;1046;1023;838;796;880;707;832;900;985;1089;880;763;814;878;854;847;904;942;819;1139;989;868;864;895;878;874;932;975;733;823;670;855;843;920;776;861;912;804;743;947;968;916;946;980;896;957;795;761;629;653;788;757;888;1007;710;894;637;902;770;722;987;901;826;793;892;370;452;377;615;645;798;756;945;855;878;955;879;769;886;721;732;801;884;295;247;267;899;852;886;955;738;862;900;822;916;925;828;921;885;868;846;221;270;173;922;873;949;920;902;929;838;948;841;850;673;845;996;998;863;413;361;288;716;647;598;986;880;933;946;702;832;936;901;1060;893;827;805;394;240;248;355;382;379;641;787;795;750;749;858;900;925;922;890;782;1021;134;159;148;358;312;286;318;314;202;572;501;655;689;757;677;692;976;622;208;53;122;76;659;286;774;393;271;367;829;552;359;227;376;212;165;336;119;70;125;107;77;82;165;151;117;236;155;224;256;270;254;297;382;422
4:44:06;29.1;960;709;1060;883;840;1125;766;830;1031;735;830;931;915;881;941;971;927;872;998;1069;749;847;883;905;829;754;991;869;803;1012;941;888;965;778;942;828;661;835;767;882;881;944;921;878;937;964;822;945;1007;844;852;901;848;758;761;720;696;946;737;857;839;769;805;856;786;824;1011;862;882;849;893;891;563;611;665;836;684;912;885;1032;868;782;933;864;754;873;754;1144;947;735;356;463;388;740;812;686;812;700;827;827;850;647;879;834;733;793;894;841;231;193;204;806;749;797;884;894;744;900;886;886;841;720;701;956;856;862;284;265;193;909;689;876;918;1073;984;762;773;909;763;808;808;745;875;943;330;240;266;686;664;707;832;887;848;889;838;918;683;810;911;954;836;815;288;264;301;340;235;288;787;670;731;858;998;767;837;891;888;911;914;946;245;182;166;305;314;386;220;337;258;542;711;495;638;802;769;978;690;970;278;86;164;121;679;291;1112;404;176;379;639;500;391;289;435;260;311;271;98;76;115;63;130;111;195;109;94;280;159;349;359;265;291;330;365;425
4:48:06;29.1;901;815;957;1031;966;888;835;915;772;931;984;977;741;732;883;1070;998;1095;776;779;1021;896;949;1081;817;831;990;878;971;863;1016;929;880;1089;725;648;947;808;838;813;658;895;913;1039;781;965;962;751;831;862;772;815;802;699;718;731;651;811;888;818;812;790;860;719;852;936;785;907;1053;874;746;696;725;691;669;870;812;905;664;911;870;772;827;767;936;741;925;962;1009;919;317;294;288;800;755;863;733;799;950;811;845;649;797;860;792;801;674;785;303;358;365;644;803;752;657;832;880;756;910;747;835;780;899;858;732;881;243;230;280;969;825;867;985;818;826;915;911;1098;741;719;690;833;840;741;384;251;289;741;671;559;578;819;859;772;732;833;828;881;828;716;627;912;286;364;253;350;379;343;678;934;759;795;877;920;809;951;949;934;1001;839;176;184;180;324;372;336;331;258;173;632;511;699;467;742;714;871;788;758;185;144;105;177;603;222;681;399;253;351;815;654;271;370;408;248;239;187;148;68;134;92;55;122;217;174;142;185;135;361;302;250;257;380;400;468
4:52:06;29.1;952;893;930;968;847;952;931;912;893;972;1013;774;852;989;713;895;1030;920;841;871;932;1037;887;1008;916;978;826;968;914;1016;904;971;928;976;875;1003;828;901;888;856;827;846;979;988;813;1068;959;1003;809;765;697;710;905;944;751;655;691;888;851;987;913;728;856;869;999;877;919;660;805;916;797;856;686;646;678;861;570;838;690;842;907;816;902;771;923;1115;707;908;828;928;352;255;350;643;645;751;808;839;806;725;889;841;904;819;899;745;883;952;231;289;215;708;655;851;668;932;780;866;826;746;804;935;910;760;753;629;263;222;212;881;890;798;736;845;1138;884;893;878;728;841;882;910;842;843;349;379;329;658;769;612;968;816;865;821;980;778;892;909;642;851;1032;703;274;291;389;282;302;359;782;756;760;679;675;948;1034;802;876;904;887;828;217;165;139;271;332;454;329;258;261;629;499;692;536;760;764;747;796;946;228;71;156;161;732;254;1143;431;292;249;728;571;321;396;347;261;188;412;100;132;151;82;121;50;159;178;76;144;151;324;348;355;290;572;322;338
4:56:06;29.1;898;718;825;1128;885;1122;979;922;835;808;911;817;1107;894;898;1001;1101;913;940;866;933;894;1021;1004;908;954;736;989;903;903;826;809;862;1036;788;862;708;709;846;811;680;1036;847;1064;707;789;886;896;827;812;875;990;910;960;778;806;821;929;840;862;837;878;713;846;846;1068;823;972;900;1045;966;808;664;716;635;1000;894;657;913;815;897;859;772;760;704;764;876;842;844;999;363;276;337;901;730;783;797;992;799;751;786;946;785;855;770;904;965;961;227;284;173;973;741;850;653;711;776;769;890;833;974;951;894;761;664;776;247;233;242;723;820;813;838;847;912;780;892;1009;789;890;1087;850;838;821;381;386;339;653;645;647;970;788;807;890;924;780;732;884;746;891;900;845;316;246;309;442;211;366;623;827;757;834;834;806;992;905;1010;898;920;787;157;193;194;361;309;338;358;344;275;530;580;453;685;762;569;719;937;732;245;69;125;140;605;184;765;465;335;378;673;557;316;358;461;318;249;296;152;73;154;103;187;77;175;190;91;191;184;352;272;306;260;348;413;449
5:00:06;29.1;881;865;876;1085;875;769;758;882;1052;1147;889;1024;817;1023;782;806;1107;1000;974;882;809;944;895;814;974;751;983;813;978;954;827;1133;880;800;881;942;798;745;753;828;862;884;1023;984;856;983;904;882;827;744;974;907;906;890;867;735;612;850;763;880;992;601;727;848;1028;939;979;1042;748;738;932;785;654;667;569;777;722;819;850;836;986;795;853;877;849;949;1070;931;958;791;293;430;335;809;882;721;821;731;762;932;879;835;1021;700;789;848;751;916;226;220;331;642;813;678;991;935;883;947;932;820;860;851;836;657;880;1071;219;219;244;945;848;832;1066;908;960;822;856;807;747;877;849;827;868;841;318;468;359;678;660;624;938;830;870;903;812;773;983;739;847;743;766;868;324;363;317;326;252;409;541;652;630;875;804;923;885;857;892;801;884;896;141;257;325;371;274;260;223;317;143;545;494;404;743;754;766;796;800;686;199;101;103;123;789;220;1003;473;202;271;787;613;363;384;366;272;302;335;118;70;226;84;80;72;264;186;142;183;194;200;265;272;215;359;355;409
5:04:06;29.1;687;855;827;986;927;858;919;1015;919;885;927;862;856;1012;799;968;1040;981;869;1023;949;916;851;800;784;861;759;901;955;786;858;903;820;736;785;871;692;840;958;819;781;986;1040;868;927;1033;887;695;864;724;711;833;912;819;722;603;774;932;763;871;786;953;798;699;1027;965;932;913;889;902;861;1043;569;657;478;838;648;734;916;891;933;755;787;836;886;869;923;930;813;886;372;421;282;845;909;677;833;805;788;931;787;834;893;836;1054;740;895;878;233;236;237;830;776;834;759;901;786;855;907;861;743;800;954;833;743;866;303;215;261;695;795;847;834;960;819;1000;922;788;882;821;751;1050;813;941;293;389;374;657;720;691;923;947;925;910;822;807;840;968;919;827;837;740;314;320;298;329;373;403;757;887;675;720;881;965;812;725;972;913;1052;992;287;191;256;316;363;335;242;263;223;651;464;496;661;759;612;785;796;796;242;106;150;106;630;272;784;493;263;282;700;644;360;328;393;302;287;251;160;84;130;104;114;14;214;109;49;203;211;283;368;444;175;345;273;412
5:08:06;29.1;1047;785;987;757;1006;866;751;837;1025;922;985;1103;785;951;880;1075;892;857;793;809;870;1040;1027;949;917;775;986;1021;843;910;782;853;1021;950;740;781;759;876;822;996;990;1010;826;908;962;1023;962;909;859;719;795;932;769;798;808;731;767;858;832;857;861;892;978;767;857;967;941;841;945;824;744;950;724;517;585;876;999;767;769;830;779;841;885;942;858;860;757;872;998;841;378;346;381;1049;730;903;830;805;922;886;861;836;867;941;847;766;857;871;298;281;275;796;695;878;814;706;814;753;830;891;925;908;994;946;892;863;327;244;267;768;952;756;864;964;850;953;940;918;759;790;672;844;1027;817;428;299;356;521;551;674;690;688;905;827;804;820;887;726;893;789;892;736;345;352;298;441;228;312;772;586;739;763;845;885;948;963;809;863;836;808;140;121;221;241;288;329;305;339;264;456;469;563;729;682;709;738;736;1025;241;78;89;119;708;160;937;408;274;443;714;516;482;264;435;141;246;306;44;172;189;148;92;97;207;168;63;136;149;340;308;311;210;384;342;442
5:12:06;29.1;940;745;861;1038;1042;1051;934;843;950;923;941;894;827;970;975;862;911;899;956;1135;850;844;904;937;835;951;893;843;934;774;867;817;888;809;907;902;692;921;709;722;869;989;927;888;893;822;975;859;723;991;747;922;948;788;630;844;820;913;901;872;842;847;1033;932;1000;771;854;832;769;837;704;868;762;824;787;833;789;769;801;844;833;836;804;717;830;881;990;1062;835;893;244;276;275;654;737;892;882;843;893;905;713;892;952;853;743;778;751;971;139;264;266;885;795;756;913;785;868;995;812;857;888;920;857;863;961;774;247;303;235;753;804;704;902;870;808;894;738;770;907;889;953;928;966;794;403;355;338;698;774;684;836;867;724;911;903;938;834;922;728;697;907;875;288;338;238;310;355;337;893;805;675;648;763;709;918;837;823;768;1033;1135;204;262;279;345;222;326;309;274;285;641;565;498;684;633;702;811;726;927;260;162;144;91;614;213;832;352;260;304;926;656;387;315;433;211;311;265;139;141;85;54;64;62;172;139;95;187;155;253;338;272;288;411;362;317
5:16:06;29.1;851;963;930;1057;1160;1018;863;1018;921;691;963;1070;1052;1179;1007;953;1020;939;798;910;942;854;936;914;939;1071;971;942;1008;822;888;826;749;944;806;988;645;790;683;917;819;846;956;1001;975;887;978;865;762;742;895;804;728;813;741;923;843;790;741;830;823;731;822;1070;1082;958;959;968;913;810;676;992;777;556;580;814;709;798;699;872;783;931;794;765;873;878;888;862;795;1059;249;261;287;728;816;743;855;990;814;858;978;843;900;822;777;905;773;1085;286;290;247;942;857;979;799;896;813;738;985;841;901;894;856;778;720;871;216;261;283;763;919;845;926;1022;869;1019;831;789;924;943;891;878;769;863;457;346;320;713;707;565;835;925;774;989;963;849;806;845;842;814;946;912;318;253;248;310;257;327;645;749;744;634;764;733;826;821;868;825;943;1014;168;223;239;219;212;316;203;366;210;665;413;590;665;635;568;933;743;688;292;89;74;196;776;277;886;463;342;408;714;718;421;256;323;318;259;328;80;169;140;175;91;119;159;114;164;280;95;213;342;360;326;420;325;276
5:20:06;29.1;902;856;828;1009;895;840;836;893;829;992;997;908;895;1070;875;876;1003;1063;935;1041;753;1122;961;963;927;822;748;728;736;866;967;728;786;723;918;937;654;776;738;883;862;873;855;844;849;985;921;794;811;773;798;784;821;812;731;694;879;727;841;787;865;816;880;788;921;998;861;756;935;792;891;809;734;713;710;872;968;884;858;813;925;888;896;756;864;783;908;885;950;976;424;423;291;901;658;624;931;793;808;794;865;979;841;953;891;917;877;940;323;285;223;759;918;704;923;703;916;836;956;863;848;838;917;847;737;829;266;273;245;735;694;838;800;812;898;804;892;883;826;951;839;809;1035;953;418;327;339;754;691;678;777;832;855;1009;1045;1012;862;789;854;787;940;766;304;238;333;211;393;427;672;861;840;814;683;832;954;912;872;875;964;813;182;155;218;407;368;378;282;288;266;653;470;708;650;808;705;698;771;746;201;117;114;172;748;221;748;373;248;308;680;486;324;290;391;272;307;197;87;142;104;63;135;72;185;104;91;175;138;325;275;362;278;505;499;372
5:24:06;29.1;926;750;719;950;831;1073;997;844;950;900;885;772;910;891;1058;885;1223;1082;695;831;951;887;865;733;929;754;963;1030;724;835;923;988;776;862;945;677;691;707;807;900;889;829;846;839;703;756;888;1004;835;742;891;895;676;818;885;678;761;823;829;802;827;896;982;864;863;1047;864;948;861;812;704;927;603;666;700;682;744;844;1007;754;803;836;948;942;950;763;879;840;694;832;346;411;262;915;764;737;865;869;889;930;863;935;873;722;713;1126;764;785;267;365;217;786;902;776;852;713;773;916;966;727;719;908;942;855;736;818;282;339;261;782;694;840;840;862;1000;1005;777;953;819;835;872;820;816;897;351;382;453;908;862;650;744;760;932;875;949;996;916;838;924;868;699;949;308;299;303;353;260;360;670;907;743;787;879;665;951;943;905;906;796;892;136;210;189;272;345;447;269;374;111;615;467;626;805;611;761;884;770;873;222;121;98;99;702;315;868;478;338;302;759;685;367;333;409;226;254;301;151;137;144;181;43;81;187;167;129;229;157;299;279;348;331;426;302;434
5:28:06;29.1;950;817;862;1053;940;879;926;857;988;905;866;836;1063;802;885;834;1024;985;1020;941;876;842;900;776;923;830;801;956;867;934;876;905;898;843;906;855;837;728;800;977;1003;946;1036;944;1057;811;1041;867;804;726;735;890;919;871;763;791;737;892;778;840;831;926;755;1005;898;932;1036;870;892;978;769;797;640;564;530;919;927;750;742;774;876;709;906;792;1094;878;773;882;916;833;267;322;321;674;853;811;902;944;925;819;828;758;712;837;782;822;741;862;221;362;260;879;804;833;850;879;854;742;875;857;887;851;799;903;762;593;262;181;303;860;766;797;838;870;982;845;858;792;881;754;802;688;1083;868;351;379;369;636;742;682;684;798;940;825;743;883;859;797;811;965;865;680;355;250;326;233;341;380;638;828;591;859;767;862;874;1100;860;1032;692;903;219;191;172;413;295;292;219;331;233;665;437;630;619;747;600;808;703;919;184;147;71;148;688;237;911;478;280;295;697;674;376;273;465;325;231;234;148;105;100;93;181;126;189;112;105;220;104;322;430;306;212;363;327;379
5:32:06;29.1;880;918;809;894;1074;855;887;803;799;866;1254;896;808;802;1001;989;1008;905;868;975;818;863;1004;940;869;879;793;922;966;1009;935;821;915;885;954;989;882;779;871;968;680;980;987;1014;864;855;736;797;704;874;841;943;731;692;758;637;779;763;708;742;935;846;1092;845;873;1060;971;733;1012;736;944;768;745;577;725;773;650;893;943;707;801;724;817;730;1001;843;924;961;980;865;432;430;250;890;805;779;942;908;1025;920;785;835;914;973;924;831;950;807;257;231;235;914;670;881;823;808;824;819;965;976;828;895;897;644;959;824;209;307;214;794;916;662;869;870;791;909;776;694;697;898;853;764;886;681;296;319;223;625;679;758;844;734;913;962;802;858;963;812;867;780;814;637;328;315;239;300;236;454;693;801;668;739;778;673;912;913;883;893;819;927;213;223;197;339;380;257;361;317;187;478;522;606;703;671;776;785;1010;937;175;105;193;158;671;200;652;339;164;202;691;600;335;324;342;274;332;268;72;169;146;107;114;96;182;130;123;190;175;305;274;318;307;377;369;365
5:36:06;29.1;977;875;1053;811;948;828;912;997;993;1074;832;878;914;1060;911;873;1051;912;933;870;908;869;924;897;1084;921;810;957;852;931;940;844;819;808;755;954;702;990;712;893;876;916;891;760;784;804;846;801;814;880;835;854;797;897;753;751;678;783;675;848;890;850;883;1012;971;1079;980;864;787;801;817;1023;634;730;536;789;824;748;859;850;754;691;965;837;1010;812;705;900;793;1043;385;339;240;864;850;784;803;885;959;812;790;835;922;776;800;923;1003;832;210;277;273;751;843;838;834;769;796;810;771;1022;909;941;800;736;644;761;231;222;203;982;779;832;887;913;941;859;709;1063;954;898;711;756;820;880;288;209;351;855;686;783;767;838;821;822;907;771;674;847;960;720;948;811;320;381;227;357;352;399;593;655;649;872;779;893;845;1060;755;1004;764;882;227;115;95;332;220;295;279;354;185;566;468;641;701;737;628;713;797;1062;214;108;160;216;718;270;875;562;312;306;879;542;453;341;371;329;269;273;122;149;94;78;89;94;187;93;108;180;161;433;295;343;328;375;343;353
5:40:06;29.1;963;969;989;1180;959;971;888;995;891;1200;934;926;755;931;963;972;1166;1049;848;1000;799;887;861;1047;830;886;691;978;746;882;739;778;855;782;839;921;809;726;765;796;1091;867;858;965;856;818;863;854;1069;817;805;872;858;993;774;746;827;958;793;859;878;896;954;887;944;1105;928;887;913;884;730;846;671;655;747;854;765;870;950;803;924;789;884;825;860;1011;961;784;912;994;334;420;281;740;865;766;805;826;747;900;944;759;992;967;877;761;747;825;218;361;209;748;1004;795;977;897;829;834;814;949;869;811;918;879;870;907;280;343;320;776;941;815;951;825;1000;805;820;926;806;824;686;952;868;651;425;375;302;606;605;603;832;760;751;952;856;818;904;926;879;901;854;919;331;240;270;266;375;395;649;712;784;839;702;798;783;913;815;966;844;876;146;208;105;189;279;348;259;380;284;574;509;467;578;934;688;684;762;882;265;86;143;127;588;213;1022;412;278;305;765;507;439;186;418;278;270;249;142;95;161;90;178;72;196;95;132;151;159;237;427;269;230;298;335;378
5:44:06;29.1;895;720;880;954;845;1050;795;900;817;901;820;866;678;921;858;917;1081;935;942;879;816;915;891;770;875;1043;796;928;1048;936;811;825;910;734;794;923;934;776;725;825;1050;930;951;778;1015;1057;889;810;750;973;952;868;784;854;878;835;844;814;799;889;874;886;827;789;829;982;1031;981;765;825;795;730;683;711;878;896;755;1047;815;895;1126;780;859;828;800;823;799;1027;750;817;365;406;373;814;761;761;968;785;830;811;931;917;818;849;773;851;741;939;256;283;278;863;677;747;759;934;802;878;997;735;834;800;984;814;787;763;264;227;217;756;795;807;902;891;911;826;843;731;864;898;838;757;880;949;386;380;220;785;688;843;744;884;828;863;730;773;890;871;768;717;813;877;310;438;313;320;187;385;882;683;659;888;738;871;721;813;1015;951;790;892;126;237;169;320;209;368;301;238;277;769;486;496;659;786;752;630;883;911;227;128;175;112;583;189;863;438;239;416;866;597;458;293;454;226;257;310;50;115;117;135;98;57;103;118;124;258;185;306;304;276;329;379;307;515
5:48:06;29.1;921;884;938;1041;931;892;982;924;976;932;932;969;900;908;879;998;1078;1073;833;888;870;788;988;882;879;1067;758;850;906;1181;836;884;867;794;989;796;956;761;805;889;877;767;1012;769;963;940;988;788;732;917;850;846;753;933;742;707;626;828;926;896;826;857;881;850;967;1086;895;944;1116;830;820;725;644;674;725;958;809;1007;860;878;918;808;713;721;870;954;917;844;831;903;429;426;285;891;907;811;840;841;801;831;847;828;889;737;800;790;848;881;215;253;259;752;774;945;736;931;729;933;858;672;729;944;895;899;815;729;257;254;269;874;644;896;993;859;938;767;777;835;941;830;789;851;672;810;317;381;335;728;644;735;879;863;915;1051;819;758;828;833;890;784;891;749;294;301;289;359;345;254;626;734;750;825;694;759;883;795;965;714;879;792;206;232;270;335;371;290;227;237;293;529;513;587;588;848;736;771;707;963;186;93;184;88;721;196;822;446;282;317;785;512;389;324;413;210;356;222;130;125;79;109;116;76;135;126;205;264;170;213;250;307;238;345;365;333
5:52:06;29.1;1028;697;957;1114;861;972;910;782;903;948;917;734;915;1209;960;886;1109;974;885;672;860;938;935;936;718;970;994;825;808;943;749;769;730;862;771;795;801;922;599;823;943;1002;1011;1101;902;909;803;791;730;894;885;793;936;798;821;717;806;828;986;868;831;757;663;950;968;981;874;799;761;875;901;822;761;621;510;738;786;685;777;808;720;930;844;888;665;983;802;780;699;996;291;374;264;681;817;743;621;850;896;822;885;1095;711;736;701;909;820;958;267;322;199;747;795;703;977;836;843;965;882;973;835;914;822;686;877;900;309;183;274;747;888;872;881;771;1092;868;767;888;911;587;761;736;910;975;286;369;239;806;885;643;866;778;962;916;802;1021;784;663;776;932;915;746;205;275;276;353;302;445;805;650;819;814;780;809;886;953;798;937;710;694;158;174;143;251;345;241;234;367;202;754;470;415;771;778;803;620;928;807;191;101;132;123;595;282;827;371;232;266;669;614;427;433;347;212;202;202;102;162;117;126;107;85;229;112;107;203;117;263;216;289;284;330;328;509
5:56:06;29.1;1006;951;963;981;1039;769;857;844;743;906;951;812;804;856;951;887;1056;826;1055;987;986;927;1076;875;825;934;817;853;927;952;961;851;875;761;822;718;687;759;793;846;787;971;1078;846;871;1096;964;858;710;793;884;922;776;839;872;902;750;691;992;944;1027;994;755;840;853;760;888;729;712;803;905;861;869;465;696;887;738;882;761;837;857;923;712;836;959;792;803;893;690;877;358;392;417;843;715;628;799;1033;885;783;766;795;806;791;766;893;786;940;310;228;263;805;862;939;815;883;876;778;951;753;913;674;953;717;686;828;288;249;188;870;910;845;883;712;969;984;903;898;938;767;676;934;825;1078;360;331;347;685;744;630;922;839;979;814;927;756;733;810;885;675;956;944;340;335;212;480;252;307;640;681;761;813;672;837;1037;973;846;927;910;908;198;192;178;343;312;333;216;356;229;646;600;472;598;542;834;822;881;823;228;161;150;122;697;285;885;449;266;255;747;681;406;344;416;335;256;265;89;91;107;113;78;92;162;91;136;199;159;259;308;353;207;422;312;297
6:00:06;29.1;1117;802;890;1125;772;956;904;840;1042;953;922;980;874;817;948;802;1151;875;982;787;627;984;870;745;933;912;927;951;813;797;870;967;843;844;939;883;670;862;884;764;1010;1025;871;873;933;889;1057;955;731;1000;818;898;880;874;788;711;723;748;891;786;972;826;832;812;853;1183;890;894;784;815;787;721;896;847;515;809;714;829;713;604;861;1000;864;799;755;728;967;918;953;947;332;304;363;661;636;658;856;637;775;819;999;886;910;744;753;914;722;984;335;371;251;803;751;866;817;782;846;772;957;758;743;851;885;737;785;930;312;209;240;928;750;756;773;893;809;836;766;837;760;1008;833;882;825;869;313;330;322;906;564;742;764;778;722;929;893;805;973;841;950;888;717;809;354;436;293;310;285;357;738;747;794;911;626;1008;733;909;859;882;879;751;160;185;163;381;275;269;285;392;249;778;457;630;623;774;749;697;634;729;194;138;99;103;512;280;1153;433;213;322;811;499;519;202;402;237;341;293;212;108;126;82;128;28;171;151;151;221;150;248;285;277;300;512;308;382
6:04:06;29.1;915;829;814;898;935;882;970;844;1113;840;893;1013;1022;899;929;899;943;998;890;919;876;1102;943;825;996;864;792;881;865;794;800;789;924;771;866;855;706;883;872;757;803;1010;958;938;967;908;885;941;680;961;782;760;775;834;851;658;729;893;767;910;720;852;780;818;943;972;962;1031;890;991;923;810;707;611;708;915;718;922;779;829;900;904;784;957;933;896;857;1105;890;882;325;430;385;720;852;843;778;793;949;721;873;822;873;761;1133;859;881;1020;283;260;175;781;786;971;782;805;934;773;950;781;956;873;876;839;810;723;235;292;293;744;914;643;990;821;1227;829;772;869;757;778;881;925;852;877;344;317;400;606;669;741;790;736;946;1104;924;819;757;741;1016;1002;918;700;276;416;241;343;226;379;744;849;872;811;693;840;768;827;906;1004;931;843;147;210;170;371;337;275;215;288;207;566;470;600;607;878;683;815;721;735;143;39;120;117;684;198;731;444;249;288;867;395;301;267;473;275;271;332;172;98;96;131;102;84;150;88;76;286;119;224;370;175;238;398;331;342
6:08:06;29.1;782;976;838;969;877;960;866;857;679;900;1053;868;874;865;843;879;1124;873;876;838;820;969;926;1030;877;964;843;986;798;878;823;801;822;991;810;815;799;842;799;974;886;885;909;830;830;976;1016;924;780;851;829;916;650;898;748;727;748;839;766;931;817;942;733;747;990;840;852;1047;974;762;844;802;608;651;605;952;834;941;879;854;941;793;856;927;945;1043;885;872;710;808;380;438;174;758;1019;791;832;847;804;838;964;930;918;812;845;833;763;873;311;362;178;951;734;929;764;763;701;939;928;786;784;734;918;916;736;894;242;294;230;907;730;727;1082;1017;1001;1021;807;883;672;885;809;895;941;884;310;321;302;537;728;761;672;812;1042;854;886;846;905;733;859;888;804;815;289;270;289;318;331;317;780;728;694;804;736;860;667;844;861;935;673;1034;194;236;150;401;398;268;320;306;261;549;478;564;570;524;885;886;842;657;191;138;112;121;621;265;837;385;266;269;753;488;313;399;474;249;242;252;116;64;91;120;81;64;115;111;143;143;103;289;300;265;179;287;415;518
6:12:06;29.1;978;1013;1003;879;969;922;949;840;945;876;1011;1014;889;881;909;992;1131;919;959;887;760;999;851;911;778;850;976;1196;837;772;983;912;911;781;920;843;902;842;791;752;855;921;846;854;941;863;901;863;739;850;776;774;829;682;717;819;710;854;808;800;943;858;981;959;839;895;843;975;808;806;923;741;571;706;639;886;796;842;805;872;739;877;752;739;921;822;867;1030;995;1023;354;334;326;813;669;758;762;849;828;1004;1039;898;774;723;743;915;751;869;314;337;269;737;797;1039;675;743;887;828;1027;904;844;992;937;921;849;811;169;287;265;779;789;921;819;820;809;848;1019;876;862;1048;824;685;735;750;279;429;332;656;817;661;850;989;830;926;946;883;998;868;730;904;621;859;241;239;352;355;279;344;772;675;638;721;709;850;1066;1022;805;688;847;1033;196;217;162;338;332;237;224;268;260;488;442;632;604;751;807;778;797;687;245;191;155;163;626;156;900;463;381;350;717;557;315;374;304;290;305;240;105;105;113;97;124;25;158;195;135;240;139;288;226;210;293;330;371;326
6:16:06;29.1;827;950;1028;1067;887;1008;875;868;990;920;896;856;982;822;989;1047;1142;1107;1060;953;1040;829;823;890;990;897;882;994;858;956;823;723;802;858;854;784;931;694;910;908;757;918;932;757;865;930;989;732;739;817;906;878;863;789;976;693;690;672;778;930;778;896;814;825;1051;912;932;802;852;959;832;737;642;736;633;759;742;826;878;739;824;856;956;851;861;869;829;776;847;917;266;324;278;887;798;744;770;792;983;883;811;810;855;644;792;800;635;764;255;300;175;792;768;844;743;817;821;711;827;682;785;767;780;898;954;800;324;214;221;901;863;854;879;909;750;866;815;997;793;981;919;784;966;883;401;412;380;675;719;703;880;886;822;912;876;743;960;909;809;758;832;756;264;238;298;302;243;334;773;661;602;791;934;801;862;950;918;862;758;749;173;243;215;345;242;205;213;320;249;676;437;613;711;815;760;802;859;957;270;76;136;208;607;223;868;378;262;319;760;562;480;347;444;329;235;224;184;110;47;152;71;91;136;148;155;177;109;228;340;315;272;404;239;352
6:20:06;29.1;877;972;935;1010;957;963;1063;918;883;907;857;807;802;980;926;1050;1128;810;835;989;903;1011;805;821;754;810;1027;879;943;771;738;809;727;904;773;711;784;659;817;800;943;746;898;942;785;891;879;764;764;933;769;800;923;729;706;675;718;855;830;1008;890;807;951;920;1073;994;976;894;960;853;833;976;581;753;722;982;765;693;780;753;727;776;867;872;1072;880;871;944;896;701;432;392;310;657;817;895;760;694;743;907;806;977;886;833;879;768;782;925;244;206;300;824;771;746;828;752;971;837;812;792;792;668;852;947;893;796;271;203;237;786;778;919;1043;898;967;714;920;889;821;770;824;873;740;850;411;297;425;861;721;701;811;779;773;805;777;926;815;844;612;733;890;872;247;275;318;320;315;288;696;766;749;878;824;932;875;967;980;871;776;729;224;137;184;209;332;238;306;254;218;578;464;528;556;571;900;881;975;767;258;93;104;151;609;264;810;277;190;420;650;533;390;219;409;394;189;262;111;79;113;109;106;84;170;176;147;157;262;301;310;361;299;393;442;393
6:24:06;29.1;724;815;844;994;904;947;988;933;911;835;974;880;870;845;981;818;959;856;791;725;903;969;925;919;872;889;955;949;762;822;876;829;743;740;828;759;823;941;707;871;938;1053;1016;1051;1007;957;816;804;605;791;810;1014;843;785;729;728;892;949;882;836;905;754;824;835;900;957;923;800;924;903;607;777;724;688;605;861;708;703;819;814;803;814;786;791;743;881;912;763;912;731;277;362;458;750;795;812;814;869;631;978;968;899;860;838;1022;842;749;1032;322;176;314;948;708;755;1001;854;924;853;933;896;988;992;714;722;860;940;284;272;234;853;837;908;894;854;710;928;785;954;764;833;821;900;897;740;363;337;260;814;665;646;939;734;818;933;861;896;830;755;839;858;837;820;384;350;240;412;279;371;671;818;786;824;679;876;733;910;848;878;953;711;130;152;201;254;354;253;203;298;259;491;527;661;481;757;929;666;789;800;210;87;119;113;640;174;857;390;371;350;832;541;435;317;299;278;352;258;122;84;76;113;119;150;170;105;123;175;185;500;340;359;263;357;409;433
6:28:06;29.1;996;826;846;917;1075;861;1046;897;740;826;852;872;1177;985;937;976;896;1000;968;952;863;768;830;858;863;820;821;1023;988;835;850;678;838;913;692;758;736;874;789;848;924;1086;1006;865;904;908;840;711;817;764;851;777;741;812;778;763;769;816;853;802;1021;861;992;800;816;956;765;882;933;893;787;728;678;643;624;791;672;795;908;729;994;776;810;893;881;921;751;779;1048;854;321;318;317;829;785;794;902;958;842;976;947;1098;847;842;674;976;831;911;346;228;313;862;738;681;723;813;806;729;880;805;602;852;805;857;857;720;271;220;231;779;777;897;973;842;846;840;859;728;762;831;888;679;747;738;359;298;312;748;710;620;827;702;953;861;907;987;1041;715;692;835;762;773;359;317;244;382;303;374;747;650;609;689;698;849;776;927;852;836;754;803;182;303;179;393;329;352;307;290;206;596;471;426;657;680;888;687;906;750;301;115;102;87;694;293;987;272;207;351;896;605;375;287;316;294;284;266;128;182;44;68;116;116;139;103;84;178;228;330;254;350;213;424;202;437
6:32:06;29.1;845;1101;967;753;956;1037;889;1020;839;781;758;865;957;917;800;1039;1021;874;1055;906;835;952;917;772;922;985;1043;807;873;968;839;783;861;722;886;1005;633;794;796;883;829;864;915;1169;742;936;945;792;931;869;820;894;810;810;874;751;771;788;789;855;902;916;766;750;936;848;818;773;796;869;906;788;661;603;612;739;764;727;767;921;743;1101;924;831;982;850;944;949;868;817;265;322;405;726;822;664;776;756;772;879;743;909;959;813;871;933;802;780;342;257;152;931;760;792;816;792;815;900;754;949;800;658;1079;729;844;772;195;178;249;685;735;1004;894;812;729;771;728;788;734;863;636;838;819;785;459;326;321;725;800;757;842;958;696;1038;830;1004;1068;1138;944;1007;851;896;282;351;340;243;287;331;811;713;814;714;785;865;678;902;983;806;777;747;170;163;212;465;275;239;295;203;297;605;451;564;724;788;723;726;758;732;325;103;156;110;756;183;855;332;344;271;719;651;363;360;351;272;414;263;123;86;99;142;30;83;178;131;84;261;94;192;221;195;234;325;332;421
6:36:06;29.1;950;815;948;948;770;860;991;953;839;913;906;896;759;1076;948;1178;1068;1085;931;912;790;883;1082;792;829;963;953;752;910;1023;818;754;983;893;798;733;971;775;825;822;857;900;1119;898;919;860;780;1060;682;941;795;914;887;826;824;681;714;841;924;856;986;862;843;749;1016;905;837;804;819;834;719;906;677;501;617;940;767;690;1042;726;898;845;697;743;808;821;842;881;880;964;272;426;281;808;867;843;866;939;763;921;891;1020;828;674;769;805;734;936;360;255;296;717;811;881;787;881;916;866;798;823;759;806;918;847;813;718;237;259;233;952;820;856;917;737;710;845;915;973;740;722;984;825;885;887;312;353;347;750;695;760;814;796;786;934;861;873;867;935;944;867;827;608;290;325;296;403;339;365;824;779;968;735;832;788;821;1061;882;1173;809;930;207;184;206;235;276;242;287;235;219;606;609;604;835;763;735;821;832;946;204;64;70;205;676;168;876;453;170;289;688;658;363;262;451;311;221;209;172;105;89;90;88;78;149;155;54;206;119;245;315;332;200;412;246;346
6:40:06;29.1;894;654;948;831;1036;883;863;921;896;884;811;843;737;803;876;908;1133;896;911;798;879;1022;680;1000;825;850;745;755;887;1040;940;804;811;857;814;802;761;729;705;901;1003;738;1071;970;816;922;652;1019;880;875;905;910;810;699;945;774;845;814;894;937;802;870;677;801;841;1000;964;927;932;790;755;824;749;817;588;724;771;889;871;835;901;729;937;844;928;1047;816;895;1071;750;390;393;257;712;670;708;760;949;977;708;685;969;812;780;942;720;736;874;239;321;222;895;753;976;659;749;798;812;955;754;833;803;877;843;869;845;285;165;250;923;787;783;1063;827;691;795;786;785;823;874;725;844;933;710;326;452;354;758;676;598;832;939;987;807;933;955;816;819;1004;923;978;852;352;253;251;308;236;280;653;723;746;773;834;870;740;929;796;902;934;1017;214;201;246;283;286;258;304;338;232;538;511;633;729;567;737;785;947;961;233;139;167;116;716;178;810;406;242;228;611;462;331;266;446;204;262;367;109;96;123;134;75;105;135;84;145;211;124;383;175;402;185;347;319;404
6:44:06;29.1;756;803;765;1114;962;982;947;951;823;760;962;845;985;1048;879;984;999;954;795;940;1064;920;1093;897;1049;963;833;846;826;860;910;852;909;933;824;874;757;853;815;785;1031;827;818;925;868;883;803;848;810;747;759;882;851;909;685;683;840;908;784;909;780;873;974;650;1015;914;1037;961;1043;1111;729;834;436;486;655;797;794;934;757;794;951;766;822;805;941;920;734;861;765;850;228;393;363;657;844;767;673;723;779;882;891;747;1101;925;844;1043;873;739;265;271;284;883;915;731;971;870;828;846;831;855;850;873;851;778;781;815;282;188;270;1018;913;858;767;880;758;821;970;859;709;786;797;904;874;1033;410;383;366;816;697;564;707;800;774;977;1058;822;936;828;768;761;727;989;159;290;271;275;239;397;781;709;773;1039;794;767;848;937;1075;673;1058;868;178;136;225;480;277;301;242;356;352;567;451;481;766;872;770;729;774;715;178;156;116;188;576;280;893;437;326;290;817;548;312;309;454;268;322;289;114;132;122;74;131;87;117;173;144;160;143;312;353;221;312;360;286;371
6:48:06;29.1;798;803;880;1049;899;1000;827;855;892;993;923;884;1048;897;874;942;1047;1015;884;762;662;1027;1010;880;849;940;914;764;777;796;934;875;882;777;744;830;876;858;770;829;894;959;749;1039;1005;969;893;658;785;1102;781;869;815;733;687;787;889;779;891;804;887;864;860;934;812;943;915;860;959;771;808;606;737;741;688;870;894;809;981;1046;897;651;604;937;827;868;763;910;782;903;301;425;258;813;634;965;863;1025;900;927;744;808;909;897;801;845;806;762;204;280;205;737;715;850;835;876;853;736;818;878;814;868;902;848;941;743;265;234;205;811;746;912;1064;981;894;953;889;808;887;914;890;978;914;1006;308;466;312;651;579;744;705;817;992;871;950;942;793;981;946;840;942;839;247;352;272;361;346;455;789;721;847;934;808;958;867;967;924;938;736;916;146;170;158;338;297;330;332;220;225;506;447;635;682;670;765;720;609;900;227;167;158;128;708;143;961;429;263;281;673;521;379;281;237;304;224;194;87;54;98;87;78;190;124;116;186;148;186;356;348;411;298;478;289;562
6:52:06;29.1;959;916;921;769;834;1008;884;844;879;1074;822;937;864;998;868;810;1194;966;831;849;837;1058;917;951;947;867;894;897;850;881;825;928;740;744;995;900;690;929;880;763;878;880;975;1024;918;790;898;721;821;842;828;628;750;939;692;795;762;727;769;652;848;878;935;826;845;1014;844;772;906;1014;824;820;479;702;689;912;800;807;765;589;926;872;824;858;796;978;853;890;751;686;379;314;334;780;778;758;758;848;578;916;768;874;764;927;813;767;709;815;172;268;295;707;978;787;792;882;858;903;870;952;942;693;846;815;970;856;326;155;172;838;781;808;777;714;811;769;801;882;738;798;698;813;1039;753;353;455;307;698;721;660;829;941;905;785;959;854;748;829;962;746;798;798;361;313;358;255;278;358;903;789;852;757;783;894;751;905;866;998;949;804;167;145;228;290;379;330;310;303;257;612;449;554;789;685;586;686;1079;843;252;75;112;129;636;265;934;362;260;275;819;411;398;288;356;216;231;282;160;113;80;156;140;74;169;121;126;164;142;300;264;335;272;422;327;387
6:56:06;29.1;790;718;764;965;941;1090;920;735;927;903;915;717;854;816;1055;847;896;837;909;976;842;1084;945;859;923;861;1027;959;955;880;882;817;877;885;967;831;700;830;890;717;967;1092;861;984;715;948;1206;1013;917;911;834;907;953;932;767;781;845;806;741;890;1111;852;968;851;1023;892;1014;821;964;997;597;714;578;659;615;880;872;892;974;723;756;865;938;768;959;764;657;800;789;960;371;355;325;841;969;721;922;1005;829;910;663;713;935;825;737;818;973;809;304;256;239;849;750;812;891;841;661;806;996;933;726;872;801;772;738;793;305;225;357;877;853;897;821;917;787;838;909;784;687;903;788;690;845;805;315;341;362;704;744;689;771;769;824;841;861;859;1013;933;713;918;891;697;272;299;273;300;306;342;569;711;795;795;750;851;939;746;984;1003;752;930;205;185;172;353;359;382;209;290;263;622;384;607;592;758;630;678;1004;839;268;123;169;127;600;247;876;448;331;307;688;620;373;319;395;269;338;217;118;128;82;56;67;74;137;114;92;175;189;325;250;431;344;341;325;342
7:00:06;29.1;943;801;783;1028;984;1108;932;898;926;967;909;916;811;893;923;943;954;818;1012;959;794;852;852;1016;821;1017;1062;996;981;870;847;863;686;649;937;712;750;775;688;814;795;904;902;1114;921;972;920;726;571;682;913;712;777;925;747;813;748;811;741;878;871;843;760;822;931;1017;994;915;974;705;871;763;598;605;605;817;848;733;842;951;864;936;768;811;919;855;1201;1014;797;944;331;343;337;797;926;717;646;780;845;869;882;865;1074;832;827;792;869;846;249;284;243;880;768;807;822;796;935;791;1000;846;949;710;881;839;727;634;250;291;124;862;942;809;841;805;818;885;733;844;770;792;887;783;634;787;427;347;272;769;695;766;756;897;918;873;848;923;819;756;982;660;819;1024;349;238;185;239;207;400;698;616;748;825;815;798;977;1089;875;860;866;876;131;151;158;376;306;348;169;243;279;443;609;701;624;645;681;659;952;800;221;150;114;123;711;135;807;279;388;384;883;728;313;231;399;247;270;208;117;115;134;77;70;96;141;126;118;105;144;229;327;401;293;362;431;293
7:04:06;29.1;1014;916;978;1132;977;1074;677;862;908;943;1036;896;941;748;1052;900;1059;781;954;1072;890;929;1167;977;938;924;915;990;860;941;842;897;970;955;953;880;910;814;891;881;930;982;749;1102;915;838;957;723;833;678;726;917;919;933;751;642;882;918;896;850;961;873;701;831;754;816;983;904;858;866;813;830;619;694;607;732;782;740;845;877;823;736;740;846;743;727;921;1032;756;808;248;330;231;652;761;696;773;858;850;756;686;752;783;943;886;823;779;895;292;383;333;822;834;1010;809;702;836;757;877;954;744;906;874;959;956;766;313;264;350;984;831;969;884;1062;814;874;676;818;588;905;925;700;713;766;282;338;325;827;784;747;991;784;856;866;845;986;928;822;894;808;698;710;338;256;321;244;320;322;589;583;714;826;812;750;880;783;852;952;840;814;203;204;183;276;392;284;268;245;241;592;494;550;737;723;822;792;834;1068;255;159;156;153;575;189;889;466;289;331;634;628;301;252;489;321;254;289;87;49;152;115;115;93;148;163;76;199;85;212;254;399;284;400;229;441
7:08:06;29.1;723;903;951;1145;976;930;832;1039;1116;852;977;910;854;896;934;863;965;883;828;901;883;900;1119;908;879;1005;816;841;899;801;966;746;869;785;869;806;818;717;708;853;904;949;1055;964;802;1115;1109;835;878;763;853;991;707;920;886;726;685;757;745;690;799;958;801;859;871;1021;835;801;873;825;898;803;638;754;626;908;773;931;827;825;864;652;774;700;776;938;929;1113;1013;863;290;394;396;957;713;892;819;838;754;801;916;768;766;906;763;929;754;837;267;309;277;742;880;690;877;919;964;659;796;997;733;719;885;882;765;734;214;239;266;733;789;793;687;873;1092;863;896;929;803;788;911;995;753;864;324;200;372;695;822;582;935;729;878;970;817;997;858;1031;851;828;938;815;301;278;298;347;220;347;785;645;774;805;877;657;910;871;825;1016;959;876;248;138;157;374;271;314;247;282;259;712;521;612;680;775;923;774;817;843;178;91;78;87;561;185;983;292;238;441;851;577;410;310;446;265;111;321;88;154;141;111;55;52;138;189;118;111;181;259;224;420;280;469;319;389
7:12:06;29.1;826;977;869;832;925;853;977;770;817;790;854;916;830;800;1022;844;1139;942;817;885;772;790;936;911;873;1012;918;957;780;826;772;764;753;804;768;882;829;742;763;970;973;1067;972;1019;862;896;863;839;880;760;917;829;791;765;706;753;893;980;832;908;910;819;869;990;887;919;949;886;872;763;815;796;623;617;739;657;595;786;898;729;853;874;760;975;890;894;1015;869;896;906;263;423;295;780;761;683;928;985;974;682;936;984;904;722;835;828;701;671;281;245;226;794;841;848;684;753;909;684;841;812;928;773;962;759;784;821;200;198;158;955;915;819;780;949;887;914;982;798;946;864;824;909;863;770;340;327;290;698;727;689;878;804;876;985;924;875;856;909;721;836;733;824;299;191;378;288;352;299;808;804;709;837;734;847;794;886;928;707;715;823;141;233;105;393;316;289;354;286;307;570;392;524;626;787;616;697;904;849;295;150;69;74;642;261;846;331;234;356;691;578;260;383;394;188;196;279;138;57;204;62;109;72;140;129;102;170;125;300;290;413;186;411;277;395
7:16:06;29.1;832;966;853;1105;944;930;822;933;859;852;901;932;819;942;859;878;1293;882;995;1028;864;823;971;704;933;659;888;884;841;874;943;854;856;912;915;825;719;812;677;772;1010;1050;1101;970;861;906;1034;884;641;713;772;935;748;902;785;834;868;721;921;861;845;696;1055;803;929;931;939;722;780;831;1126;945;770;649;629;931;576;686;841;894;780;909;820;668;856;727;931;788;925;877;324;386;301;755;749;867;737;819;817;849;898;833;819;617;851;761;702;888;319;314;243;841;951;824;890;867;788;960;753;919;768;867;735;676;799;952;321;179;161;960;798;944;877;849;1114;923;833;838;800;914;824;948;835;993;368;230;270;669;674;654;703;896;856;883;881;977;870;603;1034;781;934;734;324;413;324;258;257;305;711;821;768;820;938;796;903;895;906;897;787;696;228;115;186;250;301;295;202;307;239;496;449;499;634;728;664;710;882;804;301;85;120;74;750;164;900;379;230;319;836;569;393;261;410;286;220;223;118;93;99;119;87;108;96;119;109;224;119;295;315;283;206;385;365;393
7:20:06;29.1;981;695;734;831;893;1018;695;885;832;1026;865;794;785;930;775;735;1094;906;842;907;963;1035;875;1010;1072;1021;836;1028;829;925;960;647;738;693;980;782;749;764;644;810;873;984;1011;928;680;926;867;893;798;818;999;789;859;824;882;837;731;737;749;832;899;727;753;844;1009;998;1029;664;759;965;673;868;552;564;765;777;655;719;772;711;853;894;989;734;855;948;860;906;829;953;448;376;369;940;882;754;840;825;750;924;833;936;819;633;860;788;716;954;235;184;206;755;824;835;1009;907;833;801;847;690;1062;972;839;883;850;932;299;355;149;982;762;709;1004;807;902;1014;823;971;765;826;810;872;931;929;281;301;320;774;673;649;769;858;886;864;875;974;906;863;794;750;792;707;314;300;397;353;304;413;754;739;655;897;771;841;913;757;1127;1005;700;981;198;152;158;384;245;246;329;335;300;651;497;634;629;645;804;904;858;926;191;79;96;152;622;188;980;453;218;328;893;544;444;254;540;336;255;269;72;90;124;130;74;141;122;119;159;218;202;262;352;383;237;322;412;483
7:24:06;29.1;778;1000;834;906;1009;1024;871;987;998;830;997;888;760;993;1039;862;1045;903;831;906;916;1101;992;1035;976;978;810;872;765;825;917;793;903;629;989;820;759;881;699;815;738;928;855;867;789;959;1037;746;767;843;821;1061;810;955;899;701;707;753;863;845;1004;815;937;909;955;1008;898;809;855;893;833;943;711;724;612;714;906;876;838;774;903;897;905;848;787;1058;846;872;869;864;308;418;330;897;842;730;576;762;892;888;880;837;970;922;882;939;840;1087;328;208;250;789;734;715;1032;881;735;829;981;918;799;978;888;669;796;926;233;243;250;928;769;891;662;718;853;867;886;860;831;803;812;783;816;829;389;409;332;529;704;537;901;909;854;904;784;812;899;748;909;721;712;831;271;327;300;318;276;433;673;767;644;709;764;901;870;1144;853;952;903;860;162;208;192;283;353;376;140;248;271;652;519;569;756;733;779;828;776;887;245;92;114;175;588;255;940;383;250;341;828;404;357;196;345;260;251;230;96;172;88;159;111;73;138;193;151;189;75;285;356;196;234;401;412;436
7:28:06;29.0;974;895;800;1013;1008;894;870;819;854;1126;917;889;933;968;791;1057;1075;827;1038;894;883;983;990;859;810;1007;870;860;871;851;805;823;745;731;890;993;798;853;1014;724;842;870;836;894;830;853;670;911;841;812;761;720;791;847;743;662;789;883;955;808;983;755;748;918;865;907;1006;682;836;789;859;790;688;734;738;844;825;876;641;910;985;1019;831;873;959;936;997;1045;865;718;371;347;373;828;814;947;843;835;831;752;864;1022;845;857;825;871;966;885;208;210;244;754;760;866;900;903;692;707;872;824;780;933;856;707;975;710;178;208;268;784;668;862;908;929;703;778;780;883;795;759;836;828;834;846;361;456;397;699;730;715;893;787;985;932;976;844;902;831;956;930;821;705;280;255;357;375;269;410;597;675;739;857;881;593;842;814;958;1041;782;932;225;200;157;285;317;306;222;269;318;572;463;468;554;703;692;712;930;832;205;144;162;94;634;215;884;397;251;323;774;520;396;340;352;232;219;245;108;87;127;109;126;72;117;86;134;208;136;296;271;278;226;385;331;346
7:32:06;29.1;911;904;1033;1165;919;1025;822;965;800;947;966;876;959;987;752;874;1002;920;809;861;865;925;904;848;864;734;1023;872;874;966;896;793;860;819;961;956;757;813;813;873;854;871;1128;821;904;946;959;890;880;836;794;645;821;767;728;868;818;1007;807;771;789;814;867;876;1092;991;733;884;788;810;726;883;582;645;818;862;734;902;743;616;828;974;754;842;907;778;876;887;949;603;305;334;249;613;907;783;737;733;758;735;839;856;675;734;795;872;813;1038;169;239;277;1001;878;754;849;887;771;763;720;911;720;828;809;680;940;686;188;201;291;887;758;916;899;904;1001;911;849;804;807;868;733;846;902;780;249;299;420;688;605;809;802;865;861;893;894;938;936;912;878;907;839;789;205;245;251;212;334;354;803;983;763;877;601;937;807;978;738;1083;828;706;219;167;230;362;347;252;222;270;232;648;568;623;663;846;656;657;796;968;309;85;104;166;712;176;808;538;259;322;645;449;442;227;366;180;237;243;112;149;116;110;72;116;153;110;159;218;132;261;241;348;174;359;330;441
7:36:06;29.1;817;1043;814;1233;1013;852;914;903;1016;946;776;945;780;795;1085;963;1056;862;1027;1004;861;1019;972;1007;870;828;929;854;840;888;939;806;781;881;988;746;641;887;917;818;862;976;948;844;915;880;955;752;812;900;943;924;877;826;796;751;817;827;783;877;1013;951;903;897;1004;1010;881;918;874;780;785;764;674;720;637;818;823;732;774;717;864;936;732;942;628;918;967;953;753;904;385;390;329;643;782;702;879;967;749;847;776;859;782;698;758;833;740;844;258;257;266;698;912;858;792;781;782;706;758;792;925;778;868;754;726;808;351;277;231;979;775;854;766;910;1047;731;901;742;802;776;976;800;857;832;378;301;300;579;675;678;855;807;950;913;963;817;816;785;911;879;823;928;304;222;362;337;303;358;634;638;725;695;796;871;851;861;886;941;604;877;163;137;183;410;368;244;261;352;249;473;497;476;558;732;779;683;804;918;213;130;111;97;695;227;886;368;282;434;530;520;319;294;317;278;153;215;140;125;131;193;50;115;94;154;102;209;138;172;344;330;298;350;283;390
7:40:06;29.1;916;860;1054;1037;868;1031;1013;921;1145;899;959;850;805;868;906;973;1042;761;1060;882;887;793;929;747;991;828;1066;924;986;764;910;728;934;962;1060;793;738;824;798;902;1043;960;1023;1054;794;877;960;836;810;816;800;827;768;950;715;627;848;862;777;797;996;850;787;949;908;874;826;949;791;823;873;886;818;610;578;848;737;781;853;667;984;846;795;877;814;897;847;835;820;868;268;373;364;829;750;728;952;618;977;668;834;815;747;802;797;878;744;1046;288;208;236;917;667;977;779;917;883;832;869;707;670;812;965;821;878;957;235;202;140;805;841;834;851;909;832;903;800;844;984;851;854;1003;900;822;372;325;354;668;674;602;781;806;789;916;831;792;983;847;859;972;865;794;327;376;287;349;274;415;819;744;671;796;872;802;804;931;1029;998;901;879;248;179;192;307;353;289;231;266;266;626;518;413;761;735;809;784;819;765;226;103;92;182;682;203;846;354;224;328;903;649;333;255;363;257;255;323;100;83;152;113;110;122;209;163;140;201;159;288;244;280;334;386;253;513
7:44:06;29.1;1032;762;966;984;979;771;875;985;937;829;936;1026;907;880;974;1120;1043;1094;927;968;788;929;853;712;708;1064;983;750;914;861;854;793;891;956;859;844;708;763;669;865;805;782;1048;878;799;923;867;785;755;711;841;1043;833;850;728;707;845;960;779;947;751;681;941;854;934;1021;994;897;897;853;764;854;578;690;743;897;824;788;741;833;963;896;735;953;825;905;858;833;854;968;275;422;301;806;657;629;910;789;739;1032;816;974;801;777;876;755;682;1031;244;288;317;725;786;753;649;737;778;941;810;725;794;909;750;688;818;692;307;136;190;746;696;747;916;841;560;919;785;860;905;870;818;933;922;787;359;394;399;690;668;710;727;637;947;854;940;781;961;860;731;1001;1014;676;282;217;255;223;408;297;615;885;653;849;617;885;775;922;922;971;774;779;239;113;151;300;306;355;280;252;388;499;499;524;779;832;689;803;842;814;247;104;114;171;630;122;815;381;200;323;811;440;352;380;434;246;219;269;60;56;140;76;124;96;140;182;170;220;138;214;349;218;278;440;296;383
7:48:06;29.1;1034;905;942;1136;811;800;789;829;813;999;835;841;854;846;1002;972;966;850;751;967;754;987;964;867;843;889;821;925;870;987;917;928;911;723;746;885;847;965;662;854;969;911;902;914;853;1000;982;804;643;917;617;675;897;829;760;833;800;906;1068;910;789;718;881;806;909;927;987;841;921;817;724;702;636;677;731;851;712;813;1077;802;783;789;813;730;920;899;879;843;932;840;370;384;310;839;752;691;891;789;802;868;749;877;932;770;762;838;727;955;261;295;245;749;783;693;713;865;999;696;832;826;781;1000;968;766;841;757;377;233;245;771;780;754;774;883;1055;821;942;674;739;764;931;861;1035;765;401;304;373;786;727;609;799;879;954;958;904;838;989;976;754;837;791;802;326;281;325;352;249;362;662;605;684;912;835;788;862;995;792;943;1045;925;149;230;192;181;327;316;389;301;327;594;461;594;714;694;811;793;650;766;219;83;138;97;665;227;892;480;271;318;744;621;368;402;386;187;345;249;71;92;106;82;52;139;91;126;119;234;170;251;343;328;256;399;467;349
7:52:06;29.1;923;960;907;949;1043;812;827;960;832;952;1059;1140;823;950;885;967;1083;967;914;904;891;874;942;749;1052;714;759;760;875;945;917;881;1074;968;846;806;966;712;799;759;853;819;919;914;871;797;938;845;678;863;748;846;854;705;716;736;741;762;767;726;871;928;1024;802;978;979;890;904;880;850;792;799;702;671;583;906;666;762;745;727;980;762;795;883;848;880;832;886;831;933;281;311;264;811;679;703;872;894;967;729;895;826;861;921;765;836;931;928;201;277;280;908;908;768;897;1037;851;877;804;630;830;913;850;797;737;864;263;259;257;728;791;928;869;762;835;904;775;960;765;768;882;782;918;881;424;369;342;707;754;632;731;831;931;796;890;884;956;862;899;1051;918;898;320;246;355;288;275;364;659;809;791;826;710;793;961;1090;1049;803;811;769;176;177;187;378;363;280;234;440;226;563;531;511;530;738;628;703;744;975;200;70;106;170;531;171;865;292;244;368;809;566;437;326;370;222;269;314;91;154;145;82;106;52;118;108;85;231;150;234;294;307;247;527;297;529
7:56:06;29.1;939;859;1110;776;995;901;915;677;753;816;792;849;888;942;1049;998;1083;846;829;923;732;949;985;864;993;947;681;860;778;818;956;772;888;806;798;978;641;814;707;820;825;929;1064;883;813;1042;929;843;853;842;826;908;1014;765;794;607;852;900;665;818;781;738;888;971;830;878;919;855;999;959;1061;743;679;690;678;810;809;681;665;843;948;767;855;794;817;869;1001;868;1072;774;421;304;412;757;707;773;879;615;921;835;689;799;944;863;968;692;776;852;256;282;260;793;586;838;878;894;1037;792;904;901;853;783;929;717;811;736;328;230;224;789;683;891;976;761;832;822;754;844;773;887;874;941;796;825;322;433;351;588;712;767;798;832;1032;908;1039;919;881;775;750;908;985;867;275;311;289;192;264;317;790;815;678;778;698;742;1051;1033;1036;877;767;917;183;160;224;261;265;353;265;288;208;623;534;652;673;816;831;822;816;925;271;129;83;150;626;211;781;504;250;272;780;488;351;288;345;322;306;261;71;80;111;52;127;45;129;134;149;151;198;313;262;378;286;429;300;502
8:00:06;29.1;1006;930;1116;946;1098;920;889;945;913;956;903;1038;941;943;1019;848;1099;1012;877;897;879;917;1120;990;1072;827;827;787;931;829;956;847;786;1034;848;877;771;745;808;885;905;1194;981;937;773;1010;856;1062;696;889;652;830;902;736;631;802;637;823;932;747;913;824;822;821;962;977;848;797;852;1015;760;866;578;733;594;809;724;759;924;590;790;802;981;743;801;866;934;951;800;844;336;326;310;757;830;917;869;741;919;767;905;843;754;719;947;881;752;828;353;212;194;874;964;619;794;751;845;915;798;857;841;829;803;878;941;851;207;216;205;867;794;900;808;913;834;858;794;954;790;836;821;829;796;992;324;360;324;852;706;729;874;730;908;766;750;786;804;744;841;882;809;760;301;231;365;371;246;430;680;786;491;816;698;784;978;955;890;963;800;819;240;119;171;330;244;345;214;309;268;594;517;640;659;745;677;856;906;713;247;116;83;143;552;177;912;380;304;342;735;687;426;384;305;214;218;261;97;129;71;123;83;119;126;111;124;206;170;340;308;348;315;458;390;380
8:04:06;29.1;1000;902;947;844;821;1061;839;1059;914;794;917;866;1127;809;988;1037;992;1024;917;807;819;928;876;1080;922;892;831;891;773;801;854;813;839;828;819;966;966;831;839;943;859;771;1066;846;807;816;791;754;876;822;813;924;906;936;822;878;745;829;825;934;1067;793;848;863;883;877;955;972;808;878;890;836;554;772;575;823;984;697;926;1029;1021;774;927;810;647;729;1018;930;759;810;322;442;383;728;941;664;932;821;828;782;922;928;856;1025;867;882;860;1126;274;430;200;869;819;989;859;933;772;846;1081;820;757;1036;970;938;793;826;202;196;313;876;753;737;842;748;717;894;1042;821;904;1021;858;851;898;814;245;401;302;840;803;674;1063;773;829;852;821;730;1085;855;849;728;825;683;301;266;308;345;283;378;810;644;740;670;897;909;859;987;700;1042;892;1012;155;188;273;406;264;236;191;310;252;638;582;579;817;585;660;711;889;833;291;73;116;154;653;190;670;546;316;288;685;548;376;216;366;257;234;303;106;82;91;66;112;118;137;143;114;161;171;247;229;343;294;491;387;233
8:08:06;29.1;950;885;992;999;783;965;869;962;810;933;958;892;903;854;858;899;965;984;837;896;843;853;938;881;978;988;901;827;855;1019;885;754;761;959;758;845;818;845;978;831;873;932;1049;1034;833;941;920;902;781;806;744;822;837;849;786;622;793;817;858;798;862;873;806;805;841;816;882;816;867;830;906;824;726;652;693;733;651;838;857;878;874;916;846;778;781;1002;1025;993;949;939;235;330;324;739;906;663;635;611;914;945;835;904;722;834;819;684;723;724;285;290;219;920;759;738;818;750;705;687;782;634;815;1010;724;767;955;943;298;278;221;721;918;731;721;780;835;775;796;676;804;786;1062;725;837;982;303;336;258;711;725;662;751;830;780;952;810;830;933;850;938;1012;919;809;271;370;313;356;370;291;859;687;794;821;864;975;909;927;832;1041;928;928;171;226;190;361;310;254;202;301;295;652;537;579;646;816;656;668;724;781;206;99;159;154;611;208;666;460;177;285;737;628;347;358;291;219;217;350;62;110;115;58;147;53;73;145;104;231;161;197;279;257;323;450;372;387
8:12:06;29.1;917;743;864;1229;868;907;871;788;849;1099;914;972;905;1047;876;976;1037;893;822;956;899;961;905;856;736;838;1070;980;682;995;902;811;874;836;780;809;741;796;795;890;871;914;971;816;942;874;918;709;866;761;912;865;793;754;940;788;963;925;827;985;800;759;804;848;837;890;907;998;967;831;690;798;768;771;724;929;801;800;820;752;825;1041;1025;765;752;843;860;876;866;759;281;375;308;862;595;703;945;631;972;854;889;846;790;811;781;784;804;962;286;333;222;804;859;759;854;796;659;798;732;805;948;979;807;674;859;780;243;258;167;762;746;1121;933;916;1137;707;766;814;961;791;873;817;804;762;391;312;353;677;798;816;749;788;909;1010;868;725;753;976;964;957;704;791;387;367;322;425;200;238;752;663;692;854;785;972;868;737;909;974;787;858;191;200;160;362;330;285;332;295;259;602;594;519;651;596;742;713;615;830;244;127;116;106;687;248;881;287;243;317;838;504;333;384;420;292;327;332;120;101;138;79;77;36;134;174;81;264;160;212;244;410;234;350;332;294
8:16:06;29.1;931;971;887;959;921;948;936;738;959;750;1091;877;774;822;1026;848;876;962;970;1035;823;1122;771;923;1059;974;978;977;755;1062;872;916;1005;817;659;851;884;661;869;971;917;896;889;834;987;1008;927;836;741;874;923;878;732;856;806;710;806;833;847;1050;836;942;904;863;956;936;867;911;984;797;731;795;652;619;704;943;743;965;680;835;796;963;934;795;823;871;909;967;1093;1046;305;294;226;799;809;774;903;709;755;752;813;859;975;771;906;887;842;841;251;295;234;680;871;713;815;830;823;701;903;880;814;722;774;829;772;854;253;337;218;906;755;774;1011;807;743;864;820;775;788;815;901;802;931;737;360;363;406;692;720;693;593;979;900;1006;869;796;1021;751;729;679;749;855;288;310;374;279;268;314;646;668;680;888;748;706;757;929;824;1143;918;888;137;197;179;287;367;384;208;329;198;584;484;537;693;640;720;695;826;1047;190;84;197;169;614;295;811;351;198;390;734;497;314;311;404;162;218;353;150;125;89;48;68;85;196;120;88;148;178;302;276;354;148;449;260;489
8:20:06;29.1;963;830;849;906;781;972;931;896;809;921;1119;697;953;780;925;901;1053;739;845;750;809;975;815;984;931;762;918;838;838;894;892;1038;794;910;906;828;795;716;710;807;736;1084;773;935;1052;795;924;847;935;811;794;744;851;966;872;741;713;787;725;810;945;930;718;779;981;1009;872;898;871;882;917;876;696;887;536;1075;809;807;758;940;870;960;808;683;752;823;956;967;855;906;356;291;298;750;881;795;848;686;723;785;757;953;871;824;752;727;846;966;168;278;284;753;800;917;864;923;564;914;772;819;930;861;820;777;967;806;270;306;334;783;623;781;874;967;820;920;817;769;686;805;815;921;964;871;343;261;298;707;592;671;818;856;928;955;921;967;915;861;1012;966;877;817;424;344;306;327;317;269;548;819;653;860;723;788;871;890;818;1007;669;936;194;283;209;445;339;291;196;307;324;638;476;509;670;747;827;747;868;816;202;87;126;86;713;193;855;321;211;393;734;497;346;357;460;302;226;244;91;91;141;158;77;65;131;103;109;183;180;259;296;391;315;368;430;399
8:24:06;29.1;842;873;877;954;1017;1048;942;900;890;876;786;871;807;753;1010;738;1005;963;810;1053;789;971;840;867;838;933;941;720;738;802;784;976;870;799;843;819;671;674;843;983;932;869;947;895;1037;927;742;780;790;703;782;756;1133;750;947;773;655;721;806;669;818;813;761;723;859;912;1090;748;880;829;903;945;689;503;645;850;783;865;930;828;821;671;722;801;764;907;943;844;701;747;345;310;428;930;841;718;859;727;866;778;728;913;894;666;721;981;830;1060;300;252;173;720;754;913;892;755;794;643;840;798;849;831;825;862;836;964;194;248;226;774;670;712;867;852;921;714;787;917;729;809;744;699;806;992;385;334;287;674;761;609;874;776;915;930;1042;860;655;728;814;739;829;694;270;242;222;236;242;391;829;698;772;849;943;869;790;844;986;935;719;884;315;235;160;271;318;225;295;290;240;491;476;440;760;688;711;756;916;958;254;118;124;124;692;224;937;384;253;333;887;648;349;220;383;267;266;221;131;125;100;165;121;74;132;140;116;190;156;279;320;425;192;284;300;492
8:28:06;29.1;1016;787;1058;913;760;1064;1021;824;925;838;726;1049;817;964;828;830;1123;957;822;647;632;1159;944;830;1055;853;895;834;861;736;913;894;1105;843;756;939;832;776;754;950;863;1015;1078;934;814;827;1127;866;852;737;784;916;919;760;854;711;816;998;898;822;760;840;849;911;945;993;996;869;909;816;796;720;771;639;619;828;747;629;824;945;769;724;713;717;786;1082;975;932;958;913;340;346;264;867;798;817;996;855;894;855;798;818;890;819;925;877;761;746;293;208;255;829;678;685;719;771;800;819;1042;910;850;733;832;769;686;822;373;263;232;755;746;769;834;1027;820;895;896;822;947;800;931;858;790;814;364;379;285;652;724;707;795;800;766;884;865;894;950;900;567;845;738;922;232;219;258;307;235;281;672;874;560;890;723;774;818;944;877;975;755;809;163;219;176;354;326;418;270;209;219;548;455;469;767;671;701;758;864;676;119;103;149;111;792;128;935;410;221;280;924;534;259;336;473;341;310;222;119;157;98;133;149;106;94;214;61;238;139;234;267;305;235;442;392;385
8:32:06;29.1;1020;1090;963;1172;759;885;749;926;886;741;880;994;742;1003;919;965;1085;849;888;796;993;981;776;771;912;895;824;903;860;845;782;822;886;890;953;853;747;832;811;859;939;881;993;980;752;883;979;953;768;1024;928;909;839;786;816;751;726;829;856;980;842;830;742;674;936;732;878;830;912;804;724;710;552;608;578;770;801;847;649;869;838;742;711;910;670;1047;888;994;827;788;365;376;354;778;573;774;966;876;893;1044;817;840;777;733;947;914;754;976;347;304;230;882;855;884;914;817;763;860;921;842;895;830;820;821;872;899;392;208;305;890;756;894;760;831;738;892;875;809;903;831;733;761;837;732;252;377;322;640;666;672;838;742;879;942;859;909;738;810;977;758;826;828;421;379;297;322;294;449;675;757;805;796;735;927;825;927;737;1017;912;888;261;280;185;356;334;319;179;296;251;637;589;644;878;713;661;703;759;965;218;101;95;85;712;128;865;484;196;297;738;504;367;294;436;276;265;174;46;103;86;99;94;94;140;133;146;218;148;171;284;282;322;474;291;384
8:36:06;29.1;803;902;1007;1034;997;995;669;842;879;1119;954;848;960;957;1116;839;975;1080;837;1042;987;957;775;901;828;720;842;918;784;849;910;556;810;804;685;802;714;996;765;941;904;936;802;853;929;804;889;882;783;713;841;832;868;856;771;685;725;776;849;894;875;747;831;801;961;845;1016;912;847;977;873;720;718;706;632;823;700;721;721;855;573;742;972;815;834;803;842;824;813;810;360;332;421;812;628;681;912;899;908;888;758;684;831;773;735;833;726;1114;253;273;187;785;778;781;833;722;911;924;936;931;835;882;1025;835;909;940;241;234;205;777;862;945;858;877;916;880;786;901;776;855;958;901;937;716;386;347;310;726;818;695;762;954;919;1042;987;846;843;820;680;833;787;697;376;412;229;345;343;338;877;791;788;691;675;867;1013;971;1015;1011;862;836;100;190;180;233;248;253;421;130;274;466;552;743;496;745;729;939;863;851;262;127;114;186;532;271;820;408;305;263;845;496;342;314;427;335;287;159;44;77;116;62;110;59;97;118;108;132;196;278;220;325;274;322;253;275
8:40:06;29.1;917;764;912;1055;879;941;851;876;790;1029;1143;1021;926;794;940;862;1120;942;794;836;883;908;1004;827;933;924;871;811;760;878;861;711;877;756;928;927;701;709;797;891;899;837;894;940;991;875;945;890;827;819;970;775;712;922;882;767;755;880;811;734;856;817;957;938;956;849;937;946;960;905;772;896;703;537;588;789;749;952;884;658;832;888;693;711;978;893;906;957;878;934;426;426;411;736;912;734;800;728;867;845;767;802;927;855;831;685;842;880;277;289;201;898;821;854;847;667;858;659;720;717;740;945;876;781;769;841;311;140;281;846;885;1000;842;864;930;1003;868;847;763;902;740;865;687;896;329;455;436;695;585;695;790;801;940;815;1023;744;873;882;913;876;811;794;269;312;306;249;246;415;668;754;695;617;763;759;825;923;722;965;883;848;212;242;108;316;296;301;262;313;261;721;564;434;657;625;679;679;774;746;160;116;132;96;596;152;895;455;191;230;787;572;296;345;355;179;220;275;139;140;150;117;126;94;104;72;93;253;187;347;356;216;209;442;347;328
8:44:06;29.1;845;857;901;1135;812;915;895;922;904;1034;806;1021;837;876;889;889;1095;955;990;1063;880;937;816;943;982;901;904;811;950;779;848;842;768;785;1128;859;805;962;809;786;903;885;934;1008;1074;1019;903;799;768;826;833;926;962;955;681;742;709;606;921;793;916;959;872;887;854;931;1007;960;779;914;772;938;608;674;564;634;796;858;815;854;847;841;756;854;710;894;827;753;928;1119;385;332;382;723;732;776;819;786;859;757;869;877;760;826;792;790;882;640;284;329;269;719;920;807;901;748;859;773;825;880;976;871;719;831;820;833;210;211;252;772;788;691;889;962;853;755;769;691;893;927;903;803;938;1044;335;346;258;823;739;687;721;809;780;793;867;766;898;687;837;796;725;769;263;327;311;347;246;375;847;851;831;807;837;750;965;899;760;921;781;993;265;247;165;313;269;405;251;288;252;541;422;589;697;659;706;754;866;944;164;83;105;89;598;168;944;320;327;301;712;689;331;245;379;272;260;311;109;109;120;99;45;116;143;80;88;209;190;228;379;242;159;508;399;392
8:48:06;29.1;905;985;956;931;1027;1107;919;905;921;979;721;962;943;872;859;930;1246;869;978;804;922;928;1011;1064;941;955;829;777;888;815;994;860;813;910;888;902;800;773;675;811;816;1020;864;886;821;799;888;727;805;684;729;828;669;1018;700;646;771;838;903;818;982;845;842;895;914;985;928;953;987;850;752;713;546;726;840;888;818;680;681;645;1076;968;618;752;821;793;840;825;928;767;347;558;235;918;830;643;768;897;838;931;794;894;866;870;722;918;776;955;323;316;242;853;751;863;796;797;667;717;981;694;782;749;781;787;817;692;224;246;304;851;958;824;926;835;886;933;861;713;975;796;832;906;885;845;342;302;344;788;712;746;913;850;765;937;916;808;939;750;872;742;859;892;282;347;279;305;261;325;599;719;770;748;806;795;832;1078;792;919;947;895;217;268;232;272;342;322;215;285;185;491;393;578;741;617;860;654;889;704;200;106;122;175;609;180;836;424;302;362;690;510;389;342;543;317;358;266;111;116;99;97;77;82;142;126;66;192;140;203;284;307;348;425;346;438
8:52:06;29.1;953;864;797;1111;949;800;909;920;862;1025;895;837;829;841;985;883;1118;1027;968;921;888;1015;929;863;933;1021;858;746;1029;758;891;909;1065;821;853;900;801;774;1015;903;1075;1016;1097;965;981;1058;925;763;744;805;763;878;791;1014;797;815;801;786;777;936;738;829;632;857;930;917;843;897;920;731;865;731;678;605;714;752;829;708;762;663;892;874;911;800;968;866;993;913;1034;922;322;445;325;570;759;872;815;958;957;931;797;739;824;953;590;806;977;947;177;200;268;906;732;1012;983;1040;1016;740;828;887;876;764;868;871;820;788;230;231;247;732;828;903;855;755;933;863;765;813;685;684;843;918;984;900;384;331;270;667;670;834;880;896;784;946;899;853;910;898;929;802;765;851;267;271;290;209;383;385;664;720;691;923;723;809;955;943;1063;897;1014;820;148;167;311;322;342;343;316;286;271;560;514;485;758;745;863;837;836;906;212;73;187;129;671;137;914;388;260;248;863;595;439;299;380;246;289;307;115;119;95;105;96;121;78;156;134;163;198;326;245;270;257;294;272;335
8:56:06;29.1;965;864;712;1103;866;841;804;860;865;883;1017;952;975;733;888;875;959;862;770;852;883;824;913;958;767;812;722;981;828;862;815;937;950;629;815;830;835;739;765;774;812;838;839;1050;896;974;833;852;927;731;904;954;778;787;778;682;803;820;801;985;976;668;887;1051;1007;824;680;715;649;743;558;806;596;608;734;938;609;794;838;717;881;972;742;785;874;726;986;968;913;794;291;381;286;768;907;664;735;827;785;978;898;710;867;736;880;706;858;868;321;234;195;813;745;869;895;943;753;699;819;732;799;862;805;784;693;788;230;298;224;737;803;827;851;721;888;788;798;984;846;790;937;910;910;698;266;199;484;624;706;781;970;736;772;859;871;1037;966;737;819;886;917;764;306;309;289;341;272;445;646;696;655;814;737;824;988;850;927;896;822;756;199;337;147;321;404;329;317;201;256;596;500;723;667;684;752;762;940;927;251;111;88;126;609;168;813;326;318;307;861;490;296;210;387;305;276;332;111;107;75;99;131;85;103;84;122;147;137;248;265;320;241;397;438;413
9:00:06;29.1;907;867;863;890;1055;778;861;732;784;905;856;949;954;904;912;852;974;922;869;882;789;1012;962;924;942;900;898;984;768;1032;1041;711;852;870;914;768;776;722;857;857;1022;735;1030;1039;759;911;925;683;799;916;747;811;878;739;774;779;675;893;952;878;796;749;849;773;930;935;1067;817;744;998;774;900;644;576;691;1082;770;836;784;669;953;1017;687;812;717;849;907;814;766;1004;357;269;279;782;723;815;793;858;740;975;864;856;930;703;1018;878;860;920;251;178;309;706;908;828;744;796;726;719;879;640;780;861;810;729;832;720;220;138;233;878;853;986;793;1025;937;810;803;906;856;788;830;852;846;837;329;361;307;708;774;656;872;808;912;952;1056;810;862;858;945;968;905;819;267;291;378;159;252;328;796;669;636;798;869;835;939;743;749;866;696;759;137;266;162;364;329;375;330;262;192;644;472;605;771;743;709;745;821;826;228;126;119;168;606;222;856;402;263;328;722;568;361;226;477;310;323;248;88;155;86;199;155;71;138;102;94;165;95;340;324;332;234;391;392;419
9:04:06;29.1;854;859;892;1128;1001;953;932;847;953;1154;963;898;791;866;861;691;1074;873;878;984;920;863;999;750;1150;1099;901;925;817;867;723;913;804;994;850;696;720;671;759;964;941;844;938;1099;860;869;799;830;808;718;917;816;824;871;773;662;706;825;955;871;925;890;845;709;967;931;1089;972;928;858;858;683;789;669;718;724;795;699;699;840;857;928;1072;717;793;794;872;863;916;771;401;335;246;768;746;677;944;870;793;873;944;903;888;763;691;872;881;818;164;331;263;868;865;768;727;770;974;988;806;989;981;831;843;794;761;824;247;196;281;935;825;1057;937;712;932;1010;945;968;835;887;996;850;812;941;393;453;322;621;624;641;667;911;935;955;967;858;815;906;800;996;959;743;333;246;282;345;350;339;589;793;667;823;767;770;756;885;855;909;773;852;106;122;208;325;381;336;211;348;269;599;537;645;662;598;797;936;789;791;206;122;111;175;626;149;726;375;169;400;742;462;381;378;365;288;234;255;92;94;173;47;68;89;119;123;117;228;85;263;233;336;254;295;351;323
9:08:06;29.1;821;860;907;1106;1025;950;916;889;868;980;918;747;937;900;1088;989;969;1007;829;717;745;928;875;862;755;737;872;837;891;760;824;901;787;738;923;931;856;812;823;688;804;881;811;985;826;958;899;897;788;782;773;934;821;845;686;667;715;872;781;757;725;842;874;780;937;916;1125;829;957;952;737;877;683;710;655;893;680;763;775;819;872;863;928;780;824;885;890;827;977;862;275;287;273;685;821;811;997;895;918;726;919;899;723;778;883;921;910;817;320;296;380;761;866;743;751;847;836;829;808;870;775;775;981;856;812;762;317;310;323;957;696;1055;886;807;976;738;844;928;714;925;766;754;1027;687;493;377;256;779;789;660;825;657;809;940;816;664;921;736;788;840;846;840;302;255;307;338;245;458;637;727;706;745;721;747;865;1099;772;1069;758;840;150;243;141;298;344;346;246;279;197;517;446;466;631;621;734;985;960;789;144;70;166;109;690;200;794;317;237;290;679;505;360;263;389;346;251;199;112;82;85;156;157;137;121;82;87;126;143;273;330;250;259;416;365;451
9:12:06;29.1;843;831;913;892;838;872;766;946;925;827;918;939;757;1043;934;829;1037;904;901;693;764;914;1120;898;896;878;928;1003;918;859;807;805;704;869;743;850;883;825;768;966;1039;872;929;989;951;871;825;920;736;991;687;662;765;828;888;708;973;828;763;704;906;876;753;825;1067;847;1030;793;988;881;945;834;615;643;570;867;713;773;817;758;891;910;846;770;877;971;819;979;951;942;289;394;322;850;694;714;923;938;845;860;916;740;838;735;751;1000;790;774;232;279;177;861;820;756;820;786;682;958;887;833;837;903;878;857;885;748;228;320;257;839;912;860;837;930;869;929;888;900;761;814;948;810;1007;899;331;353;289;760;731;606;886;821;868;948;708;806;917;897;939;920;823;833;380;317;212;342;313;360;684;566;749;973;897;731;920;1130;886;932;771;871;196;109;240;330;299;289;237;317;232;721;504;489;855;680;715;839;882;659;219;82;232;165;651;170;815;406;172;401;714;565;368;292;451;294;252;218;168;104;102;167;87;91;97;142;98;173;125;259;274;352;266;390;268;453
9:16:06;29.1;748;1022;977;937;981;967;836;842;952;855;988;861;993;756;876;817;1016;912;813;726;778;911;985;898;1081;907;896;969;747;856;822;727;837;837;878;709;702;809;642;814;823;1027;874;1068;918;846;892;874;930;965;942;721;713;593;856;747;806;877;1014;761;712;764;952;826;920;847;988;1096;889;917;713;704;568;669;631;1027;745;862;810;833;848;838;844;808;882;836;876;858;911;920;437;311;302;729;690;835;790;858;699;792;884;808;958;774;838;935;906;944;246;330;222;770;831;969;878;815;964;831;896;762;941;867;1041;752;896;715;214;152;363;889;771;759;1049;1047;952;809;768;608;909;907;693;815;796;886;434;292;298;695;616;580;700;772;757;924;776;734;783;907;615;928;844;845;229;240;349;353;256;300;709;607;732;923;646;807;905;958;742;916;727;1020;234;150;196;303;295;340;289;269;243;626;452;570;694;768;825;713;746;724;298;72;98;148;627;239;858;384;229;321;635;585;388;271;387;232;259;278;165;70;109;151;97;81;120;130;152;137;193;270;290;318;266;404;499;348
9:20:06;29.1;820;855;905;832;957;905;821;990;940;794;899;939;951;976;903;686;1113;978;736;788;929;897;881;1012;988;864;934;925;927;875;789;850;800;840;852;944;820;844;1032;812;723;1058;773;968;817;934;1040;873;751;688;859;779;829;710;755;686;788;864;779;892;811;804;985;845;980;963;854;846;993;927;784;966;553;607;631;723;723;919;907;891;840;833;944;708;632;946;789;888;903;894;317;340;345;566;765;792;878;808;790;797;863;737;736;949;737;917;860;959;259;232;208;830;828;869;787;799;896;759;993;704;904;1019;975;784;860;885;289;258;237;804;946;778;967;1003;947;959;983;823;767;796;813;791;882;887;469;370;294;587;793;795;852;784;1089;1032;860;681;906;810;722;1006;788;920;239;379;355;271;273;356;871;756;768;801;863;955;1077;818;789;941;708;800;195;212;186;303;295;331;373;288;207;635;463;519;692;671;646;782;798;924;154;97;130;89;799;260;727;293;256;321;679;427;362;255;452;247;320;231;143;59;64;70;111;56;116;93;86;149;115;229;323;317;298;393;273;421
9:24:06;29.1;793;828;769;907;994;905;854;728;909;941;912;689;854;948;911;834;945;976;834;680;659;1130;990;890;1069;961;840;922;756;644;779;852;851;900;777;809;802;777;859;877;884;916;1037;970;815;942;1031;924;817;902;951;814;971;806;826;626;752;934;826;746;1033;760;904;802;982;851;731;869;837;914;816;718;659;670;624;713;769;892;867;795;943;882;881;891;709;808;846;961;832;939;299;401;320;775;726;622;751;793;796;879;749;654;853;744;876;761;692;865;283;218;304;766;699;695;689;774;813;909;726;874;789;850;746;935;930;1006;322;201;251;876;754;816;1052;917;1007;718;896;877;889;803;874;834;773;918;463;255;247;745;643;812;902;729;776;800;828;956;1012;752;721;885;918;907;281;284;335;291;272;317;771;837;717;824;864;972;775;1011;837;814;878;968;105;149;190;387;279;309;323;269;241;603;648;696;707;735;860;832;809;871;198;113;80;77;641;188;800;365;337;326;834;743;432;361;375;195;321;332;119;56;88;79;80;47;115;74;128;198;125;261;295;428;216;416;200;381
9:28:06;29.1;773;890;940;947;1047;898;942;804;894;815;904;798;868;803;846;856;916;973;1029;776;804;891;1018;767;911;1012;876;761;743;828;804;929;995;795;843;1036;698;632;721;790;905;883;841;897;1021;913;1027;764;660;902;668;877;1041;795;718;906;763;845;772;778;710;984;743;857;843;925;993;832;975;841;793;909;505;624;577;708;645;733;654;850;809;659;815;758;979;848;947;881;921;706;398;297;367;634;734;824;836;960;867;761;786;803;760;828;760;837;870;973;262;262;221;914;736;917;691;784;927;905;801;766;887;716;988;1046;893;858;261;262;244;856;907;818;903;933;961;926;820;1046;922;765;853;938;728;959;298;320;280;598;769;815;796;901;1033;812;843;843;770;868;933;932;778;747;296;288;297;252;210;473;746;580;636;794;888;901;852;811;915;997;957;920;179;186;158;363;339;294;222;262;160;598;467;619;767;635;735;685;802;957;215;110;202;156;660;177;876;305;265;330;618;625;349;372;556;190;229;266;70;96;117;122;89;111;93;46;118;224;124;357;320;296;319;511;331;334
9:32:06;29.1;808;918;817;1072;1011;959;898;932;797;949;895;997;803;964;828;827;1200;868;794;917;839;904;931;756;952;838;901;806;931;889;981;920;862;898;984;738;791;866;632;991;819;891;928;844;908;843;956;909;878;822;842;861;922;897;918;711;713;761;788;896;919;857;880;876;1028;952;721;960;815;880;763;854;579;530;579;670;901;702;810;750;693;973;1002;892;888;1008;775;983;963;902;494;397;322;643;924;726;875;853;700;956;853;719;888;822;965;952;797;864;193;197;292;800;777;988;839;780;848;752;885;859;958;835;882;864;875;858;271;310;252;750;825;858;869;938;788;866;756;867;759;868;792;919;792;793;413;383;263;722;753;789;696;786;770;891;773;787;897;796;791;717;823;800;228;280;400;374;416;415;790;711;613;889;722;834;860;1018;807;942;919;709;129;267;185;376;306;281;296;335;221;590;556;540;691;910;681;742;858;885;186;143;159;122;516;189;1033;443;265;300;678;561;441;289;388;263;258;320;81;137;62;114;72;82;128;75;129;154;211;354;278;327;353;424;365;400
9:36:06;29.1;812;987;858;1053;992;804;1011;967;831;993;795;809;894;994;909;670;1109;1224;882;830;737;921;704;930;829;893;781;911;973;915;924;749;927;821;875;762;798;657;905;1000;918;845;968;1017;938;947;942;843;826;706;708;790;900;775;757;807;748;738;762;713;812;865;789;1025;928;976;841;814;913;932;941;823;547;655;533;747;615;765;762;716;784;825;932;818;873;955;853;912;982;888;388;234;309;735;763;780;828;787;873;752;748;669;866;859;815;938;711;970;211;304;201;804;956;642;834;895;797;1030;897;750;820;1044;963;855;944;822;243;299;202;773;813;955;822;805;751;747;905;728;691;823;865;886;884;750;297;235;371;686;818;846;760;852;855;839;826;950;931;960;881;946;984;881;301;348;251;296;241;414;650;754;834;805;620;763;900;845;1087;1027;806;721;207;220;124;298;332;337;288;322;280;523;485;475;654;721;836;662;934;877;192;56;177;110;565;148;756;472;363;367;676;676;360;206;429;379;216;349;121;117;133;75;94;57;202;209;146;221;168;239;384;315;345;399;393;382
9:40:06;29.1;957;827;1005;1093;923;1056;998;729;908;941;794;808;760;1079;935;811;1113;896;870;969;989;941;952;865;848;874;841;956;1016;843;727;923;839;691;849;832;830;752;852;934;945;1021;890;895;861;896;846;735;756;771;630;765;920;794;839;763;715;754;833;795;834;782;959;825;1087;908;863;862;985;772;696;672;679;630;590;721;808;680;943;787;843;996;984;899;1019;885;958;766;808;906;418;402;286;712;824;700;571;839;891;731;747;845;1000;819;880;920;627;852;265;293;227;824;808;911;822;774;947;790;900;803;952;851;734;784;833;801;239;283;300;780;717;809;891;963;804;1052;861;738;948;821;785;698;868;627;374;293;456;764;828;678;825;936;617;815;858;993;898;862;919;903;691;701;331;314;348;327;333;325;747;848;753;844;716;740;768;907;777;907;778;799;139;205;177;291;383;386;246;288;259;577;547;531;792;685;747;730;779;792;227;52;94;160;573;229;881;372;239;414;666;648;396;243;329;343;221;275;103;55;115;142;148;96;152;118;109;183;122;210;309;256;288;341;341;446
9:44:06;29.1;1155;703;726;1023;906;826;1000;776;765;799;773;940;807;998;917;935;945;849;923;937;999;921;1093;899;969;977;821;847;687;904;832;806;1031;700;734;749;867;832;789;803;745;780;932;786;843;932;946;776;797;895;985;902;857;741;772;845;1043;837;781;986;723;676;774;879;959;1015;951;924;705;879;720;1056;649;732;687;814;825;729;764;952;997;676;914;973;758;999;1073;1040;915;819;329;263;332;813;797;705;940;742;695;830;773;798;1118;875;778;749;797;1009;307;256;230;935;877;794;796;904;783;780;900;932;739;830;852;858;849;760;172;211;302;753;807;836;804;1021;960;865;928;898;780;1004;810;748;898;1049;377;349;285;656;685;805;778;808;834;964;920;1009;881;854;732;849;830;654;340;338;402;342;307;377;683;735;576;796;746;1037;895;1104;852;899;1019;834;164;186;201;341;372;312;238;314;207;607;531;470;706;738;796;729;847;840;190;83;218;180;748;161;788;489;265;343;798;535;517;382;305;308;242;222;111;86;143;106;65;49;152;106;119;220;136;169;180;298;211;386;253;342
9:48:06;29.1;975;943;857;925;871;872;862;877;709;907;866;942;949;954;923;927;1054;890;873;799;944;905;920;719;930;955;931;685;712;989;899;976;987;764;870;922;841;848;764;783;1097;987;977;1025;771;920;907;738;762;873;713;924;748;821;567;654;779;787;923;867;647;780;776;802;948;1050;863;882;1000;850;823;812;652;627;521;893;791;817;945;876;712;885;785;831;982;791;922;919;965;859;292;410;291;728;614;865;787;901;817;860;869;826;792;982;885;721;929;948;232;309;229;976;783;895;846;796;927;965;904;769;787;683;856;766;734;920;226;191;207;686;776;876;936;792;1082;846;888;936;820;819;852;808;938;698;332;279;466;805;573;841;749;857;714;937;945;844;828;769;981;864;1000;747;331;328;369;315;289;306;704;557;519;1068;744;824;1016;991;840;867;999;826;126;225;220;388;217;386;335;344;203;733;519;554;669;686;683;692;748;876;222;129;156;98;682;275;754;423;281;285;594;533;354;260;559;289;231;210;155;152;89;131;117;65;82;74;146;170;111;296;335;259;237;409;428;387
9:52:06;29.1;873;949;854;854;847;875;858;930;878;762;721;940;844;814;906;792;1031;857;926;862;999;1096;937;1093;1011;1010;882;823;989;836;808;839;773;737;926;974;744;877;773;859;939;859;843;991;894;968;1031;855;548;896;694;788;937;836;737;670;900;829;830;852;748;831;823;865;853;1001;971;932;904;952;777;919;499;617;606;995;838;773;837;767;795;882;855;822;715;847;878;771;894;978;245;318;262;961;852;898;809;961;911;832;882;806;1000;673;695;965;917;851;263;294;190;831;792;793;843;797;981;822;833;975;1016;775;818;676;897;795;310;161;221;878;569;905;1077;890;783;959;903;891;1020;918;774;775;820;821;401;321;359;707;580;685;877;686;991;862;910;743;771;751;846;880;952;892;305;340;253;285;311;430;629;809;691;670;643;793;1020;928;955;906;942;832;245;119;102;334;285;260;287;222;264;708;525;488;810;678;635;904;796;895;189;106;139;106;571;257;914;438;260;293;826;647;410;336;405;241;199;213;136;80;90;103;80;76;111;90;112;170;121;256;331;282;290;246;363;321
9:56:06;29.1;925;894;943;1044;1074;893;954;861;814;806;867;856;987;882;1022;881;1116;892;788;770;971;885;918;808;1031;1026;1013;826;777;938;876;773;750;859;978;893;761;1021;800;883;745;909;1020;789;929;864;1078;749;668;814;863;997;829;1000;617;816;793;950;851;883;859;848;738;934;1051;910;977;833;847;885;829;755;673;729;600;762;876;945;773;836;896;834;824;839;880;925;675;719;823;929;349;329;384;781;684;710;652;827;900;750;883;787;737;662;778;983;773;836;306;304;247;948;830;684;850;858;928;601;862;821;875;956;867;855;877;758;177;224;265;918;750;1002;692;929;885;799;824;795;862;919;867;862;861;757;253;309;254;743;691;860;732;809;712;934;880;823;906;1086;896;889;822;708;324;327;227;368;240;393;613;696;615;795;728;726;936;1052;938;780;771;877;122;186;211;329;279;270;387;278;191;706;520;605;674;631;833;720;791;760;180;72;78;106;478;274;1200;379;239;303;716;595;383;269;362;275;290;254;84;162;157;90;38;50;84;157;157;166;174;338;232;267;306;335;273;387
10:00:06;29.1;671;838;1027;823;1005;1073;823;941;909;697;963;779;878;822;814;697;1071;837;979;784;901;919;921;776;874;882;767;878;871;1010;776;880;764;908;940;933;887;1021;849;741;947;826;860;768;962;774;732;782;784;847;954;817;839;911;685;816;863;756;849;915;975;873;914;860;960;850;761;881;895;854;877;914;706;669;691;861;710;803;850;828;851;744;830;819;912;750;977;1031;888;924;380;327;366;712;674;747;849;847;894;919;841;776;852;909;704;889;905;768;233;239;235;795;816;839;807;786;868;693;705;814;942;968;714;785;868;884;253;262;280;669;731;801;709;832;944;788;705;772;941;807;702;894;934;984;265;351;311;785;777;799;823;747;808;925;988;835;808;870;826;902;811;786;320;247;295;341;295;411;707;841;609;845;752;846;880;848;869;959;1010;786;143;233;162;330;306;311;316;307;252;646;587;497;683;770;837;791;793;804;239;98;256;119;539;268;906;374;306;317;744;654;450;316;464;324;274;240;119;147;89;102;78;109;89;169;154;219;104;202;344;422;260;332;277;353
10:04:06;29.1;832;903;744;1054;853;892;667;715;795;868;785;933;768;765;814;913;1176;886;855;927;881;960;923;680;929;857;885;818;946;799;906;683;1048;926;813;911;727;854;732;1082;943;1060;1021;874;965;861;907;854;762;688;883;880;600;775;721;695;768;802;798;910;832;834;937;606;937;793;921;828;871;821;787;854;715;705;582;917;719;705;856;693;1053;731;975;740;843;957;804;942;973;882;246;301;356;692;782;766;926;754;621;839;802;644;917;888;719;917;813;866;259;177;245;932;969;771;769;732;810;727;821;800;702;992;831;834;671;915;265;287;259;849;784;777;905;764;904;1007;747;737;769;797;969;868;902;952;304;467;170;664;642;651;803;901;846;824;871;885;987;811;853;788;909;733;249;227;248;298;313;282;710;663;751;876;714;786;806;1037;720;908;788;826;239;233;177;325;389;264;180;268;200;669;581;534;631;767;743;821;781;857;201;101;141;167;639;208;832;316;285;360;810;572;389;249;291;225;286;243;98;107;177;78;108;107;121;115;108;113;183;216;283;326;240;407;290;448
10:08:06;29.1;851;806;877;886;999;824;1035;715;801;844;929;920;880;1211;800;886;1156;811;963;1074;775;910;874;832;866;916;872;948;781;734;850;969;872;870;966;855;737;876;708;854;901;841;996;837;959;855;705;721;684;1030;791;718;909;848;752;664;963;715;816;907;764;975;954;908;1024;1003;871;1099;980;762;835;874;622;728;695;917;800;878;797;766;801;773;814;648;860;828;838;908;848;863;284;288;344;811;731;782;969;670;775;950;710;857;791;802;833;773;787;861;311;210;227;845;867;904;806;792;876;1018;730;872;826;770;927;865;915;973;238;226;235;779;894;716;805;962;814;916;635;936;714;792;785;885;611;872;317;313;336;749;686;883;807;946;794;911;873;1000;896;927;749;799;985;769;292;288;377;265;222;367;751;670;883;881;720;841;851;828;871;948;853;856;164;164;165;306;323;245;247;276;210;683;535;642;574;681;849;879;919;868;251;134;255;141;635;273;807;330;297;321;762;649;390;245;319;246;247;265;82;143;78;86;104;81;178;92;152;139;123;239;341;262;222;463;318;369
10:12:06;29.1;973;746;873;1108;1057;1006;922;792;962;1006;868;987;931;811;949;989;1064;1081;987;977;851;731;1174;884;1090;685;664;831;664;746;766;851;1031;746;750;889;837;781;754;726;930;783;940;936;941;1039;815;893;728;761;772;815;871;774;687;774;805;798;950;981;875;821;789;738;940;907;1093;963;875;832;716;821;681;734;707;729;804;745;696;804;897;685;823;641;822;906;703;996;908;879;389;430;328;669;787;714;1020;894;748;718;941;911;790;824;896;832;746;901;229;232;300;869;955;704;613;859;792;933;859;743;915;807;984;717;706;836;381;196;252;922;855;805;948;922;782;899;906;842;992;838;790;970;783;689;439;390;396;585;685;668;726;949;838;720;779;908;879;756;872;780;773;657;325;276;339;299;271;416;708;805;819;663;654;877;987;785;831;957;1036;842;135;163;132;280;354;284;259;286;277;579;543;574;723;612;686;704;727;833;230;110;181;84;587;269;959;409;280;265;786;539;350;333;365;342;266;326;144;96;125;105;159;107;108;117;146;179;121;243;303;252;359;387;399;356
10:16:06;29.1;1102;818;874;1038;947;749;775;830;899;982;787;827;951;879;802;811;1142;981;895;691;977;1060;985;858;896;974;872;845;898;794;754;779;1017;1035;914;1015;845;645;783;691;711;973;913;1136;942;689;970;932;785;891;903;873;746;871;800;844;640;877;822;919;749;913;783;959;1020;964;900;907;714;920;625;906;492;775;665;811;878;856;765;813;798;905;816;821;930;835;849;914;882;805;277;366;297;709;729;693;911;796;859;767;828;815;829;876;764;760;847;723;224;347;181;676;681;804;769;787;844;636;1058;845;887;802;707;768;732;824;279;298;330;694;732;926;855;861;873;781;800;919;689;716;648;887;883;909;374;346;394;774;884;662;750;953;816;946;841;865;835;709;838;748;640;699;313;240;188;399;280;418;661;830;629;705;797;877;895;996;783;861;887;852;115;197;209;277;275;272;332;293;233;619;570;395;776;734;721;772;753;737;296;136;196;130;699;254;924;513;214;372;798;496;388;325;442;236;254;184;108;116;85;88;113;38;103;121;143;107;96;359;311;277;192;435;307;362
10:20:06;29.1;750;900;927;1125;857;1111;922;1158;744;913;908;851;713;916;997;876;1123;876;1041;908;744;738;930;783;748;907;880;816;849;990;882;872;993;832;975;789;798;859;951;807;941;979;1106;961;1003;1029;846;951;813;831;711;961;878;807;731;700;879;754;839;773;782;859;1015;940;1014;993;1061;941;825;942;962;820;722;684;762;906;709;855;831;753;851;829;891;1038;883;1013;925;790;829;941;431;206;348;764;533;865;883;767;863;718;888;796;794;848;796;930;800;887;316;277;293;823;851;753;785;775;820;898;907;801;786;766;869;668;913;889;245;263;244;598;892;714;916;855;853;700;847;1024;775;714;839;864;863;897;366;385;293;696;893;731;706;886;844;837;799;937;774;953;748;811;767;766;244;235;271;292;274;401;857;858;623;784;759;805;909;1004;948;854;943;838;255;261;184;293;284;270;300;322;258;644;578;622;611;832;670;766;806;786;145;77;176;136;656;241;732;339;232;307;841;586;339;304;355;261;269;310;93;80;67;77;119;53;121;68;132;203;177;312;372;289;214;414;292;381
10:24:06;29.1;993;786;783;1066;969;939;862;739;800;858;869;824;935;909;841;1043;1105;995;901;959;1062;900;919;1029;1011;961;901;839;797;970;843;922;775;847;792;712;740;947;704;816;722;1039;1075;1073;920;768;922;729;674;920;822;720;675;967;768;678;805;823;824;771;866;800;970;866;952;1042;1139;841;810;793;757;927;691;646;706;688;787;714;749;780;729;677;689;695;752;695;953;929;811;827;258;284;222;915;843;624;900;721;870;769;757;932;822;810;787;899;888;827;215;284;274;794;884;831;791;840;755;835;882;780;696;799;845;817;840;969;271;258;225;749;689;791;902;909;796;841;628;771;836;887;796;900;713;954;375;273;333;758;691;573;831;627;977;734;819;903;757;813;667;819;973;705;184;274;283;357;259;395;574;788;754;614;765;996;915;836;834;893;866;967;170;181;190;341;305;312;179;184;269;565;397;660;902;700;606;811;609;1061;297;66;145;210;520;229;881;342;297;262;759;531;334;243;433;270;253;338;56;49;212;99;104;75;117;128;133;119;114;238;285;452;237;365;323;399
10:28:06;29.1;959;966;930;838;936;704;1011;1019;833;1006;895;856;792;808;790;1024;1043;1085;983;851;929;712;1001;842;895;936;836;869;762;738;894;806;814;721;772;771;732;772;775;762;708;1060;864;798;817;964;977;759;778;682;859;854;830;763;730;697;765;708;897;688;928;931;798;868;923;1018;871;1048;1057;803;763;912;683;636;555;772;843;857;914;899;877;800;872;826;820;854;847;874;1049;957;447;382;437;737;748;584;675;858;857;968;839;883;742;876;664;801;682;808;203;260;187;982;780;791;861;767;754;694;843;726;779;805;850;816;762;769;253;186;281;899;914;850;830;1029;719;845;853;893;805;877;952;817;792;778;439;380;377;669;674;837;796;933;862;948;793;879;839;780;851;881;760;805;258;243;269;291;244;465;694;696;711;831;845;941;939;889;831;936;846;700;181;233;166;306;242;286;265;241;319;626;523;709;700;700;812;841;678;879;238;51;40;197;654;152;913;394;306;331;638;670;352;361;302;246;277;363;112;87;110;150;98;77;153;166;81;209;151;247;265;355;147;472;310;567
10:32:06;29.1;976;875;893;951;1045;875;977;999;989;1256;883;916;832;923;966;859;912;667;736;894;890;1094;835;842;984;910;947;782;836;829;798;845;991;778;828;872;805;805;794;958;804;812;885;987;906;830;784;894;789;728;712;696;969;955;669;785;756;737;734;752;830;793;937;969;1033;992;821;844;767;722;700;723;643;687;479;701;716;838;768;811;859;753;822;859;851;831;965;846;834;740;348;298;398;860;902;880;719;796;878;938;854;778;871;791;895;833;926;912;256;200;218;742;809;793;863;901;995;930;855;756;950;1002;793;761;818;925;284;212;232;939;831;755;1031;968;691;1003;889;843;787;811;890;947;732;594;407;366;287;654;613;843;894;906;923;946;809;732;894;850;888;826;797;744;166;306;301;301;276;550;753;660;634;748;787;812;843;915;920;834;858;857;261;217;181;323;438;290;232;316;201;615;578;621;691;783;734;846;876;717;238;75;133;103;607;243;803;311;259;396;821;561;382;335;270;217;222;371;77;76;127;105;111;56;134;138;146;117;116;296;312;289;235;239;284;283
10:36:06;29.1;1086;761;889;900;956;914;808;927;882;797;920;895;842;806;786;775;1064;1139;888;836;952;1165;1053;1057;726;758;801;977;1026;809;775;750;748;735;747;868;842;786;743;778;751;914;910;767;806;986;746;868;903;726;886;1021;939;804;818;697;666;789;737;769;834;778;964;729;977;1206;981;823;951;819;792;905;578;749;810;775;847;664;848;809;874;753;747;818;826;871;985;911;818;1067;352;319;259;645;858;686;771;954;789;805;632;723;1144;813;791;832;805;895;292;314;253;748;908;705;988;695;871;903;925;888;914;838;778;779;821;769;226;214;200;872;881;901;948;795;938;864;824;699;808;812;770;1010;847;753;203;418;382;602;771;635;1015;783;998;816;917;950;834;847;877;720;788;686;282;254;280;324;301;469;728;608;799;954;760;911;818;1023;998;943;826;800;134;155;134;264;298;217;231;245;254;674;448;631;684;501;650;803;798;810;176;82;137;172;639;175;791;405;235;358;727;562;425;255;459;360;332;315;79;56;86;113;108;86;84;140;204;154;189;346;330;315;203;337;342;355
10:40:06;29.1;804;830;886;1034;939;1045;1027;888;792;834;872;802;866;871;969;1018;1013;947;1004;930;1023;1065;1061;722;1005;884;727;867;834;907;990;785;880;770;789;786;671;800;818;802;885;919;896;856;914;891;870;646;788;871;866;800;843;874;791;710;782;807;847;795;793;943;699;974;866;1018;957;885;958;699;816;778;580;610;798;940;758;910;798;831;910;756;823;820;882;852;1047;884;786;851;363;421;181;808;774;775;830;718;828;886;864;810;916;806;882;924;742;929;320;297;266;871;781;773;755;777;816;716;766;722;680;783;806;690;861;752;257;259;252;900;687;928;908;793;878;685;763;751;774;1024;774;904;901;904;304;312;334;621;735;541;799;942;866;885;892;778;983;904;905;768;742;932;326;358;317;270;247;265;740;731;829;705;585;899;895;876;860;1057;955;842;280;204;160;310;382;287;300;319;237;551;542;469;772;671;797;718;765;819;141;122;160;153;523;201;693;492;271;377;649;652;418;235;360;344;248;267;124;77;96;104;114;90;90;94;141;188;162;203;248;232;187;390;258;443
10:44:06;29.1;995;981;838;883;932;976;960;848;945;949;785;955;768;915;957;875;1058;935;829;910;816;1015;1009;878;876;869;770;702;923;793;718;828;1119;790;772;827;694;906;626;872;735;885;958;924;779;772;1070;806;726;824;803;981;718;770;845;855;704;825;813;703;969;992;837;863;767;1045;917;783;904;938;851;665;654;579;560;818;821;943;781;883;825;1089;768;937;735;850;883;918;955;838;324;418;417;815;914;833;768;664;757;860;917;791;803;830;939;718;882;739;138;316;294;893;756;785;820;847;784;849;916;743;740;769;849;664;900;894;262;181;185;877;840;918;857;991;967;849;887;750;829;868;865;850;934;1031;379;284;329;716;704;699;746;815;905;807;947;755;841;885;899;885;754;623;272;313;321;249;246;394;683;646;698;682;716;934;866;776;815;821;733;896;203;233;212;313;320;332;277;350;291;552;507;532;712;809;757;826;829;914;204;117;150;76;513;210;921;328;250;261;775;639;282;233;455;274;211;298;106;138;185;199;80;67;142;106;90;149;117;196;312;272;268;440;385;371
10:48:06;29.1;941;948;1005;1216;1066;755;977;653;967;755;736;816;869;779;894;936;995;894;805;905;889;951;841;905;862;807;991;781;883;841;886;753;895;948;990;904;690;764;778;887;903;896;980;1016;888;985;901;841;729;848;875;826;785;636;793;693;782;763;881;964;780;732;835;673;1221;1007;855;852;944;757;749;976;542;779;817;852;651;783;861;756;807;855;830;694;827;854;937;913;875;964;280;320;386;900;723;602;802;821;848;850;805;849;879;675;877;790;801;853;264;259;177;954;927;722;843;799;712;683;581;775;798;790;947;744;727;823;194;332;230;971;805;850;881;771;822;822;805;841;732;895;685;762;741;821;331;370;438;661;678;819;832;936;1047;917;805;733;808;826;817;958;947;691;301;277;147;314;332;391;648;811;659;803;882;995;862;814;863;843;772;919;126;191;200;304;468;341;285;215;153;591;452;665;716;740;878;781;906;794;183;72;166;201;666;210;766;453;321;385;817;547;319;247;381;259;248;275;108;134;91;143;133;87;112;98;137;186;81;345;248;366;281;433;262;387
10:52:06;29.1;963;858;944;1093;738;958;910;915;784;995;870;1025;886;916;901;942;940;1028;780;823;898;824;937;895;858;845;946;768;846;890;841;798;973;838;797;857;675;952;734;813;859;753;949;856;684;908;959;960;774;796;809;929;791;906;762;981;817;848;870;862;846;706;814;884;997;851;867;910;688;741;807;872;718;658;629;840;773;689;812;1030;841;913;894;880;782;854;942;648;913;1036;299;299;261;823;701;887;839;714;787;622;844;741;753;934;878;824;777;804;289;247;275;963;799;679;939;801;853;729;871;785;833;889;970;819;747;710;298;330;246;756;835;986;814;832;989;1031;918;837;1005;785;702;864;1056;745;360;370;318;605;774;726;779;956;745;979;919;784;987;798;863;724;792;953;237;286;443;341;248;419;834;736;734;742;782;871;703;860;828;875;805;854;221;170;185;272;366;285;293;261;198;625;483;479;773;785;710;861;957;923;284;101;121;138;785;152;849;391;251;249;765;601;372;294;511;280;288;199;47;96;133;75;103;96;83;74;79;130;154;213;270;238;250;523;343;405
10:56:06;29.1;930;920;847;891;904;928;953;854;943;969;832;740;942;814;800;949;975;1012;842;808;817;1052;1021;990;801;766;880;875;767;897;817;814;835;901;777;854;975;847;673;990;976;921;844;765;870;892;1094;954;987;746;714;943;758;763;884;747;688;786;770;855;809;831;998;869;962;941;814;979;799;795;805;887;653;678;596;882;792;798;945;1048;639;790;740;894;802;828;933;965;881;681;278;283;319;721;733;732;738;850;868;869;925;787;834;685;1000;880;948;975;219;176;248;722;855;747;893;960;773;1038;839;771;806;943;1032;930;819;795;223;293;337;779;704;895;796;893;851;860;745;714;870;875;806;859;883;852;367;420;355;630;749;709;782;745;869;799;871;973;1001;891;628;956;734;757;276;274;308;313;378;355;742;732;874;795;623;804;898;883;797;1005;799;852;261;155;215;328;301;318;303;275;173;624;512;685;666;559;680;859;609;945;196;123;211;110;621;307;842;394;300;368;728;653;383;285;403;273;212;296;101;92;160;146;43;61;97;143;189;164;157;353;244;332;257;404;350;380
11:00:06;29.1;784;1087;853;993;849;949;886;844;854;835;718;920;981;760;840;862;1045;984;816;869;903;977;1011;1026;697;1025;906;800;899;701;770;921;856;861;772;831;817;849;822;1021;964;743;966;977;890;1083;842;840;890;694;747;866;728;833;775;785;851;760;842;823;816;899;845;797;870;848;988;957;864;827;788;687;714;576;739;739;707;725;718;703;778;857;894;925;803;965;963;971;1058;931;444;398;257;717;763;757;909;972;744;621;850;895;849;1022;827;719;827;988;295;316;182;858;809;812;924;740;736;930;1122;773;948;734;798;974;806;656;298;230;199;799;757;1027;921;763;897;793;927;660;657;991;745;788;950;851;321;420;367;521;616;572;939;870;756;856;689;1002;853;866;990;785;665;847;358;318;282;337;405;366;694;775;858;928;800;888;822;895;759;885;1079;912;176;204;165;340;332;352;220;320;314;572;418;668;762;846;691;632;689;797;214;164;178;142;713;157;803;477;267;295;752;559;364;349;284;259;259;283;74;145;132;51;114;86;177;144;116;109;120;254;257;324;199;499;223;561
11:04:06;29.1;880;843;815;810;815;980;687;850;911;872;869;1003;805;858;982;1103;870;818;904;796;962;1038;788;978;812;898;900;951;714;797;750;809;852;793;892;759;777;739;769;931;907;1044;991;973;931;870;823;899;873;795;837;918;828;688;746;788;784;964;931;823;873;881;849;813;1080;1059;968;911;947;752;830;849;560;602;739;806;687;859;766;708;856;716;837;650;780;912;855;756;890;882;247;327;310;822;748;873;898;723;775;896;908;818;887;749;808;910;892;857;232;206;227;929;750;824;847;873;879;619;888;718;876;776;880;897;882;724;248;250;218;852;754;892;1039;929;856;1030;870;878;899;957;830;934;905;859;373;476;383;785;724;660;986;930;741;786;814;808;1029;963;675;801;773;735;277;365;399;252;314;338;844;764;811;902;701;786;825;1044;869;846;858;843;127;207;163;313;380;254;209;263;274;618;413;638;645;612;601;758;873;768;304;103;233;52;682;161;778;396;256;322;828;591;435;305;409;287;290;272;104;107;124;112;121;101;171;108;83;179;127;164;194;283;323;416;280;325
11:08:06;29.1;943;831;753;1047;1108;733;744;913;751;831;852;865;985;1110;1019;893;961;861;962;765;898;794;891;1025;915;850;825;890;853;766;894;797;723;1023;895;870;768;958;767;837;808;1019;978;1013;875;751;798;877;714;921;742;854;923;856;600;813;907;789;902;792;887;933;928;775;859;909;900;1044;801;796;961;864;645;620;600;729;888;767;833;857;798;816;682;744;944;1074;1070;799;891;709;305;348;361;625;825;740;923;762;862;885;807;672;868;855;742;800;735;803;220;310;240;829;808;934;872;914;803;775;764;907;985;811;943;830;845;796;183;365;238;862;729;930;779;902;867;838;760;842;748;743;700;896;785;751;341;426;242;677;666;784;804;753;877;801;985;870;757;787;834;781;847;838;276;330;262;358;255;372;847;574;534;846;656;756;883;846;821;967;794;795;139;163;135;361;265;346;243;402;223;652;341;696;805;812;755;765;809;743;236;88;159;168;562;256;1002;474;263;256;731;449;365;254;425;324;221;281;91;79;133;110;96;55;148;97;137;157;141;273;162;286;322;417;336;381
11:12:06;29.1;815;897;868;1013;1011;904;882;835;707;832;766;781;903;1013;742;857;924;856;853;932;829;917;994;900;1045;756;991;808;820;893;833;752;825;719;932;826;698;810;877;944;713;695;895;992;872;993;925;863;667;736;861;919;830;709;654;669;852;721;592;785;661;605;732;751;716;934;867;889;777;818;827;713;721;823;622;694;827;829;884;737;701;773;871;727;787;851;794;884;910;1064;304;349;449;801;873;772;776;993;873;677;620;724;871;859;770;721;769;712;244;255;145;673;681;881;800;834;638;871;906;846;994;762;824;756;741;830;312;330;264;584;752;824;998;967;910;958;863;829;814;772;779;941;1033;785;325;334;371;515;849;798;928;814;883;957;914;929;842;887;1102;891;881;797;355;357;258;305;304;318;780;728;780;873;865;874;738;858;972;898;819;967;170;234;104;246;306;327;213;289;219;567;592;537;645;735;587;696;737;837;174;131;131;102;411;210;845;467;225;204;662;653;429;328;463;250;284;310;106;72;66;57;103;102;127;140;177;94;117;316;273;430;268;368;286;415
11:16:06;29.1;1022;853;770;1007;989;897;774;1168;1068;891;833;802;987;925;908;914;1069;976;930;941;964;859;910;938;813;872;742;770;880;927;967;767;892;626;902;720;678;769;913;889;940;983;753;903;866;945;891;889;797;730;776;918;868;786;817;691;614;914;814;738;948;857;828;1086;858;808;1025;1055;739;769;828;911;611;644;576;760;775;712;730;696;819;797;931;835;880;745;960;992;831;983;380;408;381;744;926;710;845;946;798;1082;652;872;966;800;968;837;911;792;184;236;254;918;836;932;828;663;766;925;875;924;844;801;891;831;735;826;219;217;336;815;742;747;861;799;856;901;887;846;732;930;769;748;909;760;290;356;322;793;687;774;928;852;889;972;909;862;959;792;754;821;1035;764;359;307;208;369;305;346;693;753;631;702;762;822;776;897;759;978;756;694;213;203;199;278;297;303;263;308;285;497;509;597;589;748;727;782;864;892;237;112;177;143;578;156;1054;343;273;250;756;767;361;255;568;233;292;359;104;81;123;82;94;59;155;85;172;166;100;318;300;373;158;543;461;297
11:20:06;29.0;871;903;946;931;987;915;880;940;980;708;788;930;1053;780;970;856;1170;909;980;948;789;1025;847;839;926;960;852;909;742;698;862;875;897;977;835;924;861;782;671;793;682;872;787;884;955;744;828;777;777;919;835;815;680;921;767;563;813;692;854;765;659;926;789;892;820;816;1041;729;743;817;836;742;619;539;585;643;685;834;698;713;923;913;824;710;828;746;1080;836;1160;1092;347;371;271;828;630;698;855;838;866;855;970;1045;710;858;790;822;974;881;255;267;197;737;860;829;832;934;705;643;988;815;959;849;757;834;747;852;247;273;253;747;855;864;813;827;863;940;899;770;817;788;792;857;887;980;391;326;387;687;921;771;740;995;763;885;775;808;835;681;815;1014;849;798;278;219;332;369;288;451;517;718;672;767;765;803;893;909;769;943;1016;731;186;206;159;290;236;274;290;363;212;521;407;523;635;579;669;797;798;820;154;155;159;113;558;133;986;386;278;297;806;598;416;344;599;260;303;267;147;76;103;40;94;51;70;160;160;202;132;257;307;308;177;366;324;452
11:24:06;29.1;987;671;894;994;953;797;877;947;902;902;804;908;777;855;1135;938;1193;1020;619;935;857;1023;810;922;855;944;900;844;844;915;772;867;890;900;766;918;715;846;892;823;878;975;950;957;862;1019;872;931;652;653;678;759;758;673;683;709;849;771;670;872;819;782;746;830;952;890;825;794;842;943;838;889;643;570;619;790;680;888;741;768;793;862;1010;866;792;1012;1012;886;1004;780;347;395;282;791;922;820;984;789;959;841;761;793;838;890;844;893;843;874;285;196;217;738;905;965;688;679;837;819;1013;926;819;790;1014;882;833;864;200;217;191;1014;879;810;902;792;870;926;964;821;822;874;864;862;670;801;350;290;338;563;893;634;716;794;931;975;985;742;826;914;1003;944;855;874;219;342;317;330;215;416;576;690;765;790;850;847;1029;933;890;903;881;801;233;195;153;358;332;397;163;282;157;522;456;565;624;808;770;673;848;841;218;115;148;119;459;291;806;432;260;236;837;605;462;318;400;304;352;382;109;108;86;97;48;42;115;94;61;118;156;225;320;247;304;348;384;409
11:28:06;29.1;841;845;814;1059;868;884;867;918;740;990;816;1005;805;1051;806;839;1144;914;821;994;924;1101;961;770;903;913;818;879;694;814;756;856;735;860;751;852;741;733;828;935;941;962;937;928;969;815;914;809;735;738;722;824;848;865;840;866;810;704;947;773;915;931;800;740;869;983;816;850;942;1002;738;769;494;587;840;725;680;709;883;775;1115;982;900;733;869;790;965;1033;704;969;368;391;355;721;743;735;840;757;799;646;829;738;856;764;752;1009;826;969;208;278;250;916;673;786;894;842;742;879;770;798;765;856;902;659;1040;804;168;230;368;835;813;999;804;969;918;834;880;939;713;768;920;877;800;854;325;263;278;653;648;587;746;823;943;755;782;800;689;806;735;757;844;730;308;361;340;310;263;473;751;741;579;769;905;779;1029;810;859;756;838;771;110;225;139;201;299;365;284;246;314;544;425;569;673;715;774;777;812;812;208;148;126;94;531;222;842;387;273;334;976;580;438;251;456;329;282;284;121;157;126;96;87;92;77;148;112;176;130;238;333;264;222;348;331;252
11:32:06;29.1;797;1026;1076;1194;1008;1085;912;878;888;888;805;752;749;879;1060;876;878;1021;952;979;880;875;942;909;960;1004;774;873;824;817;893;739;890;696;759;699;804;730;805;761;694;955;1011;981;791;1036;800;797;720;785;854;675;758;804;754;652;660;846;756;728;694;876;836;844;834;1134;918;879;856;927;923;713;620;733;581;797;655;782;809;731;957;854;760;709;819;805;980;705;1068;960;356;446;258;757;745;779;769;867;950;946;904;723;795;825;966;841;778;944;340;206;301;716;771;805;636;753;791;784;750;859;1004;967;822;746;764;840;281;195;305;878;867;803;858;748;1043;896;963;864;799;906;874;929;845;842;412;380;342;562;874;781;823;838;953;855;746;971;974;874;720;875;840;707;258;274;404;258;225;415;790;656;801;976;718;752;910;949;822;1077;851;806;260;99;184;253;324;157;153;319;232;416;602;505;728;720;578;860;817;882;194;104;291;103;625;173;832;426;320;314;800;575;393;400;347;283;150;310;79;105;55;73;56;89;108;170;97;180;151;177;319;260;307;447;329;430
11:36:06;29.1;945;791;976;832;867;995;816;906;797;779;763;840;857;832;877;907;937;753;720;831;824;908;943;896;933;1070;888;926;932;837;721;785;714;830;949;884;728;722;821;753;853;864;942;1006;1078;877;942;898;868;773;946;762;884;711;798;838;842;735;639;879;886;769;939;747;897;895;917;1005;876;826;748;930;627;728;621;703;840;802;832;709;897;744;715;830;888;780;782;820;787;731;351;271;311;807;827;781;842;709;925;856;738;776;955;840;934;1077;930;960;133;277;258;590;804;912;763;758;835;771;869;855;745;864;833;854;794;1051;272;245;216;969;882;976;856;1010;785;724;822;730;816;842;826;914;806;950;308;386;363;737;793;530;772;822;759;847;859;873;934;772;798;834;829;947;230;279;281;262;235;363;852;827;783;858;771;855;906;746;955;751;1012;821;172;181;148;251;352;240;213;240;204;659;583;479;489;663;735;799;623;837;177;102;156;162;697;208;716;415;336;402;724;548;433;296;420;224;210;197;74;47;134;111;133;76;146;151;103;162;147;231;207;258;213;439;373;421
11:40:06;29.1;1002;771;967;980;933;928;976;1003;751;802;834;896;1084;779;961;930;1043;823;885;856;1002;1052;1058;882;913;1044;893;832;809;779;782;781;825;890;934;770;877;834;702;770;890;1000;1002;860;838;790;889;717;690;741;907;808;890;728;794;678;695;881;884;817;1076;872;834;869;757;758;860;940;897;917;847;882;568;752;666;807;911;802;862;812;856;772;868;748;991;812;976;847;747;865;340;224;343;686;634;783;789;815;717;846;1115;752;918;746;835;990;786;879;261;234;312;837;855;787;611;779;803;939;927;906;723;641;784;831;877;745;143;302;242;765;930;827;971;878;1011;839;880;747;775;968;706;799;870;822;352;408;343;723;803;596;787;868;942;896;798;772;894;778;884;840;919;876;262;345;263;322;303;339;612;681;866;898;794;754;862;702;982;868;767;851;150;220;238;265;300;358;179;321;190;477;557;653;521;733;728;803;891;898;240;123;104;109;564;212;906;445;226;269;813;524;277;343;453;376;248;282;84;93;94;86;50;100;164;145;144;182;95;197;214;388;245;459;284;363
11:44:06;29.1;998;871;958;1048;798;880;917;964;955;846;1040;952;1008;1038;963;942;973;819;766;795;895;1185;977;825;906;1030;932;939;812;896;790;787;1029;922;940;850;649;806;701;792;835;982;895;1012;1161;877;760;930;839;880;845;893;744;883;548;865;847;745;696;804;869;1006;765;797;1032;893;975;761;833;840;791;867;747;686;762;714;729;943;691;767;871;861;749;896;991;839;945;767;938;939;273;381;400;816;849;863;825;801;892;928;779;671;672;819;857;922;798;735;216;340;257;870;927;997;805;747;956;789;844;882;848;913;830;782;752;838;209;257;306;778;839;851;826;857;888;835;735;858;785;741;865;833;794;685;321;420;295;685;833;611;799;741;899;756;894;780;782;822;872;863;776;816;336;299;296;364;299;329;717;785;671;730;873;790;902;930;897;857;694;833;167;212;180;251;312;255;260;263;249;664;454;470;585;595;770;680;821;876;239;101;125;112;587;138;864;416;264;359;751;536;498;250;441;335;253;233;161;143;129;95;81;60;118;130;215;182;127;210;272;241;210;523;208;316
11:48:06;29.1;884;986;896;957;828;909;1113;874;846;882;895;922;851;963;885;831;844;888;881;772;773;938;733;860;877;764;837;733;914;952;826;854;766;712;852;925;700;847;718;809;937;767;1064;991;955;694;894;829;950;760;795;877;1043;858;609;648;902;800;885;870;868;888;822;781;864;938;847;956;952;749;876;877;714;668;649;871;821;804;820;874;784;809;852;807;859;744;916;817;787;848;342;371;392;649;833;708;867;871;888;917;764;882;725;919;907;919;845;986;304;250;300;753;814;691;815;779;876;836;931;958;872;897;855;881;799;786;186;165;295;735;772;741;728;843;1007;806;723;812;672;666;918;802;895;839;451;393;351;789;688;677;663;811;855;743;980;866;788;726;856;891;919;655;290;322;326;289;336;378;875;740;753;970;782;757;955;1098;919;871;902;897;201;153;178;344;310;304;259;343;234;543;467;580;596;730;835;832;830;786;235;128;205;78;572;129;811;364;231;344;783;578;362;319;434;235;291;377;74;92;131;97;135;129;106;88;125;150;89;229;222;251;216;324;281;384
11:52:06;29.1;820;839;1030;894;941;920;932;743;907;896;913;855;1036;953;860;922;804;1078;851;742;938;1058;943;895;1006;1056;893;759;853;899;846;1023;902;836;945;810;705;732;867;891;932;834;867;957;1104;935;941;793;837;810;802;914;888;942;674;725;824;935;723;804;1013;775;917;918;844;829;711;872;825;865;891;905;549;666;563;814;828;768;742;808;765;857;904;725;720;896;763;961;991;966;390;444;356;819;621;714;774;793;744;876;914;898;965;731;854;822;910;916;241;234;238;1024;910;738;616;845;694;915;861;720;918;738;829;787;878;762;212;243;269;817;799;858;840;873;760;859;636;906;870;923;660;751;815;806;412;375;288;843;740;777;784;943;873;851;935;757;789;813;892;915;783;803;376;267;296;338;239;494;592;659;786;814;736;837;818;755;874;935;1010;756;147;190;179;337;303;380;237;357;255;569;370;494;754;744;865;767;821;684;204;163;150;65;691;206;774;294;218;323;690;589;342;371;427;336;249;249;208;152;96;51;98;45;98;91;90;192;95;214;257;414;278;341;258;375
11:56:06;29.0;1093;943;963;878;1028;928;995;867;865;935;881;880;917;916;822;1161;1095;781;953;790;835;931;1037;904;971;941;929;743;697;915;763;839;877;807;1079;881;862;778;843;867;792;1008;1007;862;733;1056;917;979;740;827;930;947;863;895;830;509;765;927;805;826;971;807;690;1103;901;1020;807;930;902;903;728;846;660;657;656;815;705;943;658;729;793;725;881;674;785;934;998;893;866;903;300;302;293;683;950;752;880;772;857;920;904;690;615;843;950;890;869;842;261;189;330;818;987;756;971;879;882;793;867;733;864;1041;861;721;800;827;170;226;286;971;854;829;827;831;725;910;791;719;929;818;843;899;944;982;434;381;374;704;638;769;814;814;875;652;951;936;823;865;882;776;826;664;374;292;221;326;298;319;863;794;803;887;730;808;834;1074;752;920;741;787;158;184;259;262;376;361;210;292;300;605;409;595;620;901;872;715;870;812;175;110;226;139;598;208;783;478;277;426;873;736;409;297;372;274;262;297;119;77;109;74;54;44;134;97;197;152;163;258;284;241;231;489;349;348
12:00:06;29.1;906;881;864;957;990;900;893;818;771;884;890;849;955;741;960;983;1116;980;1018;921;908;895;949;816;917;880;840;874;805;725;774;869;872;791;855;861;773;685;868;861;893;878;845;1003;958;826;900;954;834;1082;646;851;801;849;766;814;927;864;747;852;902;996;788;815;951;1081;813;872;807;900;667;859;735;699;658;673;808;750;763;784;814;742;984;920;782;731;866;829;932;826;283;427;349;778;830;924;893;896;796;862;992;829;743;772;775;854;873;856;219;182;254;808;694;786;719;619;598;768;897;876;898;822;751;736;873;860;274;369;180;755;725;803;887;728;819;740;958;845;706;755;701;683;733;854;355;321;430;608;733;723;865;742;948;803;909;793;887;893;901;857;873;628;288;307;178;259;253;347;796;617;772;856;774;736;751;916;927;929;860;908;177;244;170;290;237;295;220;328;239;519;488;482;659;740;666;752;849;931;218;95;57;144;509;238;853;463;179;318;748;675;258;318;415;238;304;279;30;109;140;98;80;81;187;72;152;236;178;118;260;434;235;316;298;412
12:04:06;29.1;895;919;749;817;844;937;909;834;997;895;1028;909;867;997;928;846;1221;799;946;777;804;949;881;768;864;930;894;847;823;672;788;905;861;823;716;872;739;807;776;697;972;771;866;876;865;844;844;806;688;729;990;779;783;630;676;657;741;779;848;852;1000;963;850;918;693;945;855;974;897;678;810;733;677;838;592;718;727;790;769;721;921;899;819;830;829;861;943;992;856;839;287;240;327;830;693;676;844;879;732;809;915;878;887;760;856;792;953;1113;226;383;274;862;785;983;857;826;840;760;856;771;641;941;768;716;839;722;258;183;266;1005;824;797;865;951;772;775;1089;760;691;934;703;745;830;755;293;427;331;587;752;608;817;833;925;958;739;944;749;919;658;764;915;695;346;312;248;290;296;418;695;645;648;856;787;791;909;1023;719;970;1026;760;199;259;160;356;342;303;281;259;306;519;417;504;733;683;735;689;691;822;209;78;237;101;629;163;808;390;259;235;647;624;498;357;417;229;285;285;107;90;116;150;56;55;127;111;118;147;142;182;332;246;254;435;293;419
12:08:06;29.1;1011;919;800;952;890;915;970;833;1076;826;971;888;918;861;854;769;1000;958;850;836;840;897;885;926;884;1022;1074;836;949;871;926;880;876;991;908;966;703;951;724;734;889;907;929;856;1102;929;877;721;731;857;767;901;676;810;786;793;763;831;960;872;689;822;730;801;898;910;1022;1022;834;850;722;785;667;596;602;915;711;966;788;745;751;737;894;975;643;789;859;920;1017;860;385;323;372;776;753;810;844;1017;801;782;807;950;802;891;994;783;683;1167;233;304;206;723;833;711;906;760;690;855;769;967;916;904;863;863;816;750;216;338;196;829;890;850;825;915;781;698;1016;672;833;824;664;828;847;979;404;290;341;725;739;768;844;724;982;916;789;708;907;891;878;760;863;852;411;281;266;272;192;487;693;826;670;859;803;669;971;1002;802;938;917;855;216;164;175;331;398;352;408;455;336;541;565;511;718;838;827;766;800;994;178;107;131;95;616;162;704;340;323;373;688;726;353;344;487;217;256;271;104;132;109;72;115;43;172;114;198;144;183;222;276;297;285;370;345;337
12:12:06;29.1;1010;909;981;889;1035;1094;977;780;844;1030;827;1027;830;918;860;868;1017;828;789;949;854;1115;904;870;969;667;811;972;861;1008;773;954;747;816;892;823;890;753;731;948;1015;1074;1016;1044;941;792;774;731;766;954;711;782;837;787;766;646;823;816;784;793;822;796;692;877;899;787;817;781;832;716;795;840;725;591;648;852;758;868;837;648;914;764;1065;1018;889;769;897;1049;918;823;284;380;365;897;717;812;667;934;741;804;824;607;745;754;820;939;956;1008;216;355;180;807;892;853;867;957;820;893;929;842;744;923;896;910;905;949;253;212;232;801;552;869;960;978;952;658;769;923;872;990;862;894;760;838;428;327;343;655;706;756;671;793;739;722;780;938;765;700;764;786;940;944;314;249;243;374;295;442;685;762;787;821;740;877;789;776;985;1107;714;825;204;178;213;325;297;303;269;339;256;457;496;633;699;752;806;742;841;876;103;150;180;110;576;167;785;427;316;340;770;436;423;303;368;253;266;249;64;103;109;158;128;117;105;168;90;210;184;172;334;383;227;469;303;477
12:16:06;29.1;957;908;852;992;1073;889;770;739;968;1034;782;928;799;1101;1056;864;951;1064;851;825;563;1015;739;718;1071;817;822;887;754;795;853;862;850;718;634;776;780;986;953;863;963;972;920;1031;968;875;757;892;698;845;691;1021;775;917;810;691;926;739;804;854;750;727;778;825;1081;972;922;901;947;766;705;787;650;527;654;862;880;807;691;748;858;709;794;774;786;1106;961;836;971;839;296;320;276;620;882;883;874;808;788;870;679;815;764;848;802;865;780;873;230;304;249;823;767;837;666;870;827;778;830;804;979;1013;777;646;950;888;183;221;307;845;770;767;912;987;803;859;894;945;835;775;846;876;777;820;221;395;274;679;824;749;847;812;674;912;849;891;928;747;739;976;928;812;248;312;249;389;303;400;619;734;648;909;714;765;1121;1051;831;877;824;1008;133;253;181;287;302;269;295;288;228;829;468;460;561;768;712;799;1000;788;271;128;190;111;515;192;903;352;259;322;660;473;421;288;450;290;278;339;138;49;154;53;65;42;155;123;106;127;142;240;301;359;168;380;322;396
12:20:06;29.1;1110;703;945;956;941;948;774;987;932;917;897;892;895;922;932;955;978;835;722;857;972;1197;886;870;878;721;664;965;809;825;1004;837;812;827;900;833;748;762;697;835;914;920;869;886;954;896;945;933;808;901;753;760;898;1019;712;691;760;749;911;729;909;717;713;943;1107;932;863;884;823;823;638;926;658;598;685;954;759;796;737;857;872;750;809;814;911;1154;781;817;793;933;330;321;364;836;693;814;896;746;881;878;918;825;886;957;841;749;779;884;225;231;294;779;987;824;910;829;750;811;737;865;738;931;772;882;883;787;247;303;184;818;937;905;865;735;839;947;768;803;690;801;701;900;890;912;251;336;336;525;588;713;651;796;808;800;794;778;996;711;700;865;767;749;314;302;247;248;157;345;747;815;608;1043;766;785;777;839;1010;1017;878;771;237;275;178;421;359;212;245;261;152;500;624;485;536;741;797;742;839;844;184;142;146;125;664;162;960;355;212;310;677;561;471;374;447;289;241;370;68;69;79;78;59;50;131;92;157;221;199;281;269;349;308;454;334;481
12:24:06;29.1;860;855;920;1042;757;1077;962;975;889;1011;903;809;902;870;810;826;1082;989;1109;857;909;899;847;906;869;940;948;968;744;802;835;999;796;780;875;863;836;704;709;918;821;881;826;904;926;755;832;796;642;967;735;944;866;898;885;773;912;854;980;859;993;814;862;949;848;732;790;1035;860;960;742;740;519;767;576;843;641;886;866;867;780;892;988;795;1003;997;778;853;914;894;324;327;359;783;685;612;709;977;730;709;818;834;777;776;908;853;811;783;255;184;270;752;968;912;807;834;864;897;884;700;795;809;779;867;800;903;286;186;238;1116;813;713;730;897;705;1092;818;734;802;893;766;997;865;684;385;358;345;630;626;694;773;1084;1004;934;922;971;801;722;880;887;901;662;336;375;259;266;343;327;722;655;575;647;694;805;900;785;773;900;944;679;218;231;204;310;292;321;269;235;264;688;521;464;672;690;753;760;783;1067;234;255;172;136;673;192;986;403;250;227;889;478;464;431;363;271;226;254;76;120;171;88;66;115;95;163;116;136;104;186;253;262;225;463;315;504
12:28:06;29.1;927;853;959;828;1010;1133;761;831;900;941;824;954;1048;868;1013;970;887;989;814;818;773;937;927;916;792;1045;851;767;744;977;927;1020;793;729;882;818;851;747;951;951;985;885;996;953;817;861;1002;978;922;914;776;804;917;692;806;793;769;1027;809;712;820;768;824;908;762;996;987;871;821;849;796;932;546;660;529;938;693;805;785;710;837;810;721;709;801;1086;898;788;909;711;293;292;231;790;849;772;720;915;937;671;885;822;928;761;890;1067;770;688;209;280;183;862;848;997;726;554;725;733;859;706;824;876;891;959;836;868;163;220;190;832;768;916;839;737;901;899;707;927;728;964;764;732;819;663;427;383;333;729;733;830;922;653;889;901;856;869;796;593;741;778;920;716;218;313;304;515;342;303;580;775;740;984;787;730;807;1072;846;875;734;775;267;144;165;289;295;224;268;309;276;567;490;563;784;848;786;848;794;822;158;117;121;120;636;253;820;542;235;307;786;685;403;360;358;276;179;182;118;62;68;84;135;108;72;140;149;221;176;202;202;221;217;384;324;404
12:32:06;29.1;892;818;946;883;1018;832;1049;692;781;876;959;782;965;836;763;852;961;952;737;915;869;1166;744;807;1007;827;901;720;890;940;924;964;758;878;885;937;833;738;904;805;959;838;1067;923;859;1087;950;969;755;790;907;991;698;782;736;758;687;928;823;856;792;904;830;883;1060;911;1037;834;719;812;759;627;733;653;752;850;826;742;788;819;775;826;822;847;794;880;994;853;972;912;360;243;329;719;752;805;791;1042;895;690;738;782;964;784;714;780;735;685;248;296;237;792;869;745;883;692;711;828;975;734;810;854;844;854;544;896;183;223;239;791;826;855;866;982;805;833;901;875;839;864;850;742;814;784;401;317;272;706;665;625;742;824;908;877;857;833;955;810;730;921;846;628;268;280;321;336;322;380;658;767;625;745;779;1017;927;886;901;898;848;808;180;208;197;351;360;292;270;322;262;520;505;592;693;688;695;597;827;854;223;111;196;128;615;211;821;387;319;382;689;586;357;301;229;240;208;260;101;77;85;95;47;101;84;90;132;192;172;127;311;324;284;424;270;401
12:36:06;29.1;955;835;887;930;869;923;794;982;852;961;800;720;862;836;945;1030;1021;1078;720;963;864;923;775;819;1030;1043;950;781;1043;899;1118;829;863;846;1045;766;836;802;725;917;894;969;831;980;1079;1109;888;728;775;862;834;697;955;688;890;703;839;729;654;912;827;910;893;881;748;913;884;796;886;947;769;891;521;624;585;772;810;824;722;801;858;748;866;664;828;1112;866;806;986;892;203;293;380;1031;729;937;636;996;814;824;791;751;770;833;927;714;826;828;222;236;295;862;851;919;830;925;706;931;811;826;741;905;900;845;724;877;240;294;297;957;857;933;1028;964;847;799;733;818;931;834;870;905;838;772;358;342;331;805;747;713;788;862;805;846;1098;906;790;791;792;747;802;798;278;362;406;239;309;404;710;731;649;865;707;818;744;900;865;781;695;772;182;194;124;334;298;333;301;336;260;737;583;646;759;797;662;728;920;677;190;166;264;125;644;297;810;533;217;334;858;614;410;279;282;255;204;239;179;116;89;104;122;108;62;79;117;138;147;222;255;393;230;340;433;403
12:40:06;29.1;810;933;917;954;904;929;1036;963;866;863;874;805;926;927;921;996;1010;828;973;793;865;995;884;953;923;848;904;826;817;865;770;823;823;729;765;800;871;840;661;906;877;930;960;815;898;907;907;820;784;808;811;729;901;824;688;748;829;860;815;808;745;902;818;792;975;982;942;901;841;784;896;603;772;496;670;780;836;654;731;964;897;844;717;737;766;859;900;798;1036;831;311;293;302;870;708;661;764;908;864;880;789;777;827;776;887;667;950;796;242;309;219;819;802;917;1039;816;819;720;883;780;807;915;1044;883;853;872;207;247;276;930;762;948;892;821;886;892;834;835;788;741;843;809;790;733;391;389;223;697;808;889;881;888;817;755;785;816;937;886;820;760;847;931;291;415;237;331;355;380;796;825;803;820;872;830;813;888;918;926;663;979;189;212;233;312;361;214;306;358;239;668;599;469;711;738;942;494;873;1018;147;107;147;167;731;253;725;418;290;230;992;451;377;239;445;302;299;310;90;108;81;127;101;63;143;88;109;158;83;150;266;205;170;405;297;350
12:44:06;29.1;1063;806;720;1046;902;844;868;839;841;941;809;840;1049;948;977;816;934;1055;940;784;776;938;885;1021;964;734;910;893;813;917;797;775;763;845;872;762;799;783;930;996;753;1018;891;780;711;1009;794;832;746;610;750;809;835;917;692;947;680;783;878;722;927;746;807;977;883;835;877;855;840;928;876;683;696;661;763;740;721;796;771;733;777;873;720;892;678;794;883;1058;944;894;221;359;313;873;804;736;902;834;774;836;873;848;1012;768;766;782;692;849;327;238;227;813;793;735;839;838;859;814;909;692;673;877;738;905;1007;738;231;164;309;809;780;793;795;774;870;684;739;731;718;805;793;774;756;753;271;273;249;651;737;588;979;833;981;747;899;771;748;686;735;772;730;912;283;338;245;309;158;263;718;664;577;1020;778;800;802;930;830;934;788;889;166;226;163;296;214;408;344;247;169;672;469;537;674;884;798;855;693;926;301;132;181;129;549;241;952;496;239;288;744;641;310;323;409;276;203;243;117;91;62;36;60;110;93;173;193;169;128;250;346;214;279;425;289;220
12:48:06;29.1;794;915;904;1012;896;795;808;847;833;1028;813;851;878;862;976;939;975;1000;950;922;1065;928;938;948;882;942;780;838;909;848;873;785;772;1083;930;906;729;978;813;824;802;1069;908;1066;1026;924;915;854;790;753;818;1072;813;936;893;678;791;713;849;830;882;891;987;914;947;1063;923;872;879;875;667;921;750;738;681;804;702;749;958;768;722;706;813;777;952;885;844;838;823;830;389;377;318;841;921;822;860;910;744;840;650;735;852;832;803;710;824;968;318;302;231;787;895;822;774;860;795;611;900;768;910;786;818;871;746;724;265;314;227;815;800;904;951;940;1082;983;823;756;933;631;850;891;747;784;316;262;235;718;652;625;783;792;863;1025;910;668;780;889;898;936;829;961;334;376;361;324;301;251;553;810;807;763;699;846;828;1013;800;922;858;975;118;178;118;285;269;295;315;253;238;566;504;627;821;799;712;838;879;878;129;103;187;52;531;240;1040;325;244;329;609;566;483;263;490;331;192;293;38;110;105;116;116;68;117;84;55;134;285;244;249;426;205;380;416;569
12:52:06;29.1;1023;830;956;875;853;919;932;826;829;818;926;1031;778;832;974;837;1118;1045;910;784;857;958;916;801;974;937;937;902;853;943;702;606;870;796;899;661;909;612;768;956;817;825;985;790;915;962;999;771;807;935;699;825;1054;713;874;764;686;763;891;876;828;870;843;797;1037;932;1068;775;933;897;653;925;666;668;771;693;747;721;796;794;869;818;950;844;827;992;854;982;757;920;369;315;445;710;746;654;853;759;888;809;919;914;856;785;721;747;759;852;276;237;187;703;869;802;676;797;773;907;854;817;901;701;689;750;863;815;194;249;372;805;767;758;891;744;718;870;851;736;778;818;648;850;875;857;409;278;324;857;695;831;776;746;767;846;814;841;942;707;649;739;886;749;289;219;301;301;345;370;730;857;725;909;785;933;840;1033;872;1041;789;945;224;231;78;309;285;298;208;282;231;580;507;605;693;757;718;723;752;878;204;100;139;140;594;187;883;396;307;229;710;548;378;294;388;357;236;282;85;201;81;148;51;41;63;101;140;140;196;211;255;357;207;395;379;380
12:56:06;29.1;883;781;721;900;966;876;875;955;860;1006;980;1031;709;969;851;920;938;913;1028;935;825;1009;930;852;673;1134;942;875;778;816;817;764;1038;855;810;762;656;822;835;940;901;979;912;894;1020;919;889;799;675;884;923;798;864;772;736;676;837;691;764;994;879;1012;710;1016;966;992;819;906;981;946;674;847;720;604;678;797;701;805;868;848;764;955;724;771;765;697;916;739;835;802;243;310;242;895;740;783;845;872;844;1051;800;824;873;770;749;779;731;1133;263;316;238;821;688;940;693;869;854;826;958;805;911;852;925;700;744;874;267;233;242;755;914;857;988;795;755;765;920;928;771;756;682;854;997;721;388;329;303;608;620;801;787;679;618;1011;838;935;959;902;792;725;844;789;409;231;290;323;291;353;863;777;853;778;879;883;819;1028;742;787;778;962;164;137;134;390;371;279;236;290;255;729;438;499;653;834;815;774;814;866;257;114;166;125;606;204;773;459;147;227;668;649;342;334;446;287;204;225;132;47;57;126;78;77;174;110;102;230;148;216;318;392;257;373;317;374
13:00:06;29.1;908;753;904;941;1008;1002;965;1007;799;799;918;860;961;976;778;817;1043;858;824;864;759;922;812;827;933;915;865;943;759;922;852;831;941;797;885;743;826;892;754;722;954;949;939;926;875;825;807;719;817;833;807;798;1048;854;816;732;702;855;936;835;947;898;809;856;989;1006;978;828;899;969;897;780;766;667;611;784;594;842;666;742;852;819;790;808;835;971;920;1126;852;783;375;265;330;795;716;808;909;864;670;715;911;794;823;724;946;903;764;827;229;245;229;809;825;831;794;838;807;788;953;794;865;796;810;820;606;961;267;184;237;793;721;865;813;904;874;831;750;838;835;842;795;783;986;780;406;382;297;651;731;807;797;780;869;861;1016;889;812;823;858;945;719;805;338;310;260;331;297;376;773;559;736;721;686;882;848;858;828;963;1005;1027;184;251;130;326;310;222;265;310;346;534;518;514;703;752;774;940;941;882;156;133;177;158;596;158;864;396;210;238;659;455;399;294;386;269;204;332;148;75;143;97;90;69;123;107;163;179;126;231;177;302;197;351;356;364
13:04:06;29.1;989;852;1009;1176;1048;865;933;895;812;935;852;1038;885;857;1088;861;1053;933;888;891;805;773;899;739;1021;743;762;957;827;775;901;701;921;828;771;669;630;806;965;772;760;835;1038;969;797;1034;817;895;867;805;752;837;888;851;730;585;729;722;748;858;838;817;763;756;737;1025;1071;913;895;887;775;832;681;742;667;940;854;925;798;649;888;814;818;825;837;988;829;954;892;831;217;458;313;698;732;708;965;769;970;709;854;1006;784;886;786;988;854;898;267;266;246;768;755;682;733;679;710;676;855;812;818;914;761;638;924;813;405;175;238;945;851;834;701;719;979;787;802;1040;752;892;700;900;847;987;382;449;372;835;699;579;785;970;733;947;896;768;862;1004;822;691;875;907;271;242;285;346;310;349;834;823;667;782;771;807;835;929;789;830;819;689;152;185;163;396;305;283;228;408;232;634;471;525;611;654;715;691;710;844;155;154;140;99;456;175;751;522;219;351;799;758;344;272;381;311;292;264;130;68;99;92;71;105;129;116;166;225;162;209;274;303;252;362;447;476
13:08:06;29.1;831;880;989;1057;1039;1011;862;727;893;948;901;848;808;977;1063;973;1154;871;892;814;1005;907;818;946;720;975;804;842;849;876;867;839;684;727;888;821;720;822;714;1014;808;923;994;1005;841;915;904;789;740;894;886;845;817;819;770;660;800;747;874;1150;884;794;757;692;881;945;1030;918;859;949;702;702;677;668;698;784;723;687;853;914;753;814;871;894;909;984;854;930;940;747;265;339;347;805;678;781;825;915;734;826;876;710;943;881;833;855;727;859;230;316;221;887;869;850;799;685;767;931;873;765;886;799;939;717;728;744;277;296;334;768;905;854;882;862;901;632;802;877;729;725;655;899;994;917;321;377;405;744;720;636;879;1037;1013;821;971;907;961;879;907;920;752;810;328;360;347;339;206;423;788;752;788;806;751;823;698;904;985;867;911;793;208;137;152;428;272;312;273;281;176;689;380;551;553;762;848;879;662;899;175;43;188;112;718;130;899;383;299;335;815;470;301;271;391;205;235;216;144;79;121;169;108;43;169;25;89;212;162;212;315;406;292;369;233;408
13:12:06;29.1;939;829;895;851;1001;987;940;919;1024;919;964;987;875;983;955;944;893;947;819;851;811;944;869;1071;820;995;899;744;805;738;848;895;791;949;821;931;781;829;760;887;801;1017;1091;1224;1002;829;880;761;730;642;865;881;885;898;776;744;744;792;907;867;919;902;858;871;924;829;985;889;830;1175;783;839;664;824;601;845;674;733;759;849;862;778;861;860;971;996;972;920;930;727;410;300;294;856;790;968;797;919;662;776;948;654;1023;794;815;617;779;799;273;246;195;798;952;738;931;717;860;980;736;695;891;839;839;906;693;676;199;162;187;739;868;921;860;770;1075;853;773;850;908;983;936;804;827;759;367;307;405;707;793;727;803;694;835;821;881;769;956;939;780;755;795;683;265;210;220;251;256;304;727;652;627;757;721;953;827;952;857;840;864;1053;223;162;118;228;415;327;282;233;313;576;469;525;589;695;721;727;720;886;188;92;149;135;666;157;901;498;265;355;685;749;363;400;375;249;325;264;75;56;114;97;108;133;145;136;215;159;179;229;212;238;254;500;302;260
13:16:06;29.1;995;880;865;948;930;846;748;872;783;865;877;892;980;1051;869;867;1070;897;895;870;944;859;1060;952;879;885;926;810;899;931;938;874;702;898;1000;795;801;871;822;861;953;889;946;921;905;859;688;857;731;1062;817;807;765;721;694;722;727;823;758;901;900;754;788;706;947;940;983;836;901;856;624;718;737;631;766;784;857;742;827;909;764;814;809;900;820;870;741;1034;731;761;304;345;366;725;662;741;843;822;950;790;808;846;919;863;684;809;826;1016;264;297;224;845;899;843;686;721;662;940;877;580;887;810;667;795;813;917;237;328;311;867;825;896;797;709;737;816;845;832;860;841;801;925;816;870;255;345;282;746;570;645;975;832;810;848;819;800;828;799;1032;744;912;894;285;336;299;388;349;410;821;765;718;891;848;737;989;827;1046;942;698;823;211;264;259;305;260;313;217;252;195;500;559;604;825;595;708;588;703;847;262;125;93;151;634;249;718;405;216;375;836;576;455;340;435;259;303;348;72;31;79;109;88;155;106;125;149;160;87;266;295;354;261;416;299;310
13:20:06;29.0;843;1014;934;956;875;872;942;917;1075;896;796;776;997;973;920;1003;1041;970;733;836;880;953;875;944;813;960;763;1213;973;827;731;795;942;823;846;844;725;871;855;981;846;859;878;694;847;1023;930;924;762;706;755;917;812;801;781;634;923;622;759;762;875;880;853;870;831;818;1000;946;910;832;825;663;784;620;677;666;886;936;927;807;1064;879;789;816;972;852;981;1002;863;963;243;333;245;681;798;713;795;888;892;910;819;792;814;897;615;817;861;759;297;197;282;909;773;686;912;935;850;839;902;896;893;859;794;802;777;698;268;230;232;844;820;933;700;940;822;893;759;841;684;1000;753;710;885;813;330;272;252;779;709;872;776;832;869;1023;830;919;875;795;848;792;796;999;203;253;263;315;298;459;843;815;674;776;840;875;935;888;723;1060;910;820;137;188;144;351;351;352;290;266;292;622;598;532;751;705;844;725;934;842;152;132;120;94;637;223;860;455;251;344;850;631;283;376;291;256;256;272;70;80;172;116;93;74;92;113;210;169;78;251;278;267;240;497;377;482
13:24:06;29.1;864;964;896;1136;848;947;798;760;990;779;843;847;792;911;951;931;1086;801;956;808;656;923;776;843;849;935;948;783;691;798;880;901;944;711;849;882;751;790;887;715;712;1040;1168;902;1031;1003;953;719;861;896;775;1073;711;795;854;883;821;634;946;749;909;720;856;881;1107;895;851;898;893;765;798;877;582;648;570;879;858;741;875;851;886;667;896;825;787;991;892;1058;759;768;325;257;320;776;684;684;824;859;846;726;895;840;846;696;761;889;750;963;261;231;179;741;877;756;887;785;767;771;742;960;949;962;1034;771;941;816;184;220;271;942;658;958;851;974;843;915;989;759;765;826;888;968;819;817;363;292;411;719;717;776;788;886;1005;859;803;917;930;881;854;644;875;636;276;306;187;365;254;376;677;713;702;614;791;743;913;888;839;960;874;843;162;231;153;233;349;270;215;314;188;508;463;607;633;722;663;731;734;785;172;127;169;112;608;163;876;506;227;332;917;556;351;182;377;266;201;354;110;68;68;118;53;102;105;88;119;172;74;290;283;292;221;358;289;324
13:28:06;29.1;936;917;839;911;987;888;853;904;746;803;660;779;878;829;1083;990;960;915;909;1048;953;931;877;866;757;770;968;840;1030;1059;877;667;738;755;862;854;854;888;690;1002;897;1051;951;906;953;949;976;712;815;829;770;965;719;901;776;737;780;879;930;843;904;898;810;887;859;944;999;946;848;683;805;742;519;565;569;916;769;795;728;899;715;863;737;665;867;892;913;893;849;886;376;358;268;724;630;876;703;842;705;812;692;903;872;849;886;773;741;869;182;199;227;793;851;807;698;887;834;768;811;871;822;660;735;801;1014;786;324;214;300;776;798;872;937;909;1024;932;587;777;887;910;823;806;926;767;370;400;229;747;620;738;972;788;975;1048;788;724;1014;837;847;773;813;822;284;356;299;384;264;395;862;673;761;692;730;941;738;723;831;1103;846;805;187;205;196;250;337;240;283;387;200;617;587;396;794;751;646;713;1020;871;248;136;161;99;658;165;894;423;300;270;709;621;374;244;320;318;196;287;180;48;131;138;84;68;98;124;119;168;184;192;167;291;184;438;345;418
13:32:06;29.1;939;942;914;948;936;996;758;659;845;913;913;751;921;975;1016;857;948;1017;952;961;1048;1048;1032;794;1064;1112;980;715;853;971;834;895;1040;911;858;729;780;942;758;748;788;852;889;928;1026;1059;971;777;819;896;921;740;807;867;795;777;676;915;837;643;936;985;794;899;763;1043;801;843;836;911;799;732;582;667;600;782;845;811;793;767;767;766;781;826;936;904;1168;1006;736;871;350;332;323;763;855;741;891;887;722;882;878;929;806;686;886;834;1002;884;210;294;246;799;808;748;862;742;905;839;781;701;756;822;1049;730;1033;925;261;210;148;764;694;864;724;1004;755;998;806;739;777;928;812;928;804;915;482;340;482;552;842;716;710;945;950;993;805;858;760;881;984;824;801;755;308;262;316;283;292;382;703;744;782;845;813;1061;925;1088;852;784;978;1015;238;217;166;391;335;306;285;272;320;491;534;470;602;717;853;645;701;613;219;108;129;96;574;200;871;473;300;377;688;448;350;294;420;370;295;247;113;72;156;59;117;134;72;86;135;202;137;180;321;333;324;292;329;450
13:36:06;29.1;885;878;835;989;882;938;786;799;981;1047;957;843;686;786;870;879;891;796;961;920;723;941;1057;936;981;870;912;798;901;794;818;927;733;863;874;807;926;661;735;800;842;828;895;935;716;924;796;1030;811;899;940;832;895;995;929;822;783;763;928;722;925;921;904;967;864;1070;974;935;856;878;773;793;554;700;692;835;860;865;857;747;759;805;869;809;648;755;958;894;903;841;303;381;336;743;729;792;697;1060;843;803;841;728;817;762;648;713;871;717;124;245;285;863;922;827;795;682;1047;797;769;884;675;752;900;944;796;860;152;231;201;924;862;978;888;898;780;925;1001;730;716;882;731;962;959;855;313;287;308;689;765;705;789;707;746;752;872;890;736;836;766;838;752;694;369;223;278;301;304;336;628;582;753;1156;829;822;815;916;963;858;811;810;172;251;192;280;329;354;306;380;229;692;469;527;877;708;845;755;749;946;166;120;174;146;653;195;780;438;258;324;990;654;378;314;267;228;238;249;88;46;108;126;38;82;164;71;90;160;187;215;250;285;170;439;434;396
13:40:06;29.1;900;760;920;919;888;949;726;932;742;844;849;888;943;962;783;768;1099;689;851;840;939;949;1013;947;777;909;854;761;993;930;880;992;855;840;692;910;681;965;839;809;897;903;917;980;992;774;992;956;804;821;948;754;893;852;837;677;864;834;939;847;857;873;862;778;1105;762;881;975;787;804;806;769;550;796;746;827;698;910;862;833;772;762;828;784;761;894;899;885;884;1078;348;336;344;806;774;816;775;879;726;740;722;810;837;782;695;844;776;960;223;241;208;933;926;891;818;748;674;914;751;678;967;924;813;981;646;981;244;197;212;677;809;707;893;959;859;698;612;889;785;719;678;838;687;787;330;317;307;743;722;722;788;1045;782;958;743;903;875;907;904;734;737;867;257;249;279;338;260;408;787;497;600;913;657;847;829;1006;778;887;992;817;215;176;185;276;296;351;367;285;228;589;511;507;718;724;688;732;832;911;216;88;96;218;620;191;881;335;276;443;752;481;360;330;504;231;240;386;68;113;143;109;51;69;95;98;117;97;131;208;279;308;255;393;405;376
13:44:06;29.1;678;873;819;998;890;823;879;836;815;770;793;856;903;821;661;910;963;1021;915;783;964;865;915;950;1016;819;934;818;911;742;925;910;943;1006;917;887;588;802;718;721;806;972;758;947;844;987;951;921;831;833;831;806;699;996;809;663;883;827;803;816;733;797;905;966;913;962;934;820;808;973;854;826;630;697;733;685;881;641;855;1047;769;926;820;890;960;965;910;787;849;799;334;366;297;793;638;759;850;744;761;849;726;812;903;916;967;758;743;937;196;327;210;807;777;697;785;854;923;717;920;698;1023;785;722;671;903;940;287;289;221;879;845;919;838;897;813;793;843;809;837;913;893;921;814;874;388;576;248;674;648;841;749;730;955;753;918;828;916;915;905;924;991;856;307;277;322;283;247;321;864;765;743;825;688;869;805;927;985;931;784;863;185;184;155;328;260;311;253;254;279;517;463;535;712;775;587;687;788;688;168;196;206;80;709;204;685;378;234;385;725;661;449;280;299;245;192;259;70;83;80;110;76;68;89;90;141;184;113;216;258;307;214;368;287;486
13:48:06;29.1;868;913;803;937;834;1023;1117;794;822;844;889;901;698;817;981;845;1065;933;809;1044;848;817;761;914;1036;1054;912;854;836;730;832;927;828;734;892;877;780;791;825;919;1075;852;935;1072;998;965;839;773;716;829;825;838;862;641;639;642;783;937;842;638;1033;906;740;866;1083;915;890;828;982;1011;730;759;734;718;569;875;692;575;771;702;914;917;730;923;896;831;976;937;891;808;306;293;357;775;610;745;796;847;686;873;796;926;974;636;879;854;860;932;324;214;219;964;714;852;752;866;753;725;992;814;780;784;763;696;1071;856;303;305;248;684;845;902;889;840;876;860;726;854;969;844;942;715;833;922;370;258;367;693;676;738;903;933;893;998;853;668;982;756;842;892;759;710;241;355;307;287;366;442;749;755;751;714;813;702;871;1021;707;727;731;825;145;264;88;286;219;402;235;332;215;699;476;524;777;614;722;747;758;672;215;110;103;102;650;186;899;480;247;353;717;637;497;293;442;217;321;242;200;97;60;69;79;54;114;129;115;233;153;264;237;204;300;488;302;328
13:52:06;29.1;873;959;849;862;778;961;1026;861;748;934;804;687;900;885;883;794;931;801;801;945;880;916;911;754;1046;982;805;858;794;792;801;832;796;802;851;760;795;875;686;761;940;879;878;827;913;886;893;782;861;628;822;805;829;790;636;621;856;850;780;806;779;944;818;831;1074;964;759;863;928;759;754;790;661;763;566;795;685;677;682;954;873;904;829;736;913;780;1015;966;885;795;368;212;332;827;823;757;843;916;953;762;885;695;928;788;873;837;838;749;238;328;217;861;805;902;902;795;819;858;719;815;886;752;964;990;786;770;171;182;232;896;931;822;1051;794;855;837;929;860;837;890;941;851;923;834;250;218;290;689;778;691;764;854;828;986;864;796;948;805;777;698;788;818;206;339;170;338;267;288;603;848;789;1040;937;954;917;858;912;623;809;787;193;125;232;383;414;210;292;305;331;549;487;615;664;725;758;580;891;934;157;133;100;151;455;171;964;370;245;332;798;642;424;253;400;267;192;304;87;146;115;71;98;60;115;87;30;114;210;193;182;321;218;249;420;423
13:56:06;29.1;878;961;865;1012;956;839;905;864;794;969;925;961;898;854;885;832;1158;1035;958;903;925;1067;890;841;879;740;733;1019;921;899;1039;813;834;747;870;725;1036;833;758;945;918;895;1026;884;853;830;868;756;942;851;769;874;771;805;713;685;809;904;803;839;933;752;925;861;1074;884;937;869;744;852;717;834;589;757;604;794;880;903;802;787;851;741;784;863;874;815;830;753;940;930;274;292;414;633;653;780;665;800;829;1087;749;707;714;754;942;809;676;850;256;321;215;949;863;717;753;687;745;912;860;719;887;824;859;673;767;839;216;266;213;795;888;885;718;796;950;917;865;745;799;806;863;832;823;810;403;313;262;666;661;543;761;850;1013;716;845;807;984;877;981;937;801;774;296;361;284;320;212;393;775;784;761;901;827;889;874;1034;855;820;953;723;132;154;138;249;261;265;176;259;288;558;678;510;810;845;647;864;822;820;239;133;137;164;548;236;873;462;277;315;879;595;481;310;371;312;285;184;77;110;132;121;85;74;108;132;155;150;105;282;276;242;139;459;303;443
14:00:06;29.1;837;884;636;877;917;736;925;981;962;812;860;758;910;916;945;769;1147;906;888;827;860;1187;728;969;894;966;798;829;648;865;955;848;769;821;912;1011;656;665;729;788;846;865;968;839;866;831;1022;885;770;771;872;733;823;790;793;788;995;883;832;806;697;1009;921;948;832;806;1039;932;851;780;840;814;768;666;766;859;752;756;860;844;795;795;971;727;852;823;862;882;826;969;346;294;306;614;695;754;921;941;972;818;632;782;828;809;990;726;877;736;359;275;161;810;710;865;732;861;912;871;874;913;797;903;791;876;823;760;268;189;220;825;794;952;1008;874;899;765;869;893;901;878;827;850;927;784;489;327;381;689;761;699;783;874;850;818;942;892;788;827;866;948;819;837;304;370;296;358;303;214;702;589;801;801;876;674;814;958;854;901;929;774;163;227;182;308;284;352;184;214;300;670;550;544;746;603;883;718;986;971;166;88;185;134;624;223;904;487;194;313;723;702;377;297;456;307;233;342;149;60;99;106;110;78;53;138;108;175;170;216;251;266;242;292;396;353
14:04:06;29.1;853;850;918;915;927;876;994;913;1013;1118;837;964;818;958;826;840;1078;934;994;1073;1007;1025;949;878;923;835;978;819;777;866;918;960;849;857;942;811;799;742;705;878;784;844;840;822;811;836;785;795;790;801;849;737;862;708;694;740;704;825;821;698;780;856;714;781;995;1173;822;915;725;831;763;748;615;625;635;785;907;759;853;692;903;789;839;850;841;909;877;828;938;845;345;309;361;823;836;753;903;808;932;823;989;968;840;870;671;731;902;734;224;236;134;748;731;779;705;668;928;768;582;915;888;730;936;847;899;853;261;254;287;864;750;701;813;956;1035;907;887;735;709;879;837;851;783;794;384;226;325;668;534;688;942;821;801;894;792;933;891;839;946;1026;904;624;237;272;241;452;220;394;807;684;691;768;719;863;937;1004;916;699;714;717;129;164;340;334;245;273;274;296;305;551;476;615;622;709;696;603;812;794;153;76;158;98;621;165;862;397;282;279;672;548;443;260;307;196;217;364;135;64;173;156;91;105;147;96;120;127;140;210;230;332;248;473;351;372
14:08:06;29.1;846;963;1000;970;941;732;866;783;871;776;882;1025;969;946;859;878;985;994;1000;792;714;905;816;838;1129;884;736;802;732;727;994;888;710;755;819;783;805;913;874;879;677;794;1066;776;933;744;806;788;948;722;688;773;765;785;711;817;812;879;908;736;947;907;772;780;854;846;871;1019;834;838;789;782;662;614;537;980;879;926;768;717;989;745;812;871;950;728;940;808;907;842;310;328;319;887;797;704;641;880;768;747;794;780;821;1017;869;907;705;717;235;272;222;817;884;836;816;770;850;636;770;856;915;929;906;852;808;834;292;254;213;799;837;863;885;975;677;906;908;887;758;702;864;817;875;811;332;282;348;654;569;530;929;833;855;938;731;854;726;993;982;804;739;831;456;282;286;371;220;351;688;839;610;897;862;715;802;962;788;730;796;840;212;218;106;254;228;318;269;251;187;589;497;616;610;679;859;629;741;988;204;79;151;85;700;142;777;395;321;223;796;527;335;241;330;339;245;326;103;66;100;101;85;55;51;64;94;119;177;190;178;282;239;394;277;422
14:12:06;29.1;915;988;1039;893;1023;949;839;922;832;926;1050;896;808;750;807;833;1219;881;884;896;940;822;804;722;958;821;911;759;936;982;875;855;837;744;1033;715;992;852;721;1022;843;985;984;991;849;751;694;778;741;721;872;1016;720;835;612;621;826;1032;921;781;926;788;937;843;984;1034;908;981;947;852;700;720;734;745;604;822;634;855;993;811;941;960;900;847;882;695;1020;872;753;931;370;346;363;906;619;930;814;855;986;768;769;717;807;726;680;839;822;815;197;285;147;719;894;796;650;840;928;833;926;837;797;915;802;792;813;821;229;249;213;838;908;708;937;790;848;799;772;680;807;909;730;805;875;742;277;311;214;727;872;631;720;929;912;797;892;934;831;681;775;891;827;619;253;262;309;287;282;471;788;698;544;732;769;829;928;776;879;844;860;824;220;235;194;252;354;353;208;303;297;553;531;588;759;769;736;727;776;766;181;91;114;127;525;144;877;519;205;342;826;636;386;296;460;232;241;347;98;70;61;85;75;125;139;141;104;127;163;251;261;281;209;408;337;456
14:16:06;29.1;803;989;945;977;951;1032;854;889;943;897;833;848;816;888;907;942;1298;989;893;1019;979;932;932;1017;899;856;911;754;868;792;873;682;957;748;850;857;822;885;879;723;831;1004;974;925;973;777;924;873;635;846;912;753;834;828;855;754;759;763;910;852;1029;791;905;888;747;954;1028;1009;831;956;764;813;724;803;721;805;921;658;754;626;948;709;764;809;883;834;786;754;1130;700;327;392;283;844;875;699;699;754;763;920;789;789;608;774;784;892;796;782;365;258;241;831;794;967;879;817;887;896;857;686;785;866;850;743;736;662;289;254;220;716;850;973;960;787;881;966;785;917;715;792;921;955;966;1193;333;364;349;724;796;691;790;734;811;718;777;770;867;949;718;677;757;798;326;139;307;200;276;442;677;900;717;677;917;869;871;1004;861;904;868;877;131;234;126;329;323;407;315;342;233;559;483;612;668;568;813;882;753;912;202;132;140;127;619;153;873;447;214;317;849;611;410;348;550;332;237;223;100;63;52;89;55;50;105;85;59;183;171;251;154;232;339;358;326;300
14:20:06;29.1;926;883;851;966;988;924;866;891;795;700;815;826;860;1015;1046;877;1138;769;952;987;797;990;912;825;938;905;857;945;806;793;1025;810;892;896;952;890;645;854;728;778;859;809;984;994;866;842;1008;796;646;773;760;713;651;562;608;790;856;824;675;809;797;722;638;782;962;830;887;700;897;691;795;773;666;608;677;774;736;838;912;855;734;728;749;893;1006;851;813;908;869;726;327;375;228;853;788;699;867;802;732;885;896;753;807;696;845;925;749;815;279;213;206;852;895;689;1014;796;765;871;840;843;994;896;1019;859;825;871;162;260;230;1010;911;832;837;745;651;873;786;1007;795;782;675;876;1044;771;400;423;351;646;671;732;772;864;917;814;821;790;833;953;958;720;870;957;251;302;363;197;253;395;678;668;878;969;810;825;898;833;902;945;712;793;171;140;162;273;336;289;233;225;280;623;575;641;739;776;695;789;772;816;253;89;137;110;707;225;807;395;287;274;850;585;407;300;375;273;249;285;120;89;150;112;104;88;139;67;141;175;167;347;243;241;353;415;287;341
14:24:06;29.1;986;871;878;1072;873;1027;921;810;808;782;873;894;924;807;884;1028;965;938;777;835;806;1062;912;839;926;842;689;841;749;775;715;883;767;905;809;862;882;690;828;859;768;1027;926;958;847;954;961;821;705;736;740;756;924;749;943;696;784;685;828;877;888;787;817;816;907;891;946;925;938;904;697;650;662;721;746;891;805;856;737;747;739;773;764;758;816;989;852;971;894;866;200;352;334;696;792;712;858;813;969;796;763;820;792;909;792;797;725;872;343;244;205;809;944;766;938;793;666;858;818;787;741;948;711;639;913;791;273;208;225;843;746;999;806;940;934;1044;880;873;868;847;880;797;728;959;324;350;314;639;678;666;764;843;863;805;896;766;866;830;734;884;863;751;350;245;330;356;255;312;730;677;678;726;788;883;867;795;851;908;914;819;227;187;166;303;205;256;230;272;283;545;455;623;698;513;700;799;794;941;141;85;123;64;706;265;751;349;191;347;720;623;289;322;373;276;246;324;138;109;120;79;79;87;102;143;83;145;150;220;225;310;238;376;342;352
14:28:06;29.1;995;760;954;957;701;835;983;913;926;845;739;808;952;974;841;803;1109;1014;897;975;811;939;772;959;928;760;872;852;1075;1049;676;880;989;926;904;839;786;834;914;874;787;846;988;944;1007;919;833;769;837;832;732;865;775;794;644;839;889;820;768;847;749;912;733;882;1027;942;925;865;950;946;842;658;594;609;720;811;845;850;939;755;889;817;791;745;662;908;902;755;836;898;290;407;298;780;739;805;848;786;918;806;725;772;765;869;838;1036;821;727;308;230;258;755;834;816;686;941;895;731;840;849;856;847;1028;848;828;814;261;267;267;824;726;825;844;860;788;975;689;899;787;817;913;947;1013;657;375;334;294;732;623;724;750;974;737;798;1013;892;909;926;973;946;795;873;303;366;269;369;270;389;769;939;711;830;706;847;833;948;859;995;812;937;203;166;173;274;278;405;257;289;229;580;419;514;700;813;840;773;879;931;161;88;178;117;623;150;836;445;186;298;748;537;340;395;358;263;262;356;69;141;105;130;78;69;107;127;115;199;132;164;253;351;323;296;530;422
14:32:06;29.1;869;830;1088;1212;847;851;880;885;782;977;941;762;858;910;732;812;845;948;766;1003;866;856;962;1009;788;768;807;874;687;907;884;620;862;754;830;871;900;731;845;847;880;915;876;767;1090;1032;829;868;738;820;764;833;707;960;718;682;772;724;810;788;842;814;846;718;997;953;901;974;808;818;820;713;530;575;596;774;710;759;955;756;998;895;940;784;890;966;941;779;902;899;345;335;279;858;847;865;746;1017;767;774;810;718;795;803;820;811;876;736;208;330;184;818;777;888;891;769;733;967;862;972;875;709;829;785;774;942;280;179;200;753;890;760;863;895;924;938;845;888;862;854;899;732;867;832;348;332;365;839;824;785;836;778;809;890;799;935;924;786;913;859;952;836;335;275;238;362;317;342;757;776;696;870;790;784;820;959;1021;855;925;830;229;194;134;400;288;286;250;240;245;533;550;654;608;688;608;878;825;815;242;138;127;128;619;239;973;356;230;295;801;429;423;335;364;319;321;232;111;116;124;121;69;73;58;94;115;152;194;241;285;243;283;439;471;436
14:36:06;29.1;710;788;951;1029;987;944;870;785;897;780;956;900;978;849;958;783;1091;972;857;1024;914;915;961;918;650;826;778;841;904;823;788;822;899;702;911;948;601;848;905;828;866;1086;860;838;820;799;938;751;793;805;858;839;897;860;640;681;819;913;907;803;886;749;765;810;979;1063;916;822;898;905;717;871;557;703;735;760;869;805;811;805;875;849;879;773;819;836;936;815;1038;844;293;280;329;822;822;776;745;972;781;888;703;824;931;664;880;1000;914;822;208;197;292;987;712;812;774;794;695;696;764;753;859;801;762;771;863;790;158;285;304;948;756;845;857;896;800;763;789;734;685;782;855;795;767;788;282;301;388;732;593;720;902;949;857;848;953;795;1035;752;863;908;931;788;262;236;292;376;321;326;684;759;868;713;844;808;906;893;881;912;954;787;244;105;206;271;258;359;211;256;249;615;508;564;709;566;827;682;715;736;186;94;120;129;542;144;804;311;287;324;754;539;358;322;455;369;262;221;109;80;145;61;35;86;112;74;91;161;213;187;270;384;239;342;371;314
14:40:06;29.0;995;846;897;1018;891;711;882;872;775;906;967;784;915;957;811;953;863;733;948;828;830;1006;867;999;896;928;985;814;893;883;723;847;954;825;869;784;915;843;696;1001;629;971;924;882;980;889;746;779;674;859;785;849;949;887;786;787;830;647;673;791;771;858;771;831;756;922;1023;830;796;853;930;872;602;644;793;762;789;752;704;774;762;850;904;850;1039;848;783;830;873;836;383;322;250;734;731;777;985;768;794;998;792;820;944;755;705;726;935;904;303;229;244;895;874;889;839;854;923;937;885;831;889;791;874;822;922;705;322;191;250;807;777;940;998;752;696;670;824;829;812;770;782;772;880;924;371;353;202;718;622;868;707;1106;825;909;796;828;851;791;896;778;892;653;219;261;257;214;240;389;739;734;759;675;756;716;865;924;856;990;857;889;180;208;127;387;319;323;285;298;228;607;540;661;828;670;989;873;1010;819;200;67;172;78;618;255;918;444;276;229;613;555;312;326;442;272;337;307;115;89;34;67;99;75;86;151;81;114;205;245;293;397;218;323;390;438
14:44:06;29.1;1023;863;900;926;1020;924;901;897;731;1004;736;912;873;852;960;820;1211;975;908;960;890;1011;960;771;936;896;880;808;775;964;924;837;785;861;838;757;707;885;766;743;864;919;980;1081;1033;856;843;884;899;890;859;935;786;873;934;851;738;765;934;922;962;918;813;890;994;1043;792;911;821;737;829;878;479;915;644;918;794;774;733;833;834;777;954;758;835;1027;931;963;773;766;244;367;260;865;814;742;838;914;830;783;834;725;926;722;789;751;858;939;253;228;216;609;833;851;865;592;817;884;862;725;977;850;772;914;794;849;269;257;188;798;869;918;1081;828;828;861;766;801;761;690;943;867;779;884;375;350;291;795;737;790;734;800;878;908;791;862;852;718;838;966;819;725;403;207;278;252;330;382;553;760;694;803;619;900;808;836;933;823;791;921;184;213;236;315;252;312;281;225;299;552;479;573;750;665;667;844;839;801;200;119;174;113;479;268;775;379;256;212;739;546;228;353;342;238;312;192;82;105;66;115;106;117;55;114;106;103;169;203;261;235;324;348;293;324
14:48:06;29.1;927;1014;852;1044;954;787;879;692;794;970;899;850;719;862;957;1064;1126;853;737;972;924;996;783;917;849;783;793;846;820;969;914;845;874;1021;989;828;774;724;791;785;844;856;863;903;878;777;950;767;806;699;890;922;776;910;886;647;716;895;640;765;845;773;867;846;1086;958;1067;1010;800;799;832;916;543;693;647;909;711;721;709;763;940;703;1018;689;753;1057;749;793;971;964;350;328;292;968;776;845;841;907;764;755;863;946;956;941;789;847;732;971;325;310;247;874;725;933;660;811;886;807;829;842;956;931;766;703;774;785;280;302;236;795;1037;914;882;1088;900;750;650;716;824;950;807;738;883;1002;268;375;321;650;672;647;865;911;872;932;750;852;1015;748;694;739;942;797;419;261;229;351;230;353;693;784;691;613;623;772;877;915;873;791;831;714;94;196;167;311;239;335;230;302;197;649;488;516;754;624;765;878;924;939;123;98;146;149;687;252;998;416;279;257;726;514;373;262;547;361;340;263;90;86;75;140;61;95;118;88;143;139;202;157;306;314;253;329;345;329
14:52:06;29.1;712;892;933;939;854;729;912;987;753;834;1076;845;908;786;924;907;1030;1023;865;853;818;1074;806;750;996;693;831;891;829;758;879;767;714;704;1000;807;728;761;794;709;881;945;919;912;807;1128;904;646;758;709;717;985;803;820;912;847;688;730;798;757;904;885;643;920;925;852;829;868;799;806;778;717;640;716;680;824;793;789;656;774;808;688;807;748;754;794;941;926;993;839;298;331;285;738;866;774;852;924;810;790;870;867;913;791;717;786;762;1083;218;327;203;696;758;686;730;828;891;727;851;746;855;783;833;709;809;684;262;166;231;815;891;747;900;964;764;927;814;806;941;708;794;864;836;967;434;357;288;737;604;626;865;759;945;1029;907;830;1016;894;827;792;857;826;264;321;226;340;227;224;760;640;739;708;760;640;749;782;796;898;812;722;138;131;102;235;326;276;220;357;282;725;525;630;687;763;735;729;784;946;269;89;134;90;523;180;800;454;307;259;783;578;356;332;358;348;318;284;81;76;107;79;28;60;94;133;209;208;218;172;223;302;214;251;272;434
14:56:06;29.1;905;958;875;947;763;785;763;983;789;790;887;890;888;816;909;933;1081;910;854;798;883;971;812;912;857;949;821;900;848;863;885;733;913;911;898;829;719;803;618;915;878;802;1000;827;976;975;975;845;697;694;851;882;831;871;815;817;808;710;784;825;937;927;942;706;895;799;969;971;861;896;764;832;621;668;550;717;748;758;756;698;816;622;755;847;785;857;932;669;833;869;229;308;297;930;664;724;832;915;810;854;725;778;979;715;908;898;787;946;306;347;201;864;678;823;806;841;901;679;873;907;1023;893;763;815;938;751;262;248;240;760;993;905;969;938;718;920;884;856;810;900;822;784;851;972;302;341;347;665;824;690;844;788;759;772;881;846;1026;939;840;805;1012;992;318;257;237;296;332;360;705;744;630;964;827;830;895;999;728;934;845;850;157;232;190;277;391;385;266;236;292;573;436;579;749;751;683;818;842;673;232;142;176;126;677;145;1130;455;237;263;721;666;432;233;468;224;263;274;107;112;72;172;20;59;157;198;135;66;108;238;321;278;246;303;199;345
15:00:06;29.1;929;934;901;977;928;1041;948;897;1006;886;680;941;939;802;722;831;958;1040;807;697;971;1103;883;796;910;993;828;918;923;973;894;1034;799;859;844;962;782;784;921;734;854;871;1007;1008;869;744;937;635;700;785;763;908;791;830;723;817;800;748;880;880;1093;895;1013;947;997;1010;1042;807;888;879;957;751;625;630;642;656;662;834;857;786;769;828;885;891;964;757;838;806;836;945;375;290;363;803;822;819;970;884;842;789;756;848;834;870;705;785;731;819;248;235;213;881;910;844;709;930;761;784;830;887;754;909;789;868;577;806;277;247;231;922;852;878;1033;891;911;811;695;800;847;870;851;739;852;873;336;363;297;796;784;756;695;920;886;822;971;823;1013;961;951;698;864;766;226;298;204;306;253;349;897;799;719;658;770;711;793;826;869;803;896;857;204;230;113;364;259;401;283;373;297;514;556;526;873;787;772;768;767;776;236;132;170;124;598;137;875;478;254;327;796;628;505;282;408;257;292;203;62;45;98;91;101;47;31;113;118;169;184;292;211;289;212;382;337;349
15:04:06;29.1;753;885;836;917;799;967;898;828;813;704;732;911;816;1064;860;710;892;1009;854;937;838;955;1077;866;930;696;1005;954;878;888;727;887;811;829;743;724;744;809;768;895;1171;926;898;1096;893;911;998;905;722;814;707;905;867;895;768;706;673;814;919;801;849;862;725;740;779;919;985;961;869;1026;775;752;607;742;632;841;742;852;978;874;828;748;798;839;878;796;831;768;979;875;235;358;258;745;667;837;731;824;770;834;786;800;643;812;740;932;966;1020;283;320;127;702;859;706;934;768;837;841;739;585;768;902;754;979;940;780;282;326;201;888;881;810;809;824;855;960;858;882;800;797;821;961;689;726;252;398;379;789;587;753;829;755;840;865;787;612;1077;805;766;720;633;858;336;331;281;240;309;274;708;738;724;768;654;815;1018;754;927;787;930;983;165;185;116;265;298;267;300;219;226;575;519;682;639;726;595;821;923;955;116;71;104;127;615;174;803;477;161;314;669;664;353;245;325;292;204;242;55;122;95;125;118;108;185;115;125;163;150;183;317;289;221;462;397;396
15:08:06;29.0;949;874;903;876;750;889;813;863;898;770;988;738;854;850;987;837;1013;844;799;992;808;922;889;936;931;961;911;818;762;801;765;673;811;873;908;715;752;835;827;887;851;742;1012;987;938;1031;947;906;934;729;908;902;643;844;740;738;762;1069;1032;739;959;985;812;775;1010;897;1112;738;948;784;758;922;702;690;642;760;683;916;667;797;1083;955;905;769;759;674;1002;914;850;893;344;369;291;745;772;638;747;934;850;873;824;804;752;761;860;728;832;936;299;225;288;839;886;683;904;810;748;728;995;790;925;953;929;807;876;880;323;286;283;715;753;977;903;868;879;777;775;949;781;803;825;999;812;989;355;312;312;862;701;671;811;808;746;877;954;915;969;828;901;769;858;823;349;327;389;293;257;372;684;783;746;662;712;720;796;858;851;909;784;940;170;246;80;405;253;313;291;310;213;658;475;609;656;674;844;864;795;929;234;109;154;73;640;209;863;399;313;390;782;631;440;291;387;295;206;214;109;112;85;35;143;65;217;107;118;123;129;211;256;316;204;387;427;492
15:12:06;29.1;951;814;846;915;971;810;714;766;737;976;952;884;883;1055;981;1035;958;1026;990;884;826;1156;845;1007;730;924;885;813;784;952;814;821;912;842;958;976;785;828;842;770;725;912;1026;949;1055;994;1043;841;864;892;908;765;923;804;930;805;718;864;691;748;798;847;916;737;932;951;930;942;1000;630;1085;941;669;819;729;773;720;810;854;954;752;721;726;893;655;919;685;803;926;706;349;384;310;799;702;739;748;971;718;946;930;905;777;860;789;1066;901;874;251;360;259;824;830;844;936;880;816;771;838;771;877;925;801;904;749;717;331;227;297;969;734;738;1096;598;830;1048;931;740;894;838;744;801;765;849;289;422;376;731;859;740;913;877;874;929;878;1030;1018;876;835;860;785;837;208;296;311;340;264;361;615;688;692;871;716;786;885;943;824;846;759;832;246;169;109;262;328;327;244;353;248;705;461;510;720;880;703;877;827;875;185;82;100;79;533;172;916;390;255;338;769;593;342;317;233;350;203;281;115;96;129;171;108;64;75;173;143;239;122;194;251;334;228;514;286;359
15:16:06;29.0;974;921;1030;957;926;915;770;895;818;985;946;1022;865;942;1025;831;1216;866;776;789;927;1067;797;916;707;899;1012;1046;846;875;723;828;949;780;885;955;850;771;936;798;820;799;829;856;848;783;946;828;734;700;783;813;781;750;590;642;830;821;1032;811;915;851;970;1124;966;869;878;904;924;897;852;634;717;617;733;673;790;706;724;824;716;1003;1090;784;923;752;966;834;822;1098;336;226;362;913;773;786;975;845;737;864;810;757;878;822;850;824;841;892;291;177;236;768;839;823;712;822;598;975;864;786;849;1016;798;799;912;843;265;192;314;802;744;957;811;936;897;927;770;869;668;776;834;709;834;931;269;430;333;675;749;703;731;780;735;838;903;842;1020;952;869;805;749;821;263;279;333;295;244;366;772;706;734;701;979;723;838;782;749;973;788;687;196;194;141;335;314;198;280;374;346;561;564;499;766;811;674;905;622;709;135;134;191;101;622;183;882;437;333;372;882;431;260;274;365;387;303;266;81;109;153;163;104;81;76;82;87;219;175;215;261;282;282;348;317;487
15:20:06;29.0;801;829;905;893;1062;885;826;942;987;825;912;916;933;768;790;869;1005;947;896;900;759;930;827;920;861;947;988;965;878;836;739;970;699;908;699;1119;782;807;653;1028;936;943;1004;949;988;917;740;865;647;843;720;1010;843;729;719;751;795;720;818;863;925;892;729;882;710;1008;956;1003;944;735;759;865;680;559;803;929;860;934;917;674;784;748;787;841;794;833;1038;972;985;943;333;334;362;931;960;766;781;854;727;852;832;968;832;793;828;865;805;886;167;220;291;668;889;876;760;707;999;847;702;809;706;793;667;750;826;694;291;235;320;848;786;838;906;1029;970;789;653;902;912;916;866;995;879;845;411;416;281;741;769;632;862;845;884;890;920;829;1023;912;830;1020;932;775;420;332;379;226;220;347;879;813;725;955;702;615;848;854;930;915;699;848;261;262;135;317;297;325;316;306;268;565;556;603;654;706;780;746;794;757;308;119;214;180;567;98;764;458;256;288;896;561;362;293;298;401;255;225;109;75;132;110;101;79;79;96;115;166;115;194;240;337;234;377;265;305
15:24:06;29.1;845;916;802;1072;833;874;916;939;803;756;838;936;764;886;1081;853;1179;941;904;817;692;673;877;724;880;922;923;937;974;779;787;735;1014;841;777;831;766;791;692;739;812;955;881;811;660;989;889;874;765;912;789;811;955;703;706;748;859;805;735;813;882;931;825;963;809;1130;919;830;870;731;687;790;583;647;643;810;681;747;708;890;807;838;632;803;967;798;875;970;964;994;253;326;307;924;654;739;784;848;828;729;695;889;764;762;814;827;781;756;315;204;170;751;843;928;861;770;823;857;898;879;763;983;817;741;731;793;320;234;243;960;792;865;861;720;904;932;824;978;957;904;750;871;867;825;323;322;324;688;727;667;728;807;885;802;875;872;919;748;843;818;962;956;366;390;231;357;289;378;802;602;652;1030;699;762;862;902;955;882;761;716;197;309;236;331;216;292;212;306;305;625;450;573;756;624;824;811;839;917;213;135;97;81;652;188;905;357;242;396;689;582;397;265;482;271;264;361;90;148;137;83;121;77;86;80;139;138;89;191;249;348;269;424;266;373
15:28:06;29.1;901;872;1018;950;910;853;912;790;823;765;857;766;775;878;877;871;906;986;694;872;729;1095;1054;907;890;807;864;898;821;890;844;736;796;810;1086;825;818;573;887;908;869;961;1034;960;931;754;855;815;694;723;915;869;799;736;817;845;817;848;838;990;820;622;794;748;871;821;1133;990;864;711;970;745;741;796;697;861;908;671;781;649;701;935;1028;962;910;775;939;969;806;984;254;341;324;897;787;863;837;683;796;885;838;980;982;760;827;958;772;1054;225;243;276;914;789;826;651;741;937;760;738;832;841;899;804;847;816;923;312;191;235;785;697;960;837;909;815;992;714;876;784;907;849;904;669;940;274;361;319;600;691;783;718;909;942;860;998;865;848;834;908;884;900;924;251;294;220;305;352;355;774;775;758;671;880;799;949;926;889;964;911;645;180;233;192;334;314;319;342;297;211;568;440;548;719;687;793;586;788;751;196;79;204;103;697;145;827;441;292;375;696;687;407;331;419;153;262;242;69;84;127;82;142;101;141;89;90;130;142;253;245;302;296;531;268;450
15:32:06;29.1;899;1133;802;942;801;922;877;850;819;1006;889;935;899;787;988;832;997;874;1007;743;940;1009;931;947;739;1009;756;1121;879;937;703;709;767;838;792;743;759;894;867;1034;866;792;990;1020;924;903;853;902;870;819;862;856;811;795;794;749;771;827;560;733;872;808;1005;799;854;859;769;951;761;890;691;860;663;687;735;841;906;748;788;745;813;742;792;841;841;787;843;959;796;795;253;319;332;843;860;905;792;808;884;980;787;1007;814;831;815;811;747;800;235;197;264;829;857;804;837;815;594;809;641;783;847;825;1011;855;814;684;331;264;319;856;814;790;928;939;777;814;844;758;759;878;824;890;1017;857;429;318;329;627;639;716;800;774;787;845;918;857;913;704;886;843;747;809;334;244;269;333;381;311;783;711;716;791;853;867;836;1057;728;879;783;665;112;258;153;322;318;300;268;286;205;538;565;594;684;798;836;673;786;797;265;91;96;148;576;252;748;337;187;356;870;547;308;235;495;242;245;269;47;129;86;136;138;89;61;113;174;151;98;194;298;203;245;342;393;449
15:36:06;29.1;791;938;875;1005;954;912;857;742;839;939;905;859;804;676;932;875;1027;885;1036;827;843;939;998;838;997;977;915;950;920;662;800;723;946;844;1041;937;700;734;852;756;836;1015;979;913;886;1008;797;991;821;793;623;1001;851;881;970;769;688;804;654;790;952;763;734;766;865;1017;780;940;993;693;717;882;761;689;640;793;673;789;707;783;846;839;754;716;773;974;986;702;749;940;312;351;421;843;797;666;886;885;799;884;870;818;926;799;802;757;719;745;238;341;161;832;823;979;740;830;857;922;827;955;737;912;886;788;770;926;283;245;288;839;686;955;756;648;818;630;819;854;680;819;860;623;920;796;378;326;319;539;604;766;694;886;972;954;828;917;802;973;1012;810;839;696;356;387;243;293;290;401;774;805;714;754;722;782;855;925;944;998;832;755;171;242;148;294;278;197;204;360;202;637;422;631;664;773;798;739;864;738;168;95;135;87;507;196;736;434;241;406;676;702;351;255;440;227;189;262;134;140;143;72;89;60;145;106;94;163;126;245;177;207;170;450;367;367
15:40:06;29.1;869;886;960;1161;947;704;771;693;854;1035;813;912;822;875;854;973;957;989;848;1002;839;1028;873;1002;931;1018;977;955;803;750;842;800;885;867;843;797;731;811;836;819;954;696;1031;871;932;883;949;762;611;1014;749;840;693;714;718;869;715;799;734;843;706;751;865;878;1076;904;973;930;885;664;769;730;598;847;714;879;704;693;779;786;831;799;818;847;671;1068;916;890;910;810;304;523;275;781;806;811;838;889;883;905;966;835;888;775;724;879;746;925;289;313;250;848;712;746;772;769;649;768;932;834;774;977;974;834;896;915;188;277;192;733;908;1114;859;863;841;891;823;892;837;872;662;892;840;779;366;459;494;810;747;917;856;764;989;926;858;819;880;783;882;702;709;921;353;326;323;323;250;394;786;806;731;704;673;852;801;781;866;1111;771;908;179;228;160;370;373;434;259;336;229;821;497;467;810;811;569;689;820;965;245;103;135;95;435;334;913;501;162;391;720;663;481;226;437;199;273;245;96;114;81;73;79;55;110;101;104;135;148;263;249;288;241;389;334;391
15:44:06;29.1;927;966;848;844;784;1019;792;927;904;1003;664;889;1102;853;841;894;1037;1008;1063;854;976;937;917;1001;736;920;1041;831;888;788;820;704;937;868;955;780;809;806;820;910;975;1039;945;945;828;885;1034;748;696;841;752;818;829;855;591;677;872;784;784;823;1032;874;736;734;905;941;938;984;890;765;744;843;619;621;647;683;673;854;794;832;812;625;757;732;883;849;638;886;935;942;340;292;285;846;865;706;884;817;876;772;683;846;881;802;905;809;942;898;218;154;211;886;841;801;935;823;948;782;751;781;779;871;938;722;744;842;206;169;344;808;792;991;906;701;813;808;699;881;733;808;674;856;920;745;355;356;320;705;759;627;924;852;768;948;783;939;997;751;600;769;903;819;275;267;275;321;272;241;736;670;691;821;820;796;840;953;873;915;846;900;201;184;166;337;278;226;353;313;220;585;481;589;727;773;726;898;773;822;275;149;106;85;628;169;672;365;234;326;760;664;422;345;354;321;308;328;208;97;113;104;92;109;150;71;62;175;160;284;224;307;181;458;303;536
15:48:06;29.1;1051;664;912;823;818;983;955;830;832;787;772;895;1000;925;956;904;989;1003;899;816;864;846;903;821;947;891;851;882;895;834;732;870;771;741;791;839;872;952;816;928;803;824;790;1074;1060;925;874;723;696;805;826;825;869;923;770;619;883;835;919;797;860;837;773;848;853;945;969;936;781;872;786;810;624;672;609;1013;750;791;825;727;862;631;717;857;736;894;850;947;942;934;391;315;312;761;712;844;999;825;798;915;678;1005;871;910;769;734;831;1040;221;277;245;806;870;763;749;853;732;874;896;742;960;922;827;761;914;803;240;345;322;812;810;839;743;864;804;805;598;817;787;852;665;816;874;746;312;352;272;662;817;676;947;713;836;763;875;996;777;690;839;899;778;642;249;312;295;291;232;297;858;754;664;933;816;850;897;884;927;1049;976;855;205;187;195;318;347;307;353;276;301;692;456;546;679;774;690;752;894;847;175;65;200;106;716;160;898;480;211;494;764;603;428;242;372;287;255;292;127;109;61;101;122;73;160;95;157;133;198;191;230;346;152;277;425;324
15:52:06;29.1;832;1017;1157;1030;802;988;765;840;864;747;841;970;851;899;847;873;1000;931;804;769;943;969;799;947;984;1027;750;927;866;886;749;793;883;871;770;1025;916;662;809;873;734;890;971;1061;827;894;832;775;767;699;852;893;914;778;743;791;712;862;824;773;897;860;766;864;822;889;751;992;913;1014;907;680;700;676;682;796;948;812;771;902;929;932;1003;731;847;916;810;994;905;815;396;367;275;805;807;731;766;744;821;932;848;854;789;814;623;750;778;771;236;260;161;919;876;726;822;726;722;937;864;819;945;813;865;699;751;783;241;227;158;976;877;740;847;835;681;875;666;839;794;767;1013;823;868;670;380;398;290;800;596;572;827;958;796;810;836;901;945;1076;868;923;718;807;289;347;234;286;236;466;641;571;844;775;807;651;835;882;855;930;874;753;197;163;128;284;229;226;255;312;301;592;559;611;681;684;845;666;715;828;163;100;114;103;641;230;844;242;232;267;627;590;362;300;450;278;163;272;120;95;137;112;68;71;71;92;71;134;117;220;378;357;247;388;265;359
15:56:06;29.1;908;769;881;922;761;887;886;813;812;876;678;904;893;724;755;839;906;977;1009;895;887;954;904;810;855;852;880;975;790;786;887;824;743;718;984;657;861;869;794;824;845;1023;1044;1030;947;869;908;796;705;881;947;886;739;941;830;928;731;1003;785;895;829;713;977;971;987;1080;1055;810;724;855;686;877;514;738;749;824;759;791;781;640;691;921;984;764;804;896;877;896;981;759;300;377;312;736;775;815;826;809;646;1067;674;785;747;641;744;890;798;790;315;266;288;771;739;640;912;879;764;864;823;888;862;864;801;725;827;839;166;214;276;835;832;986;722;1019;936;941;862;845;756;795;721;899;613;794;426;312;214;759;809;730;809;898;771;854;991;885;1021;891;718;677;773;776;279;263;231;309;197;341;856;809;736;739;801;878;863;843;767;955;754;675;195;234;187;275;354;275;248;360;299;622;547;539;693;666;872;899;884;725;193;132;149;122;496;149;666;355;244;287;875;557;299;318;402;295;287;251;125;79;121;131;51;39;146;156;76;151;95;164;285;248;233;394;256;437
16:00:06;29.1;885;778;999;1077;994;904;917;874;789;951;822;1031;825;858;1010;937;902;906;814;876;813;823;869;838;909;846;882;969;1048;838;971;788;810;945;971;966;796;615;792;854;929;1014;728;808;839;866;739;786;781;924;766;763;838;773;823;783;931;750;733;872;866;712;810;986;881;995;961;824;925;876;880;917;556;568;675;808;757;932;850;756;856;775;928;818;973;772;862;916;899;739;273;214;304;752;845;694;760;746;918;887;894;656;826;824;832;828;943;808;338;235;255;831;912;782;683;707;712;1018;729;829;863;767;826;823;778;812;290;222;304;761;893;785;865;929;810;819;892;669;832;826;712;797;929;721;398;414;293;789;624;877;818;723;898;1043;836;869;734;690;797;771;797;756;258;299;289;282;337;375;958;704;697;720;692;755;1019;871;681;838;852;867;215;136;118;292;328;236;226;311;255;573;482;510;757;770;673;758;956;909;201;122;216;111;505;200;678;439;223;332;733;525;442;335;318;205;264;243;111;89;70;139;91;140;146;141;161;166;72;253;249;252;233;312;214;352
16:04:06;29.1;1008;939;950;975;878;915;1038;810;732;938;826;943;952;859;835;883;1050;964;961;786;877;795;1103;954;876;963;747;897;896;1057;747;615;789;880;973;895;835;866;1048;878;858;823;1002;985;929;882;762;829;812;878;858;832;818;823;741;722;923;730;752;780;934;855;848;813;963;805;960;926;630;863;759;710;536;651;666;750;906;897;927;756;832;654;744;816;951;775;989;1037;858;842;238;403;321;747;717;838;771;841;666;1008;839;798;706;804;717;831;842;1001;194;326;278;722;970;1016;787;739;862;980;806;789;647;955;988;829;853;864;193;187;250;659;830;1085;870;824;864;884;705;944;779;763;934;963;996;847;259;296;216;712;657;689;827;956;815;807;880;1037;876;724;873;941;739;947;294;235;190;350;327;334;774;789;704;901;785;825;682;995;995;1002;782;941;213;215;159;287;264;260;276;279;265;575;452;597;699;752;696;704;753;866;278;129;153;160;648;157;943;400;193;418;754;618;430;347;493;224;206;248;72;133;52;105;55;103;154;124;131;134;147;97;312;237;181;323;332;397
16:08:06;29.1;911;879;1044;915;1020;901;796;911;729;983;805;766;936;924;899;940;1006;1187;1021;821;815;1062;861;878;805;1103;923;925;781;994;811;895;867;895;901;869;813;824;762;817;829;847;874;1048;992;856;829;807;652;819;716;902;896;763;848;593;796;1007;859;763;678;902;895;884;792;743;870;748;814;952;835;665;615;681;706;817;591;930;929;835;817;737;824;798;701;897;832;832;896;836;372;341;271;820;653;984;883;664;831;791;888;851;824;1036;841;851;909;940;234;265;148;858;725;864;775;784;752;826;804;703;834;837;994;964;690;976;261;188;250;836;831;1070;844;974;917;774;899;871;760;723;831;758;860;811;409;388;267;659;732;663;771;1024;902;876;999;957;773;952;954;884;875;598;419;303;314;234;264;382;643;677;809;815;744;701;772;999;907;902;717;742;111;137;146;298;273;281;231;319;209;650;407;649;792;690;794;741;665;849;158;131;236;55;608;115;921;395;232;380;797;649;465;257;422;377;315;306;63;92;125;59;69;53;118;96;120;110;97;211;471;219;270;357;333;341
16:12:06;29.1;995;723;937;1028;1025;990;866;840;779;900;923;1012;931;803;1013;937;951;1023;894;774;874;938;864;775;865;774;749;941;842;975;743;804;779;726;668;794;842;724;780;849;972;897;926;944;924;813;864;937;768;786;922;822;690;897;760;842;733;781;778;705;896;949;814;794;988;928;787;901;1044;843;760;765;704;677;703;748;817;884;874;692;852;835;815;805;886;895;770;872;790;955;330;337;401;724;762;660;799;855;777;763;625;932;825;716;787;805;737;784;321;230;224;897;806;820;743;719;934;884;648;690;741;846;907;759;798;828;183;200;291;722;1147;823;897;913;801;787;752;868;693;832;778;920;761;599;389;451;393;663;731;676;814;833;787;898;949;658;849;864;880;832;777;719;228;362;339;287;285;354;757;706;687;803;712;816;960;799;788;1085;947;738;122;122;200;238;233;339;219;351;283;505;429;527;717;752;674;834;771;918;167;113;96;136;519;230;748;420;208;390;761;700;417;275;378;304;248;260;122;100;74;59;69;113;152;99;182;181;83;148;242;277;240;351;343;483
16:16:06;29.1;930;970;996;1055;916;1033;1041;748;879;764;953;958;891;882;943;921;1064;914;1128;803;983;897;1004;967;879;688;940;894;819;731;703;788;776;788;868;743;745;839;784;756;823;841;1000;950;1079;874;950;825;742;786;950;605;824;795;751;846;649;830;780;686;858;871;768;910;922;1067;812;835;1020;819;879;812;595;483;656;781;779;866;868;773;785;822;818;812;849;851;749;1065;909;865;287;264;334;709;593;752;914;885;712;602;958;798;790;612;964;850;953;828;145;234;330;737;883;728;841;925;816;761;911;898;832;743;893;872;882;834;284;328;269;805;869;928;722;733;958;737;793;827;837;893;790;852;932;866;306;373;353;710;634;680;829;788;795;894;967;808;956;882;821;942;734;713;259;288;253;318;292;417;733;658;824;712;862;768;832;943;989;750;835;791;159;209;156;304;192;341;328;235;279;563;488;639;690;694;821;849;1008;852;145;120;136;167;831;126;749;371;208;313;760;555;390;275;360;212;311;289;117;68;90;149;103;90;134;111;100;221;90;188;174;279;261;288;265;250
16:20:06;29.1;871;968;930;881;1004;859;974;757;852;831;852;858;860;978;792;896;1042;1084;895;1069;915;1086;870;995;993;772;903;906;795;853;924;871;786;843;745;695;709;778;741;735;772;711;1028;993;936;1067;857;980;841;813;827;877;788;765;704;762;752;810;815;737;914;862;820;953;751;995;928;890;833;776;863;757;625;714;431;685;788;971;854;673;685;687;849;761;784;819;694;975;1077;837;216;347;237;869;831;846;809;761;841;810;589;866;679;855;768;838;839;770;291;270;167;762;828;722;811;844;791;769;718;712;791;931;806;823;716;846;233;120;144;825;945;793;703;695;1002;735;655;882;873;898;843;860;782;877;256;391;262;573;679;702;739;994;978;748;757;918;1128;746;973;800;780;731;415;279;377;248;263;342;815;788;666;717;836;882;945;782;853;770;748;840;124;227;237;336;250;272;326;332;221;716;531;500;658;662;742;852;725;810;221;144;137;104;601;223;736;355;196;291;831;691;297;334;450;231;162;146;54;101;38;84;52;124;150;133;128;139;156;205;217;368;280;306;367;309
16:24:06;29.1;987;768;874;866;826;908;831;735;896;788;851;1080;906;1008;780;745;920;887;645;1023;902;722;881;940;851;874;810;882;838;949;796;805;853;764;808;914;749;775;845;816;896;815;818;1072;884;863;867;796;773;926;1003;801;845;1025;682;770;933;903;837;917;797;762;731;735;853;973;721;1038;1042;823;853;679;658;631;649;798;717;843;906;651;848;768;1102;895;822;849;966;956;886;891;310;329;317;727;816;716;797;809;762;920;743;724;874;802;850;812;865;842;296;281;310;939;704;735;757;812;798;873;822;807;710;788;928;882;812;815;225;198;244;749;644;864;855;900;724;869;694;814;827;836;763;944;801;847;367;321;273;868;669;593;615;834;925;610;863;843;917;830;850;751;650;786;379;305;290;346;226;268;661;737;707;799;761;988;1024;872;935;901;860;854;146;144;112;268;319;330;254;332;181;616;566;660;761;641;848;842;1003;968;232;78;206;129;621;129;851;405;201;330;671;477;366;368;368;353;190;372;102;109;108;107;137;109;146;94;102;115;122;256;238;192;150;459;225;388
16:28:06;29.1;866;801;1148;862;939;801;1107;966;837;857;870;987;891;799;796;912;829;965;784;700;877;759;961;1000;864;936;919;925;960;833;723;749;926;714;924;736;666;703;931;821;768;970;649;887;685;917;880;775;697;838;713;945;784;862;752;574;806;863;985;656;807;816;795;876;846;864;943;915;899;923;901;654;657;505;520;785;867;739;890;665;730;767;754;835;795;842;830;1008;1055;944;261;348;226;691;927;778;733;772;706;921;839;910;718;765;836;895;714;797;364;242;236;752;778;729;648;952;936;855;972;755;881;827;814;793;885;833;191;232;291;778;780;867;743;857;934;911;822;844;780;831;753;816;782;895;341;305;338;906;516;840;861;854;753;933;980;930;802;777;912;740;920;646;346;200;334;253;366;468;678;695;644;684;654;781;867;853;822;997;891;810;248;127;185;314;289;319;294;270;229;627;537;367;662;685;664;788;911;762;244;67;156;116;640;220;930;420;330;255;795;659;298;280;387;286;285;285;68;146;94;101;126;66;110;131;103;116;137;145;309;237;213;389;314;372
16:32:06;29.1;922;868;962;906;819;998;828;1022;953;876;968;835;804;842;853;948;978;987;896;843;785;1151;986;941;776;835;756;689;812;828;742;814;817;863;986;860;572;865;878;875;929;1211;908;1066;823;809;1047;705;732;888;859;688;846;677;827;815;715;1018;755;1020;859;796;795;863;888;1087;995;805;696;861;756;751;722;648;591;847;783;898;765;823;910;804;785;845;896;1023;905;1051;881;867;273;296;237;683;628;663;790;978;967;933;716;896;740;737;776;913;788;877;265;271;222;790;1010;931;851;905;765;706;736;766;922;780;727;797;753;784;206;295;164;991;685;925;773;784;934;862;701;876;761;713;748;838;823;716;275;467;425;600;807;710;844;705;751;931;948;965;720;874;782;909;875;773;332;271;291;314;333;399;784;712;726;910;660;837;870;913;837;737;861;889;169;102;145;339;371;303;277;205;240;523;410;561;600;633;788;692;855;815;106;138;212;134;626;169;857;361;250;373;719;579;391;376;404;283;384;262;53;58;152;101;74;88;90;217;114;142;109;270;187;244;271;293;318;282
16:36:06;29.1;893;943;946;783;859;1012;767;895;679;788;742;941;953;975;810;794;1053;964;863;715;806;885;827;925;963;966;677;936;839;830;762;877;850;737;931;868;889;713;797;793;772;1003;1056;869;855;963;808;999;735;830;850;901;840;862;825;612;717;801;730;746;886;750;848;825;878;979;1049;814;862;940;916;569;661;621;643;827;700;814;770;947;737;815;963;930;693;974;968;943;808;847;286;309;363;869;701;861;735;846;685;901;907;859;866;749;767;828;780;807;305;181;191;774;754;783;879;926;689;816;917;771;918;851;1052;737;917;895;356;277;318;759;1020;809;874;809;884;942;849;962;771;724;849;1022;790;914;346;411;283;686;616;793;950;741;849;866;861;784;900;824;870;888;835;786;281;311;296;374;225;349;709;860;751;870;637;846;883;915;839;967;827;912;179;217;131;386;291;288;196;382;296;532;352;537;735;744;807;731;897;845;230;128;128;140;628;134;855;388;239;236;821;618;343;326;517;228;241;227;79;120;90;103;74;53;128;130;108;159;148;205;313;261;223;418;380;422
16:40:06;29.1;907;821;966;733;969;1045;904;1005;855;800;868;804;763;841;860;806;808;834;951;1063;941;905;928;876;976;928;964;734;964;907;971;740;827;772;800;756;640;839;919;1082;936;813;976;918;904;799;761;798;855;736;773;722;965;809;750;853;614;794;836;886;822;706;878;939;888;1093;873;953;761;925;596;1028;609;722;672;786;716;718;889;828;942;744;918;744;1002;920;786;863;918;865;332;316;350;873;840;784;822;788;840;814;745;773;863;769;885;843;917;778;256;218;280;780;765;868;815;723;743;848;780;772;689;659;856;668;789;838;338;250;253;793;710;950;849;958;1056;800;740;913;738;802;802;722;767;799;372;411;354;570;676;609;775;940;811;1079;882;871;1008;924;764;897;727;748;251;199;208;405;225;321;649;686;725;860;754;779;951;798;1033;873;772;760;137;150;113;322;412;331;299;287;272;553;614;665;787;783;833;821;696;729;208;136;137;91;716;225;683;442;237;275;868;641;420;389;523;355;186;205;137;114;89;83;100;128;101;102;84;134;183;220;282;272;277;372;271;343
16:44:06;29.1;814;802;871;1106;816;1091;888;849;943;1023;793;902;861;867;1006;981;1179;904;993;838;847;948;911;1024;899;987;977;871;943;881;861;870;914;748;895;770;734;744;779;671;977;888;856;955;911;859;795;882;717;855;619;705;876;798;859;798;699;811;941;741;843;940;811;958;852;940;750;863;907;1028;731;769;613;584;533;746;622;694;702;774;813;707;869;806;815;1016;887;867;875;758;324;226;318;797;694;749;932;757;902;924;711;854;881;694;897;763;943;1012;223;333;157;655;961;762;684;725;970;958;970;689;923;830;815;773;839;888;262;352;388;719;755;834;850;874;1044;805;727;717;845;942;959;775;769;901;315;267;380;813;787;850;961;735;733;750;1010;891;889;878;903;788;871;845;327;353;284;281;369;342;694;877;787;884;683;745;741;902;1018;971;904;712;222;240;170;228;312;261;232;288;272;729;441;550;720;676;587;690;789;840;207;111;116;82;497;179;857;377;334;283;654;553;463;333;369;302;275;217;75;110;106;56;119;44;85;70;74;178;197;165;276;333;252;395;297;360
16:48:06;29.1;823;888;734;1012;881;857;914;851;766;865;835;956;831;754;878;668;1035;960;921;948;808;930;1029;984;941;825;782;783;788;774;1046;895;939;874;962;830;880;856;680;779;931;1105;926;886;985;1023;998;800;684;904;750;748;833;748;902;733;842;775;878;751;866;934;794;838;923;953;1109;866;854;880;810;882;512;598;588;929;710;840;603;797;992;821;662;939;871;861;882;861;903;715;331;336;215;700;727;835;817;782;733;879;765;847;841;852;956;912;814;818;348;291;214;734;842;910;852;571;837;829;856;825;882;770;716;842;717;643;242;273;265;993;815;620;750;738;914;868;910;774;574;870;756;811;842;722;378;353;307;677;734;730;793;878;797;907;892;962;955;726;961;862;1068;791;353;307;194;345;217;402;708;703;784;750;853;932;788;884;686;950;781;612;137;205;197;367;229;340;247;227;291;502;584;591;686;643;763;900;744;864;179;110;198;149;491;197;701;419;273;301;823;503;298;242;399;301;408;287;71;86;94;137;97;103;123;100;76;177;133;256;364;224;203;336;365;346
16:52:06;29.1;874;954;828;952;846;972;1021;774;657;830;744;768;1030;878;799;969;1025;957;891;1070;875;760;893;834;836;918;1005;869;935;805;859;806;746;847;785;840;823;870;868;840;1127;961;1068;1073;949;913;789;853;738;851;875;812;862;795;649;863;826;947;790;865;773;865;898;717;821;947;924;798;861;913;805;766;580;795;622;845;764;744;882;858;690;736;823;711;776;661;901;780;695;729;395;306;358;805;773;826;863;996;794;786;851;753;761;777;678;983;790;969;302;369;254;924;898;802;792;846;932;818;807;691;949;717;808;861;757;816;224;285;259;815;772;920;811;930;861;810;860;721;829;859;806;848;910;712;307;257;343;681;606;756;679;777;737;982;934;904;839;671;896;657;816;817;322;264;268;342;278;452;781;693;912;728;915;694;869;890;905;954;831;799;198;187;143;381;265;437;205;336;201;628;516;579;664;823;756;809;778;784;171;79;160;102;599;191;990;463;241;331;648;537;416;320;529;229;258;223;97;78;101;73;35;73;87;66;139;108;180;256;262;334;259;389;418;400
16:56:06;29.1;860;900;970;959;938;890;1055;988;794;863;778;848;842;969;869;1051;1030;937;804;777;806;949;954;1071;847;951;1041;781;863;894;791;841;746;784;854;833;836;833;799;861;940;851;1064;994;861;760;880;775;719;813;645;851;897;717;746;642;810;895;787;867;793;865;682;789;826;790;938;925;878;938;840;793;578;620;616;910;607;751;772;657;826;719;796;838;756;850;995;866;962;832;381;311;444;714;741;832;763;816;852;845;845;738;919;825;712;771;842;765;325;325;199;845;822;828;739;812;739;915;899;668;838;791;758;807;769;898;302;268;308;888;736;859;968;1001;982;864;777;798;1059;769;799;888;934;831;356;268;330;650;793;582;825;864;806;821;995;811;791;852;865;982;827;738;367;361;380;274;223;266;758;907;687;734;712;858;852;963;728;854;701;857;211;267;160;347;397;357;313;317;404;643;397;555;795;712;786;826;748;758;217;125;131;101;473;217;848;540;256;340;854;495;423;340;409;291;221;164;117;70;37;107;106;69;110;153;71;141;149;229;152;209;281;373;348;380
17:00:06;29.1;890;824;891;1071;976;793;786;800;752;988;804;922;917;913;815;978;1031;890;944;897;842;929;821;778;822;777;770;788;848;825;760;786;933;790;1075;920;804;770;880;754;964;1010;941;1022;903;842;732;771;906;765;764;1116;790;826;750;784;831;683;803;784;839;903;797;823;960;820;952;843;809;932;852;703;633;533;523;766;906;798;801;747;805;854;913;815;867;869;751;845;725;837;333;325;427;765;932;629;898;838;714;769;699;833;785;753;687;905;807;873;314;275;227;713;678;794;720;781;854;739;862;869;805;800;749;788;682;744;211;296;289;783;905;735;664;911;705;849;794;839;687;708;763;927;876;725;304;362;391;785;729;678;762;855;873;960;813;951;749;654;1001;702;740;823;221;290;311;239;330;395;738;564;657;767;802;783;849;720;875;945;896;800;179;201;229;325;311;290;214;314;256;542;591;492;720;734;749;702;829;708;192;119;179;111;640;218;766;402;218;286;706;544;410;297;479;321;310;270;42;86;110;136;69;65;155;149;112;173;117;327;346;218;180;304;297;302
17:04:06;29.1;969;799;848;1010;994;988;832;848;889;1017;765;736;854;934;1001;898;989;944;958;946;804;879;867;1108;859;1034;812;775;796;886;935;939;784;862;1018;771;764;905;728;889;709;825;1120;870;826;945;709;892;766;536;761;740;915;864;836;682;781;777;864;801;829;825;775;990;964;798;966;959;857;827;813;795;585;627;696;795;712;623;845;837;735;708;966;868;785;831;908;993;1021;895;359;393;257;888;751;734;918;665;734;865;1004;700;750;835;766;937;1005;856;271;244;202;854;683;799;828;836;781;781;896;714;922;901;821;751;858;847;181;239;256;946;761;854;711;754;796;890;931;927;782;1106;784;695;886;726;408;258;446;685;791;616;836;658;909;850;762;743;1014;897;706;918;817;705;277;237;341;320;244;329;782;937;799;738;842;1050;1003;747;991;960;1073;1059;106;197;152;278;384;304;256;323;164;643;359;501;782;667;871;698;835;867;232;96;138;119;729;338;670;350;221;276;784;523;414;298;408;303;240;226;128;134;86;83;29;96;143;120;117;210;156;174;167;311;184;379;333;317
17:08:06;29.1;1043;878;971;850;926;772;852;1069;875;896;895;805;867;869;1093;1107;1175;983;908;808;844;895;962;821;717;814;812;878;862;890;904;749;783;854;1024;734;769;884;863;939;824;778;930;1041;772;833;908;763;746;721;729;956;807;896;810;808;670;764;635;741;826;796;937;855;978;889;920;943;933;958;781;674;500;786;622;918;763;781;677;837;898;755;762;702;860;1120;799;904;873;978;309;266;317;678;717;824;712;907;801;1018;786;853;884;848;812;765;828;891;191;332;151;947;817;787;771;730;1022;944;753;620;729;767;739;884;701;850;160;202;191;816;770;850;1000;931;1117;811;729;849;914;631;860;961;956;819;287;424;259;728;758;655;780;956;840;809;877;748;876;807;781;819;738;806;275;341;241;319;407;380;828;902;921;915;821;945;812;862;759;852;908;909;236;202;162;391;333;283;210;360;273;479;487;626;736;667;614;837;1029;750;98;70;125;159;672;211;794;423;257;329;812;699;309;243;386;330;272;250;61;110;139;80;101;68;103;123;100;131;148;283;260;176;211;340;322;273
17:12:06;29.1;1015;851;945;963;913;824;862;772;995;891;867;706;1058;860;1005;845;976;972;921;785;865;767;848;887;1025;900;819;762;785;816;979;849;794;887;695;794;802;853;813;900;812;1055;915;865;804;854;1073;809;730;809;946;973;754;770;699;681;787;867;758;915;896;858;969;772;926;805;978;882;885;1027;722;760;663;521;688;783;796;781;957;744;879;809;973;751;701;910;704;842;776;955;359;300;234;820;772;759;846;804;706;991;837;681;838;884;735;885;921;796;232;230;287;873;868;791;774;930;829;728;785;677;823;758;739;996;791;762;189;265;168;944;831;814;820;902;852;847;705;863;889;862;825;860;901;929;300;413;220;600;730;767;899;749;1006;998;727;918;846;849;825;781;789;821;343;209;190;434;241;508;679;783;738;761;711;844;900;900;841;829;687;947;148;229;232;248;300;298;367;314;262;836;423;478;736;654;771;1033;778;933;267;114;161;92;712;165;837;436;255;243;789;503;389;287;388;270;176;198;80;114;57;114;83;61;88;149;93;159;120;342;336;304;363;323;308;363
17:16:06;29.1;808;849;876;973;938;911;976;842;874;1045;912;984;723;708;857;871;954;951;790;832;905;990;936;735;1003;884;751;888;920;946;834;825;643;953;937;801;771;683;886;924;866;916;891;1004;827;954;852;665;645;724;1006;847;924;772;688;759;965;754;877;823;1005;867;730;830;840;900;973;709;901;631;852;836;685;815;568;777;834;924;735;763;932;858;1051;824;991;945;1033;994;927;804;304;299;303;1054;848;868;843;838;758;876;861;711;954;872;924;861;997;900;394;235;217;927;787;742;925;757;1022;1078;896;1080;809;812;739;933;761;846;185;331;178;719;716;942;854;765;723;867;819;698;742;776;824;853;671;688;340;327;301;709;615;687;845;817;972;878;862;911;833;903;911;847;943;865;302;321;359;442;295;275;697;764;866;806;657;873;943;1012;995;918;885;785;207;261;217;243;329;271;218;262;306;699;478;594;698;796;766;844;767;825;242;86;162;43;667;174;836;419;309;301;792;462;315;265;319;276;222;211;66;150;141;71;125;48;67;137;152;125;121;180;255;369;295;396;422;532
17:20:06;29.1;749;988;911;938;961;970;889;1062;953;933;777;834;980;899;1027;892;1012;921;756;756;779;1145;959;975;982;967;830;819;827;714;964;630;904;1113;886;913;786;822;704;1039;762;1080;861;1030;931;810;911;820;685;668;765;800;919;847;651;670;794;777;931;879;953;742;1060;682;864;907;940;808;897;783;705;872;681;708;585;695;771;707;720;721;765;715;756;796;745;966;840;852;1076;954;345;301;300;781;831;771;770;756;850;889;783;801;907;684;936;788;887;922;246;340;245;883;767;785;975;969;844;774;915;743;836;848;920;789;773;814;215;262;171;897;755;984;919;798;808;956;877;948;732;888;790;845;789;638;356;304;366;737;665;512;689;771;902;863;927;856;742;797;984;845;801;645;212;320;292;228;278;345;763;726;773;842;764;823;885;885;792;866;875;960;162;170;197;330;364;307;289;242;294;510;478;531;709;932;840;816;823;805;230;114;164;130;575;184;795;467;228;274;690;568;407;341;414;325;279;282;147;69;91;105;131;74;162;103;75;111;100;281;353;346;157;503;379;324
17:24:06;29.1;826;932;824;1004;814;760;951;917;868;827;823;931;783;826;766;842;725;1040;795;862;836;926;703;865;956;878;1018;981;962;923;812;777;828;742;1028;948;729;753;788;1032;912;893;951;801;923;932;930;882;903;807;792;925;862;767;848;708;735;791;856;818;1013;911;967;961;1031;936;830;806;935;780;941;822;683;749;744;819;868;1015;745;745;897;817;830;693;861;829;872;945;850;789;238;347;239;940;661;690;883;828;632;803;743;755;792;623;889;878;686;1110;271;272;247;835;812;852;814;752;870;757;823;899;760;784;845;923;827;808;268;220;257;979;694;895;928;808;838;738;648;716;892;900;818;840;715;785;312;299;267;806;508;796;682;813;902;859;876;1010;908;919;741;668;865;823;271;305;283;296;299;414;751;794;676;816;783;780;898;906;886;948;857;851;64;193;191;311;293;284;265;322;238;636;447;402;563;683;656;875;734;757;214;88;201;92;462;245;838;410;287;323;763;650;290;343;385;328;272;352;94;86;98;95;51;36;115;215;80;187;139;180;169;251;326;315;354;406
17:28:06;29.0;1074;825;790;1082;898;1024;899;796;920;940;876;947;830;984;824;868;1006;821;856;830;1008;948;1066;876;819;836;946;753;658;1017;508;913;812;906;812;1072;826;911;717;966;813;942;921;1071;926;892;873;805;857;920;837;798;726;741;731;848;940;914;955;931;728;871;786;856;829;862;817;761;835;865;797;954;715;580;506;845;587;720;824;817;661;881;891;918;828;942;876;929;907;821;282;384;288;678;862;877;658;847;760;814;1077;858;812;896;895;789;763;949;254;217;225;704;673;697;1070;829;661;778;1065;796;869;814;891;754;748;886;261;289;282;855;721;875;954;958;1018;839;885;693;893;885;806;959;1001;841;367;417;297;729;704;636;713;776;984;852;883;771;907;749;878;624;809;634;370;345;325;380;282;372;729;979;713;784;799;833;827;1020;856;946;664;849;182;219;131;375;375;383;253;292;201;660;579;574;787;745;773;748;744;1056;192;108;97;182;622;166;856;437;365;351;768;504;334;266;563;162;271;278;127;83;78;132;105;77;140;143;121;179;119;188;254;241;153;404;268;518
17:32:06;29.1;875;828;972;986;859;935;886;826;876;919;862;827;787;798;927;972;884;729;842;946;1044;917;1146;934;698;786;909;861;843;1048;808;926;958;813;796;845;703;852;797;687;914;919;837;966;884;842;922;898;641;963;904;796;763;800;650;646;658;802;790;743;776;870;950;955;1020;942;825;854;803;903;950;756;652;792;602;790;797;787;892;916;831;870;779;848;762;703;940;887;932;853;399;368;304;714;843;739;1003;724;809;780;850;749;804;778;859;784;805;1058;214;255;175;845;745;828;823;834;856;917;796;774;907;791;772;798;793;843;283;183;246;698;805;889;661;781;773;845;931;592;858;853;817;804;795;932;387;350;336;666;684;558;798;794;903;928;657;1030;1017;810;873;833;746;756;290;288;192;379;394;430;856;766;725;789;632;813;920;868;612;891;793;890;171;259;216;298;322;345;301;313;259;528;592;487;813;660;796;769;767;949;211;140;131;138;733;173;780;352;263;357;712;615;337;236;411;262;207;265;92;99;48;95;112;83;116;106;112;132;181;195;348;219;322;305;323;321
17:36:06;29.1;830;827;782;891;912;972;792;815;832;830;964;797;903;1004;1033;893;960;939;781;873;901;1166;983;907;860;932;991;823;945;890;789;800;941;697;832;828;807;668;779;822;777;1066;983;819;1045;888;785;876;866;933;800;727;715;889;810;711;804;720;850;757;736;785;907;823;938;888;951;841;1016;839;826;748;723;718;544;849;800;800;766;1002;910;792;897;779;697;883;1194;841;857;863;248;396;271;902;790;799;808;790;786;631;800;839;941;827;790;910;666;893;266;283;172;771;871;684;870;679;702;973;911;872;750;879;790;868;832;938;333;291;285;740;672;811;829;901;828;768;741;859;891;738;780;802;833;904;437;331;387;666;719;875;864;901;824;847;787;953;984;892;854;858;773;676;291;240;223;265;252;367;729;959;762;752;729;946;888;856;919;834;728;875;230;141;333;390;319;313;264;266;276;601;483;620;707;789;759;788;836;777;112;69;102;76;563;127;882;373;235;241;677;465;389;246;358;292;205;258;92;55;106;97;153;67;148;63;58;136;199;252;257;306;200;302;398;347
17:40:06;29.1;834;716;875;880;954;796;849;914;827;1050;878;953;954;946;875;767;940;895;892;805;1152;883;944;798;765;1074;970;847;943;789;938;854;899;669;855;746;696;709;839;714;961;824;883;913;930;911;843;892;726;766;648;923;808;815;898;826;816;820;775;685;867;753;921;891;932;908;881;934;901;868;833;817;619;685;705;748;780;714;840;1016;756;716;881;866;883;870;784;1036;889;862;298;348;320;745;740;617;741;907;834;816;697;836;791;792;861;921;895;805;211;254;161;662;855;630;877;753;752;866;862;558;980;746;900;802;659;778;285;226;265;804;797;964;905;981;851;922;720;716;832;776;800;951;800;898;382;452;336;714;758;866;847;914;938;770;855;774;849;846;946;816;814;781;285;260;367;307;260;226;749;841;648;960;731;991;818;914;720;799;848;870;253;233;282;304;265;309;328;276;208;628;534;559;582;692;801;796;815;886;260;71;110;111;601;249;946;501;160;424;814;649;350;251;475;255;301;294;111;118;102;93;80;59;141;123;115;114;146;191;238;245;249;289;196;413
17:44:06;29.1;811;1027;983;927;1030;1050;937;913;836;890;873;825;948;749;1109;918;986;904;936;929;874;1054;806;927;767;907;834;831;857;940;941;721;843;595;948;828;966;711;865;1092;856;799;835;808;947;826;836;881;726;646;854;766;770;856;793;754;642;942;838;824;973;993;920;832;886;835;786;795;791;942;755;782;519;796;625;875;841;822;864;928;740;845;809;791;715;742;956;1109;966;840;276;299;298;877;642;762;730;807;835;938;892;810;795;785;720;651;924;836;201;264;250;844;654;884;729;906;871;775;746;688;928;880;882;794;752;764;283;241;196;878;810;918;1002;791;1089;961;727;850;732;945;748;827;884;831;314;265;432;871;692;715;875;840;896;828;971;988;1007;940;1016;833;899;856;216;246;278;231;274;437;586;533;767;799;616;885;878;892;789;767;840;764;170;193;122;291;299;390;267;226;218;684;454;507;759;758;831;868;881;654;155;139;192;129;575;215;740;490;247;226;668;591;548;374;466;175;254;232;77;71;69;66;118;76;86;83;129;163;129;284;256;343;275;450;228;293
17:48:06;29.1;849;721;832;1074;1041;1017;992;867;877;893;908;873;822;898;1009;773;964;985;856;771;843;942;1015;964;899;919;802;796;915;930;762;739;825;654;772;724;857;762;877;792;884;992;831;816;791;1009;868;830;762;807;871;1027;837;880;813;781;716;723;839;929;766;844;881;852;972;984;727;827;837;909;755;797;616;623;653;864;782;847;705;881;905;878;934;756;913;956;821;814;930;818;303;290;298;754;939;871;751;983;763;790;845;820;846;804;766;642;671;889;357;280;189;728;591;766;793;848;595;966;724;898;761;832;678;786;821;718;253;242;365;878;879;789;967;771;874;968;823;804;690;809;945;802;881;775;425;328;258;764;823;692;711;859;896;825;804;691;752;1028;849;917;815;645;368;325;251;277;206;357;775;702;658;799;734;860;991;777;1061;997;806;1274;156;192;127;279;234;357;222;262;251;577;452;622;734;716;683;783;782;711;279;67;151;120;702;163;996;400;244;337;681;601;345;291;413;268;270;311;79;110;140;163;119;95;116;159;80;111;137;236;186;262;216;427;415;374
17:52:06;29.1;991;895;955;893;895;847;1019;807;767;846;898;774;950;836;1082;932;921;769;800;1046;861;1091;863;723;825;1024;925;699;839;937;801;727;872;888;872;944;695;744;738;966;764;1138;867;1007;1042;1009;944;821;769;807;869;903;741;837;683;689;782;867;782;834;837;842;771;815;730;890;791;703;872;886;666;734;591;614;619;858;1007;815;648;833;895;663;1014;825;732;779;824;932;781;1005;236;337;411;656;864;676;896;825;855;824;747;897;706;860;689;750;789;816;180;166;215;890;879;810;880;671;806;812;956;760;726;787;910;814;679;877;278;180;219;805;892;929;781;989;926;760;764;937;733;928;820;796;945;838;289;461;296;776;697;659;740;972;931;715;982;855;782;944;857;870;823;840;255;265;279;257;288;381;744;690;661;794;705;695;970;904;945;896;690;784;192;144;190;337;303;335;255;266;259;503;535;543;784;617;770;699;820;923;186;100;84;125;497;192;845;417;334;344;783;589;403;377;442;228;230;316;85;147;105;78;35;69;84;93;116;197;174;203;225;224;236;366;429;358
17:56:06;29.1;1014;913;732;828;923;1024;918;871;814;1058;748;932;790;751;892;822;1105;1092;925;809;809;926;833;926;817;962;749;938;950;752;854;922;736;817;1002;921;851;904;733;775;776;1023;861;1092;1016;977;949;854;879;779;1019;852;748;928;745;779;943;869;943;889;898;850;799;1016;1016;931;883;768;939;914;795;951;724;625;698;919;775;703;781;719;678;1040;912;766;787;1054;951;824;928;861;268;397;321;855;836;711;883;905;858;734;916;874;934;944;808;832;672;878;267;215;248;787;828;741;787;819;659;712;800;697;889;777;884;881;907;655;349;217;271;829;892;857;698;966;972;739;783;831;855;911;852;882;855;717;343;354;450;694;675;640;811;774;850;846;853;786;879;968;843;862;738;838;324;200;278;250;243;285;769;824;521;1023;823;816;824;958;808;1085;719;887;222;156;232;264;331;262;229;202;209;657;452;619;723;874;717;680;665;756;124;165;134;84;676;132;811;399;246;223;806;461;449;286;477;286;279;267;95;115;143;68;48;91;135;101;79;109;134;222;260;253;243;384;263;296
18:00:06;29.1;880;831;984;925;906;930;871;1020;1033;884;866;804;646;979;691;791;1039;866;884;952;752;1067;1300;894;770;923;941;848;822;749;825;755;810;768;837;775;845;809;718;780;915;891;869;947;785;922;827;795;661;789;741;827;785;771;937;797;851;757;945;846;978;810;876;1005;800;1057;945;735;1087;879;705;772;668;476;633;687;638;930;675;745;853;904;750;804;822;888;876;997;967;686;223;233;260;831;748;793;829;807;868;1178;878;760;840;953;733;730;831;955;130;256;248;914;830;741;944;815;880;792;704;710;937;950;790;750;879;877;302;218;235;833;1007;958;861;1113;979;924;926;897;850;871;667;789;770;931;326;355;307;654;688;705;984;872;867;884;773;795;808;795;961;810;792;833;330;286;262;279;299;425;734;642;666;580;732;877;955;924;1009;810;785;851;248;212;254;275;307;337;248;280;213;595;642;667;668;628;758;799;820;910;190;158;137;79;702;138;814;364;200;242;589;569;407;285;315;174;313;293;102;94;90;127;135;72;57;92;127;159;112;211;208;200;229;388;398;324

Results
;1;2;3;4;5;6;7;8;9;10;11;12;13;14;15;16;17;18;19;20;21;22;23;24
A;;;;;;;;;;;;;;;;;;;;;;;;;Max V [MGaptamer:610,650]
;;;;;;;;;;;;;;;;;;;;;;;;;R-Squared [MGaptamer:610,650]
;;;;;;;;;;;;;;;;;;;;;;;;;t at Max V [MGaptamer:610,650]
;;;;;;;;;;;;;;;;;;;;;;;;;Lagtime [MGaptamer:610,650]
B;;91000.000;88250.000;-96000.000;155500.000;116750.000;194500.000;119000.000;156000.000;-108500.000;-114750.000;110750.000;96250.000;-113750.000;111500.000;106000.000;-86500.000;-101500.000;118000.000;96750.000;-101500.000;102250.000;117000.000;;Max V [MGaptamer:610,650]
;;1.000;1.000;1.000;1.000;1.000;1.000;1.000;1.000;1.000;1.000;1.000;1.000;1.000;1.000;1.000;1.000;1.000;1.000;1.000;1.000;1.000;1.000;;R-Squared [MGaptamer:610,650]
;;1:10:06;15:50:06;2:34:06;0:14:06;0:06:06;0:06:06;0:26:06;0:38:06;6:06:06;10:34:06;0:18:06;1:06:06;4:10:06;10:06:06;0:18:06;1:10:06;1:10:06;10:34:06;12:22:06;8:26:06;12:18:06;0:10:06;;t at Max V [MGaptamer:610,650]
;;1:09:41;15:53:24;2:32:39;0:08:07;0:03:08;0:01:49;0:16:05;0:35:11;6:09:36;10:32:27;0:14:34;1:06:56;4:07:49;10:08:53;0:17:28;1:05:52;1:10:44;10:41:45;12:24:07;8:24:54;12:18:10;0:06:40;;Lagtime [MGaptamer:610,650]
C;;131500.000;-173000.000;-98750.000;104250.000;142250.000;-107500.000;-97000.000;87000.000;111500.000;-98500.000;82750.000;-92750.000;-82250.000;-92000.000;-95000.000;-91500.000;98500.000;117250.000;116250.000;108000.000;82250.000;-124000.000;;Max V [MGaptamer:610,650]
;;1.000;1.000;1.000;1.000;1.000;1.000;1.000;1.000;1.000;1.000;1.000;1.000;1.000;1.000;1.000;1.000;1.000;1.000;1.000;1.000;1.000;1.000;;R-Squared [MGaptamer:610,650]
;;0:14:06;0:06:06;9:06:06;0:06:06;0:14:06;13:22:06;14:30:06;0:14:06;0:18:06;1:26:06;0:18:06;17:22:06;17:10:06;15:54:06;13:58:06;12:50:06;0:50:06;0:10:06;0:14:06;0:10:06;0:18:06;1:10:06;;t at Max V [MGaptamer:610,650]
;;0:08:51;0:07:10;9:10:10;0:05:35;0:11:17;13:27:46;14:30:46;0:12:40;0:17:40;1:23:26;0:19:28;17:18:24;17:02:13;15:51:22;13:57:59;12:47:36;0:51:04;0:07:12;0:11:33;0:04:00;0:09:14;1:15:06;;Lagtime [MGaptamer:610,650]
D;;-92750.000;108500.000;96250.000;-77000.000;-86500.000;-117500.000;88750.000;-94000.000;78250.000;-96250.000;-85000.000;76250.000;82000.000;160500.000;154000.000;153000.000;84000.000;90250.000;-86250.000;96750.000;113500.000;105750.000;;Max V [MGaptamer:610,650]
;;1.000;1.000;1.000;1.000;1.000;1.000;1.000;1.000;1.000;1.000;1.000;1.000;1.000;1.000;1.000;1.000;1.000;1.000;1.000;1.000;1.000;1.000;;R-Squared [MGaptamer:610,650]
;;11:54:06;2:10:06;8:26:06;8:02:06;6:58:06;4:02:06;9:42:06;17:02:06;0:10:06;3:14:06;15:14:06;11:58:06;9:42:06;0:10:06;0:10:06;0:14:06;0:14:06;0:14:06;2:30:06;15:14:06;10:46:06;5:58:06;;t at Max V [MGaptamer:610,650]
;;11:59:56;2:16:23;8:25:54;7:58:46;6:56:31;3:58:34;9:44:26;17:00:25;0:14:07;3:09:34;15:12:55;11:57:36;9:42:19;0:07:10;0:08:22;0:09:02;0:14:15;0:12:27;2:28:16;15:14:06;10:44:52;6:04:11;;Lagtime [MGaptamer:610,650]
E;;96750.000;99750.000;104500.000;-99000.000;-113250.000;114750.000;-78250.000;-96000.000;82750.000;93250.000;-100000.000;107250.000;84000.000;-114250.000;84500.000;94250.000;99000.000;-85750.000;-82250.000;93500.000;136000.000;96750.000;;Max V [MGaptamer:610,650]
;;1.000;1.000;1.000;1.000;1.000;1.000;1.000;1.000;1.000;1.000;1.000;1.000;1.000;1.000;1.000;1.000;1.000;1.000;1.000;1.000;1.000;1.000;;R-Squared [MGaptamer:610,650]
;;8:58:06;1:02:06;3:02:06;17:14:06;7:18:06;16:38:06;6:42:06;8:22:06;10:34:06;2:18:06;1:38:06;0:10:06;7:46:06;6:50:06;0:14:06;17:54:06;15:26:06;10:22:06;6:22:06;4:50:06;6:58:06;12:58:06;;t at Max V [MGaptamer:610,650]
;;8:59:55;1:02:32;3:02:56;17:11:08;7:17:22;16:38:50;6:39:58;8:21:54;10:39:30;2:16:09;1:41:55;0:09:56;7:40:32;6:53:01;0:10:59;17:53:29;15:29:48;10:23:08;6:19:50;4:54:46;6:57:33;13:03:11;;Lagtime [MGaptamer:610,650]
F;;-98750.000;-118750.000;-49250.000;-57750.000;59000.000;-98750.000;-123750.000;-89000.000;92250.000;-99000.000;-80500.000;111000.000;-100000.000;-90500.000;-87500.000;94750.000;95000.000;84500.000;76500.000;-100500.000;-51750.000;-56250.000;;Max V [MGaptamer:610,650]
;;1.000;1.000;1.000;1.000;1.000;1.000;1.000;1.000;1.000;1.000;1.000;1.000;1.000;1.000;1.000;1.000;1.000;1.000;1.000;1.000;1.000;1.000;;R-Squared [MGaptamer:610,650]
;;1:22:06;0:22:06;11:02:06;15:42:06;10:42:06;5:10:06;0:46:06;0:30:06;9:42:06;5:58:06;6:50:06;17:58:06;2:14:06;4:34:06;11:54:06;2:58:06;6:02:06;15:10:06;0:26:06;8:06:06;11:34:06;0:26:06;;t at Max V [MGaptamer:610,650]
;;1:21:27;0:21:03;10:59:32;15:37:05;10:43:19;5:04:27;0:53:37;0:33:33;9:39:24;5:52:39;6:49:33;?????;2:11:11;4:34:11;11:49:04;3:01:21;6:03:32;15:18:41;0:29:25;8:00:40;11:28:49;0:23:47;;Lagtime [MGaptamer:610,650]
G;;-50750.000;126000.000;94500.000;92500.000;-93500.000;-152250.000;100250.000;87500.000;-103000.000;100750.000;98250.000;-93500.000;-96500.000;100500.000;90750.000;-108250.000;53250.000;-52000.000;-58250.000;74500.000;-210750.000;97500.000;;Max V [MGaptamer:610,650]
;;1.000;1.000;1.000;1.000;1.000;1.000;1.000;1.000;1.000;1.000;1.000;1.000;1.000;1.000;1.000;1.000;1.000;1.000;1.000;1.000;1.000;1.000;;R-Squared [MGaptamer:610,650]
;;9:10:06;0:06:06;7:58:06;8:02:06;0:42:06;0:18:06;15:18:06;17:14:06;1:42:06;17:14:06;2:46:06;2:06:06;0:02:06;2:14:06;15:02:06;0:46:06;3:30:06;16:18:06;6:58:06;12:22:06;0:06:06;8:10:06;;t at Max V [MGaptamer:610,650]
;;9:05:16;0:03:55;7:54:30;7:56:04;0:32:56;0:15:27;15:27:29;17:14:28;1:41:32;17:13:57;2:50:42;2:00:25;0:00:06;2:17:15;15:05:58;0:42:27;3:33:15;16:16:33;6:57:34;12:12:49;0:00:58;8:04:21;;Lagtime [MGaptamer:610,650]
H;;-96250.000;-143500.000;123750.000;-89750.000;-100500.000;92250.000;-93000.000;-118750.000;-94750.000;-75000.000;93500.000;112750.000;56250.000;-79500.000;63250.000;-76500.000;103000.000;82500.000;97500.000;116250.000;83000.000;109500.000;;Max V [MGaptamer:610,650]
;;1.000;1.000;1.000;1.000;1.000;1.000;1.000;1.000;1.000;1.000;1.000;1.000;1.000;1.000;1.000;1.000;1.000;1.000;1.000;1.000;1.000;1.000;;R-Squared [MGaptamer:610,650]
;;9:54:06;0:10:06;7:46:06;0:46:06;13:26:06;5:34:06;16:58:06;17:06:06;2:34:06;16:38:06;4:26:06;14:14:06;1:58:06;13:46:06;13:30:06;16:30:06;0:10:06;0:10:06;4:50:06;0:22:06;9:18:06;0:22:06;;t at Max V [MGaptamer:610,650]
;;9:55:08;0:08:08;7:50:56;0:47:25;13:25:24;5:33:37;17:00:14;17:05:29;2:30:22;16:34:31;4:26:30;14:14:08;2:06:25;13:42:47;13:31:58;16:32:28;0:08:50;0:08:54;4:52:29;0:16:08;9:17:52;0:18:37;;Lagtime [MGaptamer:610,650]
I;;-78250.000;113500.000;76500.000;105750.000;102500.000;81250.000;101250.000;-90750.000;-59000.000;55500.000;74000.000;62250.000;56500.000;-58250.000;122250.000;93250.000;-69250.000;136000.000;110000.000;93000.000;-123500.000;121500.000;;Max V [MGaptamer:610,650]
;;1.000;1.000;1.000;1.000;1.000;1.000;1.000;1.000;1.000;1.000;1.000;1.000;1.000;1.000;1.000;1.000;1.000;1.000;1.000;1.000;1.000;1.000;;R-Squared [MGaptamer:610,650]
;;3:34:06;0:22:06;3:42:06;6:30:06;8:30:06;16:54:06;4:50:06;13:22:06;0:42:06;7:14:06;10:50:06;12:26:06;1:26:06;17:14:06;0:14:06;17:02:06;11:06:06;0:18:06;2:54:06;0:14:06;0:42:06;0:18:06;;t at Max V [MGaptamer:610,650]
;;3:38:22;0:19:05;3:43:34;6:32:13;8:32:35;16:56:51;4:54:22;13:20:01;0:40:28;7:17:30;10:55:17;12:23:09;1:23:37;17:16:36;0:10:32;16:57:50;11:09:25;0:16:09;3:03:32;0:11:43;0:41:05;0:17:51;;Lagtime [MGaptamer:610,650]
J;;-84500.000;91750.000;110500.000;127500.000;-40250.000;-47250.000;-58500.000;-138000.000;64250.000;59250.000;60500.000;-111500.000;50750.000;93000.000;-136750.000;-112500.000;-95500.000;-108500.000;-80500.000;90250.000;117500.000;-97250.000;;Max V [MGaptamer:610,650]
;;1.000;1.000;1.000;1.000;1.000;1.000;1.000;1.000;1.000;1.000;1.000;1.000;1.000;1.000;1.000;1.000;1.000;1.000;1.000;1.000;1.000;1.000;;R-Squared [MGaptamer:610,650]
;;3:54:06;6:34:06;0:46:06;17:46:06;8:34:06;4:38:06;14:06:06;0:02:06;0:06:06;15:38:06;8:34:06;0:06:06;16:54:06;12:14:06;0:02:06;0:02:06;8:34:06;3:30:06;14:42:06;12:42:06;6:50:06;1:02:06;;t at Max V [MGaptamer:610,650]
;;3:57:47;6:33:36;0:43:24;17:46:37;8:29:18;4:37:32;14:04:29;0:00:06;0:00:32;15:43:12;8:32:47;0:01:13;16:53:36;12:15:33;0:00:06;0:00:06;8:29:44;3:25:47;14:40:39;12:45:08;6:52:09;1:01:53;;Lagtime [MGaptamer:610,650]
K;;43250.000;34500.000;45000.000;-34500.000;-84500.000;-41250.000;115500.000;72250.000;-49500.000;-76000.000;93250.000;-85750.000;60000.000;-59500.000;63500.000;-89750.000;-83250.000;-75250.000;-40250.000;-46000.000;36250.000;-38000.000;;Max V [MGaptamer:610,650]
;;1.000;1.000;1.000;1.000;1.000;1.000;1.000;1.000;1.000;1.000;1.000;1.000;1.000;1.000;1.000;1.000;1.000;1.000;1.000;1.000;1.000;1.000;;R-Squared [MGaptamer:610,650]
;;15:18:06;2:22:06;12:02:06;13:42:06;1:22:06;15:42:06;4:50:06;1:50:06;2:26:06;0:26:06;7:38:06;0:02:06;12:02:06;1:54:06;9:46:06;0:02:06;0:02:06;0:06:06;1:34:06;0:06:06;10:22:06;9:02:06;;t at Max V [MGaptamer:610,650]
;;15:22:25;2:24:37;12:04:27;13:41:47;1:25:48;15:40:55;4:47:52;1:48:01;2:28:36;0:26:31;7:39:26;0:00:06;12:07:02;1:51:03;9:46:50;0:00:06;0:00:06;0:00:09;1:29:46;0:06:05;10:27:56;8:59:01;;Lagtime [MGaptamer:610,650]
L;;34500.000;-29000.000;-40000.000;41750.000;-34500.000;-35750.000;39250.000;49750.000;-57250.000;53000.000;47250.000;-64750.000;57750.000;87250.000;;;;;;;;;;Max V [MGaptamer:610,650]
;;1.000;1.000;1.000;1.000;1.000;1.000;1.000;1.000;1.000;1.000;1.000;1.000;1.000;1.000;;;;;;;;;;R-Squared [MGaptamer:610,650]
;;5:26:06;6:50:06;0:14:06;3:22:06;12:46:06;6:06:06;12:46:06;6:22:06;16:10:06;12:46:06;8:46:06;3:58:06;9:14:06;12:46:06;;;;;;;;;;t at Max V [MGaptamer:610,650]
;;5:27:56;6:49:58;0:12:41;3:24:46;12:41:36;6:02:44;12:49:04;6:21:38;16:06:43;12:47:54;8:51:25;3:56:33;9:16:34;12:50:08;;;;;;;;;;Lagtime [MGaptamer:610,650]
M;;;;;;;;;;;;;;;;;;;;;;;;;Max V [MGaptamer:610,650]
;;;;;;;;;;;;;;;;;;;;;;;;;R-Squared [MGaptamer:610,650]
;;;;;;;;;;;;;;;;;;;;;;;;;t at Max V [MGaptamer:610,650]
;;;;;;;;;;;;;;;;;;;;;;;;;Lagtime [MGaptamer:610,650]
N;;;;;;;;;;;;;;;;;;;;;;;;;Max V [MGaptamer:610,650]
;;;;;;;;;;;;;;;;;;;;;;;;;R-Squared [MGaptamer:610,650]
;;;;;;;;;;;;;;;;;;;;;;;;;t at Max V [MGaptamer:610,650]
;;;;;;;;;;;;;;;;;;;;;;;;;Lagtime [MGaptamer:610,650]
O;;;;;;;;;;;;;;;;;;;;;;;;;Max V [MGaptamer:610,650]
;;;;;;;;;;;;;;;;;;;;;;;;;R-Squared [MGaptamer:610,650]
;;;;;;;;;;;;;;;;;;;;;;;;;t at Max V [MGaptamer:610,650]
;;;;;;;;;;;;;;;;;;;;;;;;;Lagtime [MGaptamer:610,650]
P;;;;;;;;;;;;;;;;;;;;;;;;;Max V [MGaptamer:610,650]
;;;;;;;;;;;;;;;;;;;;;;;;;R-Squared [MGaptamer:610,650]
;;;;;;;;;;;;;;;;;;;;;;;;;t at Max V [MGaptamer:610,650]
;;;;;;;;;;;;;;;;;;;;;;;;;Lagtime [MGaptamer:610,650]
```
