## Supplementary material for "Metabolic perturbations to an *E. coli*-based cell-free system reveal a trade-off between transcription and translation": Raw Data, Tidy Data, DNA GenBank files, Figures, and Jupyter Notebooks for Figure Generation and Analysis: readme.txt

```
Description: Previous TX-TL titration experiments have indicated a trade-off between transcription and
translation. However, controls must be performed to ensure that fluorescence is indicative of amount of
protein/mRNA (i.e. that fluorescence is not a function of pH or Mg+2 in the reaction conditions used in
my experiments. In today's experiment, we perform an Mg+2 vs pH panel to determine if/when the 
fluorescence of MGaptamer changes in a different chemical environment.

Protocol:
1. Dilute 10X PBS to 1X PBS, to a total of 10mL.
2. Add HCl to the PBS and remove 500uL at a time, at the following pH values: 
	7, 6.5, 6, 5.5, 5, 4.5, 4, 3.5, 3, 2.5, 2, 1.5, 1
3. Create an Echo picklist to dispense the following into each well, for 3 replicates per condition:
	- Some amount of Mg+2, in increments of 2mM, from 0-10mM.
	- 200nM final conc of MGaptamer mRNA
	- RNase inhibitor Murine at 0.5X concentration (from 40X stock)
	- Malachite Green dye
	- Water to 10uL
4. Load the following into the appropriate Echo source wells, using GPSA setting. We make sure to leave 
one well space between wells with different samples.
		Source Well		Component			Volume (uL)
		-----------	-------------------------		-----------
		B01			400mM Mg-glut			53
		B03			MGaptamer mRNA			45
		B05		RNase inhibitor Murine			53
		B07			Malachite Green			65
		B08			Malachite Green			25
		B10			NFW				65
		B11			NFW				65
		B12			NFW				65
5. Add 9uL of appropriate pH PBS to each well.

	Pipette 9.00 ul of PBS pH 7 into wells:, B2, B3, B4, B5, B6, B7, B8, B9, B10, B11, B12, B13, 
		B14, B15, B16, B17, B18, B19

	Pipette 9.00 ul of PBS pH 6.5 into wells:, B20, B21, B22, B23
		C2, C3, C4, C5, C6, C7, C8, C9, C10, C11, C12, C13, C14, C15

	Pipette 9.00 ul of PBS pH 6 into wells:, C16, C17, C18, C19, C20, C21, C22, C23
		D2, D3, D4, D5, D6, D7, D8, D9, D10, D11

	Pipette 9.00 ul of PBS pH 5.5 into wells:, D12, D13, D14, D15, D16, D17, D18, D19, D20, D21, 
		D22, D23, E2, E3, E4, E5, E6, E7

	Pipette 9.00 ul of PBS pH 5 into wells:, E8, E9, E10, E11, E12, E13, E14, E15, E16, E17, E18, 
		E19, E20, E21, E22, E23, F2, F3

	Pipette 9.00 ul of PBS pH 4.5 into wells:, F4, F5, F6, F7, F8, F9, F10, F11, F12, F13, F14, 
		F15, F16, F17, F18, F19, F20, F21

	Pipette 9.00 ul of PBS pH 4 into wells:, F22, F23
		G2, G3, G4, G5, G6, G7, G8, G9, G10, G11, G12, G13, G14, G15, G16, G17

	Pipette 9.00 ul of PBS pH 3.5 into wells:, G18, G19, G20, G21, G22, G23
		H2, H3, H4, H5, H6, H7, H8, H9, H10, H11, H12, H13

	Pipette 9.00 ul of PBS pH 3 into wells:, H14, H15, H16, H17, H18, H19, H20, H21, H22, H23
		I2, I3, I4, I5, I6, I7, I8, I9

	Pipette 9.00 ul of PBS pH 2.5 into wells:, I10, I11, I12, I13, I14, I15, I16, I17, I18, I19, 
		I20, I21, I22, I23, J2, J3, J4, J5

	Pipette 9.00 ul of PBS pH 2 into wells:, J6, J7, J8, J9, J10, J11, J12, J13, J14, J15, J16, 
		J17, J18, J19, J20, J21, J22, J23

	Pipette 9.00 ul of PBS pH 1.5 into wells:, K2, K3, K4, K5, K6, K7, K8, K9, K10, K11, K12, K13, 
		K14, K15, K16, K17, K18, K19

	Pipette 9.00 ul of PBS pH 1 into wells:, K20, K21, K22, K23
		L2, L3, L4, L5, L6, L7, L8, L9, L10, L11, L12, L13, L14, L15
6. Perform the following BioTek protocol.
   Start Kinetic Runtime 18:00:00 (HH:MM:SS), Interval 0:04:00							
	- Linear shake: 0:05 (MM:SS), frequency: 360 cpm (6 mm)	
	- Read MGaptmer
	  Filter Set 1							
	  	Excitation: 610,  Emission: 650							
	  	Optics: Bottom,  Gain: 150													
	  Light Source: Xenon Flash,  Lamp Energy: High							
	  Read Speed: Normal,  Delay: 100 msec,  Measurements/Data Point: 10							
	  Read Height: 9.5 mm						
    	- Read deGFP														
	  Filter Set 1							
	  	Excitation: 485,  Emission: 515							
	    	Optics: Bottom,  Gain: 61													
	  Light Source: Xenon Flash,  Lamp Energy: High							
	  Read Speed: Normal,  Delay: 100 msec,  Measurements/Data Point: 10							
	  Read Height: 7 mm


Results:
- MGaptamer fluorescence is fairly stable across the Mg+2 and pH conditions surveyed here
```
