## Supplementary material for "Metabolic perturbations to an *E. coli*-based cell-free system reveal a trade-off between transcription and translation": Raw Data, Tidy Data, DNA GenBank files, Figures, and Jupyter Notebooks for Figure Generation and Analysis: 20230224_TL_only_3PGA_5nM_DNA_Dialyzed_Extract.txt

```
Software Version;3.04.17


Experiment File Path:;C:\Users\Biotek1\Box\biocircuits\Manisha\BioTek Runs\20230224_TL_only_3PGA_5nM_DNA_Dialyzed_Extract\20230224_TL_only_3PGA_5nM_DNA_Dialyzed_Extract.xpt
Protocol File Path:;C:\Users\Biotek1\Box\biocircuits\Manisha\BioTek Runs\Protocols\20220513_TXTL_WP_ZJ_Titration_of_3PGA_MGapt_deGFP_prt.prt


Plate Number;Plate 1
Date;2/24/2023
Time;3:03:11 PM
Reader Type:;Synergy H1
Reader Serial Number:;268449
Reading Type;Reader

Procedure Details

Plate Type;384 WELL PLATE
Well Selection;Runtime
Eject plate on completion;
Set Temperature;Setpoint 29�C
;Preheat before moving to next step
Start Kinetic;Runtime 18:00:00 (HH:MM:SS), Interval 0:03:00, 361 Reads
    Shake;Linear: 0:05 (MM:SS)
;Frequency: 360 cpm (6 mm)
    Read;MGaptamer
;Fluorescence Endpoint
;Full Plate
;Filter Set 1
;    Excitation: 610,  Emission: 650
;    Optics: Bottom,  Gain: 150
;Light Source: Xenon Flash,  Lamp Energy: High
;Read Speed: Normal,  Delay: 100 msec,  Measurements/Data Point: 10
;Read Height: 9.5 mm
    Read;deGFP
;Fluorescence Endpoint
;Full Plate
;Filter Set 1
;    Excitation: 485,  Emission: 515
;    Optics: Bottom,  Gain: 61
;Light Source: Xenon Flash,  Lamp Energy: High
;Read Speed: Normal,  Delay: 100 msec,  Measurements/Data Point: 10
;Read Height: 7 mm
End Kinetic;

Layout
;1;2;3;4;5;6;7;8;9;10;11;12;13;14;15;16;17;18;19;20;21;22;23;24
A;;;;;;;;;;;;;;;;;;;;;;;;;Well ID
B;;SPL1;SPL6;SPL11;SPL16;SPL21;SPL26;SPL31;SPL36;SPL41;SPL46;SPL51;SPL56;SPL61;SPL66;SPL71;SPL76;SPL81;SPL86;SPL91;SPL96;SPL101;SPL106;;Well ID
C;;SPL2;SPL7;SPL12;SPL17;SPL22;SPL27;SPL32;SPL37;SPL42;SPL47;SPL52;SPL57;SPL62;SPL67;SPL72;SPL77;SPL82;SPL87;SPL92;SPL97;SPL102;SPL107;;Well ID
D;;SPL3;SPL8;SPL13;SPL18;SPL23;SPL28;SPL33;SPL38;SPL43;SPL48;SPL53;SPL58;SPL63;SPL68;SPL73;SPL78;SPL83;SPL88;SPL93;SPL98;SPL103;SPL108;;Well ID
E;;SPL4;SPL9;SPL14;SPL19;SPL24;SPL29;SPL34;SPL39;SPL44;SPL49;SPL54;SPL59;SPL64;SPL69;SPL74;SPL79;SPL84;SPL89;SPL94;SPL99;SPL104;SPL109;;Well ID
F;;SPL5;SPL10;SPL15;SPL20;SPL25;SPL30;SPL35;SPL40;SPL45;SPL50;SPL55;SPL60;SPL65;SPL70;SPL75;SPL80;SPL85;SPL90;SPL95;SPL100;SPL105;SPL110;;Well ID
G;;SPL111;SPL112;SPL113;SPL114;SPL115;SPL116;SPL117;SPL118;SPL119;SPL120;SPL121;SPL122;SPL123;SPL124;SPL125;SPL126;;;;;;;;Well ID
H;;;;;;;;;;;;;;;;;;;;;;;;;Well ID
I;;;;;;;;;;;;;;;;;;;;;;;;;Well ID
J;;;;;;;;;;;;;;;;;;;;;;;;;Well ID
K;;;;;;;;;;;;;;;;;;;;;;;;;Well ID
L;;;;;;;;;;;;;;;;;;;;;;;;;Well ID
M;;;;;;;;;;;;;;;;;;;;;;;;;Well ID
N;;;;;;;;;;;;;;;;;;;;;;;;;Well ID
O;;;;;;;;;;;;;;;;;;;;;;;;;Well ID
P;;;;;;;;;;;;;;;;;;;;;;;;;Well ID

MGaptamer:610,650

Time;T� MGaptamer:610,650;B2;B3;B4;B5;B6;B7;B8;B9;B10;B11;B12;B13;B14;B15;B16;B17;B18;B19;B20;B21;B22;B23;C2;C3;C4;C5;C6;C7;C8;C9;C10;C11;C12;C13;C14;C15;C16;C17;C18;C19;C20;C21;C22;C23;D2;D3;D4;D5;D6;D7;D8;D9;D10;D11;D12;D13;D14;D15;D16;D17;D18;D19;D20;D21;D22;D23;E2;E3;E4;E5;E6;E7;E8;E9;E10;E11;E12;E13;E14;E15;E16;E17;E18;E19;E20;E21;E22;E23;F2;F3;F4;F5;F6;F7;F8;F9;F10;F11;F12;F13;F14;F15;F16;F17;F18;F19;F20;F21;F22;F23;G2;G3;G4;G5;G6;G7;G8;G9;G10;G11;G12;G13;G14;G15;G16;G17
0:00:06;29.0;880;719;739;1015;891;962;803;783;882;682;572;773;546;803;665;576;635;645;873;878;1095;1069;689;1056;880;953;780;701;945;663;808;613;602;683;629;637;851;910;1006;921;869;1081;1060;1175;1039;695;945;856;1018;830;718;916;946;886;900;905;874;858;953;881;1055;915;786;1117;1119;1069;763;786;708;392;771;811;771;898;1049;779;752;824;729;699;767;760;1059;869;932;998;875;1286;714;1018;733;725;761;745;610;861;801;809;877;952;792;769;880;892;750;743;693;906;1004;687;682;638;741;843;600;695;725;655;523;695;797;765;635;670;663;712
0:03:06;29.0;725;618;853;1186;810;779;800;716;1041;722;856;912;816;604;786;938;928;865;802;763;832;1059;721;1063;932;929;772;815;922;727;781;810;854;545;858;656;742;653;737;907;860;841;848;986;733;705;879;879;1053;723;825;993;1062;805;862;812;754;951;792;928;1043;1053;672;946;957;1255;711;691;735;406;854;775;585;804;813;821;633;826;623;771;670;759;993;936;764;983;879;1156;761;659;613;748;816;587;558;604;703;823;876;819;714;648;762;649;781;511;509;856;724;615;635;612;607;550;459;533;463;613;542;688;574;706;615;671;481;592
0:06:06;29.1;803;653;815;944;772;892;791;999;837;817;850;925;867;664;828;627;870;683;725;894;598;875;747;718;720;702;741;728;777;647;823;623;556;561;609;680;680;886;861;833;651;920;839;853;508;645;813;640;965;671;844;720;757;574;763;674;704;845;996;738;839;835;690;960;1044;830;549;687;540;443;731;741;661;704;685;580;768;729;655;634;831;744;865;787;719;763;752;1152;520;623;556;548;587;406;385;581;529;633;619;788;724;625;690;725;558;596;636;740;630;464;570;484;618;379;475;578;444;514;446;580;570;402;496;564;405;403
0:09:06;29.0;582;757;773;840;771;805;766;764;872;897;760;790;741;665;873;780;683;963;794;661;729;995;708;556;394;709;669;588;665;719;674;687;562;630;780;716;664;578;760;715;640;848;757;916;690;460;730;631;656;592;614;678;686;777;574;523;643;638;712;633;735;649;773;923;727;1001;500;463;635;389;649;579;599;491;633;722;541;755;534;610;630;928;693;805;588;599;787;1037;483;559;495;418;548;499;516;408;638;574;659;646;563;497;701;455;557;552;461;545;742;663;450;363;566;535;394;491;471;464;486;648;604;542;646;498;403;337
0:12:06;29.0;745;633;756;812;657;765;748;736;842;803;847;841;798;630;783;702;841;771;920;896;832;897;515;649;606;608;681;694;672;556;617;684;527;586;620;512;697;639;865;855;741;632;649;831;554;644;708;732;749;474;545;596;556;650;599;699;590;686;622;768;620;677;482;747;757;641;446;475;494;464;626;484;579;636;622;598;608;571;589;603;594;653;713;654;468;630;755;888;373;496;498;570;504;530;391;724;496;480;748;597;551;554;483;477;460;553;387;556;558;554;477;371;495;452;369;361;404;492;466;465;432;504;570;407;379;352
0:15:06;29.0;896;680;612;777;812;787;633;786;873;737;737;836;540;772;665;692;698;734;790;645;712;748;647;574;659;697;781;647;734;597;778;688;680;620;735;708;661;657;649;696;868;850;806;595;616;459;710;540;687;619;645;662;637;653;631;479;473;647;592;691;627;588;623;648;420;812;503;439;619;413;592;624;482;435;661;483;540;557;622;639;557;753;521;600;489;802;571;656;442;456;412;560;507;450;331;501;500;602;461;644;561;533;608;554;405;706;441;556;369;538;376;312;425;484;434;368;421;353;418;452;530;540;551;539;515;414
0:18:06;29.0;804;687;605;621;661;743;620;700;733;681;846;703;660;600;623;816;823;601;705;723;671;708;592;625;570;671;603;734;761;841;492;727;523;582;600;637;461;660;755;709;656;864;624;627;623;431;584;522;741;596;509;621;623;623;782;707;792;627;667;578;614;635;525;919;476;797;479;554;444;477;516;498;430;548;526;547;518;424;591;585;623;574;478;483;471;619;595;792;462;322;398;394;495;470;395;462;621;666;479;486;610;360;529;556;491;498;476;577;451;400;455;474;549;571;549;407;404;359;386;363;450;572;408;428;417;375
0:21:06;29.0;770;800;729;669;731;688;584;843;885;808;855;851;615;828;719;601;592;673;641;749;699;673;629;655;633;625;673;638;607;784;490;555;582;442;550;644;625;618;633;606;635;605;590;614;542;509;520;704;602;574;540;533;632;713;765;727;690;604;588;614;642;585;578;746;514;873;494;532;489;481;558;540;361;566;530;606;595;494;623;605;568;585;637;525;423;758;498;716;458;559;429;541;534;519;456;501;443;500;486;503;493;535;356;475;555;575;419;563;491;526;325;455;434;321;407;361;473;488;422;543;417;485;406;486;284;395
0:24:06;29.0;696;741;632;584;749;753;648;694;714;680;811;706;527;610;749;709;783;577;826;599;527;697;774;681;728;695;747;684;573;785;671;693;667;632;631;561;683;520;561;620;623;599;530;694;482;387;556;673;677;601;536;585;685;614;557;530;599;617;483;593;710;639;505;616;709;650;609;532;477;366;426;514;378;565;567;463;398;477;536;578;516;513;478;582;594;546;612;713;426;381;439;430;448;381;445;474;534;609;484;466;458;408;357;498;477;517;562;464;409;351;420;399;412;389;448;393;410;397;448;579;390;443;468;448;343;363
0:27:06;29.0;748;638;684;670;720;725;661;692;597;627;674;760;717;809;665;676;560;686;692;522;648;507;593;767;673;698;689;597;665;722;565;597;602;529;615;531;658;634;655;560;578;621;437;757;533;562;694;705;595;586;548;683;521;555;488;576;456;495;507;571;629;522;508;608;631;627;408;492;491;409;651;634;443;405;369;627;600;377;507;483;451;492;554;439;566;634;544;627;464;531;462;370;646;462;315;424;451;479;569;489;478;379;439;501;515;463;451;408;322;427;351;399;356;401;305;378;391;381;413;485;447;400;438;385;450;345
0:30:06;29.0;613;706;531;663;692;615;693;635;640;599;709;540;546;754;692;616;671;545;576;538;695;649;428;680;730;567;579;574;507;572;624;648;442;507;628;644;559;561;619;526;559;473;467;470;451;466;516;525;722;463;446;491;697;483;459;530;610;546;442;497;693;486;566;553;570;483;432;465;554;395;495;420;321;370;426;515;399;598;510;505;463;467;480;539;517;656;510;657;484;396;343;470;353;365;338;333;486;457;496;532;567;394;465;510;478;594;528;453;396;548;303;357;496;386;284;406;305;353;427;392;445;382;331;373;350;261
0:33:06;29.0;570;620;643;601;624;682;647;842;680;464;647;603;663;630;612;573;688;622;572;590;572;550;504;622;628;551;545;562;561;667;524;516;520;588;665;589;445;502;469;606;559;442;504;517;492;343;416;646;462;479;538;669;612;435;584;471;498;356;462;389;615;584;501;516;580;776;496;496;479;389;511;512;436;418;473;552;403;601;487;470;493;497;593;381;478;482;500;507;378;484;380;442;378;361;454;348;350;459;388;479;384;312;331;336;492;447;491;538;384;424;368;334;397;434;441;242;346;457;342;367;328;479;299;259;355;342
0:36:06;29.0;669;617;658;490;637;678;680;628;743;629;586;489;595;536;562;506;516;431;539;501;631;504;648;532;590;606;541;587;629;658;507;652;651;541;503;514;512;496;371;481;523;397;530;512;498;439;531;551;456;402;584;440;569;597;445;497;440;458;386;451;695;378;539;475;391;618;408;461;356;328;476;471;410;444;348;357;469;377;386;398;416;389;414;558;380;428;441;707;467;515;335;479;320;313;385;300;460;475;358;381;382;396;442;371;473;409;377;419;333;348;385;403;384;325;289;364;436;455;388;312;427;372;327;229;236;274
0:39:06;29.1;519;429;644;622;723;603;605;607;657;528;682;621;559;703;487;624;696;569;536;666;544;567;523;484;571;617;530;551;576;679;564;532;538;584;582;504;524;509;448;462;382;410;442;437;463;434;596;453;543;451;514;631;521;505;423;416;481;556;474;444;449;409;479;546;519;559;520;462;350;450;452;435;476;483;383;359;393;375;412;421;532;380;534;376;470;510;487;351;426;413;337;388;450;451;328;390;405;446;385;340;297;355;371;535;413;476;303;401;342;486;386;292;341;212;341;344;352;384;355;290;222;315;348;315;361;290
0:42:06;29.1;568;667;589;672;710;569;548;595;619;528;573;677;621;645;520;532;546;422;591;575;457;497;700;542;425;667;617;607;480;559;663;489;461;382;424;526;467;562;470;434;333;609;494;518;381;444;632;452;557;501;508;417;533;430;494;495;456;476;271;372;398;304;398;610;559;452;446;409;362;327;396;522;316;386;394;389;419;347;323;388;236;395;418;367;484;443;436;495;353;526;283;427;400;287;294;422;360;403;355;304;216;416;419;280;380;385;398;376;233;277;281;285;291;271;447;243;314;385;220;243;299;375;245;289;258;320
0:45:06;29.1;652;670;489;516;487;661;611;741;472;438;468;587;566;659;640;420;596;523;434;404;348;558;600;476;432;547;642;531;503;442;539;547;500;393;502;572;315;390;468;453;495;424;464;429;438;377;412;574;499;611;340;349;348;375;350;376;592;386;372;437;380;478;394;350;421;469;493;489;448;334;410;351;283;421;260;263;366;318;459;380;338;384;437;384;337;455;472;383;457;404;253;225;357;252;376;234;238;243;232;443;340;296;277;337;296;357;327;448;212;381;289;230;151;259;279;219;196;312;317;247;280;185;249;201;293;284
0:48:06;29.1;516;543;462;577;464;561;715;632;520;410;683;575;540;521;520;375;510;475;451;441;493;555;515;510;497;455;548;431;412;586;542;520;398;455;417;510;356;442;334;384;371;399;439;401;466;291;426;365;465;383;433;588;398;482;338;394;385;460;247;315;460;337;424;431;381;394;452;430;416;400;373;518;248;271;299;318;332;295;312;391;347;408;336;411;525;527;496;438;284;346;413;247;284;301;298;255;279;259;242;351;302;471;314;376;291;392;371;360;306;229;192;247;193;216;257;251;254;269;350;302;287;353;303;203;246;285
0:51:06;29.1;414;456;603;576;345;550;527;490;421;445;497;569;491;451;584;491;469;514;431;465;578;551;390;476;610;527;445;614;395;493;511;522;445;560;386;407;448;260;314;369;447;377;407;405;340;411;407;455;447;356;293;415;490;448;338;327;405;272;239;273;372;421;301;467;393;364;482;423;320;254;405;413;284;195;315;341;390;313;187;332;341;292;370;263;282;381;480;328;326;380;336;252;275;204;218;247;274;214;341;266;266;239;341;363;363;336;327;369;262;292;322;228;233;276;238;310;336;337;233;232;255;251;189;218;159;207
0:54:06;29.1;603;575;438;557;374;534;450;508;483;405;492;462;383;479;406;279;483;488;407;418;385;451;402;359;515;537;512;521;444;484;579;404;437;415;376;480;205;418;346;347;318;402;341;376;322;445;430;403;393;355;371;363;445;376;338;214;254;296;314;381;495;268;387;368;287;395;267;368;342;268;316;468;309;337;256;263;286;346;312;273;282;396;338;326;380;392;451;384;401;499;243;213;254;249;243;198;197;271;316;175;289;191;300;365;361;326;269;315;210;260;251;149;272;235;209;160;266;204;204;213;257;208;212;244;189;201
0:57:06;29.1;412;424;371;489;458;379;547;518;469;450;531;402;290;499;463;483;549;426;384;308;475;522;418;423;519;525;399;453;402;586;577;338;387;359;424;414;332;207;273;345;284;288;389;362;345;410;400;456;406;354;476;423;389;426;287;215;272;373;360;270;385;422;358;380;315;345;353;236;339;297;488;384;235;206;209;301;245;274;322;283;325;412;263;384;320;300;335;351;344;383;195;194;222;219;181;134;160;187;272;230;215;329;339;270;278;264;310;315;177;267;371;209;176;160;178;200;143;255;241;155;344;169;175;233;170;150
1:00:06;29.1;508;443;483;465;406;449;484;461;351;396;443;440;461;407;495;409;434;371;353;400;328;341;437;408;351;431;434;425;447;502;371;448;404;433;482;404;415;288;267;383;349;323;301;363;302;432;287;405;474;489;431;294;308;495;231;223;228;185;273;299;356;251;324;318;265;382;452;405;298;254;386;382;272;138;228;165;266;247;364;255;282;321;319;375;341;347;293;453;293;401;174;191;196;169;219;260;273;215;200;300;301;184;355;275;243;243;261;347;97;233;257;187;172;131;187;180;174;197;194;208;249;212;172;166;98;199
1:03:06;29.1;400;407;357;391;367;445;465;413;472;461;485;459;359;478;536;445;316;490;266;275;389;390;371;471;394;443;356;551;413;457;306;384;454;258;424;410;249;250;207;253;282;301;268;335;377;449;414;447;425;421;308;364;453;267;235;243;211;174;264;251;351;236;218;343;301;381;371;360;348;337;361;429;278;165;265;175;193;237;284;305;214;305;234;347;355;337;357;292;350;293;238;141;197;118;202;150;243;139;227;196;269;227;415;174;269;411;289;254;170;240;214;158;158;242;189;120;107;114;194;252;187;194;168;101;165;185
1:06:06;29.1;315;305;343;375;347;386;553;355;546;409;441;314;508;389;397;439;552;345;407;277;335;402;362;298;285;502;386;442;434;348;291;328;415;269;308;370;261;333;191;215;241;289;267;268;276;300;591;363;504;385;241;436;364;406;194;196;208;121;233;280;325;365;278;301;296;401;396;329;332;286;304;327;90;176;214;212;191;192;356;225;180;242;330;238;297;365;304;384;296;308;181;123;160;142;112;130;130;179;169;178;270;326;268;236;224;308;390;290;199;150;163;108;194;148;139;127;184;146;224;141;266;114;121;183;141;141
1:09:06;29.1;270;361;368;411;389;320;380;406;488;464;414;463;339;261;342;400;251;444;306;328;374;266;364;362;375;380;318;435;387;471;433;292;469;355;425;388;187;208;260;312;290;396;370;312;282;306;376;359;363;401;310;449;326;346;228;144;237;192;217;201;202;284;351;314;337;330;409;296;317;284;338;320;200;137;174;236;176;236;300;206;302;296;306;322;344;340;320;421;312;426;212;200;128;100;170;122;230;140;294;199;180;203;304;266;259;255;322;222;184;223;167;150;161;49;131;186;124;137;209;178;222;152;188;203;270;152
1:12:06;29.1;323;400;361;434;397;351;384;399;478;275;358;249;420;393;438;351;321;309;349;233;284;352;357;236;302;362;425;365;354;349;450;301;432;311;423;333;134;256;207;199;210;269;458;255;171;349;483;346;425;335;291;339;378;304;246;141;108;179;158;199;359;242;216;276;256;308;363;328;368;237;441;397;125;173;176;150;220;137;202;160;182;254;308;273;334;311;322;329;312;468;137;134;162;187;205;160;213;158;130;290;335;173;242;214;212;257;246;309;154;208;201;106;182;100;131;166;237;116;207;87;216;146;179;164;237;143
1:15:06;29.1;264;295;349;458;349;358;456;390;386;343;315;383;305;333;380;352;281;389;322;307;254;377;209;338;413;275;342;257;403;436;402;471;445;302;248;386;174;132;170;255;237;264;281;263;315;349;320;324;386;325;273;321;426;257;176;250;178;215;166;197;278;288;322;306;309;255;372;366;221;171;261;341;185;121;89;108;132;112;161;211;157;312;265;291;253;351;372;352;432;387;180;69;170;121;150;102;166;146;135;179;204;216;273;257;271;275;189;262;139;249;120;89;188;121;162;111;95;125;106;124;224;158;172;88;217;143
1:18:06;29.1;346;275;340;315;303;389;386;338;465;291;419;306;308;367;267;312;345;296;285;194;293;296;322;289;349;396;469;355;390;333;387;319;300;448;315;329;211;200;266;189;228;270;305;357;338;385;229;231;342;253;418;246;406;336;146;107;187;240;188;250;201;320;231;201;310;239;366;204;353;376;301;341;135;108;202;161;124;181;238;247;193;272;351;318;280;309;315;399;330;335;142;154;182;95;184;84;193;108;154;242;205;181;205;280;306;277;227;237;248;217;183;43;145;112;120;128;114;120;152;137;146;107;156;115;183;78
1:21:06;29.1;313;345;317;399;303;292;275;444;435;278;351;414;318;346;301;268;326;304;244;245;258;396;276;216;367;358;341;395;263;324;400;376;368;272;368;366;170;96;249;211;227;215;273;244;307;400;280;353;366;268;265;428;355;365;149;142;78;177;189;159;324;263;230;321;247;293;338;304;350;290;272;314;164;128;135;107;191;172;149;176;174;198;295;330;307;401;264;394;323;343;163;109;109;67;168;127;158;155;132;242;146;129;238;214;262;236;261;366;175;190;236;131;141;114;121;51;182;185;93;131;206;114;74;170;138;83
1:24:06;29.1;264;307;299;259;332;276;417;298;401;428;319;273;406;210;369;362;313;271;266;196;163;370;239;284;376;328;436;361;310;275;288;238;300;360;237;339;192;191;109;182;197;199;251;207;335;374;293;419;499;290;313;255;261;237;132;85;159;217;200;241;188;177;220;256;307;196;243;315;268;217;354;306;135;149;118;125;189;124;194;191;217;297;293;229;328;281;348;430;305;330;167;64;131;103;170;161;179;125;174;189;171;144;259;229;206;225;231;268;104;287;251;129;168;154;106;138;97;85;105;137;234;173;159;150;213;117
1:27:06;29.1;319;219;185;428;282;247;366;307;229;414;439;431;357;331;433;322;357;319;146;172;251;284;236;323;270;310;338;405;327;289;282;262;272;218;363;450;154;219;143;232;178;170;266;261;325;328;335;299;275;282;306;395;369;306;127;218;123;150;175;118;254;171;204;229;281;200;285;331;366;358;246;353;142;162;129;76;171;136;184;156;203;187;275;255;332;268;380;371;263;271;175;138;119;62;130;141;112;114;97;159;172;130;232;232;295;238;329;225;164;165;186;104;123;73;108;90;82;128;89;145;132;215;154;105;163;163
1:30:06;29.1;282;292;269;331;422;297;343;331;490;274;240;308;371;281;424;330;251;351;126;134;163;264;252;254;346;305;298;336;298;370;357;306;273;275;408;329;244;98;89;161;206;166;261;275;325;420;314;304;284;325;278;291;342;303;112;90;135;64;169;144;135;210;219;307;231;290;284;260;276;205;321;312;130;70;175;100;180;148;181;186;137;161;214;222;317;303;283;386;319;266;132;120;110;117;87;88;118;98;80;164;134;202;260;232;329;253;259;203;150;248;216;79;82;121;103;135;84;88;184;144;147;127;103;132;120;113
1:33:06;29.1;228;195;236;423;309;277;244;309;333;285;413;272;334;229;307;299;366;287;160;214;172;200;271;289;391;253;281;347;339;365;350;356;348;269;376;229;90;110;103;140;200;140;259;252;249;367;318;341;365;299;242;325;322;275;215;59;141;83;182;187;293;167;163;358;319;222;229;325;356;321;270;361;104;103;127;91;198;161;146;160;133;201;262;193;300;390;380;280;333;313;100;70;108;105;132;145;106;108;94;199;108;111;260;252;184;311;242;235;166;135;87;120;124;95;135;112;131;145;108;122;130;90;162;72;125;91
1:36:06;29.1;165;227;213;314;228;257;356;292;494;254;203;399;269;271;291;278;264;144;203;141;167;282;230;346;252;282;264;382;316;301;269;238;330;268;294;345;125;102;95;175;150;159;327;265;265;251;357;280;393;297;391;383;248;309;139;86;85;120;146;183;282;216;235;208;174;320;365;320;379;273;337;198;123;57;104;43;95;185;160;108;198;258;206;190;321;254;209;276;267;301;136;94;57;125;83;84;144;131;194;190;128;154;289;253;241;249;167;276;173;182;132;80;91;118;101;103;95;169;147;176;179;63;186;88;123;187
1:39:06;29.1;337;173;215;377;292;281;336;226;289;257;257;292;257;317;257;351;322;272;190;202;124;150;250;140;284;459;270;220;259;245;323;226;282;325;273;213;118;106;158;164;226;232;268;308;234;313;305;376;316;327;208;249;314;307;84;114;83;153;179;156;308;233;179;244;223;224;361;347;361;264;270;211;111;159;102;122;110;77;235;257;163;166;230;223;298;322;223;381;285;263;69;126;115;65;140;148;168;143;131;157;114;84;122;210;199;222;186;209;124;180;207;118;125;160;114;77;144;81;98;91;149;150;134;119;141;146
1:42:06;29.1;262;193;277;242;351;303;353;320;234;311;336;239;431;247;295;362;223;338;125;151;182;139;231;207;274;340;301;298;263;277;360;224;270;314;290;335;114;81;85;226;202;215;232;186;290;345;239;298;244;373;211;326;272;391;67;154;80;108;190;140;148;214;257;250;333;179;270;304;282;364;340;283;115;113;112;113;57;115;142;130;207;246;234;192;306;317;335;230;280;341;82;104;140;94;151;97;169;137;66;149;161;203;217;216;246;290;220;274;138;244;170;125;167;98;81;75;167;83;204;109;178;105;121;119;165;97
1:45:06;29.1;259;229;219;338;245;357;200;340;379;272;392;324;252;327;358;327;315;323;152;133;172;221;265;168;286;279;332;288;366;226;243;221;262;204;298;335;146;188;197;150;162;143;171;285;223;201;356;263;253;314;295;391;292;200;86;87;147;138;156;144;145;154;170;362;322;180;309;220;355;296;290;341;119;152;81;131;101;106;186;82;181;224;201;244;298;236;298;322;284;347;107;109;201;120;130;138;122;126;139;108;107;145;132;271;293;202;230;235;160;179;126;95;108;123;107;116;150;55;97;103;199;110;161;101;191;107
1:48:06;29.1;221;267;199;374;228;269;334;272;322;239;289;213;339;320;273;340;306;331;161;97;106;227;147;146;234;331;287;276;307;161;304;271;245;343;278;175;211;116;116;240;218;191;194;248;248;330;322;221;432;350;256;268;220;275;109;86;65;96;126;143;186;250;142;288;234;244;365;361;227;252;277;339;53;63;73;113;106;113;227;172;146;213;187;185;269;254;230;249;270;340;85;59;80;89;122;179;90;187;137;88;113;116;213;152;271;214;323;151;172;183;155;71;104;120;76;114;77;50;133;98;171;180;119;82;148;109
1:51:06;29.1;188;232;186;191;299;195;279;436;300;248;343;250;241;374;279;340;290;280;161;161;95;141;271;165;242;365;291;271;356;245;345;349;258;303;214;198;113;177;104;121;155;152;173;140;212;333;288;298;303;301;307;293;268;339;150;59;153;77;105;73;162;174;166;182;171;234;260;344;271;254;262;362;57;153;126;95;113;125;143;199;101;188;286;260;234;250;312;322;239;281;161;185;131;97;74;132;165;140;153;79;145;138;160;197;187;179;253;191;145;189;165;115;205;143;55;78;89;58;93;162;95;125;130;164;167;120
1:54:06;29.0;216;253;139;302;262;176;312;249;294;379;330;266;308;217;356;293;312;294;118;94;188;176;187;209;176;282;290;204;353;312;333;288;352;252;270;198;184;124;110;169;161;229;154;209;181;268;275;288;305;306;317;425;270;319;116;149;110;128;75;91;141;175;188;340;275;260;315;316;315;284;305;305;129;152;70;107;173;188;129;93;116;226;198;134;286;278;246;238;229;271;139;92;142;71;90;111;101;96;89;87;104;133;283;232;255;149;203;264;129;226;204;125;76;149;145;123;70;132;164;112;105;145;76;61;111;78
1:57:06;29.1;166;216;149;281;155;270;279;283;263;249;314;214;304;221;311;250;240;213;110;94;170;190;213;134;221;259;276;243;302;309;314;306;297;249;336;267;130;97;116;138;236;193;199;285;219;342;268;295;285;394;334;208;290;259;140;66;98;68;107;123;182;138;118;252;187;187;248;306;362;197;215;233;95;121;130;112;139;89;124;154;167;170;181;184;300;243;375;303;286;319;127;143;121;145;88;142;84;114;106;126;143;91;239;222;201;280;253;203;124;178;186;116;116;153;146;158;92;119;94;126;130;119;71;156;113;111
2:00:06;29.1;148;144;183;175;308;190;276;266;391;195;295;279;406;312;166;292;237;267;140;126;113;258;217;161;311;248;413;340;424;287;280;232;258;222;336;202;123;94;155;147;158;203;179;232;190;250;233;291;197;243;277;272;312;259;106;137;119;236;90;128;305;181;167;245;239;307;162;391;245;208;219;206;112;95;126;33;125;77;123;84;197;147;281;138;205;215;197;209;201;284;86;150;144;93;115;120;78;64;128;200;175;119;222;214;189;235;288;273;137;120;168;76;166;98;141;65;160;160;130;112;148;109;106;69;120;197
2:03:06;29.0;134;166;189;275;342;259;222;264;261;267;314;251;356;244;285;332;205;216;136;141;69;265;202;282;294;266;366;334;295;188;299;247;293;312;355;295;92;144;89;173;185;138;217;228;192;338;258;278;255;229;228;308;359;209;133;91;134;154;136;144;191;199;199;243;250;234;374;299;248;140;318;245;135;50;148;100;118;157;127;173;157;199;216;180;247;285;200;229;263;213;95;34;155;77;87;138;139;84;102;178;128;143;221;175;134;207;271;214;144;188;199;115;155;96;126;155;63;53;147;53;97;137;101;94;200;87
2:06:06;29.1;199;117;155;241;266;214;302;227;338;216;317;301;256;279;316;236;186;225;143;125;64;131;193;133;252;234;318;211;282;199;300;306;197;241;273;264;155;120;113;123;156;159;275;142;159;260;323;231;263;232;301;294;229;219;126;115;155;54;96;88;244;129;129;225;265;182;292;346;336;211;269;266;125;141;65;114;117;109;129;64;175;136;186;240;181;205;206;239;349;270;180;133;115;110;139;102;76;170;84;165;106;132;213;228;214;211;212;220;126;181;156;93;130;116;92;141;183;59;118;90;147;159;78;134;98;93
2:09:06;29.1;183;170;122;268;231;267;314;221;209;260;201;221;275;284;339;236;263;304;98;72;151;179;294;123;285;190;277;251;243;199;339;347;230;209;355;260;95;111;87;59;157;138;194;145;208;263;226;232;215;354;237;277;216;270;150;37;114;120;124;71;117;173;190;256;138;181;287;240;265;280;231;312;117;147;112;171;140;106;201;95;80;199;226;250;198;207;202;241;270;332;152;97;178;99;139;109;120;126;117;125;100;109;142;163;205;179;221;223;118;179;120;189;141;183;129;73;129;161;111;123;112;74;79;121;91;103
2:12:06;29.0;143;158;133;245;280;188;285;358;224;137;349;328;257;319;183;178;381;309;99;148;87;128;198;154;279;346;198;239;355;185;275;249;306;285;313;243;135;150;146;137;88;105;158;281;179;202;250;331;225;289;242;257;149;280;90;139;72;122;100;65;194;139;179;252;261;236;208;272;342;187;216;240;99;180;89;153;156;125;173;133;152;214;152;233;219;195;247;264;203;237;120;79;94;79;156;56;106;122;153;137;136;105;251;175;199;164;203;200;114;199;136;109;125;88;77;209;109;91;116;108;156;155;101;180;139;108
2:15:06;29.1;127;237;109;266;139;223;247;250;285;318;213;237;163;264;340;206;335;226;138;155;81;123;158;206;287;205;191;198;351;211;258;232;276;226;244;373;96;104;116;158;124;197;184;182;247;208;228;241;310;246;374;247;232;233;102;93;125;152;120;83;191;162;95;182;203;116;235;168;241;216;216;388;97;64;91;179;86;89;115;121;132;198;143;244;272;209;192;221;263;295;163;82;78;114;98;164;153;118;113;114;180;131;183;199;178;129;146;232;113;173;169;147;137;113;173;157;99;102;79;121;141;74;72;97;91;129
2:18:06;29.1;175;93;231;238;142;207;192;210;320;256;250;180;211;182;233;192;265;188;149;139;137;179;158;107;260;260;228;215;245;272;263;254;206;176;303;298;175;104;110;111;151;131;176;150;215;249;246;145;223;184;267;244;248;231;119;104;70;130;78;168;123;134;126;177;176;211;247;217;224;265;251;166;96;98;133;113;74;129;125;86;167;176;191;178;237;156;209;200;174;306;149;130;107;104;57;107;121;157;98;129;196;100;251;206;207;227;226;191;152;152;225;102;111;115;71;110;114;75;120;103;129;102;137;108;120;95
2:21:06;29.1;151;139;114;252;175;239;165;194;234;193;270;326;253;218;150;170;227;237;97;108;127;257;207;282;225;313;257;316;249;214;280;267;293;228;230;298;102;158;107;65;135;125;144;149;231;216;258;197;176;156;326;336;187;231;176;90;114;119;170;70;195;130;187;232;277;175;226;301;230;224;291;208;99;73;98;139;73;124;159;61;144;187;173;99;287;173;171;231;270;220;54;141;89;126;122;109;149;115;101;151;148;90;99;145;125;176;261;247;125;161;151;132;168;130;116;94;125;129;157;112;137;100;101;124;104;128
2:24:06;29.1;174;190;133;188;180;191;270;243;306;182;208;218;252;176;226;198;259;190;138;103;126;220;98;149;174;219;238;206;264;169;283;147;351;259;170;321;57;163;82;125;180;133;291;194;279;208;181;235;265;204;151;223;177;316;171;110;153;91;118;88;131;168;126;123;176;156;214;225;268;219;261;257;109;79;111;115;79;148;131;90;145;239;122;190;206;123;221;273;228;221;221;135;138;65;166;117;98;71;114;118;101;103;132;253;194;138;179;172;160;127;177;92;155;106;95;133;56;143;54;114;100;109;63;74;81;163
2:27:06;29.1;165;184;184;273;170;212;196;277;225;150;199;290;232;250;222;167;233;145;80;96;153;128;192;132;186;308;250;208;270;163;177;270;256;144;186;241;129;150;116;67;82;102;155;211;194;289;259;142;300;294;195;217;204;319;85;160;65;149;124;70;219;144;159;308;284;293;280;255;377;178;270;235;51;106;54;50;147;117;126;82;151;154;194;186;239;233;242;305;229;239;108;89;73;39;123;138;132;93;122;116;137;85;126;130;172;158;261;162;163;132;102;159;141;94;169;87;108;80;93;81;161;122;122;71;136;106
2:30:06;29.1;172;172;142;167;319;206;240;205;309;283;271;204;325;189;197;199;273;259;118;164;197;149;191;178;263;247;236;251;333;244;262;310;274;227;204;252;89;106;62;98;143;87;152;167;139;184;219;142;316;150;224;241;255;222;92;162;90;81;153;130;133;125;83;199;210;207;262;233;204;190;197;253;131;90;149;125;170;114;154;167;190;179;226;153;182;250;263;188;176;227;91;146;161;90;87;62;114;125;175;136;118;88;190;191;124;201;242;185;136;84;83;81;182;109;171;102;92;141;136;82;150;49;106;140;93;119
2:33:06;29.1;149;92;148;222;212;308;257;226;191;172;207;215;243;211;287;230;247;274;142;127;159;139;225;154;259;228;207;187;242;185;243;303;195;158;323;152;118;59;129;92;104;98;199;175;203;157;192;254;266;312;256;254;272;290;141;126;178;135;123;106;242;156;156;166;202;167;228;219;276;145;146;257;88;74;100;92;153;136;72;152;138;141;257;85;217;327;214;253;227;268;125;113;86;153;132;149;54;63;139;79;151;84;280;184;137;76;145;187;163;115;161;106;133;121;86;93;134;168;108;117;101;101;129;106;119;97
2:36:06;29.1;172;169;165;134;164;196;182;208;316;261;230;305;196;193;276;294;322;258;97;91;117;91;222;76;157;175;161;215;284;259;232;280;226;180;197;215;110;69;75;117;159;107;223;211;180;186;247;195;162;130;217;175;160;200;104;138;168;99;127;136;144;176;208;201;201;179;301;211;350;163;355;227;56;106;125;88;131;96;140;69;97;135;213;164;216;196;200;182;197;177;73;83;113;150;68;178;34;170;133;97;87;73;239;226;194;249;207;146;167;108;233;143;95;117;200;118;133;63;121;71;151;111;103;184;69;95
2:39:06;29.0;160;165;131;187;182;200;148;206;219;254;171;197;316;189;223;230;310;170;127;163;106;141;115;172;185;184;216;166;281;267;231;102;182;139;268;200;117;71;89;138;149;157;186;178;192;224;176;200;272;208;272;169;248;156;120;144;44;62;161;113;78;157;140;281;202;280;220;271;246;260;189;197;79;136;128;88;130;109;132;150;117;145;144;189;258;235;151;193;224;235;152;111;86;116;122;130;85;59;109;99;73;139;178;168;212;215;314;155;91;136;105;142;116;140;110;111;114;177;219;52;113;123;155;112;97;95
2:42:06;29.0;221;153;174;183;147;171;231;255;220;223;152;246;206;273;223;263;232;140;160;146;167;90;147;140;231;247;180;159;406;217;240;281;229;144;219;288;103;95;96;117;224;69;167;258;107;333;316;254;218;242;160;170;222;212;108;109;148;143;53;159;182;128;143;212;194;159;205;268;241;134;256;171;65;151;115;111;142;106;124;133;95;152;258;227;186;148;187;114;327;281;83;56;116;117;104;106;121;85;104;94;145;68;178;98;189;223;183;205;203;67;109;98;72;124;129;122;132;126;129;128;106;119;111;89;74;125
2:45:06;29.1;125;167;110;203;174;157;178;209;325;192;246;276;184;277;244;163;263;299;125;150;109;150;162;180;244;314;213;202;198;270;319;181;278;191;239;220;61;122;97;100;155;145;242;145;160;233;217;170;214;286;250;229;191;185;92;96;100;125;80;128;115;110;114;248;208;217;147;228;243;139;179;279;82;68;101;155;40;67;193;59;148;168;125;148;127;205;273;255;151;158;105;179;70;95;94;108;45;70;146;140;83;106;162;112;150;133;159;222;176;104;124;58;111;79;92;109;119;89;77;106;96;137;119;70;86;117
2:48:06;29.1;96;120;162;197;204;199;258;204;213;179;248;179;185;185;269;190;238;229;118;100;106;88;228;124;193;206;275;181;302;233;263;218;250;183;282;297;128;144;179;89;124;70;184;123;211;200;287;161;288;196;224;165;208;211;210;107;172;129;146;109;137;79;158;125;149;161;287;257;265;215;252;194;140;103;98;127;89;128;130;84;91;167;140;110;163;75;186;181;317;260;82;147;127;119;69;87;140;107;69;143;95;97;224;93;99;183;146;130;79;127;191;126;69;148;73;115;76;84;126;125;67;150;87;189;107;52
2:51:06;29.0;107;121;119;245;277;175;252;254;238;227;171;173;270;157;207;208;233;214;163;68;160;168;190;125;264;211;230;182;278;198;175;269;130;216;215;334;133;139;114;81;172;60;118;188;192;152;195;182;238;214;183;221;310;221;100;111;128;91;137;170;171;143;131;144;134;190;226;237;221;168;239;151;83;125;72;92;100;103;80;201;138;110;120;88;221;197;207;206;208;233;115;159;114;139;162;55;113;133;126;86;131;145;100;116;151;141;140;201;52;109;186;77;108;69;144;117;119;69;73;130;92;116;37;43;81;136
2:54:06;29.1;131;115;134;131;239;190;237;225;220;222;231;306;173;223;299;221;248;226;147;154;126;98;176;91;190;307;226;116;298;164;280;228;242;215;214;193;71;91;106;130;99;80;124;196;136;258;267;211;252;174;163;243;201;170;131;151;115;79;114;96;132;171;199;187;195;98;175;215;248;140;150;178;84;160;134;128;133;130;116;141;143;97;163;121;134;202;157;275;255;248;148;96;100;68;63;128;182;109;77;138;94;128;166;117;123;114;173;155;90;123;167;118;143;153;112;85;93;66;108;109;175;83;75;72;106;86
2:57:06;29.1;200;144;116;276;145;214;160;239;200;246;203;201;205;275;194;187;297;236;91;92;174;48;194;92;190;134;239;211;177;285;223;208;262;206;255;277;123;164;77;111;114;75;136;73;200;243;181;153;296;193;238;251;183;142;119;147;98;153;164;78;136;125;146;174;152;163;170;244;201;158;144;203;98;82;82;113;135;102;78;112;62;132;182;159;224;204;195;209;212;255;149;59;78;107;125;104;92;67;108;161;48;77;149;116;181;106;134;106;127;186;98;130;132;124;77;101;84;83;142;38;161;88;102;91;59;118
3:00:06;29.1;113;55;101;212;208;202;165;167;173;179;208;269;214;242;221;162;268;232;182;91;139;149;135;131;164;232;182;172;330;243;251;188;303;208;231;213;70;110;153;95;170;83;188;133;160;172;182;199;232;217;162;242;245;203;60;127;249;104;135;121;88;130;167;161;130;157;205;215;181;181;187;180;86;101;196;164;123;94;78;118;96;117;185;197;148;143;241;213;163;120;168;107;88;105;51;149;115;65;93;148;136;190;99;157;130;225;238;169;136;124;86;125;131;104;134;87;70;82;78;156;108;141;45;95;115;94
3:03:06;29.0;134;165;118;160;146;157;164;105;242;222;213;185;185;187;140;220;209;198;173;98;132;94;137;158;184;162;218;250;220;228;226;200;125;185;168;168;107;125;134;141;81;74;202;156;221;201;187;229;215;83;182;268;178;152;93;144;164;136;143;94;173;159;171;229;157;139;214;170;232;192;239;149;150;114;110;94;147;80;194;47;137;111;147;163;158;262;179;317;97;214;124;144;133;94;113;77;113;110;52;84;113;75;139;108;95;127;102;75;147;119;164;77;105;191;145;99;108;103;166;98;83;116;127;53;86;114
3:06:06;29.1;123;187;99;146;172;198;225;191;239;168;223;172;153;235;195;138;201;135;150;75;78;84;196;119;188;262;200;238;278;172;241;212;196;203;97;234;113;60;145;125;119;59;165;111;108;189;249;209;160;198;162;206;190;202;78;91;65;227;104;141;139;80;154;182;125;130;254;181;239;190;235;211;117;195;135;135;128;103;177;121;137;212;169;185;106;194;146;330;175;211;88;123;103;42;59;86;182;114;114;132;61;72;122;100;196;145;150;114;84;168;111;121;79;115;135;151;186;124;93;63;129;93;161;113;73;75
3:09:06;29.1;157;83;121;114;152;205;194;118;275;179;179;159;219;221;235;194;231;201;138;116;172;182;130;103;165;131;242;276;89;197;123;282;287;104;185;204;136;144;136;169;136;127;227;121;181;268;207;132;171;123;122;164;247;222;81;111;90;105;60;88;125;133;245;150;150;163;214;200;196;172;213;134;134;125;130;69;64;120;70;76;125;90;181;125;122;161;142;129;265;204;83;113;190;190;136;128;103;85;91;93;47;92;131;91;85;73;184;147;43;202;145;98;243;141;124;117;110;92;102;56;137;64;86;86;116;145
3:12:06;29.1;130;96;145;199;195;151;205;147;262;200;253;153;218;176;145;172;161;189;99;85;47;136;119;99;202;167;144;217;264;240;177;130;223;173;281;198;106;152;135;115;60;121;124;144;192;236;223;151;305;327;251;227;267;227;152;94;116;116;131;118;124;126;110;143;118;169;246;230;263;183;225;170;101;89;119;81;148;77;131;90;143;128;79;97;155;204;115;115;200;221;118;116;112;81;49;127;109;95;91;110;84;96;172;128;82;75;103;169;147;148;132;150;174;90;82;128;131;84;111;140;138;124;79;73;46;106
3:15:06;29.1;132;107;187;130;109;146;277;169;176;280;127;241;223;220;154;133;180;119;151;180;89;129;74;155;137;175;169;230;251;194;189;165;187;246;167;153;173;104;95;127;76;147;131;163;118;145;156;136;245;173;258;201;140;190;129;115;82;113;144;84;107;166;144;241;115;203;215;272;198;139;223;135;130;170;82;129;62;128;169;102;137;187;156;97;159;216;139;188;238;131;99;67;87;103;89;77;73;120;68;129;127;107;146;98;130;107;142;198;69;92;108;113;125;147;133;130;101;84;61;118;179;96;111;99;135;72
3:18:06;29.1;152;99;159;136;137;127;218;198;258;172;296;143;233;167;176;238;253;138;113;102;107;171;97;212;218;107;236;218;279;155;205;223;169;108;184;180;100;120;117;111;114;71;183;128;163;190;159;140;111;144;232;167;213;150;62;122;75;48;132;138;207;132;89;117;90;146;162;204;171;95;180;182;96;108;99;149;100;51;108;103;153;108;97;99;296;137;131;300;173;141;192;51;125;91;76;97;118;69;80;91;173;170;117;135;138;179;218;172;139;107;136;171;117;118;149;89;107;109;128;105;104;86;100;76;57;158
3:21:06;29.1;126;122;67;207;176;134;119;164;169;166;148;216;194;122;193;169;201;181;118;64;173;135;127;124;135;218;189;201;257;253;107;196;153;361;195;263;78;93;118;116;171;152;159;137;134;141;185;212;182;140;183;215;99;214;133;181;75;91;86;136;113;137;96;155;126;171;263;176;179;177;150;176;114;87;120;122;113;97;129;81;68;183;163;85;143;147;228;134;187;199;97;129;108;84;135;93;109;99;65;148;94;71;140;170;122;112;98;251;150;112;71;107;158;145;134;72;116;97;104;78;125;136;135;81;63;112
3:24:06;29.1;131;92;201;215;106;164;184;161;189;208;209;163;170;253;193;206;227;176;169;92;62;126;143;63;167;164;152;205;212;183;140;101;139;142;236;157;72;88;125;64;150;120;64;168;180;178;191;155;141;154;207;164;163;172;82;101;87;151;118;181;161;147;76;167;151;140;109;233;180;130;233;207;72;111;114;62;150;80;118;118;144;98;180;159;131;134;156;152;134;175;104;107;26;86;158;89;123;121;111;78;80;161;133;111;114;104;169;127;99;96;163;94;126;132;105;134;124;95;131;99;94;103;56;96;101;152
3:27:06;29.1;159;118;118;166;129;174;196;132;173;144;154;157;279;233;103;132;171;163;117;81;72;133;135;149;199;251;104;174;201;222;206;185;208;195;162;125;111;177;45;80;87;113;151;206;198;118;286;221;217;91;128;215;183;199;168;172;151;96;169;107;134;82;114;160;174;164;213;190;314;201;191;136;124;135;79;99;46;118;136;40;84;112;110;83;135;149;188;163;161;197;112;117;104;90;103;149;115;102;133;107;134;117;142;163;106;111;180;131;163;131;128;126;46;120;78;105;108;66;91;136;76;130;157;89;90;87
3:30:06;29.1;200;144;155;166;130;124;172;159;205;213;229;143;276;153;187;131;225;151;95;105;50;122;168;141;107;168;200;195;173;187;153;157;152;215;161;195;46;65;82;169;137;94;154;106;88;207;115;69;203;182;312;221;117;111;113;63;134;118;91;89;108;104;118;160;188;97;198;156;161;114;219;189;83;185;94;144;175;107;56;105;154;137;201;62;136;167;163;255;160;129;71;101;109;114;73;84;112;181;109;102;116;101;125;126;35;157;153;129;91;187;161;109;110;35;103;86;145;86;101;91;41;107;118;46;92;37
3:33:06;29.1;119;72;82;178;192;126;160;171;128;172;170;155;102;168;212;161;247;198;172;124;82;45;168;116;194;170;242;107;191;192;240;135;156;254;185;303;122;154;128;197;181;91;108;167;143;173;209;186;206;188;141;108;189;136;66;90;118;124;84;88;149;61;149;164;138;234;190;143;210;170;180;186;123;60;122;45;49;102;96;90;89;81;114;80;120;198;121;99;205;167;120;118;136;94;106;105;61;142;58;112;114;70;258;122;128;105;100;142;93;149;138;65;153;67;84;98;142;58;78;48;110;118;70;105;103;108
3:36:06;29.1;171;154;134;144;168;145;197;186;140;179;146;150;250;248;147;204;204;146;127;116;141;151;147;91;270;145;165;195;176;212;320;209;187;200;249;228;78;82;144;73;75;122;132;96;131;119;212;124;188;216;208;150;154;241;141;123;187;107;153;146;124;121;116;122;132;121;185;196;188;107;202;179;119;109;132;129;167;112;140;74;101;166;118;126;140;191;153;114;210;189;149;174;122;102;27;148;156;56;53;89;102;86;102;151;120;112;145;121;113;141;121;182;108;112;153;93;142;79;121;109;112;92;134;73;84;57
3:39:06;29.1;116;61;153;106;155;121;166;112;177;206;172;162;236;186;264;210;165;157;132;74;143;126;129;61;153;123;227;131;290;89;134;208;98;213;176;223;158;113;102;140;111;115;94;78;98;187;265;140;199;104;105;118;137;139;123;122;117;94;118;102;161;63;123;162;138;149;173;182;193;178;177;188;134;109;146;112;86;52;61;94;82;108;98;181;114;189;123;245;223;259;151;75;72;151;44;120;87;41;54;142;116;129;98;81;145;92;129;129;121;151;122;101;138;166;181;116;151;88;49;110;92;118;85;65;115;49
3:42:06;29.1;123;122;188;107;183;125;124;226;244;173;220;140;222;222;245;196;80;220;108;118;120;121;165;80;130;169;190;181;150;172;223;201;132;181;177;238;176;148;67;140;155;157;98;156;136;136;149;203;197;174;204;149;178;135;145;131;88;71;60;86;143;89;128;114;227;214;150;155;157;176;109;92;97;86;95;154;175;89;122;94;122;142;130;85;161;165;185;146;149;141;171;127;47;109;98;126;87;122;110;170;115;119;97;115;134;121;133;200;158;102;61;163;138;109;84;91;89;86;8;118;150;164;129;101;80;121
3:45:06;29.0;185;168;182;165;163;118;116;141;199;156;225;140;208;204;128;139;174;151;141;111;107;158;147;87;182;134;180;164;207;267;121;209;171;193;223;169;116;81;109;107;89;149;79;75;190;185;152;127;185;198;165;159;155;115;144;105;117;124;120;54;83;116;171;212;164;140;174;148;240;133;125;161;108;105;112;134;102;98;121;84;152;135;102;102;133;190;176;205;136;166;116;117;101;117;166;158;78;95;91;64;85;92;86;60;130;148;166;131;84;91;120;99;83;114;73;95;142;94;153;104;143;114;115;72;117;63
3:48:06;29.1;201;128;115;166;111;88;211;227;278;185;158;205;192;179;156;187;243;123;74;113;112;101;96;140;139;186;174;130;237;194;134;148;174;249;183;200;118;89;126;194;56;104;123;148;127;108;161;109;176;150;126;248;151;144;105;98;113;89;137;105;174;113;139;161;128;205;150;179;143;117;177;160;79;101;97;120;132;100;103;95;63;167;82;117;122;206;129;167;205;165;116;137;137;110;118;134;120;75;130;149;87;116;114;106;137;145;166;133;107;84;128;108;144;63;84;135;124;116;110;113;84;151;42;89;95;98
3:51:06;29.1;122;109;156;212;155;142;273;165;243;163;162;200;138;164;156;192;185;151;41;139;118;104;155;62;136;109;172;151;241;124;60;120;168;193;157;162;148;104;124;126;131;93;234;110;99;146;210;88;124;92;183;217;186;147;55;144;168;92;172;78;191;119;127;152;141;143;136;109;180;133;177;107;159;121;192;177;126;72;108;73;85;187;139;111;169;149;154;166;138;154;126;163;112;86;108;59;87;155;134;76;91;100;160;78;87;194;149;39;106;94;126;177;148;190;174;108;174;60;117;145;131;80;51;98;119;51
3:54:06;29.1;118;146;110;162;91;227;156;164;197;188;198;136;121;134;141;228;183;196;104;107;90;76;201;121;134;136;165;116;230;157;244;165;232;132;205;209;106;111;133;122;94;88;176;93;152;109;147;128;178;106;186;201;154;115;126;82;128;125;101;127;83;110;99;174;104;159;147;196;175;129;184;203;99;132;125;87;129;147;42;56;59;92;88;92;186;232;158;103;134;189;96;46;97;106;85;119;121;133;127;82;76;101;117;131;124;196;107;208;73;158;107;117;115;114;172;68;150;61;114;74;102;136;67;78;69;77
3:57:06;29.0;128;115;126;200;177;196;153;135;156;113;248;145;141;156;210;238;210;125;153;121;175;98;138;69;201;192;187;124;155;152;168;141;92;101;187;187;95;112;183;145;82;109;108;115;65;242;152;116;186;202;200;183;187;149;176;109;124;86;179;83;150;117;118;76;172;142;134;175;149;128;168;208;118;88;101;84;113;37;62;78;103;100;111;129;176;155;160;203;153;156;112;138;69;90;106;160;82;103;123;101;80;68;68;216;152;197;114;152;142;113;150;137;119;157;115;82;68;128;129;70;92;70;174;79;147;84
4:00:06;29.1;46;141;67;188;169;139;164;152;207;174;153;125;192;127;169;163;234;124;160;74;104;122;125;130;208;112;189;93;211;166;190;139;110;112;112;148;71;68;135;135;111;66;173;164;111;149;135;126;182;226;194;135;137;144;100;130;62;83;134;121;94;96;75;107;151;96;239;138;181;97;179;132;105;74;84;135;73;138;114;104;93;131;119;98;118;101;153;197;154;166;52;75;121;110;86;145;101;149;78;95;128;105;135;102;48;185;162;133;110;127;110;100;193;140;56;96;79;87;145;48;103;80;139;43;69;56
4:03:06;29.1;136;105;131;133;108;173;158;127;120;108;172;148;180;221;207;163;137;180;99;101;119;95;108;154;139;68;143;171;263;93;153;86;225;161;249;211;99;136;101;121;110;102;88;103;139;159;175;153;98;139;106;84;176;118;120;113;97;148;88;109;85;69;67;143;133;133;138;142;199;185;137;204;89;83;134;184;95;114;86;129;143;122;163;127;106;171;140;143;129;120;151;79;90;64;91;164;85;125;107;78;134;104;143;142;69;107;86;131;130;132;98;67;146;110;42;103;111;79;122;88;185;104;40;85;115;79
4:06:06;29.1;169;90;160;112;160;130;111;98;112;144;241;156;119;108;153;206;161;216;101;145;61;143;180;145;131;109;178;147;138;147;169;215;150;183;149;190;60;144;94;82;78;69;160;149;109;255;163;155;73;145;157;143;261;184;100;137;161;89;106;94;81;109;78;130;165;211;115;86;123;56;154;123;55;120;114;77;92;183;122;67;79;85;145;90;82;147;177;133;138;82;131;100;148;109;85;68;135;159;48;63;55;57;79;127;125;124;169;182;80;139;99;125;148;144;72;83;93;49;65;132;62;120;31;78;55;64
4:09:06;29.1;175;127;127;149;122;94;115;158;305;198;177;260;75;182;198;116;255;167;138;114;107;63;132;168;105;199;158;126;239;126;111;89;166;228;136;132;145;77;75;104;89;103;105;212;54;122;104;72;195;191;113;127;218;160;68;138;126;99;111;115;95;152;71;122;92;130;149;211;208;118;124;139;135;150;161;83;105;126;117;94;143;72;112;85;173;110;190;208;217;202;145;113;76;114;122;90;145;99;49;183;56;74;106;96;137;33;94;143;111;99;163;51;77;123;126;122;121;96;43;75;103;144;100;120;52;60
4:12:06;29.1;140;82;63;154;174;107;114;72;205;135;142;206;123;152;112;139;245;136;72;135;106;96;105;106;143;126;225;216;165;121;118;225;144;191;123;179;142;89;143;131;52;134;136;129;194;124;194;140;142;190;180;146;115;151;94;62;119;144;194;59;40;114;93;167;132;134;95;188;134;147;102;174;230;79;76;83;129;235;202;101;83;49;86;93;160;164;131;140;156;130;137;143;148;139;121;77;89;110;94;109;143;106;109;101;71;71;64;40;81;101;110;44;90;129;117;69;81;96;104;104;115;94;73;79;51;109
4:15:06;29.1;156;161;151;100;100;164;199;107;150;116;163;170;163;120;172;129;201;193;61;159;93;87;143;103;212;112;123;91;150;92;128;174;138;147;139;126;79;100;117;109;152;63;92;60;107;227;150;97;161;97;172;91;127;155;127;198;79;76;133;100;144;100;158;128;112;79;140;170;129;108;107;144;104;99;167;89;82;115;96;107;114;146;92;93;162;103;128;168;168;118;163;103;101;132;121;68;114;58;85;46;92;80;96;105;71;84;136;75;125;136;104;129;149;144;98;132;116;116;137;117;130;53;89;77;88;72
4:18:06;29.1;133;140;116;195;126;192;135;154;185;72;172;100;113;132;155;172;117;180;106;106;108;162;71;77;98;153;149;207;148;147;128;100;130;208;116;169;148;64;39;177;127;133;125;82;102;239;184;161;176;184;152;136;184;154;129;123;99;75;74;138;121;80;105;117;111;106;172;113;157;130;136;185;139;151;111;49;117;123;114;82;86;98;204;113;127;203;107;115;159;175;99;140;127;110;103;85;103;131;80;70;46;53;120;72;154;165;166;160;119;83;165;129;82;147;57;59;143;72;153;57;117;125;132;128;52;63
4:21:06;29.1;164;147;170;135;123;92;112;85;189;118;81;134;187;189;142;157;141;166;125;178;96;104;94;79;115;116;214;139;185;160;143;113;214;116;203;142;88;174;95;149;105;78;101;95;127;131;177;112;132;122;128;182;115;143;100;116;79;88;104;108;91;63;124;107;187;156;112;209;146;141;147;84;87;63;147;82;134;130;92;64;102;120;83;90;84;163;156;92;98;114;133;127;79;91;109;123;105;119;88;58;119;116;137;101;50;89;132;102;75;104;111;131;74;93;76;127;162;40;89;86;73;114;181;55;80;56
4:24:06;29.1;100;82;137;131;105;88;175;103;123;140;115;144;139;182;140;113;181;144;132;55;173;102;119;97;85;120;153;148;157;138;178;145;181;120;176;246;132;84;92;90;63;83;153;125;121;151;121;118;103;172;108;67;136;117;163;77;36;109;107;123;78;109;137;134;113;125;146;150;88;94;177;194;135;91;132;123;155;90;123;197;61;121;101;160;68;78;133;164;153;156;118;118;133;56;102;124;148;139;93;128;68;113;106;97;85;156;84;111;126;108;122;94;170;104;62;84;117;182;140;71;81;91;131;70;93;100
4:27:06;29.1;99;67;159;131;160;105;93;128;132;108;163;127;167;192;141;167;218;137;91;82;128;83;123;133;89;108;159;136;156;146;125;119;163;139;169;137;107;123;122;91;126;100;83;58;80;111;114;138;204;127;117;120;115;110;91;49;103;153;89;86;101;49;121;134;177;101;165;138;168;101;123;173;136;108;110;76;139;83;92;40;150;81;150;94;140;97;165;133;109;155;80;103;121;150;94;113;65;101;135;82;64;99;87;26;112;183;133;97;143;115;84;72;151;105;108;67;52;67;127;85;106;78;51;115;57;68
4:30:06;29.1;87;141;108;189;113;36;148;97;176;140;114;168;199;224;180;199;93;136;124;117;88;85;163;129;168;155;135;132;221;96;188;125;257;242;150;172;94;92;116;42;73;86;180;134;166;120;148;64;92;163;75;201;151;99;118;99;146;110;105;141;97;118;87;113;82;99;250;109;148;80;148;135;78;124;87;149;132;119;130;91;157;84;114;74;132;91;145;136;88;181;105;96;169;44;96;125;124;53;74;113;74;127;173;168;104;100;135;86;76;100;116;86;118;162;88;83;156;35;115;98;63;97;55;58;90;101
4:33:06;29.0;90;74;100;152;99;113;104;167;163;177;135;150;158;95;154;155;184;192;98;109;124;116;107;128;159;80;103;114;125;120;148;164;172;166;175;172;155;56;143;67;156;91;74;141;90;164;199;160;175;128;174;76;125;169;92;88;65;68;105;116;126;79;100;104;98;106;143;140;146;58;111;112;103;113;163;152;137;134;168;81;137;73;100;140;148;80;110;207;193;141;123;92;122;71;148;112;99;89;47;134;155;123;114;108;124;103;158;84;148;76;100;99;118;94;125;120;133;151;83;76;47;108;66;98;105;23
4:36:06;29.1;169;61;145;73;134;191;66;122;125;119;160;174;162;116;87;147;124;130;105;89;164;108;104;142;130;141;152;76;229;89;46;111;155;138;93;107;115;112;90;130;139;144;175;77;76;114;131;175;131;92;113;125;190;112;90;145;120;91;140;50;86;116;134;57;117;152;79;213;136;56;110;97;143;82;99;75;155;98;39;93;70;139;99;147;69;131;102;157;111;187;128;113;115;89;91;137;147;71;108;110;87;113;55;133;67;101;84;137;109;117;137;62;110;136;106;105;123;95;193;102;85;107;62;115;106;98
4:39:06;29.1;103;79;126;79;86;98;119;105;176;165;163;137;114;181;139;160;218;132;75;129;73;132;147;147;85;148;88;149;154;169;198;80;133;171;161;132;69;82;116;93;64;112;102;84;120;99;105;91;182;156;77;120;117;133;87;109;97;86;115;96;131;118;144;96;78;82;70;149;155;91;72;138;144;86;212;102;95;127;130;94;81;67;95;92;163;68;126;91;100;91;67;118;68;134;110;108;118;117;108;139;66;97;151;141;81;86;116;170;67;111;91;46;139;82;122;92;68;76;123;92;80;115;161;129;103;105
4:42:06;29.0;113;142;135;147;127;107;83;116;155;136;147;107;134;78;190;163;166;142;77;111;126;82;100;94;150;108;141;102;268;145;108;106;63;109;205;138;129;120;140;124;130;120;98;137;113;144;159;92;158;95;142;146;90;88;110;79;100;109;104;177;56;112;125;67;99;135;134;132;177;126;164;124;129;98;139;63;71;117;104;82;159;120;71;130;130;137;161;141;118;109;214;160;76;75;80;103;96;76;86;124;107;77;108;117;124;81;61;123;151;151;95;148;70;160;90;71;101;99;86;107;67;85;91;123;73;68
4:45:06;29.1;83;147;108;140;84;180;158;145;147;82;159;141;151;133;203;67;127;125;84;103;122;102;186;138;111;121;181;131;172;113;171;146;136;167;165;133;106;125;97;78;73;99;117;112;96;106;103;71;163;104;132;120;95;140;168;154;90;149;103;119;160;127;70;124;160;89;147;157;161;171;94;100;67;100;86;93;115;63;119;99;96;94;119;103;184;151;152;127;157;73;115;34;142;126;89;79;104;88;125;76;117;64;124;85;61;167;144;137;135;96;156;51;203;86;128;124;112;58;119;90;106;80;105;57;75;125
4:48:06;29.1;170;98;135;121;81;157;198;124;113;76;98;150;154;108;179;140;263;165;72;104;106;86;105;53;80;78;189;118;147;132;145;138;131;145;196;188;191;118;147;176;118;127;107;125;139;149;86;149;105;88;87;66;142;163;131;94;115;122;136;34;194;85;98;77;95;101;106;105;159;131;73;102;89;45;94;84;83;120;138;119;119;125;88;77;176;82;91;172;101;154;65;165;80;119;133;129;86;86;133;117;161;96;131;75;92;145;206;125;86;117;148;88;106;106;168;102;90;74;75;123;103;61;77;93;75;38
4:51:06;29.1;108;121;108;144;184;111;71;79;117;107;208;102;160;174;233;140;86;102;52;94;94;118;136;117;169;93;71;111;120;170;140;81;209;170;66;196;99;95;153;74;156;170;74;75;130;148;143;63;182;147;79;152;99;144;59;97;86;102;121;111;125;152;147;115;171;165;107;127;182;79;113;85;92;111;186;104;75;73;133;124;93;109;83;120;161;105;160;100;134;134;89;124;102;70;45;100;102;90;151;121;65;76;112;47;128;83;136;23;164;88;150;64;98;105;137;138;148;118;99;102;96;105;94;75;114;34
4:54:06;29.1;81;156;147;134;111;125;68;86;157;116;97;220;99;131;128;117;128;218;44;144;94;141;92;73;111;173;72;182;195;32;168;160;135;132;94;146;61;81;75;94;111;105;87;66;94;78;92;125;213;116;107;110;186;152;141;135;113;83;57;140;121;106;124;123;100;147;162;136;183;82;177;102;137;112;84;60;87;134;142;55;81;133;91;81;136;92;191;140;131;161;140;117;160;90;60;77;111;77;108;34;96;50;95;86;135;86;118;98;115;114;166;136;122;123;95;135;69;97;18;100;100;151;111;55;137;112
4:57:06;29.1;80;45;64;84;119;136;69;65;131;143;130;144;121;110;100;127;134;105;108;71;90;102;92;108;69;117;64;155;173;97;47;126;123;165;144;148;142;95;141;71;144;114;59;88;82;118;185;77;165;95;87;124;138;91;77;82;69;60;106;66;112;96;82;179;121;108;98;129;191;131;106;88;71;142;132;59;106;135;69;46;41;81;123;128;147;106;110;160;137;140;111;182;146;88;110;84;97;78;80;67;91;73;132;78;82;100;118;67;139;95;115;102;126;120;145;86;92;129;66;103;119;83;120;126;83;53
5:00:06;29.1;82;87;107;210;114;130;67;163;171;131;98;77;155;152;84;105;122;162;111;125;161;87;159;128;137;93;206;158;113;84;228;195;118;150;193;219;109;171;118;64;82;102;117;136;188;111;137;118;147;130;106;116;87;91;82;87;127;132;159;106;118;135;184;72;156;68;124;148;110;75;190;146;99;59;76;112;65;74;85;119;96;70;124;99;156;117;181;106;118;135;99;56;109;97;129;78;111;82;80;63;94;126;76;119;113;86;165;93;87;82;95;65;129;91;124;112;82;83;75;58;145;58;125;115;61;48
5:03:06;29.1;127;121;103;107;126;165;97;84;126;106;167;122;126;196;139;104;153;143;122;104;89;72;77;57;83;74;103;142;167;123;155;118;185;188;178;129;56;98;88;145;90;132;102;117;149;157;92;203;104;94;131;81;115;125;45;67;52;105;81;83;72;88;69;85;106;111;140;132;125;89;121;78;166;59;145;96;106;114;138;132;156;79;106;86;126;107;100;112;174;111;134;115;117;101;107;174;132;113;100;91;147;115;111;124;58;60;109;56;74;117;147;120;68;96;85;79;91;104;158;88;131;75;54;60;118;48
5:06:06;29.1;86;132;127;133;154;57;154;129;189;127;164;142;183;130;198;122;134;126;105;113;160;151;124;105;125;126;107;105;170;171;82;67;107;119;145;149;159;148;66;61;145;156;116;188;69;142;86;101;93;108;125;121;129;131;123;107;191;170;63;75;97;83;125;125;125;108;151;75;176;80;158;187;72;147;63;113;83;130;143;102;74;52;129;101;153;78;102;118;125;91;110;132;151;130;86;120;114;94;163;112;102;97;79;51;56;102;146;209;110;181;100;191;145;143;105;145;90;86;108;62;142;64;81;93;91;61
5:09:06;29.1;78;109;146;99;109;114;172;170;91;110;139;116;146;117;68;88;170;166;140;74;111;106;159;78;88;121;166;69;153;102;111;174;118;189;90;135;75;64;84;113;52;93;121;49;70;98;185;104;110;108;94;89;145;83;162;86;113;118;119;99;119;62;155;163;137;99;118;96;171;174;149;166;141;124;140;85;128;81;122;48;87;117;137;83;116;111;89;117;117;86;114;128;85;142;96;102;125;71;99;105;101;104;66;135;91;82;100;95;107;82;101;116;198;90;105;36;85;68;119;62;140;89;56;49;38;89
5:12:06;29.1;143;105;89;89;87;106;107;65;128;124;164;153;111;136;170;125;179;105;125;54;59;64;125;109;120;133;145;100;134;80;115;93;145;108;129;124;122;107;164;107;102;91;122;88;91;74;144;120;166;118;78;84;129;68;88;119;83;58;151;116;119;94;92;134;101;118;159;130;147;62;146;132;108;95;109;49;69;83;59;67;70;78;83;109;114;109;86;109;119;130;146;92;83;156;72;65;111;79;140;97;106;78;54;76;118;57;99;113;106;63;139;111;154;157;26;121;92;68;101;91;114;125;91;42;147;95
5:15:06;29.1;176;139;142;100;114;138;108;109;130;138;119;97;193;80;129;164;129;130;94;73;84;65;89;120;108;101;160;104;200;76;74;131;99;170;135;78;82;107;159;73;86;90;110;46;108;150;109;62;145;114;110;88;132;141;88;116;136;148;99;70;127;94;120;100;135;73;98;98;201;113;146;170;85;78;68;90;52;82;109;126;39;79;104;121;117;162;74;127;111;135;123;135;148;94;122;69;97;130;118;112;112;136;93;125;66;99;112;76;155;106;129;96;152;91;131;138;89;141;82;71;125;92;112;89;97;31
5:18:06;29.0;182;186;130;162;87;109;102;79;173;160;176;35;78;139;164;98;191;138;160;64;173;118;147;162;159;216;147;182;127;135;93;139;126;145;139;111;159;93;131;54;49;102;56;194;113;160;71;103;115;44;113;102;75;37;89;64;155;114;122;138;73;119;161;95;114;111;106;185;146;128;102;113;94;135;125;55;91;160;103;152;87;95;125;158;110;90;81;145;99;107;91;103;78;77;116;147;89;98;73;117;95;95;31;110;103;126;52;79;105;128;96;112;111;77;89;83;189;139;176;66;130;36;79;40;100;37
5:21:06;29.1;145;121;121;147;71;61;131;162;167;138;116;61;124;111;114;121;97;112;80;158;155;69;130;107;99;75;114;188;236;117;183;101;154;223;168;99;114;89;119;114;156;92;100;132;120;171;118;87;117;95;109;108;150;186;83;73;113;143;115;79;54;107;95;106;129;177;126;114;74;88;71;44;135;73;99;112;136;108;102;95;57;105;113;80;78;37;108;128;110;104;119;93;67;94;53;101;106;106;115;137;155;137;114;125;89;90;83;86;84;173;86;86;103;73;167;46;87;103;114;95;75;146;60;73;97;115
5:24:06;29.1;176;97;93;83;125;69;161;103;138;147;70;142;224;85;178;70;113;134;140;121;75;110;106;119;98;83;164;162;196;105;116;139;124;146;113;153;102;91;128;91;89;69;106;124;179;179;104;133;156;131;136;135;152;140;90;101;100;128;102;108;105;130;120;120;149;120;155;126;198;128;144;79;82;118;72;100;85;98;106;63;72;92;133;75;142;114;97;108;113;134;108;119;106;93;73;114;82;101;133;75;114;123;98;94;66;102;99;99;154;76;98;107;109;99;155;110;82;123;104;84;156;70;145;54;97;43
5:27:06;29.1;131;94;119;116;51;118;76;123;111;131;136;137;108;113;93;179;121;109;177;48;122;86;92;131;109;122;172;86;181;119;115;94;176;139;181;120;93;91;72;98;171;118;118;93;66;106;81;89;121;52;104;119;73;115;161;64;91;131;83;100;64;95;135;124;96;88;68;70;137;82;77;131;124;73;196;68;91;18;103;102;90;83;108;63;74;55;60;150;144;158;89;76;147;95;71;101;139;53;97;82;107;56;97;75;64;106;182;122;85;57;127;131;165;88;41;70;110;86;78;72;86;79;64;115;103;84
5:30:06;29.1;137;84;74;171;131;99;136;149;146;135;100;128;45;89;141;129;98;102;115;89;111;147;90;65;120;135;168;117;112;56;78;131;169;105;157;100;98;108;102;130;84;118;159;85;97;110;174;110;101;97;86;95;126;159;97;100;105;96;55;80;137;146;82;154;160;133;109;97;97;102;59;109;84;105;89;98;125;102;94;136;58;75;98;53;158;167;169;172;97;164;74;89;190;68;127;152;107;116;148;48;129;86;75;27;109;76;59;123;162;101;120;47;118;170;74;92;130;95;64;98;158;71;93;64;15;50
5:33:06;29.1;181;110;67;131;98;73;103;149;98;93;149;117;164;124;153;141;85;164;91;126;80;128;110;97;201;131;78;104;159;94;176;130;185;113;246;156;92;68;59;109;93;119;110;99;89;118;74;71;94;105;90;157;105;80;112;88;133;95;119;123;165;123;85;118;71;57;114;128;83;44;129;76;61;116;137;54;120;42;44;47;105;121;121;95;125;126;82;69;154;62;163;138;155;52;110;86;151;111;94;52;103;163;87;61;143;91;109;82;133;83;96;79;120;125;63;108;89;200;143;105;86;80;89;55;115;107
5:36:06;29.1;99;105;167;91;105;120;100;109;164;112;135;148;79;135;128;124;131;128;71;98;135;111;138;84;122;79;138;125;155;144;147;107;178;210;109;153;145;65;101;81;61;98;81;185;127;130;87;142;77;149;146;114;74;149;73;72;123;136;131;109;157;132;84;50;103;107;145;148;176;178;107;118;172;130;56;81;130;74;114;126;52;41;121;118;91;101;153;60;152;93;168;116;107;110;97;110;112;112;87;110;64;82;111;94;88;51;51;185;117;85;91;95;121;50;24;108;51;109;52;55;62;104;61;69;110;113
5:39:06;29.1;94;89;99;87;137;152;106;138;115;94;162;200;128;107;119;59;212;150;119;91;74;78;91;106;100;186;160;142;115;43;162;114;140;194;149;83;130;44;129;110;97;121;127;119;130;87;115;147;172;156;104;136;111;95;110;99;103;127;79;175;105;120;180;112;118;115;119;105;179;80;159;117;128;128;106;92;92;81;165;117;116;100;116;79;114;144;109;160;56;97;101;82;154;66;100;114;112;118;64;111;85;95;161;130;129;65;96;78;103;75;142;129;87;127;90;109;207;94;101;134;80;77;38;27;41;42
5:42:06;29.1;113;92;131;167;142;82;157;89;130;104;128;81;82;137;170;79;58;114;104;87;72;160;99;104;122;94;127;117;129;95;158;131;124;154;216;128;123;139;94;100;130;62;133;96;85;136;100;63;102;86;133;98;68;178;69;114;124;109;143;53;123;97;106;70;114;151;124;54;122;78;87;135;113;117;109;62;57;130;124;98;82;82;111;63;124;121;89;159;130;102;107;114;93;98;77;160;105;92;94;91;76;113;35;119;51;67;98;102;163;134;102;90;144;88;88;100;66;78;136;66;71;136;137;180;68;116
5:45:06;29.1;100;80;110;149;93;88;151;113;130;118;105;122;101;117;193;151;158;81;94;59;84;90;104;65;155;96;88;76;179;160;101;56;89;164;217;216;81;123;89;81;99;113;94;142;109;92;136;122;98;120;97;72;129;93;93;129;101;49;201;73;138;70;129;103;142;160;136;173;152;76;113;44;89;67;153;58;96;39;141;135;128;96;46;68;138;106;185;77;108;134;125;70;64;78;87;105;96;84;127;69;140;132;101;79;76;115;99;165;155;91;135;87;160;163;73;77;179;109;75;61;98;77;83;61;122;71
5:48:06;29.1;116;70;114;148;101;170;75;102;173;84;100;131;123;91;134;112;168;146;91;90;65;81;134;75;108;121;150;155;196;100;66;131;92;111;118;57;158;92;100;75;103;96;88;92;131;47;83;71;75;120;113;125;48;139;88;140;114;104;92;76;111;170;125;79;110;105;61;108;99;97;96;108;173;85;111;153;70;159;165;84;151;93;102;108;109;135;106;167;104;115;81;100;45;81;111;43;110;86;57;114;96;36;95;84;170;119;114;105;91;82;73;68;128;118;46;73;129;95;82;98;124;187;131;87;73;71
5:51:06;29.1;112;115;120;94;110;103;120;105;113;124;92;126;119;136;211;97;205;148;125;156;94;147;185;113;175;161;145;100;177;91;84;80;101;84;94;132;72;122;116;49;98;116;54;129;110;125;72;100;121;206;169;135;122;67;108;107;141;115;120;195;79;96;124;88;80;69;117;124;143;64;87;57;30;114;147;82;120;75;95;101;94;109;136;89;126;75;117;134;64;143;135;82;182;78;75;120;101;111;70;106;67;107;59;52;97;60;191;122;84;151;103;96;79;105;64;91;126;79;130;88;64;83;82;89;93;70
5:54:06;29.1;128;61;157;119;179;85;150;134;169;146;90;111;69;190;183;83;127;111;116;95;121;133;136;143;74;70;102;123;153;86;113;82;92;80;97;100;120;116;93;88;107;57;126;85;106;56;72;78;85;65;117;90;139;109;154;99;102;154;109;86;114;83;58;98;123;169;99;126;152;149;106;140;95;44;114;128;165;98;86;74;95;101;78;81;125;81;82;173;99;96;96;177;109;102;107;116;109;102;101;121;95;71;108;90;140;161;55;104;136;72;98;125;134;29;80;90;82;78;114;93;98;97;144;85;84;89
5:57:06;29.1;79;94;130;124;93;131;119;189;99;122;155;90;126;130;123;87;135;116;63;73;123;86;112;128;94;120;99;124;89;84;86;107;103;123;147;86;60;61;93;75;167;55;103;94;84;145;159;141;158;94;87;70;80;109;81;146;119;73;102;50;101;85;70;121;77;128;53;114;145;139;74;84;106;100;135;118;81;102;104;140;55;109;135;140;98;169;157;88;124;99;112;76;65;134;124;46;75;84;87;86;34;93;134;123;149;49;125;96;111;76;109;118;90;85;95;112;116;132;168;103;80;75;76;106;92;74
6:00:06;29.0;114;147;54;88;109;167;127;155;104;138;121;79;132;180;164;88;112;138;113;81;168;47;94;100;157;148;134;57;197;75;113;92;97;146;67;151;107;183;124;55;105;118;111;102;54;123;62;58;69;130;139;97;140;75;101;65;86;54;79;98;86;107;31;113;129;112;157;163;79;132;151;102;111;96;146;145;88;85;75;82;126;93;80;66;80;158;107;175;81;92;72;104;136;117;147;74;131;99;54;96;114;101;104;81;66;125;143;118;94;81;141;118;88;137;51;74;131;135;120;82;50;88;105;31;96;91
6:03:06;29.1;104;65;81;108;108;99;54;79;111;114;56;88;149;125;133;92;144;153;75;99;69;104;85;77;106;111;100;119;104;118;126;113;99;175;168;118;126;124;101;79;56;91;80;143;84;86;136;45;131;114;114;124;52;90;138;71;118;86;78;92;150;125;138;136;90;74;133;107;106;123;113;116;115;74;83;82;170;100;110;144;84;74;120;130;80;83;70;115;147;147;119;152;95;119;84;52;91;69;114;118;106;179;56;56;90;126;110;145;104;77;93;65;164;100;57;52;102;66;65;113;103;58;58;63;78;96
6:06:06;29.1;154;131;96;86;165;138;65;117;104;141;133;171;163;125;130;110;157;87;62;179;122;90;67;72;139;120;154;51;126;96;124;27;115;104;134;164;93;133;100;70;140;103;88;81;137;86;200;69;131;88;162;80;83;88;134;141;92;108;109;149;131;92;108;97;86;100;89;99;187;103;124;136;125;130;80;106;100;121;70;55;82;84;89;61;75;92;115;121;153;98;76;53;65;79;132;104;91;98;66;60;84;74;45;47;83;89;218;65;132;91;151;74;133;91;156;66;106;63;83;146;117;43;77;73;69;56
6:09:06;29.1;83;123;124;159;143;87;142;170;123;141;135;125;86;68;167;103;174;63;107;72;107;125;139;84;165;171;83;58;160;162;173;70;127;138;126;168;95;125;139;150;37;112;60;147;69;30;72;61;79;92;110;157;69;119;123;130;66;46;90;94;138;94;107;169;98;139;116;108;193;74;135;113;98;153;131;102;110;105;134;127;103;99;116;109;70;98;88;156;109;110;92;114;130;110;85;99;121;50;77;111;102;108;67;88;95;156;132;138;175;94;108;115;81;100;98;77;100;131;62;99;168;95;63;90;71;54
6:12:06;29.1;91;83;58;120;120;87;110;130;105;140;101;72;144;174;166;89;145;145;151;81;163;105;151;120;69;110;105;98;130;149;121;102;107;84;120;128;140;130;132;143;67;58;146;107;120;84;151;89;112;134;83;87;91;97;79;110;107;123;129;103;64;89;68;82;132;143;107;88;105;86;130;152;90;89;103;44;68;110;72;58;84;80;64;99;111;125;68;142;99;61;210;95;92;121;67;90;115;69;108;88;96;113;102;85;62;142;77;157;108;99;102;94;69;111;134;60;65;45;174;83;151;83;68;120;77;99
6:15:06;29.0;129;126;168;163;116;83;98;94;109;82;133;105;218;77;260;64;172;124;101;110;139;112;119;78;148;165;139;105;115;78;151;73;94;109;103;130;150;125;96;79;129;69;120;113;86;66;102;85;113;151;61;55;128;103;76;116;84;114;86;100;70;96;79;78;56;161;95;143;123;129;111;101;113;66;58;176;65;107;90;77;32;89;75;76;100;146;106;142;95;126;97;87;125;99;122;97;108;75;67;155;127;98;103;75;116;100;143;111;56;55;84;130;102;76;144;117;89;90;90;87;64;112;110;63;61;76
6:18:06;29.1;68;122;73;118;155;110;167;73;136;103;132;131;136;115;169;110;199;116;150;66;96;118;122;121;130;111;166;73;164;128;90;165;83;92;279;116;122;113;64;69;93;87;87;129;122;76;78;100;130;74;136;125;100;96;134;78;101;87;119;124;158;49;149;107;156;118;87;89;75;35;118;153;113;159;141;95;100;80;87;98;76;69;84;82;136;151;115;137;117;142;64;144;75;92;103;59;120;120;94;119;49;142;69;158;82;155;137;95;59;96;78;68;79;83;57;60;48;96;77;47;173;70;98;54;86;63
6:21:06;29.1;99;88;123;128;113;79;142;39;185;59;105;110;172;176;152;123;212;101;77;67;106;115;107;112;127;122;156;73;179;90;101;164;193;90;159;120;49;181;176;82;105;95;124;165;170;45;101;118;74;79;68;101;99;131;134;69;115;76;84;80;119;77;66;110;30;149;101;127;145;146;123;129;55;75;229;90;43;131;126;78;111;80;151;132;85;74;100;106;147;60;188;105;175;89;108;104;88;73;76;103;69;117;142;76;73;99;115;137;91;94;83;127;149;134;73;73;61;86;94;74;50;110;75;130;106;75
6:24:06;29.1;57;106;113;100;76;97;74;84;115;78;130;67;153;93;120;96;146;126;91;100;199;72;116;61;100;105;97;80;147;123;86;159;107;165;95;126;200;153;105;59;92;123;102;126;118;121;115;50;126;60;110;102;160;57;94;165;80;99;130;140;132;93;115;103;103;82;134;90;67;109;113;76;100;105;106;58;97;74;83;68;118;83;95;94;91;95;123;141;116;147;56;62;130;85;113;130;149;97;157;99;133;118;90;119;161;145;85;180;52;87;81;65;89;77;119;109;65;82;155;143;37;40;162;71;102;68
6:27:06;29.1;149;130;97;148;122;157;117;105;96;83;106;119;135;123;85;121;89;89;149;123;107;92;60;118;126;70;90;73;222;66;111;101;100;139;157;110;142;124;83;126;91;104;122;98;125;70;207;157;95;99;107;155;117;117;90;87;72;67;127;120;134;90;87;80;64;85;142;140;165;110;199;134;69;129;123;123;62;58;136;144;139;118;125;53;69;128;170;119;160;166;124;72;54;92;99;108;113;109;95;112;21;97;96;141;134;124;101;105;86;101;68;143;92;80;73;39;61;104;100;112;92;146;90;135;108;67
6:30:06;29.1;96;111;98;126;36;112;100;83;130;98;131;84;104;71;90;103;54;97;139;78;117;117;120;61;107;96;177;87;111;75;107;74;158;100;85;149;88;113;124;81;77;101;104;100;91;118;79;86;68;95;64;122;104;130;66;93;137;92;104;137;139;66;94;109;102;148;74;78;101;133;86;69;84;147;180;67;119;82;118;95;123;78;64;115;117;106;110;75;112;128;104;107;72;111;159;67;54;62;111;70;86;73;131;102;164;139;113;107;75;135;75;136;127;150;83;49;129;132;45;67;104;80;145;83;102;48
6:33:06;29.1;113;137;144;176;73;103;111;129;46;159;114;133;167;184;105;118;122;119;163;124;116;93;125;95;125;112;93;147;91;82;118;85;151;147;85;93;58;61;107;56;108;148;89;168;113;78;101;121;90;83;95;137;157;79;115;92;158;86;118;109;164;113;119;85;96;125;179;90;150;82;108;159;94;101;86;107;74;63;118;77;67;58;70;143;84;124;115;93;155;131;105;90;68;75;82;75;69;105;140;99;122;102;121;82;93;170;60;128;133;117;131;76;83;90;92;62;24;134;107;106;88;102;61;134;85;108
6:36:06;29.1;84;137;127;73;126;80;127;102;152;125;81;121;78;74;160;88;126;112;61;82;61;138;124;131;107;74;106;36;102;113;93;66;92;67;144;146;128;61;153;76;180;154;114;69;97;102;123;85;94;72;106;121;145;89;101;72;73;51;103;82;172;151;121;131;133;146;156;183;131;90;139;38;117;80;80;115;118;52;115;64;81;87;55;53;108;130;137;143;225;127;158;159;100;106;82;52;104;35;30;88;93;87;114;101;143;83;136;125;129;131;73;94;130;118;45;103;151;61;82;41;72;98;119;93;102;49
6:39:06;29.1;88;132;73;120;86;121;33;92;141;61;76;114;83;111;123;122;141;126;174;105;76;94;71;126;87;76;121;70;125;135;157;83;120;124;51;126;83;148;53;137;145;122;94;98;122;75;139;84;73;112;88;101;103;73;131;94;111;125;110;131;91;113;107;128;76;67;91;99;166;75;129;156;109;73;90;113;125;100;83;76;106;59;114;95;46;123;157;133;184;126;158;84;203;34;102;77;68;78;64;103;42;138;119;65;123;94;95;117;159;123;125;55;127;60;79;65;126;125;109;71;103;70;54;157;52;67
6:42:06;29.1;110;118;132;122;113;101;81;119;172;42;140;187;156;67;43;102;150;105;147;130;120;107;87;69;108;109;84;105;87;104;94;78;92;133;141;89;86;64;117;82;110;136;134;92;94;98;122;185;94;72;96;175;122;51;114;53;119;71;84;107;85;146;72;119;137;128;73;99;123;54;91;92;100;82;128;92;94;90;50;114;88;127;101;132;162;117;108;154;139;117;133;140;132;101;144;135;67;123;80;100;116;110;56;64;105;138;174;55;91;86;101;49;98;150;63;117;80;60;150;64;61;124;120;60;58;100
6:45:06;29.1;67;65;106;66;114;129;97;103;162;89;61;44;89;98;100;107;163;129;129;71;131;108;73;146;79;100;118;71;130;138;96;63;103;110;95;99;51;115;111;116;104;79;103;77;83;142;151;97;157;105;158;87;103;110;54;124;129;128;144;139;77;79;72;113;104;45;123;105;114;84;172;106;98;66;129;122;109;145;42;84;90;97;118;102;121;168;118;130;127;173;134;116;106;72;94;78;63;73;98;102;59;52;103;92;108;125;50;143;84;72;108;71;91;69;69;87;125;61;84;80;124;92;65;93;83;92
6:48:06;29.1;102;88;63;61;97;112;116;89;94;102;154;129;61;110;122;80;100;134;147;71;63;141;146;52;82;125;120;126;144;110;121;69;123;132;156;114;89;124;114;122;137;71;148;117;119;158;146;89;117;112;143;112;99;98;63;138;97;105;94;83;173;77;200;63;145;131;144;128;136;121;117;156;69;92;144;77;116;105;79;62;131;80;84;90;130;164;123;105;159;90;85;190;126;84;109;98;106;58;39;31;73;66;143;145;125;94;88;100;92;54;57;142;127;112;68;93;85;151;95;38;87;29;46;106;84;117
6:51:06;29.1;110;98;84;139;65;61;92;90;94;85;81;86;128;138;105;96;145;66;98;84;130;106;112;122;106;91;113;81;155;104;120;104;87;100;106;152;95;102;130;107;130;117;95;166;131;101;112;150;127;85;109;102;101;85;168;151;64;96;119;109;158;128;88;127;76;121;116;84;109;122;99;117;110;82;127;100;80;95;109;100;70;99;100;56;167;185;114;117;79;111;89;155;108;68;114;140;79;44;131;85;111;87;127;105;53;108;107;110;48;63;107;103;120;78;99;50;84;99;69;75;110;76;56;112;91;88
6:54:06;29.1;109;143;176;111;107;105;61;103;86;149;124;113;145;185;165;59;167;170;84;97;142;118;152;94;125;80;68;93;145;87;130;89;114;97;107;133;104;128;79;85;97;116;112;147;130;137;91;100;116;70;168;112;92;22;93;58;115;130;62;132;111;50;98;157;93;91;132;112;113;72;83;63;120;191;123;37;149;39;65;80;67;96;102;171;118;70;153;138;151;176;144;114;69;121;44;129;79;87;70;72;143;106;49;123;82;101;73;135;105;133;50;73;44;107;90;92;84;31;57;61;138;104;68;107;43;106
6:57:06;29.1;128;122;94;112;104;95;93;106;104;98;152;105;119;114;96;157;100;144;121;128;146;130;82;143;73;95;120;80;115;71;122;103;87;162;194;121;137;58;148;56;174;124;139;68;117;118;97;76;126;82;123;174;123;85;94;79;50;81;139;125;134;107;146;93;37;100;103;125;199;100;128;87;126;152;140;104;114;95;92;73;110;159;98;121;126;152;119;132;94;93;143;140;111;99;113;155;104;98;107;109;60;133;84;86;182;117;69;116;107;107;141;100;153;150;151;88;96;108;83;50;169;65;87;98;114;150
7:00:06;29.1;65;106;162;82;112;58;123;102;119;58;84;50;66;191;150;64;162;69;104;105;67;95;121;109;118;121;87;114;176;108;75;107;60;103;75;53;99;57;108;81;77;139;117;68;183;126;146;98;161;86;123;83;106;74;57;115;119;134;150;167;122;76;128;169;114;136;111;129;137;79;141;128;87;80;92;118;80;110;82;124;57;80;73;108;89;126;129;115;185;178;150;145;156;81;116;120;76;39;119;87;107;43;142;107;94;116;112;135;103;96;154;63;127;103;79;89;98;90;82;70;148;74;67;65;116;91
7:03:06;29.1;138;128;76;123;128;91;150;110;164;96;176;113;98;104;138;118;96;118;110;173;124;147;77;101;128;117;87;123;96;92;73;97;94;93;144;95;78;154;86;94;87;92;108;178;139;86;147;91;200;110;95;82;170;138;52;63;121;114;38;72;172;60;88;79;121;119;172;123;98;83;87;182;69;61;80;104;95;118;115;145;66;71;106;73;73;85;88;104;100;141;97;88;103;94;87;102;76;70;68;96;120;73;51;84;115;207;186;184;169;81;112;108;133;96;85;67;61;52;41;83;64;73;117;116;64;81
7:06:06;29.0;131;151;103;111;139;103;77;103;177;104;105;115;148;139;139;166;92;48;54;109;149;98;138;92;170;140;150;168;149;94;125;111;142;93;114;135;101;109;80;120;126;167;156;146;107;192;143;104;69;90;139;104;95;89;66;94;60;82;150;83;53;59;158;138;88;143;56;160;123;181;186;88;72;126;148;133;109;71;113;55;129;105;113;70;166;140;103;106;98;174;113;96;127;76;62;100;95;107;99;80;35;81;110;105;105;148;115;158;102;119;109;115;115;114;111;70;164;125;146;55;100;74;85;98;117;110
7:09:06;29.1;45;112;107;137;173;75;82;116;96;149;105;94;89;94;160;113;216;113;136;100;88;104;137;84;56;76;102;73;122;135;98;84;64;65;128;82;140;100;84;70;113;118;103;92;120;188;149;130;119;95;29;130;119;103;97;112;87;90;86;60;172;127;105;100;120;89;117;127;160;102;85;73;76;95;59;88;107;76;132;112;80;132;107;149;92;125;99;93;109;78;101;96;60;103;47;143;93;48;73;76;121;127;69;144;138;128;59;181;111;62;104;57;129;123;117;118;57;92;53;74;88;148;161;29;110;118
7:12:06;29.1;150;122;179;115;72;136;76;105;117;108;139;97;98;53;144;139;99;135;163;128;161;82;148;135;117;90;101;99;114;121;84;113;89;104;124;154;92;125;81;53;72;100;213;122;131;96;139;68;144;131;88;151;96;88;117;47;187;136;102;87;110;73;156;87;128;115;174;111;186;69;124;133;82;142;90;74;116;84;113;131;124;120;128;211;119;94;169;81;81;145;99;112;131;184;103;50;88;120;147;114;64;47;98;137;146;94;98;162;101;97;75;104;105;87;26;169;71;106;136;72;86;52;73;83;57;71
7:15:06;29.1;138;72;79;107;114;95;99;80;80;100;102;117;136;97;114;133;112;124;77;74;150;91;84;94;138;71;82;101;181;106;69;82;111;76;201;65;82;82;106;130;128;60;148;109;90;92;69;114;169;83;90;93;54;79;62;114;85;88;147;72;114;111;114;85;136;106;151;106;101;64;109;98;65;134;114;137;101;103;102;53;82;127;94;93;114;85;117;114;119;90;111;140;119;84;115;76;71;55;58;90;94;130;119;79;86;135;181;127;56;98;123;154;95;132;89;111;59;78;79;58;101;113;45;43;125;97
7:18:06;29.1;124;83;133;122;82;133;134;107;131;83;76;56;107;124;126;164;139;27;124;78;54;73;120;86;158;78;70;87;114;123;73;75;123;104;163;162;134;80;146;128;74;155;144;150;55;177;105;94;115;111;112;82;109;53;82;100;143;108;167;128;116;101;81;134;257;113;143;93;138;114;83;79;105;112;44;78;66;108;135;75;150;148;126;142;91;74;92;97;135;108;123;116;65;67;117;18;79;96;120;100;102;99;71;114;83;144;106;144;99;108;74;131;96;111;67;64;120;100;75;118;93;107;102;62;62;100
7:21:06;29.1;155;100;158;122;113;87;79;54;61;127;124;94;116;121;127;145;147;102;123;99;100;89;136;132;104;118;66;136;98;122;152;80;94;152;68;105;107;57;118;44;112;122;107;86;123;92;131;57;115;90;140;144;56;90;83;85;119;87;138;113;111;144;126;151;161;103;93;79;85;126;160;132;66;58;102;115;117;101;88;84;54;139;116;72;93;154;101;117;161;88;92;174;97;85;57;90;81;120;161;89;46;100;114;137;129;111;87;145;92;68;138;138;150;102;68;75;97;106;64;133;160;47;90;79;81;112
7:24:06;29.1;102;141;133;110;138;106;62;85;112;80;133;77;115;72;169;46;106;148;125;81;179;206;97;119;64;106;110;57;101;72;100;141;79;142;93;164;55;89;116;100;47;135;144;82;177;70;138;110;163;73;81;58;127;106;106;141;138;121;86;82;134;99;173;222;93;142;121;90;120;61;81;122;81;63;78;70;97;45;68;65;121;130;132;118;125;54;129;116;176;102;98;121;97;142;105;57;82;83;44;163;69;96;101;100;111;93;134;139;152;68;101;70;111;62;74;49;91;114;61;141;77;26;94;74;77;32
7:27:06;29.1;74;111;81;79;158;90;58;105;75;60;148;68;89;108;49;126;51;107;92;47;86;100;53;90;140;98;91;110;152;46;116;101;100;59;150;147;116;59;144;102;103;105;84;87;135;157;151;151;114;81;94;102;120;64;133;81;94;85;163;117;155;105;102;131;110;130;156;155;81;53;125;90;81;108;113;122;71;98;126;64;58;135;112;103;175;86;145;151;217;94;90;94;118;53;60;141;132;84;95;153;94;95;103;106;128;82;134;104;108;89;82;65;117;187;99;78;107;115;65;85;84;87;66;135;76;131
7:30:06;29.1;78;116;123;114;65;98;60;77;61;118;88;46;132;115;180;84;168;142;66;63;69;150;152;87;169;41;105;91;75;118;65;84;142;99;109;126;92;109;80;110;122;142;63;146;137;160;98;80;123;142;126;76;96;139;67;99;132;140;113;94;161;111;72;91;136;158;101;154;124;82;120;126;160;82;75;125;104;117;68;135;156;82;116;115;129;154;170;140;155;153;52;133;64;168;142;123;89;94;69;64;95;104;132;154;122;129;58;142;80;97;85;79;106;75;70;79;131;90;55;119;84;76;95;52;104;152
7:33:06;29.1;132;76;122;104;122;116;124;86;94;76;139;65;120;99;77;55;162;96;44;104;84;75;75;161;133;107;163;107;155;134;77;119;144;135;84;92;112;131;191;121;83;112;153;132;132;127;88;178;97;76;115;125;136;107;79;94;112;80;108;87;95;182;132;73;76;130;134;123;176;164;109;118;46;116;111;64;69;125;168;94;127;84;153;76;66;159;112;80;190;102;116;135;79;88;75;80;118;66;104;65;101;103;97;76;65;75;124;212;61;152;118;60;133;60;72;142;100;124;142;54;115;105;65;73;115;125
7:36:06;29.1;134;181;107;60;153;101;122;137;95;57;96;139;103;129;221;121;118;93;77;71;112;100;147;117;111;73;146;98;174;124;146;110;61;128;122;148;109;109;115;79;163;137;148;175;114;117;137;117;201;78;124;123;131;130;108;93;98;73;110;83;160;96;111;105;31;82;127;114;99;120;91;68;122;170;62;98;89;87;39;62;91;150;146;112;149;93;85;73;128;101;132;105;87;101;100;134;86;99;65;52;96;131;124;125;161;58;70;101;129;92;71;123;101;81;109;84;45;95;36;127;108;69;132;74;71;75
7:39:06;29.1;166;117;94;135;155;121;124;147;164;108;87;115;127;87;106;110;66;125;58;131;88;99;138;69;117;77;172;83;132;103;62;123;100;101;143;59;59;71;88;100;124;98;68;121;98;151;56;118;102;65;80;49;154;81;78;102;77;140;143;127;93;159;160;153;150;75;144;91;134;147;149;108;92;96;39;85;74;29;107;120;63;93;109;98;118;163;114;95;108;94;95;49;104;56;112;65;56;64;91;92;106;71;140;109;163;56;198;137;50;152;115;122;94;29;110;180;77;76;198;106;106;122;62;161;142;75
7:42:06;29.1;124;113;124;166;79;78;74;73;84;156;108;163;147;169;120;46;151;100;54;64;133;93;118;114;110;174;112;108;160;154;151;76;124;55;107;66;127;69;158;101;114;138;109;90;205;107;127;135;96;108;75;111;87;100;123;100;101;102;80;65;116;128;128;124;121;51;72;69;83;102;115;143;101;104;120;46;69;87;174;66;132;129;155;89;141;148;146;100;144;198;100;84;80;141;92;37;104;136;56;76;113;136;118;170;88;91;147;94;83;44;73;110;51;63;46;64;95;127;105;66;128;83;107;110;80;158
7:45:06;29.1;144;133;124;100;127;124;99;110;107;102;141;69;126;158;125;92;121;78;85;82;150;135;189;128;83;105;144;61;196;71;92;86;93;100;94;54;52;47;135;115;119;124;128;94;86;96;144;89;72;129;98;125;123;93;116;84;103;107;170;142;153;72;103;97;189;138;189;223;149;96;60;99;92;117;101;80;131;159;121;92;112;141;127;122;160;90;93;123;167;105;80;131;147;118;56;67;86;59;93;145;62;99;181;72;124;129;123;129;127;116;97;76;157;90;45;37;106;60;40;57;96;91;115;93;81;207
7:48:06;29.1;153;103;97;88;39;74;103;134;134;102;112;112;140;162;115;69;114;125;188;82;106;137;138;83;59;120;156;51;58;110;83;82;124;113;97;153;86;141;138;107;69;177;120;91;169;157;116;167;68;70;104;83;114;113;110;112;91;76;95;105;136;158;152;49;122;132;116;95;171;187;120;153;140;72;94;103;80;79;121;132;102;108;81;129;189;120;137;147;86;225;115;129;54;73;134;58;121;55;79;77;84;88;68;130;99;70;131;60;120;88;34;58;121;90;46;107;108;157;69;77;83;80;91;118;161;50
7:51:06;29.1;77;73;113;127;91;92;91;87;110;151;122;121;146;128;54;51;183;72;108;92;110;68;132;84;77;115;155;153;129;99;93;62;97;65;81;95;132;127;101;139;115;129;153;63;151;85;137;144;104;112;94;153;100;127;101;109;130;98;114;205;100;109;214;105;101;128;79;50;83;121;147;98;82;91;213;126;67;109;115;95;148;134;97;81;130;170;95;109;107;85;93;72;104;115;113;101;91;173;64;57;123;139;165;140;117;121;125;80;113;165;160;81;85;84;34;103;113;93;90;86;116;83;136;60;70;71
7:54:06;29.1;54;91;140;89;124;47;124;73;80;100;129;100;114;90;87;111;104;46;127;69;88;98;139;170;118;117;104;52;109;105;50;90;119;118;171;175;155;66;95;113;67;109;108;110;73;72;138;113;75;130;198;136;52;151;126;150;121;139;142;117;114;110;157;98;147;126;171;37;138;104;183;39;95;108;191;107;105;110;80;113;139;114;126;153;157;120;82;123;79;114;102;71;125;43;92;64;86;72;72;105;160;107;144;124;115;44;79;91;93;47;60;130;92;91;90;101;90;123;61;89;167;138;114;53;78;77
7:57:06;29.1;85;126;180;140;86;105;85;98;73;120;72;121;119;104;139;142;133;75;166;86;96;105;141;145;153;89;111;81;122;113;80;63;83;101;109;164;93;121;80;134;149;77;88;80;120;110;114;98;158;120;80;151;171;49;118;150;95;96;65;61;153;118;97;127;130;121;90;83;152;70;79;107;95;111;123;86;117;115;72;112;144;80;109;78;87;137;122;114;98;129;112;161;78;80;80;78;80;84;95;88;148;80;102;125;120;91;103;159;95;95;90;127;82;35;160;85;63;75;129;101;126;161;89;83;69;79
8:00:06;29.1;133;109;78;108;149;94;111;133;150;105;53;126;111;146;192;41;127;205;114;120;85;117;130;95;108;84;130;118;178;122;93;126;97;104;71;74;218;75;109;69;97;131;98;107;158;146;159;161;102;78;124;79;79;71;98;91;93;84;120;103;124;94;147;172;124;143;152;120;131;97;141;83;124;94;144;75;62;165;71;116;99;64;81;86;118;119;118;79;140;75;95;64;55;80;115;87;39;93;118;133;75;84;131;84;77;88;137;107;89;104;121;112;112;119;59;76;99;121;116;118;150;125;99;72;87;102
8:03:06;29.1;130;136;70;107;146;87;49;39;132;67;103;166;59;104;127;84;116;68;130;86;101;80;140;75;153;145;97;102;120;118;148;105;58;56;66;166;118;111;106;201;135;117;180;93;124;150;104;153;179;150;60;72;100;179;82;46;147;45;78;171;103;107;29;111;146;119;112;128;138;83;78;80;73;143;75;95;73;37;128;45;138;109;97;155;115;128;167;137;145;161;74;118;86;36;99;66;51;117;134;67;126;74;160;142;139;98;86;143;68;94;129;103;69;89;98;102;77;115;105;84;122;149;93;106;125;99
8:06:06;29.1;86;104;134;53;158;82;77;80;173;122;56;157;106;94;88;103;134;84;117;120;156;127;69;165;126;86;82;130;61;86;105;69;162;164;86;71;123;84;141;110;81;132;113;123;99;99;114;139;59;109;91;106;118;125;114;154;49;118;149;100;89;92;98;151;119;138;79;129;85;97;106;196;120;89;96;48;54;158;77;137;133;80;95;182;140;170;148;150;83;134;138;98;74;171;111;62;119;32;108;105;121;104;148;137;113;93;104;96;76;92;56;178;166;78;88;67;99;53;87;81;133;113;109;135;125;133
8:09:06;29.0;119;107;103;115;105;92;93;103;89;140;168;137;141;93;74;113;105;53;46;145;105;87;132;113;50;167;152;108;110;88;122;121;161;109;144;99;88;140;209;92;195;95;131;184;178;144;137;104;160;90;65;139;114;59;97;123;117;183;98;125;143;143;98;99;88;138;179;112;151;187;120;111;93;38;65;93;116;87;90;114;86;121;134;113;99;61;91;138;122;152;129;69;91;78;88;106;114;90;76;130;103;85;75;132;136;65;91;124;158;97;99;86;62;77;105;83;62;77;68;75;155;103;88;81;86;135
8:12:06;29.0;92;135;102;181;113;101;126;82;138;90;158;126;81;102;118;84;170;95;108;139;65;93;90;161;77;57;59;115;149;57;100;63;105;58;74;133;153;115;81;124;155;86;100;115;150;161;100;99;176;96;57;119;162;98;228;119;158;121;135;133;87;90;104;109;123;213;96;104;122;145;123;127;76;84;99;46;129;161;119;130;184;133;88;157;162;158;136;148;177;58;134;84;119;67;69;76;129;99;135;103;104;118;125;60;106;99;141;127;58;81;84;133;67;74;60;38;106;82;102;120;106;116;126;52;65;90
8:15:06;29.1;120;80;137;104;93;140;49;69;111;44;145;95;144;154;102;53;120;74;113;96;158;102;151;131;132;115;115;126;123;141;101;52;124;78;115;65;123;141;152;172;96;123;180;108;141;145;102;94;91;96;70;68;77;71;74;111;144;99;84;106;128;124;156;167;186;127;267;88;108;170;83;107;94;90;92;61;128;121;82;100;145;58;148;82;155;143;136;131;115;178;121;74;124;128;76;118;107;143;113;193;139;92;46;151;175;88;193;173;69;66;109;71;122;76;133;113;67;146;119;79;146;142;36;99;103;120
8:18:06;29.1;67;122;75;153;154;110;86;41;118;90;90;89;85;150;120;141;78;109;118;103;87;59;108;150;165;153;131;73;130;117;50;45;136;121;95;100;141;135;74;108;134;121;97;67;100;147;91;107;184;69;111;41;165;140;96;101;196;89;71;120;115;136;102;175;82;135;154;83;130;124;147;93;65;117;38;124;114;53;142;105;135;65;121;199;90;155;115;154;69;134;117;95;97;81;70;104;119;131;99;87;130;161;93;135;103;66;105;140;109;163;46;71;134;129;91;115;98;162;153;109;109;113;94;83;56;75
8:21:06;29.1;95;86;57;94;93;158;60;102;98;174;62;118;73;67;72;123;126;162;142;98;65;104;171;110;118;115;71;114;195;85;60;77;152;111;90;84;87;140;49;123;98;99;137;142;129;103;119;91;108;65;76;117;106;76;77;107;124;78;116;125;96;91;103;150;116;90;95;112;82;113;69;106;57;114;118;123;127;225;99;141;116;104;132;127;137;101;115;117;129;128;137;137;107;43;84;112;103;92;110;71;83;88;143;54;120;102;146;102;120;111;143;78;116;74;93;40;110;71;112;98;75;106;143;108;102;74
8:24:06;29.1;166;126;104;79;109;130;69;87;73;78;108;123;114;87;88;159;116;74;69;98;101;136;110;153;85;69;138;100;134;80;75;118;103;37;63;70;123;114;61;65;163;88;128;118;93;139;103;96;15;45;89;67;121;118;197;105;123;127;127;52;101;161;265;140;103;89;92;69;133;121;90;121;93;78;127;78;100;57;165;79;103;81;149;139;210;117;115;120;166;135;90;106;73;118;105;137;94;119;69;134;88;139;107;104;176;68;103;155;134;119;111;81;99;54;89;85;77;92;93;98;76;118;90;80;75;59
8:27:06;29.1;143;71;102;99;101;123;90;163;118;74;85;79;90;27;65;64;137;130;161;57;96;59;81;83;99;66;92;105;89;69;155;114;165;78;124;87;109;78;33;110;105;168;134;51;180;173;129;88;117;83;122;121;108;90;102;133;79;118;41;160;46;68;120;147;147;99;145;144;137;73;183;111;86;87;84;137;130;104;85;113;99;108;165;119;139;144;111;118;155;122;83;100;98;97;92;86;85;91;83;141;109;106;139;125;81;103;36;111;106;84;124;73;119;61;102;86;68;93;111;129;50;132;154;70;153;96
8:30:06;29.1;130;95;135;128;88;75;152;101;85;108;81;94;56;90;140;97;58;68;97;108;128;148;129;151;130;62;81;80;107;128;95;133;120;101;53;86;106;82;78;144;167;180;156;111;105;57;141;96;117;52;145;144;102;100;189;71;108;70;109;129;130;106;136;106;100;128;142;145;197;113;158;88;146;57;154;91;126;125;94;99;132;83;116;119;101;76;147;132;92;148;110;83;94;87;66;100;146;149;120;121;108;57;150;78;97;126;94;120;106;77;101;83;127;91;119;72;40;139;114;114;171;146;89;78;48;87
8:33:06;29.1;122;88;96;115;103;113;86;26;110;58;75;147;100;106;95;51;97;156;131;95;70;71;169;101;102;98;100;93;123;177;69;90;146;152;134;146;82;69;107;105;139;94;176;239;84;50;123;135;141;123;109;104;143;169;126;66;74;87;127;83;96;130;98;129;190;179;154;130;194;83;194;100;124;141;91;136;109;62;90;174;122;115;115;132;148;116;89;150;120;137;82;113;115;132;86;130;115;68;72;148;73;166;157;110;83;123;109;88;103;68;81;73;133;82;131;118;81;97;138;90;140;131;103;70;113;92
8:36:06;29.1;55;129;75;157;114;147;103;90;61;91;44;99;174;104;133;77;117;75;113;98;131;120;102;142;105;120;83;78;160;79;137;90;152;141;116;129;97;84;91;157;100;119;77;67;56;84;74;109;145;80;73;78;120;185;85;45;83;89;90;103;128;178;94;125;138;115;168;152;182;113;173;27;97;72;110;68;95;24;139;127;139;155;168;100;113;158;129;166;80;109;150;100;158;66;85;134;86;159;80;115;130;87;109;91;92;89;140;82;61;58;87;65;98;62;123;86;69;99;140;85;82;172;148;91;132;85
8:39:06;29.1;116;87;116;111;104;107;138;63;55;73;106;64;86;118;182;74;83;49;136;132;143;103;160;80;136;70;117;90;121;77;46;191;52;117;70;112;112;173;82;104;67;178;62;171;161;154;98;86;91;43;151;104;117;146;184;83;131;89;141;64;117;105;145;130;162;177;84;68;163;58;95;143;110;89;70;125;89;123;147;109;124;122;109;165;152;155;143;125;108;157;99;56;64;101;51;73;129;146;102;106;16;111;61;84;115;112;175;181;60;102;82;71;107;126;92;76;109;100;143;102;118;136;94;129;83;79
8:42:06;29.1;95;54;148;125;104;83;75;122;124;119;135;110;77;67;162;85;104;93;164;81;122;113;138;127;99;159;113;104;94;76;120;50;144;36;56;119;106;120;128;112;41;119;60;150;174;79;138;60;62;99;118;98;147;82;74;85;54;101;62;127;150;119;188;87;76;143;123;87;181;97;148;88;139;159;121;74;107;76;119;107;116;112;123;110;154;54;88;79;132;155;87;115;85;72;75;73;65;178;157;89;123;99;136;157;151;78;90;126;90;65;18;101;154;57;83;99;123;33;101;105;201;166;106;105;132;118
8:45:06;29.1;71;110;162;112;114;49;178;61;94;119;114;153;69;109;158;74;107;170;101;104;99;99;152;99;80;133;215;145;80;71;149;47;100;135;91;75;100;86;82;107;73;129;108;101;146;77;91;131;104;183;106;99;144;111;166;182;146;105;136;79;82;110;141;191;116;147;128;109;142;74;103;97;100;127;89;136;117;103;92;102;81;72;145;117;126;226;47;107;104;77;67;87;109;106;155;86;88;136;122;166;78;109;102;76;132;90;115;134;124;70;109;89;114;132;51;123;71;142;94;77;68;154;88;76;141;55
8:48:06;29.0;84;98;138;104;73;149;56;115;149;89;100;121;149;135;158;68;97;95;63;55;123;175;108;155;123;206;151;108;105;154;149;86;119;63;114;83;37;69;91;88;126;135;93;68;167;101;112;89;131;84;95;129;134;117;110;187;155;125;103;53;151;158;153;96;106;61;90;87;153;81;131;149;96;100;126;155;85;132;124;145;134;126;146;142;93;126;79;112;178;81;80;105;32;65;76;79;76;157;102;148;88;73;115;96;125;160;119;71;92;109;79;110;92;59;106;103;70;98;70;136;78;96;49;112;56;87
8:51:06;29.1;28;54;140;130;74;81;121;60;154;82;127;88;107;157;121;85;160;101;106;130;121;176;65;103;125;64;75;102;52;64;131;169;82;59;161;96;75;77;92;99;170;137;147;134;92;158;150;99;168;113;170;72;84;54;33;105;95;132;106;96;123;146;138;102;140;149;127;148;126;143;93;120;112;98;62;118;118;105;87;122;97;89;171;96;134;195;167;69;121;102;79;128;119;89;74;41;110;113;108;102;197;115;101;73;147;111;96;145;103;101;87;149;64;83;101;82;88;101;183;82;157;106;122;78;75;23
8:54:06;29.1;94;106;101;87;51;101;86;128;88;100;66;77;85;87;139;157;94;59;131;111;119;138;62;102;154;75;72;91;175;102;95;73;87;137;71;122;138;72;133;129;129;154;81;100;113;127;106;112;128;65;78;130;93;71;68;104;73;66;144;115;152;93;124;117;73;160;133;68;142;97;86;160;162;88;127;130;103;81;133;135;124;230;85;132;67;156;77;75;92;106;91;92;66;183;154;103;174;65;69;66;79;99;142;126;83;134;67;67;120;26;90;80;115;195;64;47;103;114;112;166;100;105;102;69;117;118
8:57:06;29.1;115;93;199;82;85;146;36;110;112;70;57;122;107;92;127;126;224;71;120;89;77;79;87;70;123;122;158;116;167;128;88;42;85;98;106;74;185;130;100;146;135;91;133;192;184;82;98;87;95;112;93;105;125;103;81;79;99;47;85;96;150;130;151;113;65;138;186;119;91;78;102;91;114;120;167;71;69;87;107;91;82;118;83;116;98;148;181;92;110;113;121;85;71;90;130;70;92;116;119;141;79;99;131;88;95;92;113;134;153;64;115;108;170;130;96;113;92;100;69;74;147;46;111;168;108;125
9:00:06;29.1;84;107;113;117;109;110;145;149;110;92;157;74;156;152;135;108;78;52;115;121;68;117;169;144;121;76;117;114;91;110;73;89;75;110;102;138;139;139;107;98;47;129;198;81;82;103;182;127;111;133;54;99;121;92;133;102;89;109;54;109;143;105;115;125;90;110;106;92;156;76;111;121;143;120;75;189;169;81;102;144;117;140;86;166;188;73;72;83;76;124;127;92;126;51;65;99;56;120;114;126;98;143;161;121;78;114;52;150;84;121;82;86;96;118;85;137;65;94;88;170;139;182;164;93;100;62
9:03:06;29.1;105;111;93;175;136;91;57;94;81;91;133;142;67;79;102;79;165;122;74;106;138;81;75;166;98;116;163;115;153;153;71;92;60;147;20;103;84;65;132;93;77;120;148;87;146;143;131;109;104;77;89;115;58;182;121;95;156;110;76;161;68;100;149;103;197;85;104;137;76;117;165;170;85;153;149;95;154;86;87;87;155;118;125;95;44;122;94;80;118;129;100;79;165;29;133;96;167;42;70;74;129;77;110;104;113;85;112;143;110;108;83;85;120;127;129;112;171;54;90;132;157;39;72;112;115;176
9:06:06;29.0;144;99;141;143;124;181;98;66;97;99;141;151;165;151;112;63;127;64;69;106;186;159;104;118;131;119;120;43;151;79;109;85;148;94;105;85;111;121;149;65;104;90;250;110;51;58;149;174;105;82;101;137;131;83;81;77;70;152;145;61;218;61;147;105;97;64;139;152;156;119;102;67;73;115;111;110;109;74;140;79;104;117;133;169;73;128;80;115;114;47;86;81;144;46;133;133;124;103;117;117;176;94;148;131;124;63;114;95;75;104;99;101;142;93;94;60;100;115;177;143;109;128;131;95;88;166
9:09:06;29.1;103;101;90;136;130;106;59;113;121;116;152;62;94;53;84;70;83;53;127;160;149;115;103;118;168;100;57;89;80;135;217;90;57;108;163;139;115;106;133;80;129;124;117;196;152;125;148;82;140;99;90;96;94;101;116;60;110;92;93;142;137;170;112;188;175;92;103;104;163;61;90;151;77;69;120;75;128;111;166;98;138;123;147;131;192;109;161;114;154;86;125;111;66;66;112;169;112;101;109;89;92;172;148;61;125;100;117;152;92;69;110;91;85;92;170;102;130;118;111;94;116;87;111;31;134;69
9:12:06;29.1;134;165;93;46;127;117;84;82;54;107;107;44;104;127;97;127;154;130;160;79;145;125;87;56;149;86;105;116;119;97;39;106;134;108;131;134;119;90;114;157;114;102;130;167;169;116;76;79;102;84;60;126;119;74;122;97;126;97;129;145;111;151;102;215;48;107;98;154;126;64;136;110;140;113;61;100;114;149;80;98;124;51;129;139;161;90;96;66;96;140;145;119;134;116;95;123;174;79;87;134;134;135;127;117;127;113;127;105;80;87;48;64;111;87;56;98;130;66;65;130;88;166;63;37;76;101
9:15:06;29.1;110;72;143;142;128;133;89;97;98;105;116;143;105;119;118;77;125;106;154;30;131;125;124;106;150;152;100;115;174;81;87;80;139;65;81;93;139;84;70;124;167;128;76;188;123;151;157;86;73;33;191;87;77;99;109;112;151;92;89;113;158;101;103;103;88;109;103;59;116;102;83;84;63;65;122;150;64;165;126;68;117;127;91;169;100;226;110;132;81;88;63;78;104;40;103;66;104;129;88;116;112;163;114;133;103;123;156;134;98;59;82;80;120;150;116;88;148;84;84;94;117;95;80;63;164;84
9:18:06;29.0;109;92;76;93;64;76;111;71;93;145;110;121;102;149;139;104;113;80;131;92;166;173;90;94;73;69;155;75;164;111;106;50;64;112;112;145;98;165;132;77;152;74;93;83;111;110;109;114;108;54;115;133;80;43;196;36;88;88;86;133;172;118;115;105;158;78;182;100;128;71;99;101;94;121;87;73;113;60;104;137;133;120;75;80;141;176;124;146;76;122;85;69;96;102;111;115;135;91;102;95;125;89;85;108;108;191;135;137;181;83;85;98;159;66;104;96;114;61;60;113;193;77;60;129;58;110
9:21:06;29.1;192;74;118;75;138;88;79;77;75;124;95;125;80;116;129;85;96;93;88;34;108;76;151;113;119;147;146;67;174;77;141;113;75;47;127;113;81;111;138;89;237;99;78;121;182;139;109;86;92;123;103;103;143;65;116;128;89;77;138;96;116;178;119;158;115;110;129;85;119;136;112;95;110;124;112;82;102;138;78;117;119;72;90;55;105;137;93;87;48;187;125;107;72;84;79;87;114;115;129;152;83;98;92;52;93;63;157;118;149;89;82;58;99;51;99;118;113;87;111;100;123;45;125;51;67;157
9:24:06;29.0;189;150;93;117;77;112;141;77;143;61;82;111;121;117;65;107;127;83;153;69;137;126;173;117;125;87;128;60;184;77;80;125;83;90;99;98;105;98;98;170;101;112;80;105;126;171;91;145;98;203;97;89;85;101;156;135;94;112;69;119;118;166;103;164;99;154;74;201;218;85;119;78;76;124;118;79;148;75;103;127;70;106;103;93;92;68;116;165;98;129;57;48;60;56;106;50;95;137;85;93;67;176;131;144;105;128;124;81;96;64;66;101;115;99;101;103;46;66;40;117;101;98;118;107;81;49
9:27:06;29.1;93;156;50;106;88;91;109;114;90;124;97;125;105;145;130;102;128;80;146;63;129;105;173;99;134;119;130;82;151;164;97;134;119;74;91;111;116;109;156;83;249;129;137;154;125;80;163;116;182;92;107;109;111;126;133;89;84;110;107;120;173;93;113;200;91;171;84;104;157;148;81;99;107;95;93;116;93;106;78;142;82;69;125;101;165;121;121;123;88;141;114;93;66;88;170;87;90;148;65;73;101;65;173;72;127;163;107;103;114;81;77;92;106;101;124;102;92;130;100;120;120;116;135;96;98;42
9:30:06;29.1;78;141;108;57;58;110;95;97;132;86;89;95;118;139;83;81;97;175;92;120;160;105;78;114;119;77;139;130;114;96;92;89;109;100;97;63;120;120;108;123;129;126;124;110;172;82;109;107;102;111;121;88;62;72;163;154;110;150;155;129;97;137;145;90;146;172;143;95;161;70;133;124;150;122;103;42;96;68;124;167;93;213;63;140;194;82;154;82;180;133;103;61;104;141;63;36;86;110;135;114;130;119;126;106;85;60;95;112;78;38;88;66;70;72;71;96;125;141;152;127;130;130;70;151;124;103
9:33:06;29.1;127;145;59;136;117;76;122;77;124;101;90;98;102;103;94;174;159;115;121;124;82;73;114;125;55;109;161;57;121;48;84;65;109;80;131;97;154;60;126;146;89;160;115;120;148;162;143;83;73;162;108;62;88;110;53;123;201;90;68;63;107;162;89;106;91;99;106;148;125;104;126;131;131;111;141;98;117;144;176;51;55;119;123;145;142;98;136;117;127;123;118;106;136;65;89;118;139;122;89;139;84;183;123;165;110;58;76;155;155;89;97;121;116;86;107;62;41;89;83;69;73;128;146;109;73;68
9:36:06;29.1;66;181;135;193;84;140;73;111;90;148;67;68;184;98;94;94;147;101;57;159;136;90;115;128;48;126;153;110;110;98;86;136;98;121;99;113;105;80;151;108;92;72;120;113;138;24;205;110;141;80;45;90;118;98;79;98;93;190;87;129;140;56;149;107;126;149;99;110;139;78;135;76;79;160;62;60;150;113;154;117;189;99;118;83;140;106;169;55;99;144;80;70;115;144;96;83;148;101;95;164;121;132;99;70;104;83;111;187;53;106;140;110;65;105;96;118;61;84;109;144;145;83;85;97;118;93
9:39:06;29.1;121;91;62;117;111;94;108;70;153;118;115;110;121;96;97;114;101;88;116;96;143;112;97;122;76;72;129;141;107;82;94;51;137;106;112;153;111;108;84;137;117;113;122;74;137;113;90;46;150;71;117;62;220;75;209;98;132;145;153;132;182;95;142;116;108;63;151;98;107;108;168;109;124;125;111;128;175;157;129;163;135;95;55;84;75;73;178;154;138;118;60;85;97;132;110;49;80;87;111;155;130;61;183;65;146;128;136;113;108;100;101;140;129;93;69;115;106;115;161;93;119;71;91;81;98;85
9:42:06;29.1;47;109;111;103;85;128;93;86;125;126;95;79;69;92;84;135;132;78;130;130;125;60;96;113;132;113;113;57;219;113;116;64;93;75;187;84;91;87;123;144;168;131;174;83;115;151;193;56;129;77;124;109;121;115;82;199;79;131;121;150;45;133;189;95;97;64;157;130;126;101;127;119;131;151;131;114;95;102;137;145;101;140;158;157;95;118;147;139;182;102;114;129;65;114;115;74;162;120;167;145;56;57;112;124;134;120;132;107;68;62;82;50;49;65;86;104;110;57;73;98;176;56;64;116;97;74
9:45:06;29.1;112;121;82;121;82;70;98;51;63;147;115;43;85;63;103;95;131;39;126;115;119;153;133;82;95;104;74;91;96;106;127;40;86;105;175;60;159;65;134;130;131;81;139;137;197;128;145;43;83;23;73;78;124;44;71;97;150;105;136;131;105;154;78;160;115;115;171;181;122;122;121;96;62;107;129;76;149;136;77;83;115;183;100;121;135;156;128;205;98;170;109;111;123;91;76;122;155;119;122;122;146;172;123;71;124;149;94;212;85;62;67;73;94;77;89;103;92;95;113;131;100;79;87;75;54;105
9:48:06;29.1;132;117;66;141;101;96;73;85;132;69;111;109;137;129;125;49;140;114;122;90;103;94;164;100;120;75;131;135;141;84;101;54;91;113;73;76;100;44;160;103;141;103;160;148;192;83;149;141;118;106;153;85;92;112;151;111;104;149;82;96;125;170;82;92;143;124;176;204;142;73;77;114;87;207;140;130;147;113;173;119;37;130;134;113;84;151;162;91;106;120;83;69;86;119;140;138;194;100;124;70;119;117;158;90;143;116;119;96;90;104;59;115;104;113;69;76;79;89;103;62;46;96;68;98;122;83
9:51:06;29.1;104;83;126;145;166;103;103;73;84;152;90;141;52;49;136;112;42;64;177;77;81;87;97;115;118;79;161;54;167;126;92;77;95;55;75;84;131;115;57;153;105;137;128;102;132;123;62;84;102;107;119;122;118;124;85;147;136;121;34;87;133;133;117;90;140;120;195;175;119;43;114;168;81;132;124;139;121;93;91;87;107;179;115;122;90;98;139;72;99;70;109;136;99;112;118;115;81;166;178;103;136;95;97;104;114;113;90;139;88;129;47;131;109;98;107;63;93;116;77;116;131;96;63;77;162;34
9:54:06;29.1;116;70;174;65;101;122;128;94;104;173;111;86;92;155;138;127;59;99;147;135;80;93;142;132;86;69;153;85;168;86;77;132;115;44;86;104;109;96;80;136;104;88;131;129;148;148;100;65;113;53;54;81;27;122;148;120;132;137;123;117;125;143;167;138;146;155;114;44;106;164;114;86;114;91;125;119;83;88;99;145;121;107;183;96;160;123;165;123;134;121;106;78;52;132;169;80;138;124;76;103;148;102;80;147;124;43;144;63;111;54;92;127;122;136;71;85;108;125;118;87;88;70;109;66;120;73
9:57:06;29.1;50;93;103;144;149;88;115;51;149;108;94;105;73;78;229;56;58;38;72;88;103;82;92;83;176;126;90;49;151;105;149;59;99;109;145;89;67;91;90;178;95;133;148;123;105;129;106;112;152;122;77;89;88;125;99;81;88;194;112;129;89;117;80;161;144;110;63;106;107;80;53;129;127;126;83;101;125;117;95;151;97;89;160;149;124;143;109;147;126;184;80;80;143;51;73;150;123;41;31;89;86;106;99;94;131;92;129;85;127;141;108;101;147;120;112;180;176;108;110;77;133;123;66;42;132;145
10:00:06;29.1;160;96;120;110;49;141;73;85;86;113;123;71;72;81;103;87;134;56;68;98;61;145;175;101;96;126;137;90;58;78;129;42;123;87;71;162;106;75;138;119;71;109;91;114;217;88;168;91;128;101;149;41;108;85;131;169;94;96;137;163;154;116;166;128;143;106;123;131;126;115;134;96;96;101;96;128;171;133;75;103;105;86;133;73;99;78;82;103;163;149;48;107;114;60;113;107;125;89;101;149;57;136;113;65;34;118;72;122;174;71;83;119;86;120;115;132;133;186;87;88;103;111;141;114;97;95
10:03:06;29.1;105;73;78;50;128;146;137;101;146;90;122;87;75;89;93;66;79;96;78;146;122;146;73;185;83;88;87;101;123;75;118;72;96;102;86;72;82;155;191;150;54;94;95;113;111;142;98;98;80;153;81;104;139;102;71;156;79;164;71;131;162;114;80;116;49;114;153;85;86;104;116;99;137;142;107;67;66;126;147;103;100;108;117;108;129;69;118;91;123;126;104;114;168;70;155;152;112;77;160;170;105;139;130;103;143;147;36;131;157;66;76;142;118;141;108;101;121;107;135;74;115;67;73;99;139;51
10:06:06;29.1;74;104;114;113;119;46;76;90;148;69;102;108;131;46;94;67;224;84;99;91;140;150;167;105;154;180;109;60;214;125;68;89;130;103;119;86;100;98;89;107;148;162;114;80;118;149;109;182;97;92;116;69;114;20;73;124;150;147;120;112;163;80;85;146;98;180;138;136;240;130;119;148;101;85;103;118;144;67;119;86;121;100;118;166;106;136;88;122;146;98;52;63;115;117;117;86;101;86;113;123;68;48;97;197;151;126;122;135;126;83;120;61;136;61;80;98;133;66;183;30;133;112;47;73;53;119
10:09:06;29.1;67;113;83;78;167;196;73;84;77;83;124;129;104;104;107;72;112;103;97;79;68;176;94;94;119;76;76;116;98;57;143;94;133;113;128;58;97;147;100;96;70;107;85;194;83;88;80;62;217;148;126;53;115;194;61;104;141;136;92;81;179;97;147;93;106;113;150;156;114;80;147;62;159;118;76;108;115;81;83;112;109;136;66;165;142;187;96;102;109;103;105;65;106;118;97;81;120;108;119;108;156;113;129;144;68;121;81;133;25;61;165;94;104;108;72;124;139;87;111;98;76;128;158;71;64;55
10:12:06;29.1;84;119;153;161;136;162;135;84;117;84;104;50;120;68;117;61;151;108;101;78;49;91;167;222;81;106;74;115;155;113;122;62;108;98;166;95;55;157;138;82;97;174;106;113;140;91;120;143;118;126;70;117;92;121;60;116;87;119;126;87;81;92;93;121;102;171;123;178;136;113;103;142;118;83;99;129;136;115;121;110;143;106;128;168;194;128;137;142;147;133;103;144;91;102;121;103;110;90;107;122;152;139;107;56;104;72;115;116;76;78;91;91;83;115;103;86;121;94;96;117;162;70;86;50;127;49
10:15:06;29.1;103;80;175;143;200;107;76;152;101;74;72;84;168;144;110;83;164;142;123;60;170;135;130;57;114;74;121;99;210;71;139;49;128;130;83;111;97;120;119;77;114;127;73;100;84;112;74;96;134;101;65;134;145;114;118;127;181;75;104;177;108;115;100;112;96;210;101;64;191;138;125;73;127;108;140;72;169;106;106;137;71;104;101;148;104;168;153;62;82;123;78;94;97;75;161;83;150;123;96;147;162;88;88;103;154;96;137;105;70;58;69;58;82;53;77;88;81;116;104;61;83;140;152;82;75;108
10:18:06;29.1;76;87;126;145;162;87;83;64;82;126;79;115;130;29;101;194;63;93;60;62;25;31;242;109;145;83;137;99;205;125;115;109;122;122;142;128;108;98;97;119;212;81;140;145;125;100;116;123;164;98;61;87;98;77;157;94;93;126;71;129;127;118;154;128;144;96;158;113;106;61;129;127;137;101;109;34;174;91;132;87;148;179;179;94;114;135;106;150;139;134;156;78;109;64;121;41;122;72;143;121;73;105;143;156;75;146;58;118;89;40;103;55;119;103;141;79;135;187;101;127;121;118;117;83;131;57
10:21:06;29.1;99;71;129;113;137;133;58;56;126;123;81;36;72;115;113;113;88;122;122;123;130;143;123;98;170;82;100;76;117;107;104;68;125;124;76;56;71;109;128;143;122;91;152;149;112;138;88;123;98;116;129;128;130;89;101;69;133;128;87;90;104;87;119;87;133;197;114;114;82;142;157;123;143;103;97;125;58;96;105;112;103;124;136;106;106;149;99;181;131;113;116;84;92;128;88;64;159;93;100;152;74;145;130;120;104;145;154;119;62;60;98;157;137;100;110;93;120;71;139;88;74;47;73;116;96;139
10:24:06;29.1;108;181;139;120;137;121;89;89;114;87;135;102;119;100;91;121;92;111;118;96;139;116;127;72;148;103;126;80;117;100;126;90;108;126;176;119;97;104;82;106;108;142;78;118;141;152;97;66;73;99;70;100;143;96;142;123;150;111;113;141;144;103;111;118;153;120;140;138;129;63;91;157;127;65;174;94;152;125;138;90;154;65;93;45;170;134;101;168;171;145;116;88;79;137;26;109;155;161;96;146;100;84;109;150;131;188;146;118;74;90;138;124;81;103;101;125;114;124;180;76;173;156;69;86;94;117
10:27:06;29.0;107;68;79;137;137;81;63;102;82;98;86;73;115;126;140;88;95;82;127;45;108;73;127;167;80;119;101;98;126;39;78;103;90;60;113;82;124;125;153;116;82;116;170;99;130;88;137;104;134;73;100;31;80;120;81;103;93;84;173;157;79;129;113;122;70;180;44;62;95;110;95;82;138;146;68;122;150;89;87;122;91;160;150;138;139;198;88;59;161;117;89;50;136;84;171;123;134;146;91;119;122;59;100;150;151;145;118;131;164;118;108;108;68;139;46;84;124;136;136;106;155;106;90;144;114;112
10:30:06;29.1;129;107;172;120;152;83;99;57;118;110;126;147;91;86;114;102;88;79;110;151;158;85;222;160;169;103;117;73;106;163;75;97;132;76;127;83;93;97;122;101;134;98;113;158;202;155;183;75;72;107;95;96;136;161;123;108;100;117;143;79;80;96;129;125;114;207;117;151;83;90;132;110;101;148;125;134;130;112;82;157;185;104;110;107;76;105;170;85;114;150;84;97;150;44;95;148;139;188;104;107;141;85;85;121;142;97;195;71;105;125;115;122;78;79;105;72;124;73;146;117;153;179;91;132;162;84
10:33:06;29.1;139;143;96;88;98;141;90;114;139;75;101;48;103;88;88;77;51;96;109;124;159;125;165;148;129;69;133;118;118;142;84;133;146;57;162;41;116;108;117;107;105;148;192;109;112;129;125;143;89;117;97;57;146;76;81;80;102;79;143;162;158;154;95;66;86;143;126;119;91;94;62;132;180;111;110;81;76;129;113;77;40;103;95;58;129;126;110;89;111;125;140;83;149;123;113;133;105;131;179;101;141;111;94;63;107;153;112;122;93;54;128;94;98;128;149;63;172;133;153;99;155;70;50;114;144;98
10:36:06;29.0;111;129;113;131;174;110;75;95;71;85;51;88;54;117;93;118;117;154;55;130;96;148;86;71;155;133;90;93;154;91;103;112;77;106;115;124;161;84;115;91;102;139;136;154;91;131;177;104;143;98;50;124;131;103;103;76;174;153;178;148;102;143;93;115;139;93;126;138;156;80;72;119;110;165;99;68;120;134;85;140;141;147;196;58;101;157;81;149;106;131;131;146;105;65;111;112;38;93;175;117;155;151;176;121;126;87;119;105;83;64;145;158;94;136;103;90;113;109;57;130;131;100;96;106;90;99
10:39:06;29.1;62;112;72;88;100;100;121;75;81;98;76;80;124;99;69;94;132;46;120;139;110;119;120;90;147;50;144;143;70;72;103;72;182;133;117;98;98;79;83;105;123;84;131;143;149;115;135;108;131;92;97;113;85;133;173;76;84;129;189;85;165;80;105;123;129;136;154;105;103;120;108;149;43;127;80;88;83;113;149;170;155;153;151;94;96;87;152;186;105;98;95;74;107;132;123;147;54;121;154;90;86;107;74;96;145;77;124;95;174;88;83;86;135;142;119;88;42;82;94;154;151;131;98;117;152;136
10:42:06;29.1;129;96;90;156;85;113;96;74;98;68;94;99;90;73;94;97;70;84;98;137;86;108;161;181;65;62;142;89;129;86;177;110;122;81;80;71;118;133;127;56;132;116;101;176;137;144;133;124;146;66;90;96;70;59;98;99;112;142;103;117;113;157;65;110;84;113;132;246;130;123;96;81;160;113;134;106;168;150;91;147;134;125;71;186;96;124;156;111;91;152;72;144;140;158;56;109;129;105;126;97;131;56;124;158;156;132;118;96;115;62;68;118;135;96;132;82;110;103;69;86;74;125;101;81;98;94
10:45:06;29.1;113;92;86;148;132;113;101;65;96;63;124;121;84;112;154;96;108;114;129;121;109;102;120;138;154;126;134;142;99;115;65;115;104;117;72;106;118;172;110;122;116;146;127;158;181;150;112;75;92;87;91;115;105;103;99;103;116;116;122;70;121;95;167;167;132;150;84;125;135;124;70;69;117;137;105;109;125;114;157;81;89;78;125;192;136;111;110;97;86;142;103;140;154;96;103;69;87;162;110;83;137;62;95;80;93;108;136;65;106;115;78;125;117;70;34;127;82;73;41;130;110;165;56;86;88;86
10:48:06;29.0;101;138;88;99;71;47;126;87;56;55;8;99;125;152;110;125;86;82;98;51;113;37;119;100;129;85;73;60;143;115;34;111;85;60;125;85;87;128;91;165;166;151;66;106;175;162;70;96;90;152;71;133;73;157;136;90;194;71;142;114;145;95;142;164;121;127;100;126;108;64;117;91;144;51;169;156;128;89;126;138;118;175;107;125;129;207;142;175;176;117;119;159;99;86;109;119;124;141;28;52;120;102;67;87;111;85;161;154;102;70;125;115;140;151;142;131;72;86;73;115;137;150;138;91;81;141
10:51:06;29.1;170;64;134;111;122;144;100;57;91;112;104;165;102;76;130;74;81;114;109;68;100;161;121;135;116;93;144;120;81;113;75;115;143;129;82;27;129;78;93;64;65;131;139;135;115;120;86;100;94;69;95;92;68;68;158;116;90;75;113;112;110;94;124;180;116;179;70;187;148;116;130;80;109;61;92;85;133;109;100;49;62;128;105;87;180;171;77;104;87;100;161;105;72;99;139;102;116;147;148;171;127;76;114;74;63;119;123;109;140;55;95;145;118;141;102;119;113;95;97;74;125;146;271;85;84;113
10:54:06;29.0;135;144;156;97;101;145;70;95;153;142;88;43;141;130;121;137;94;67;94;153;104;98;62;102;124;73;63;160;127;109;107;108;79;164;112;76;112;98;117;86;165;160;80;80;180;122;77;146;101;114;114;64;95;141;64;76;84;103;110;156;164;62;93;114;148;174;111;107;94;190;154;86;206;108;159;124;118;97;79;88;125;66;47;100;160;120;98;123;121;99;106;142;96;119;182;63;148;98;118;160;95;137;94;87;70;99;129;130;156;87;84;107;70;48;80;73;122;177;141;123;125;149;81;109;77;82
10:57:06;29.1;98;58;98;137;75;116;93;158;190;112;105;62;77;108;118;79;87;104;148;96;80;87;175;105;140;151;61;48;127;65;143;87;157;67;105;122;76;136;102;116;155;207;118;100;178;127;69;171;145;136;95;136;83;166;98;76;155;83;95;84;187;119;114;32;134;114;156;57;172;119;107;72;158;81;143;64;157;48;76;80;98;139;88;149;166;156;147;163;100;98;113;121;138;142;158;101;106;94;111;144;106;78;134;98;93;172;102;179;117;31;156;71;129;97;65;39;99;72;116;93;94;111;130;123;135;121
11:00:06;29.1;81;87;73;140;98;120;85;95;110;68;64;44;88;122;167;87;113;55;56;92;104;95;106;85;145;141;65;87;156;85;104;130;110;121;96;78;102;111;41;120;78;134;152;124;94;105;131;48;182;75;98;141;120;80;86;85;130;152;128;128;120;123;129;137;155;196;132;100;116;108;85;155;91;186;89;86;66;153;152;82;119;115;128;124;158;123;165;161;110;164;146;94;107;78;80;62;145;139;80;96;109;170;120;120;137;127;130;122;118;85;136;149;104;80;126;94;154;49;163;106;94;105;92;81;95;161
11:03:06;29.1;63;108;114;114;86;103;105;151;157;131;80;104;71;90;104;87;107;107;143;137;89;159;145;64;98;32;149;129;143;148;114;115;63;63;72;44;104;71;92;143;157;186;134;128;141;110;145;61;89;101;113;143;89;107;169;91;100;114;48;119;119;129;141;142;181;98;197;112;149;101;142;56;162;91;127;177;154;110;170;123;154;162;110;169;149;83;157;116;65;158;40;127;64;201;96;111;150;113;107;176;92;140;115;72;138;151;155;58;102;83;42;95;107;120;84;119;120;99;83;97;113;91;93;74;79;56
11:06:06;29.0;139;129;81;119;106;99;88;84;166;107;127;43;83;86;143;116;86;90;143;99;122;116;63;84;104;86;211;114;146;69;93;114;161;132;86;110;132;67;118;99;158;105;173;113;132;124;124;111;190;123;161;68;86;89;137;91;86;116;124;134;146;93;94;223;168;160;132;95;117;109;93;96;136;94;62;133;134;152;100;98;195;122;173;141;103;115;104;52;155;68;61;117;94;89;144;83;118;98;90;108;147;113;156;106;104;112;94;164;148;133;126;77;113;204;72;87;85;128;123;124;90;141;113;47;137;79
11:09:06;29.1;103;113;84;75;105;116;68;130;169;61;88;153;141;100;61;93;111;88;143;127;149;106;142;112;110;99;74;61;132;53;171;36;110;73;121;68;153;115;56;116;135;96;131;135;101;130;100;122;65;112;84;100;134;119;114;114;36;115;106;103;91;119;100;107;100;121;95;156;131;83;88;58;94;153;104;113;97;89;68;167;81;151;76;72;137;142;161;129;122;197;88;102;112;112;116;69;85;72;79;141;176;71;103;106;85;85;164;134;115;109;70;94;104;141;137;115;71;71;101;100;110;93;62;74;68;67
11:12:06;29.0;105;96;132;133;121;104;77;116;89;63;62;75;111;86;111;121;119;78;136;133;148;178;126;107;84;90;165;113;116;147;64;72;75;58;73;200;94;108;198;112;97;111;176;121;138;115;186;73;104;37;113;112;69;95;87;113;129;99;157;155;82;84;87;128;141;159;109;158;153;122;118;49;58;115;99;109;108;84;196;119;107;119;119;161;110;142;92;115;145;131;100;96;145;127;94;130;129;60;86;133;113;87;136;93;143;118;101;112;74;116;112;153;106;125;62;142;150;108;120;117;83;142;56;73;84;102
11:15:06;29.1;130;153;171;134;77;81;162;118;140;77;141;71;118;86;79;157;107;120;139;91;114;96;119;90;136;121;204;79;187;90;146;87;132;61;106;101;135;96;96;141;108;129;135;91;94;92;126;122;111;108;97;116;134;83;203;140;86;128;108;150;80;124;102;139;127;64;96;100;116;128;128;57;65;75;176;111;133;144;97;182;103;108;174;158;149;123;170;202;61;136;149;103;161;141;138;75;158;104;128;76;106;83;66;170;156;155;142;80;118;72;87;109;71;144;78;116;129;97;172;113;103;145;68;94;104;123
11:18:06;29.1;117;91;54;109;80;149;93;71;101;145;74;69;83;84;112;63;74;130;87;99;150;158;50;159;132;103;60;74;231;93;72;82;122;62;152;98;93;98;91;142;105;204;151;171;131;77;94;106;65;115;80;83;92;107;105;174;91;133;141;62;124;91;80;123;100;168;159;113;86;121;84;23;71;94;157;75;82;124;136;139;97;131;134;108;61;128;121;90;132;94;78;96;154;146;80;130;96;98;124;150;113;128;104;72;67;101;135;96;141;100;68;136;98;97;108;84;170;122;139;62;151;141;108;71;98;108
11:21:06;29.1;120;134;108;128;105;106;129;96;151;92;115;41;131;80;125;115;90;91;105;57;143;100;120;108;97;148;124;85;133;123;94;134;120;150;92;124;124;109;110;114;139;65;129;154;134;98;57;94;136;105;181;106;106;49;91;84;149;132;122;100;104;169;107;99;148;120;144;149;91;110;96;113;89;103;114;116;86;161;109;170;110;145;216;102;144;79;109;133;177;57;127;80;118;138;105;150;85;93;111;153;184;110;49;93;179;46;87;82;73;108;124;87;87;70;143;126;120;148;209;131;118;100;113;27;103;88
11:24:06;29.1;87;104;148;85;143;105;131;106;151;132;76;101;72;82;109;95;134;98;104;168;88;94;129;87;170;177;142;105;88;136;45;62;67;66;109;147;117;134;102;59;158;125;136;87;89;136;147;126;104;92;90;69;95;41;89;105;103;89;98;109;151;111;96;168;121;113;143;109;137;136;72;67;128;90;221;118;177;115;153;132;157;132;120;69;122;132;223;102;146;78;115;130;83;97;105;92;109;93;124;127;104;87;65;98;144;165;133;138;37;84;78;117;126;93;77;85;115;130;111;132;118;39;109;141;145;36
11:27:06;29.0;137;82;100;135;103;102;63;79;135;88;92;105;59;115;97;110;93;60;126;107;98;81;108;104;87;101;96;111;92;82;65;127;98;53;108;39;107;105;159;126;157;105;138;100;187;158;163;98;73;113;66;73;80;66;139;146;85;126;89;102;158;96;109;179;121;149;145;108;123;127;110;145;52;107;39;87;121;121;113;106;108;68;119;94;127;115;135;131;101;76;160;121;192;128;128;76;108;67;132;92;108;105;132;93;110;90;75;103;149;136;85;177;122;84;125;109;107;117;82;82;76;138;91;123;58;99
11:30:06;29.0;132;111;101;202;89;93;122;89;127;74;84;113;114;52;143;62;111;112;115;77;94;149;169;141;99;122;144;97;105;120;65;64;77;90;110;118;110;171;156;128;97;87;126;57;171;135;129;78;181;43;83;94;136;144;97;74;111;108;162;101;82;88;147;75;108;123;111;104;128;153;126;118;101;104;75;96;99;88;104;107;191;145;142;132;143;97;132;181;86;209;110;139;119;141;106;51;79;69;78;114;179;95;191;108;133;122;206;60;107;57;110;108;150;117;148;82;122;118;118;111;147;65;70;72;86;51
11:33:06;29.1;114;117;106;98;147;120;87;67;116;81;73;88;128;135;87;74;107;53;106;118;95;125;160;24;131;126;158;87;179;101;121;124;142;107;134;132;97;100;125;136;117;130;76;99;40;117;67;88;112;107;141;56;117;81;99;104;166;105;103;104;205;164;168;65;157;155;121;103;129;86;112;83;135;114;137;167;64;92;214;59;87;101;177;102;94;123;182;112;149;117;82;140;129;128;132;136;127;121;131;87;66;134;187;148;171;157;105;130;91;122;126;109;103;136;114;159;67;102;102;81;125;115;111;61;117;99
11:36:06;29.1;139;121;84;109;110;115;146;122;161;111;148;59;95;81;85;113;110;66;92;135;108;172;94;104;82;73;182;64;127;151;76;85;97;69;94;82;90;138;122;61;74;144;75;180;148;100;98;142;111;128;123;91;135;103;157;82;149;109;131;95;136;106;166;113;81;164;111;108;102;116;143;32;88;130;143;96;86;120;218;160;87;62;74;141;123;137;122;122;107;167;154;98;131;79;153;124;84;123;126;86;119;182;151;150;99;186;114;93;69;81;72;80;170;86;114;127;131;108;106;72;94;96;71;118;80;60
11:39:06;29.1;111;143;98;100;104;75;64;78;91;131;102;110;61;111;136;81;74;65;153;143;113;115;125;73;79;45;115;135;196;58;70;76;98;122;136;95;87;121;99;84;183;77;105;101;116;156;137;146;138;106;61;75;73;79;140;74;121;113;98;111;91;109;155;110;132;181;113;99;147;75;101;153;148;68;148;69;145;108;74;137;181;138;140;103;124;120;77;84;129;120;103;71;87;102;86;137;99;94;124;112;124;111;95;76;135;210;126;135;59;129;189;151;95;89;135;169;65;118;106;43;135;113;150;85;105;136
11:42:06;29.0;196;81;96;93;120;100;86;112;101;90;57;92;158;113;106;91;110;65;62;113;157;120;121;63;87;127;36;60;156;115;88;116;109;51;65;103;166;134;139;108;81;83;170;139;117;131;123;81;128;74;102;72;102;87;127;66;123;167;165;129;112;101;76;128;149;98;85;168;110;123;135;132;136;140;91;153;99;106;137;135;124;107;137;60;123;167;111;156;101;128;108;112;116;80;103;142;97;116;110;44;110;68;156;114;125;129;166;102;132;58;86;128;85;80;104;118;125;118;142;101;104;106;90;92;89;131
11:45:06;29.1;103;76;73;173;134;120;127;36;119;109;99;110;69;107;128;116;116;72;139;69;106;59;144;117;151;93;131;127;117;88;118;107;107;76;103;75;114;117;95;121;116;139;101;123;104;92;152;132;90;129;81;34;15;78;148;112;99;95;109;115;142;93;115;69;190;119;169;223;123;98;91;78;83;159;136;149;89;138;156;147;70;102;162;86;79;162;166;76;154;103;125;117;129;97;110;141;106;124;161;128;160;82;160;115;126;118;129;120;75;222;135;156;173;92;122;74;89;123;51;111;87;169;116;62;101;72
11:48:06;29.1;48;118;108;65;147;93;51;86;165;68;132;123;52;94;115;134;116;123;98;96;95;116;97;109;142;86;51;80;147;99;63;86;76;68;112;88;97;137;131;139;171;86;156;163;107;84;111;83;110;84;77;135;46;118;109;125;109;94;128;107;147;109;75;56;102;131;224;124;81;93;193;111;122;118;122;70;114;134;74;129;116;108;91;76;182;153;96;104;169;144;87;156;123;95;66;68;189;112;110;133;159;130;80;76;191;122;102;75;87;113;124;141;140;148;119;149;180;118;73;104;140;140;79;121;118;53
11:51:06;29.0;99;121;93;165;76;51;39;65;124;185;102;57;33;120;128;86;82;79;98;89;74;133;62;131;57;112;111;175;144;67;135;79;96;143;90;73;135;84;98;92;73;90;110;67;195;94;106;103;154;111;124;64;97;82;82;95;103;53;149;130;111;94;129;156;168;139;122;143;139;59;59;137;98;86;107;116;119;77;112;126;107;158;135;100;71;92;92;166;99;62;90;95;146;159;140;122;91;61;112;91;89;113;97;146;162;127;107;119;108;115;90;115;127;142;102;71;86;94;120;148;113;62;68;162;119;155
11:54:06;29.1;68;114;121;148;80;144;81;103;89;111;87;59;82;68;80;124;144;191;127;144;187;102;91;130;93;101;178;148;158;47;110;28;80;38;120;125;56;131;113;76;146;111;161;157;130;152;117;176;130;59;107;107;74;94;138;85;150;119;158;125;74;149;107;121;129;149;82;96;120;71;124;132;102;132;112;101;100;111;98;153;132;74;111;93;141;88;86;92;145;119;176;83;69;172;106;88;125;142;87;120;104;97;115;123;198;146;167;135;89;91;125;94;170;69;44;121;127;79;157;108;87;106;126;110;97;83
11:57:06;29.1;85;106;129;102;49;159;130;39;77;101;51;102;100;148;100;75;129;91;96;96;140;133;106;101;128;111;123;68;119;75;108;109;91;75;70;78;122;91;118;73;184;153;124;143;160;124;167;76;88;62;104;113;48;99;144;80;66;126;105;118;186;129;139;128;77;120;131;107;165;95;134;120;190;116;62;99;146;118;65;168;63;120;115;135;73;41;94;112;87;83;165;112;56;81;108;206;101;127;186;108;141;194;103;164;115;101;156;129;118;33;158;135;72;114;81;97;68;101;89;150;133;132;103;101;130;108
12:00:06;29.0;79;91;130;99;159;42;100;74;149;63;94;83;68;96;112;101;114;54;133;77;140;104;105;126;82;89;93;111;151;72;52;95;95;74;74;94;120;87;102;133;127;137;116;112;192;46;128;112;149;148;141;91;73;162;159;80;134;119;155;99;75;204;144;109;95;162;125;85;92;87;64;144;102;134;132;140;114;65;144;157;139;162;169;113;120;101;170;181;75;152;139;103;174;105;63;84;113;108;88;109;37;165;115;68;126;145;76;138;86;61;117;101;115;100;132;81;95;88;130;79;56;152;94;89;83;60
12:03:06;29.1;180;74;86;87;70;99;95;69;82;51;107;45;33;108;92;75;106;121;273;57;72;88;108;180;107;95;111;98;186;81;31;76;123;63;76;100;82;109;113;130;140;100;142;151;124;69;99;94;69;78;102;141;114;108;135;172;184;136;108;145;179;122;203;128;153;84;75;101;80;52;84;81;114;119;108;121;125;105;96;124;55;54;170;125;76;129;134;143;70;99;127;195;98;144;124;52;159;89;103;144;88;139;128;135;137;135;62;69;87;169;127;84;160;126;157;149;148;116;113;144;122;173;174;54;80;62
12:06:06;29.0;139;124;101;132;40;97;90;112;134;72;80;62;68;91;78;73;103;80;153;60;76;130;96;107;127;90;142;114;165;84;47;133;145;97;60;72;122;87;118;124;145;114;182;113;100;168;120;75;149;112;92;56;78;92;95;96;116;184;169;85;106;123;153;120;59;117;125;149;143;88;64;74;126;111;53;181;159;106;206;103;92;158;63;51;148;43;182;152;61;138;63;166;142;88;94;85;119;120;135;163;93;142;44;75;139;76;130;109;126;144;128;174;86;67;169;75;80;103;97;108;124;126;108;98;127;119
12:09:06;29.0;83;136;83;110;121;55;86;58;96;89;48;92;64;74;170;113;155;131;97;142;166;49;109;137;153;106;116;85;175;98;58;79;54;69;91;110;68;119;132;174;107;126;161;92;138;80;85;130;144;100;74;92;84;60;96;139;95;110;154;151;148;80;168;93;54;171;118;155;152;120;116;145;131;149;88;107;94;121;143;84;72;88;143;147;93;100;112;129;124;118;101;127;153;45;106;126;50;106;169;167;115;146;146;128;112;127;106;98;64;66;76;80;142;73;171;76;98;71;170;125;157;57;127;111;110;144
12:12:06;29.0;96;94;132;123;118;44;58;38;116;119;111;82;97;96;98;68;77;64;107;74;56;106;151;56;154;64;121;52;158;101;120;129;102;99;70;107;107;95;100;74;161;127;159;167;150;132;142;38;151;87;117;88;91;65;117;108;117;142;162;98;90;144;51;85;194;120;90;106;116;105;90;111;128;114;175;113;147;101;149;147;88;106;146;75;132;65;85;135;254;117;124;103;83;105;84;74;64;97;98;113;152;143;112;77;155;119;138;109;154;94;66;109;85;122;134;104;85;109;65;103;116;152;129;123;58;162
12:15:06;29.1;95;109;115;117;97;53;86;83;50;118;94;64;91;73;66;134;90;105;108;112;103;93;134;122;108;144;71;109;149;109;92;47;20;165;89;92;129;117;183;154;82;121;122;144;126;131;154;103;129;121;51;103;134;72;161;70;121;167;131;90;131;98;82;103;106;132;137;96;131;150;68;148;107;148;109;107;128;90;155;122;81;116;143;118;133;127;116;83;200;171;80;164;64;110;149;81;132;104;83;68;112;147;64;100;152;141;104;93;105;48;92;150;154;104;70;113;151;86;108;102;161;120;118;32;153;65
12:18:06;29.1;94;75;111;98;144;102;65;90;131;95;145;150;162;102;115;71;122;92;79;100;110;138;87;127;155;111;106;118;214;88;64;68;85;80;49;110;110;96;220;100;132;127;65;140;51;166;175;105;95;61;86;117;109;50;129;181;129;104;142;134;103;85;118;128;102;95;129;104;84;77;74;76;106;149;75;97;120;131;140;78;91;108;201;50;94;95;155;158;96;83;138;124;107;61;115;116;139;143;169;97;101;108;188;126;182;97;130;153;159;73;118;93;99;79;62;49;115;102;69;110;113;108;148;169;109;124
12:21:06;29.0;102;135;115;76;95;96;129;78;122;142;101;80;117;102;113;63;88;39;72;64;175;116;104;147;147;165;175;97;128;130;93;138;138;104;105;82;84;181;118;76;123;85;91;134;158;51;174;106;119;157;107;94;82;76;104;62;137;92;86;125;115;112;127;97;161;124;128;90;120;107;122;110;86;122;141;147;124;53;133;156;83;97;181;112;136;73;248;113;140;137;131;106;119;143;126;111;180;112;111;84;68;153;98;155;178;154;134;108;131;89;59;124;94;126;110;93;81;121;147;75;68;81;143;156;52;155
12:24:06;29.1;74;170;113;151;93;174;90;82;103;81;116;105;84;76;89;51;100;99;103;104;75;92;103;94;164;84;116;60;125;82;76;72;104;60;92;55;129;143;78;153;133;113;90;149;133;88;99;129;84;80;138;159;83;86;92;93;143;172;105;115;157;146;132;121;165;128;93;140;151;141;118;77;85;122;169;129;95;67;102;123;199;52;104;139;105;187;155;116;168;227;158;60;223;87;121;79;142;60;81;110;71;111;118;81;111;150;114;170;139;110;106;123;143;63;126;214;112;109;96;77;138;141;127;84;67;134
12:27:06;29.1;118;130;129;113;126;137;126;127;92;120;104;45;53;76;104;111;138;191;121;87;120;97;141;114;81;75;80;50;194;73;52;87;75;165;86;116;104;115;133;139;136;114;152;112;112;170;122;60;98;103;117;105;82;58;158;84;160;88;169;76;67;104;197;91;86;69;59;129;137;73;142;59;99;105;132;63;132;128;64;120;110;121;129;102;174;86;140;70;140;78;110;136;177;93;119;208;69;67;123;122;57;116;172;92;157;119;171;81;129;74;123;120;105;91;41;195;165;207;97;124;126;170;134;109;122;83
12:30:06;29.0;160;94;138;125;103;115;145;131;65;128;63;43;76;60;166;98;99;100;112;88;197;94;99;164;52;40;109;135;191;47;33;63;73;133;150;77;98;112;134;121;169;108;186;119;126;141;80;143;83;102;77;114;132;64;99;140;165;116;128;147;106;104;125;78;94;110;107;100;185;74;158;89;104;101;137;123;114;116;103;71;104;84;149;125;131;44;148;176;105;182;120;151;114;155;99;123;81;121;124;92;89;135;151;157;111;97;95;166;99;92;151;101;212;55;99;101;132;183;123;120;134;30;93;24;137;68
12:33:06;29.1;108;148;127;129;140;100;75;97;78;139;153;76;99;150;79;80;124;96;79;92;139;88;99;70;108;64;90;99;91;59;70;46;65;85;80;66;84;98;79;174;46;89;147;155;152;64;49;104;88;99;100;59;122;109;117;105;92;91;149;246;105;109;198;128;115;130;109;140;126;122;127;105;59;87;117;86;107;84;144;116;153;91;159;52;106;105;146;133;135;133;136;100;125;139;67;87;169;174;117;59;27;159;170;163;155;97;82;129;86;36;148;119;186;92;137;109;174;147;77;104;118;102;137;58;77;97
12:36:06;29.1;108;103;98;131;155;119;90;59;97;89;134;171;159;71;107;63;108;114;113;70;90;100;130;61;121;85;108;88;137;128;150;72;136;97;87;104;115;113;77;94;76;96;43;195;131;96;155;125;114;107;129;77;79;134;128;95;189;131;61;107;140;123;143;134;113;181;156;102;100;82;87;73;120;154;186;87;84;119;137;95;127;85;123;189;131;105;173;98;150;103;77;130;74;87;123;135;155;124;126;189;108;118;90;105;171;180;155;117;102;66;81;62;100;118;114;81;156;74;113;98;91;108;105;110;120;91
12:39:06;29.1;106;83;84;150;101;103;129;92;151;95;64;166;109;177;102;49;107;97;128;103;110;164;77;97;103;114;50;51;142;50;95;104;110;98;83;107;110;99;189;78;93;139;87;118;102;105;96;80;84;96;101;122;82;43;102;43;193;117;130;88;144;166;88;128;143;113;125;114;95;143;119;53;111;133;109;90;139;128;127;89;191;81;128;174;82;142;127;85;149;125;111;120;113;106;143;109;129;123;125;77;108;89;120;148;154;107;105;139;140;55;118;112;107;77;119;50;164;101;119;65;71;74;89;113;86;72
12:42:06;29.1;126;152;141;58;69;64;44;154;51;76;155;113;138;83;116;131;74;54;61;96;52;100;116;94;54;165;163;121;156;111;76;75;60;52;124;115;73;55;110;78;102;80;97;116;96;133;145;116;74;132;88;152;103;68;106;119;116;125;100;89;191;148;162;171;91;103;85;149;155;90;102;80;75;80;130;165;45;174;198;117;126;109;112;111;105;121;118;177;126;100;98;72;90;132;110;92;149;89;98;121;133;61;131;123;135;117;134;144;100;145;93;114;86;104;61;98;91;84;156;156;180;112;129;133;95;85
12:45:06;29.1;121;112;78;128;93;117;154;139;73;74;126;67;73;154;75;80;129;85;212;106;109;91;102;86;142;122;141;115;140;113;54;98;75;48;59;86;141;114;171;189;115;87;120;82;111;101;134;98;163;131;125;95;129;116;153;71;100;142;119;149;140;120;119;174;139;115;138;143;149;101;131;69;157;175;132;115;146;118;107;195;112;84;200;121;126;133;141;111;135;115;137;95;82;195;98;162;134;120;157;148;137;87;211;96;112;98;118;122;133;129;104;199;145;98;95;157;141;101;153;169;70;165;96;131;108;93
12:48:06;29.1;83;118;186;106;89;187;151;60;112;86;79;61;129;71;91;132;96;71;106;96;109;148;99;119;121;85;152;116;164;124;83;46;108;100;111;76;81;69;75;118;149;134;84;109;133;121;67;97;106;109;103;81;135;43;127;152;117;171;85;123;132;149;146;84;93;202;129;100;123;56;116;133;163;141;146;106;163;107;76;63;67;116;84;143;146;103;75;166;107;138;145;117;98;73;152;37;85;135;141;100;84;123;144;169;108;110;95;91;126;132;100;107;63;138;83;153;145;119;123;96;60;110;78;184;115;95
12:51:06;29.0;71;116;113;91;164;92;65;68;118;66;126;44;106;82;100;53;137;71;108;78;144;95;90;109;88;104;133;130;106;141;76;90;106;130;33;118;84;112;81;89;126;138;131;147;166;109;127;124;88;101;112;57;124;102;121;130;116;98;98;103;160;146;82;180;155;108;127;121;67;76;105;68;141;96;150;207;79;103;126;89;90;118;95;130;102;134;88;130;151;98;80;130;117;115;73;93;140;113;129;90;106;107;80;93;82;121;97;85;123;181;74;96;144;94;145;119;87;183;96;119;136;139;109;118;120;110
12:54:06;29.1;130;94;72;100;87;60;91;67;172;95;87;107;112;97;80;105;75;92;92;122;126;152;139;125;124;113;103;97;136;149;82;76;65;143;67;67;127;113;124;116;107;92;89;118;112;47;87;101;112;72;75;125;50;46;135;95;130;116;105;207;145;143;188;114;101;135;199;96;148;86;113;111;194;105;118;82;148;91;121;89;130;110;104;166;77;92;140;138;146;170;119;155;134;175;79;97;115;108;109;145;110;79;115;65;103;110;135;96;180;49;66;96;125;99;100;82;163;130;70;108;130;77;128;126;60;76
12:57:06;29.1;99;182;126;185;144;119;63;94;71;41;101;85;147;94;77;53;109;85;126;77;145;89;146;150;126;154;102;62;155;84;46;75;139;48;75;77;131;102;167;170;91;160;97;136;92;103;85;112;59;92;124;85;90;123;162;120;155;127;159;76;84;109;72;110;122;141;148;117;82;122;60;139;117;110;166;149;119;96;71;149;144;107;113;129;144;130;82;87;146;92;125;138;80;185;138;144;145;85;80;79;103;123;120;138;65;86;119;105;192;121;142;178;109;110;125;88;88;163;68;125;158;118;126;86;141;106
13:00:06;29.1;88;44;81;158;90;101;79;92;123;94;154;78;67;149;149;146;109;66;90;88;73;83;136;120;138;120;133;138;147;88;47;127;99;85;107;116;98;87;144;91;60;121;105;89;142;182;124;147;148;80;133;117;101;129;41;90;156;178;147;108;68;124;200;99;119;121;163;118;178;65;103;67;70;102;108;126;153;154;73;97;84;93;130;81;80;169;77;135;153;106;59;64;189;120;141;119;143;141;130;118;172;91;100;87;101;123;129;145;115;42;63;112;149;60;121;92;154;192;100;135;170;155;75;141;109;93
13:03:06;29.1;118;109;155;127;124;85;63;95;130;57;94;112;65;41;85;60;106;199;159;156;75;107;112;220;139;168;101;99;166;155;77;110;119;82;98;109;97;99;105;117;127;133;63;57;110;129;224;77;83;108;77;120;90;109;89;108;109;65;111;121;183;159;151;147;161;90;141;193;135;90;106;97;109;171;117;101;134;157;68;117;72;59;101;98;95;151;122;76;163;103;171;130;74;110;153;98;117;108;114;137;147;88;49;129;68;150;89;128;157;112;107;132;135;115;147;75;100;79;119;129;155;165;163;48;92;123
13:06:06;29.1;98;142;116;102;106;131;84;68;100;117;62;56;139;111;81;117;96;73;186;50;164;99;206;143;98;111;188;162;201;122;104;64;116;92;42;81;86;179;62;131;103;125;151;206;157;137;118;97;174;94;69;132;68;108;110;127;159;83;164;111;110;114;119;129;154;148;126;101;140;95;103;102;127;66;99;86;114;131;139;138;150;137;163;146;136;185;126;86;153;167;134;150;104;112;95;109;113;110;165;101;65;74;188;70;112;141;122;110;78;143;66;125;114;126;121;78;103;97;141;127;191;80;92;66;160;46
13:09:06;29.1;117;81;199;48;75;103;114;106;89;86;83;73;82;55;151;70;141;85;97;123;143;131;185;153;152;41;124;57;144;100;79;53;92;95;170;76;129;47;113;102;140;133;136;191;103;86;156;83;102;90;99;76;86;83;130;111;133;67;119;104;120;93;109;153;130;110;69;94;149;146;68;111;52;140;108;137;77;109;137;121;161;127;202;112;91;99;107;94;169;65;65;109;96;103;104;137;90;118;117;132;77;153;117;125;123;92;84;135;102;157;102;124;84;88;157;72;135;105;145;119;142;129;150;118;114;60
13:12:06;29.1;125;131;114;99;45;116;141;128;29;46;141;92;74;138;100;114;128;131;82;118;112;128;119;146;91;103;136;111;93;101;134;67;46;64;115;95;109;102;161;98;89;117;117;117;123;177;122;108;87;105;50;81;62;82;159;165;128;51;134;63;127;172;176;81;118;133;153;179;115;129;67;106;77;90;108;103;102;80;116;73;108;47;115;60;110;133;112;141;36;147;161;92;120;83;148;178;173;94;105;122;137;108;63;88;123;156;93;195;93;125;48;82;186;65;115;61;155;97;149;93;167;118;43;101;106;105
13:15:06;29.1;113;114;62;104;79;79;118;71;92;46;106;111;121;66;105;60;102;116;58;73;116;117;115;77;60;144;170;143;186;103;112;60;121;90;132;114;89;163;147;52;169;80;87;95;95;154;115;123;59;88;174;69;81;107;125;156;131;102;151;136;140;98;177;122;84;112;149;138;112;59;40;111;118;98;138;129;110;113;121;107;106;114;126;119;131;119;60;156;95;123;148;111;113;158;112;96;168;106;154;126;112;132;145;184;84;124;95;135;97;114;192;128;148;159;185;128;106;143;67;116;117;159;72;92;83;152
13:18:06;29.1;136;115;79;82;84;104;79;154;118;128;45;107;70;97;32;48;87;117;144;111;64;36;126;74;209;174;153;89;126;31;54;105;84;98;119;85;106;93;152;112;88;105;112;153;137;122;99;131;111;110;65;103;95;94;145;122;100;151;136;139;80;139;101;147;81;129;144;150;117;93;63;79;121;86;76;65;100;119;116;123;152;98;164;149;90;105;144;220;111;115;112;156;145;123;85;103;119;88;152;113;122;86;165;70;196;130;126;114;142;134;113;194;138;109;106;58;49;152;153;116;112;110;156;91;80;126
13:21:06;29.1;142;90;116;136;99;107;120;119;120;147;80;33;76;84;47;71;131;58;58;124;82;153;55;134;153;110;71;113;176;89;82;94;38;112;122;58;119;175;141;88;142;84;106;104;140;166;173;182;63;123;97;91;114;68;94;67;64;128;146;103;152;74;195;117;139;85;142;106;102;126;77;84;142;118;150;121;153;89;149;81;96;106;35;72;132;80;118;105;86;134;174;84;132;101;87;105;136;140;113;134;111;141;136;123;119;76;99;112;148;205;91;101;124;119;90;124;146;124;72;135;67;100;145;101;170;50
13:24:06;29.1;106;128;110;92;97;65;144;80;74;137;108;114;86;20;72;125;63;87;136;95;73;107;96;95;138;71;119;121;100;67;90;58;86;105;102;90;81;179;156;90;61;95;109;113;101;89;42;163;93;88;140;117;117;92;119;180;103;136;144;103;142;147;147;99;105;194;74;141;138;80;156;155;100;124;130;92;126;116;143;83;92;65;170;136;183;167;140;79;148;136;127;91;103;112;149;62;128;111;95;123;85;101;173;114;148;54;137;209;121;133;95;122;204;68;216;182;136;166;137;92;83;119;118;107;121;153
13:27:06;29.0;77;69;69;64;149;66;147;93;86;75;133;69;83;101;76;83;90;71;71;83;86;178;139;104;107;134;115;114;134;67;106;127;132;83;91;73;111;107;129;94;141;81;193;109;99;143;94;97;51;68;62;68;109;100;90;107;104;137;171;103;285;157;111;114;95;142;117;100;79;80;139;94;103;126;144;136;115;179;110;114;101;92;98;171;117;139;118;221;101;140;123;111;77;164;97;107;138;164;134;114;85;127;121;150;151;106;102;111;119;71;70;89;173;132;98;185;167;104;65;102;100;116;43;72;70;79
13:30:06;29.1;147;105;132;149;193;117;95;87;151;99;94;108;134;114;109;58;202;98;46;131;125;144;124;79;142;120;147;111;140;153;50;92;79;206;141;50;82;92;128;80;128;90;160;101;126;133;99;133;104;139;94;80;108;122;62;162;101;120;159;107;185;124;113;119;147;87;70;139;132;83;90;72;92;71;49;110;110;123;178;128;126;108;84;132;78;138;93;191;139;99;83;104;128;124;159;170;152;60;103;140;98;79;105;65;163;201;119;76;132;172;98;150;173;101;112;105;157;53;97;96;140;75;106;112;112;102
13:33:06;29.1;137;84;85;109;72;89;160;84;101;116;87;87;77;76;129;72;82;37;92;123;64;109;145;103;113;156;93;158;109;68;71;97;202;125;68;85;89;103;112;91;140;180;128;221;223;200;165;165;147;112;76;90;74;115;129;112;112;168;126;124;137;129;117;124;138;88;84;108;163;143;115;154;136;137;122;116;135;122;130;151;122;122;101;125;128;139;215;86;153;124;118;147;120;67;165;156;83;128;162;163;129;131;158;91;68;64;115;137;148;115;104;186;107;129;131;116;103;118;151;138;73;103;91;153;134;139
13:36:06;29.1;119;66;81;69;180;139;157;101;123;100;82;97;92;75;88;96;90;71;127;94;81;132;142;82;100;78;163;78;115;60;76;80;111;73;64;128;103;171;65;76;192;150;139;199;164;133;148;100;105;108;139;92;105;97;155;69;87;101;111;144;131;77;150;201;115;169;145;124;103;67;126;111;135;96;130;184;121;60;102;114;148;127;179;127;151;105;141;135;159;154;99;174;124;117;136;80;121;104;140;110;83;72;77;139;57;132;118;195;99;110;81;82;89;67;144;126;79;132;100;85;108;103;71;49;66;68
13:39:06;29.1;119;123;76;102;86;68;123;136;68;102;134;173;111;68;122;77;57;83;116;102;109;89;132;128;132;166;178;158;110;100;71;54;87;93;93;125;166;76;149;152;150;106;126;75;123;116;131;107;116;98;102;141;160;52;127;132;56;67;155;97;145;109;155;89;173;128;111;115;65;84;93;110;197;140;115;159;131;176;131;86;144;118;216;162;94;164;110;107;141;66;107;104;85;75;128;118;58;80;34;140;125;158;126;77;87;138;114;161;163;113;138;80;89;106;107;117;171;107;99;123;110;86;58;84;110;147
13:42:06;29.1;80;118;150;115;90;142;81;71;143;72;120;91;72;99;156;69;63;55;97;169;98;208;92;123;148;120;77;86;176;65;78;78;121;116;204;98;69;96;153;102;87;131;134;171;100;115;124;101;59;83;112;101;112;62;168;123;104;83;113;87;144;105;157;103;107;91;112;74;192;91;163;81;60;184;106;81;170;157;137;87;86;112;144;115;105;161;159;120;147;135;57;115;153;111;127;80;74;178;178;165;107;104;53;95;147;82;122;130;137;93;148;147;113;74;163;102;142;126;125;146;128;144;124;97;75;94
13:45:06;29.1;130;105;137;97;147;90;109;93;195;85;105;85;105;106;108;134;112;91;107;116;84;112;117;71;183;56;165;128;179;42;90;67;112;81;96;38;134;188;179;182;135;125;128;166;76;120;69;147;108;81;145;76;74;126;114;162;79;169;52;86;112;78;168;112;140;127;179;86;101;92;64;50;115;69;113;89;153;123;152;137;107;114;107;104;98;86;108;106;120;109;115;165;114;77;63;92;98;69;113;106;137;155;53;182;107;137;129;193;125;140;89;101;188;94;124;144;170;130;102;77;169;125;86;86;146;46
13:48:06;29.1;131;167;76;60;126;132;115;87;112;37;108;133;103;75;109;94;80;173;74;98;185;134;77;84;86;79;129;113;107;56;43;59;145;110;131;84;110;156;166;71;132;78;101;104;144;147;146;84;121;165;75;113;83;100;162;181;157;59;110;183;144;78;127;95;87;146;113;107;162;99;88;45;57;137;99;98;113;139;110;96;133;79;126;127;110;70;132;126;144;160;102;171;118;89;112;121;154;92;139;115;113;128;182;123;174;181;77;147;66;122;107;90;136;67;142;60;118;103;71;131;195;81;134;85;147;123
13:51:06;29.1;101;101;108;150;85;140;151;108;95;113;87;126;58;107;57;112;111;88;118;50;126;101;134;172;81;100;121;107;91;77;63;83;115;114;134;77;144;93;151;95;149;183;108;165;177;102;104;107;117;103;48;85;84;70;120;96;114;74;161;123;119;136;73;92;152;96;147;128;189;76;54;70;175;120;92;96;115;69;166;118;157;88;96;129;80;107;52;74;69;198;151;59;111;68;100;202;105;118;94;166;163;102;127;118;122;186;118;171;47;53;126;129;135;123;113;156;120;57;99;90;193;131;107;60;98;79
13:54:06;29.1;155;145;106;188;145;108;113;105;132;114;126;187;152;106;25;84;75;79;185;102;158;97;127;83;94;101;135;71;134;37;86;79;59;116;99;88;195;104;80;165;80;185;131;72;99;100;182;117;121;156;59;124;59;83;129;72;100;87;163;100;67;78;144;96;112;125;124;175;142;109;67;80;121;79;133;57;121;116;110;96;114;105;118;139;66;56;139;130;144;118;88;97;96;121;93;65;198;140;123;110;114;185;89;114;151;136;162;81;198;117;172;89;192;106;78;106;189;125;86;98;97;34;145;92;92;94
13:57:06;29.0;111;97;92;149;146;152;73;100;44;126;140;36;109;139;159;87;88;46;200;78;170;108;131;128;152;108;140;88;74;92;109;102;57;63;77;102;93;80;112;94;155;88;179;103;133;83;52;106;169;128;111;82;122;110;69;76;93;109;59;157;99;197;150;157;105;81;154;172;122;143;153;98;121;106;109;119;73;140;103;176;135;67;154;172;133;183;138;119;140;122;107;72;90;102;109;107;128;136;86;120;138;109;101;115;130;97;121;145;112;106;50;72;91;184;105;168;41;128;116;105;114;148;96;72;101;91
14:00:06;29.1;100;95;113;140;72;185;108;97;114;87;129;60;134;82;147;59;83;136;102;96;199;59;109;131;132;105;106;75;168;105;96;93;62;110;115;54;69;113;98;81;124;123;190;139;144;49;143;87;92;127;100;77;100;133;101;115;147;126;146;64;149;132;142;90;144;150;107;131;181;137;113;136;134;116;92;96;124;85;120;109;156;103;128;108;102;146;82;95;132;60;218;131;107;100;128;111;170;74;171;152;142;87;99;105;71;136;118;198;166;141;116;197;194;153;161;81;116;93;110;68;193;108;90;91;44;63
14:03:06;29.1;177;155;125;83;86;75;79;95;138;48;79;73;101;74;123;113;82;55;112;167;93;107;173;108;106;107;112;94;151;84;88;118;121;148;58;185;125;95;138;173;145;193;146;113;153;50;87;96;187;103;101;79;41;102;149;115;146;105;71;155;92;116;131;99;132;135;135;177;108;80;114;83;91;108;81;93;70;119;98;121;113;65;202;119;130;90;146;145;86;112;61;88;132;82;90;131;78;141;93;84;148;85;117;137;142;59;104;94;127;100;137;208;131;87;120;168;95;125;101;78;189;111;118;95;121;74
14:06:06;29.1;121;99;84;103;71;78;53;126;119;87;76;105;110;131;139;103;122;83;135;152;155;95;131;94;122;151;103;70;119;98;130;54;108;85;112;104;185;79;91;99;82;104;176;139;103;94;156;119;116;154;105;88;89;91;151;119;151;122;127;83;94;86;138;145;118;116;119;156;144;168;83;162;107;96;60;174;96;132;103;125;154;127;78;97;143;130;144;117;105;84;106;157;156;156;70;148;98;115;105;76;90;109;76;99;124;116;128;174;136;102;92;154;192;79;180;86;124;175;132;106;163;97;88;81;205;148
14:09:06;29.1;78;76;121;169;133;118;123;131;94;66;66;95;73;87;83;78;138;78;120;117;145;137;89;125;97;34;132;106;182;109;141;73;146;102;69;136;90;152;98;130;73;94;149;128;127;116;120;95;87;109;112;107;94;79;104;107;115;96;116;164;153;115;92;161;104;83;112;147;131;151;61;102;102;104;131;140;98;158;160;105;131;100;116;131;139;162;231;105;141;131;70;124;101;116;92;145;118;103;113;125;149;136;135;118;101;113;145;115;152;103;78;74;144;130;144;83;88;107;137;169;166;139;113;120;142;148
14:12:06;29.1;180;95;101;80;73;93;74;174;139;99;109;133;119;100;60;131;45;104;117;75;85;105;85;139;161;121;108;122;97;125;119;81;148;100;119;90;98;116;132;85;108;55;148;93;170;133;88;71;103;57;94;131;23;98;112;166;142;88;115;106;139;145;99;84;113;102;57;124;93;83;79;114;170;119;109;144;69;123;115;164;103;78;153;116;92;85;146;80;153;121;73;103;131;148;116;90;154;125;167;85;76;111;138;173;164;151;161;131;127;143;140;157;94;124;108;121;68;126;81;106;120;92;111;58;66;136
14:15:06;29.1;145;119;132;97;77;79;86;87;133;108;58;103;124;100;141;80;62;97;119;158;106;154;124;114;122;155;134;144;129;37;91;111;125;59;88;71;89;173;139;135;185;109;146;80;109;110;96;89;90;104;81;137;76;82;113;160;125;123;150;112;146;99;84;192;175;144;89;99;134;156;127;86;102;89;71;133;74;133;151;82;165;163;189;75;77;139;130;104;149;226;131;99;136;123;146;122;130;123;161;90;145;174;91;126;154;41;87;88;108;73;78;133;152;99;81;30;115;71;92;75;75;98;91;102;94;123
14:18:06;29.1;115;50;122;168;126;163;146;43;110;74;121;130;58;116;64;90;113;131;104;76;131;103;118;151;156;113;118;71;104;96;68;104;81;135;103;99;76;94;146;165;141;141;168;115;126;113;114;93;104;81;80;79;131;169;132;180;159;138;114;122;105;94;135;175;85;76;138;106;168;67;125;65;135;82;178;171;157;171;92;111;130;132;136;127;142;125;128;126;171;124;195;93;149;77;75;138;104;61;101;130;173;93;179;147;93;104;194;78;180;102;91;228;196;131;134;139;121;80;69;134;131;98;118;128;113;166
14:21:06;29.1;78;100;180;101;171;141;63;83;103;69;158;73;41;86;123;94;134;53;122;120;81;74;211;77;53;145;139;137;118;112;71;116;117;105;81;53;113;104;130;51;105;131;72;120;74;130;117;155;67;96;138;87;121;142;145;120;100;82;131;186;126;109;126;144;187;108;107;92;132;118;83;86;195;130;75;112;166;78;132;98;128;20;105;98;139;118;123;51;111;132;91;129;140;116;83;133;120;146;89;98;111;73;153;148;95;110;106;159;80;60;119;148;81;101;69;91;134;142;146;76;116;80;182;111;136;95
14:24:06;29.1;187;38;158;115;97;106;74;96;133;101;77;113;151;80;95;88;75;92;170;104;88;122;207;138;122;61;154;111;152;128;60;108;114;72;165;91;166;146;96;137;52;190;62;170;175;169;78;126;150;132;94;67;117;88;176;77;108;135;87;129;101;118;121;172;171;146;140;97;205;72;127;163;113;109;99;137;101;88;61;113;89;145;186;78;127;139;114;143;144;166;108;126;89;137;147;142;86;146;121;112;117;69;106;78;170;132;122;156;171;114;87;133;130;120;125;138;128;94;115;152;109;125;160;87;177;68
14:27:06;29.1;90;138;129;98;168;88;53;45;81;84;94;47;122;68;71;66;102;94;135;165;114;127;122;140;169;115;145;61;172;91;70;33;75;75;51;132;113;118;117;145;77;112;147;136;140;79;103;114;82;66;71;53;82;70;105;149;128;61;148;147;141;95;159;132;152;110;41;138;93;111;151;98;192;173;122;154;100;77;132;167;134;70;94;82;162;94;101;92;152;55;142;100;128;88;143;116;117;91;93;143;81;64;142;180;162;132;175;119;107;116;161;185;65;143;107;82;136;106;92;46;111;173;139;71;58;101
14:30:06;29.1;183;176;95;135;109;154;182;34;67;54;85;109;126;118;134;127;110;97;142;115;85;61;138;82;157;87;49;88;161;47;146;129;88;108;62;76;77;65;84;102;111;135;51;115;61;146;89;164;55;116;108;159;128;122;83;82;142;59;111;77;125;114;132;76;122;126;90;112;138;87;127;110;141;129;144;106;123;90;197;109;117;127;134;116;63;136;103;123;202;133;138;128;91;156;59;153;109;119;95;62;166;110;151;125;109;128;129;120;119;87;86;136;110;72;121;105;119;120;84;101;159;144;96;111;142;69
14:33:06;29.1;110;67;140;108;82;60;92;150;104;78;71;70;60;124;145;66;121;89;145;86;80;128;104;77;124;80;178;107;180;45;150;70;123;70;116;112;123;134;134;118;157;111;161;36;158;139;107;85;147;85;94;99;84;91;88;98;184;152;170;131;128;137;118;149;154;149;168;149;101;94;74;159;57;97;172;106;96;110;144;97;95;153;136;111;73;163;144;173;90;124;73;120;133;164;80;183;135;92;139;140;89;83;166;117;110;113;98;102;133;113;86;96;178;128;105;77;113;89;80;59;121;177;111;99;58;51
14:36:06;29.0;180;165;173;105;76;95;133;98;177;106;97;97;97;134;101;57;104;136;132;82;114;142;116;95;150;75;168;178;112;105;52;94;106;52;155;72;208;105;107;51;143;73;115;45;133;97;113;77;143;65;65;66;119;109;96;122;101;107;102;58;195;127;194;132;128;88;139;107;179;57;125;87;137;145;101;115;155;131;103;103;126;118;107;78;108;184;191;96;128;115;118;93;146;35;90;168;109;202;98;153;116;64;118;181;122;121;165;137;115;137;115;107;119;166;121;78;155;134;67;97;195;126;91;118;110;40
14:39:06;29.0;120;122;97;81;99;109;115;76;116;58;65;104;84;110;70;71;103;54;157;87;103;157;76;107;94;179;79;109;97;138;58;133;87;91;119;73;185;74;116;90;178;83;79;201;133;124;142;107;158;135;102;101;118;88;115;105;146;163;162;99;185;99;211;103;157;125;132;164;149;69;77;113;133;138;85;147;110;178;145;69;186;85;116;127;78;105;81;105;121;119;169;161;130;117;159;135;115;101;152;139;146;148;101;151;95;105;90;162;128;100;53;96;119;101;93;123;114;135;110;130;91;122;175;67;160;106
14:42:06;29.1;87;36;113;64;85;88;135;116;103;105;115;93;94;95;125;40;70;105;79;117;159;121;102;105;113;116;113;57;135;170;128;116;95;42;115;103;76;125;170;103;67;165;76;109;173;84;54;82;71;107;74;66;101;81;100;87;192;126;120;124;173;125;167;131;130;148;126;144;138;37;107;94;197;122;139;208;166;98;68;92;90;161;161;63;115;169;182;110;151;176;172;95;115;115;127;136;170;104;161;90;106;231;85;101;174;92;160;149;61;130;122;140;139;92;151;72;168;110;78;115;103;113;137;98;138;96
14:45:06;29.1;101;81;150;68;73;86;128;61;113;137;155;73;84;46;99;44;59;96;127;168;97;109;199;115;152;69;70;80;133;93;54;94;143;76;96;96;109;176;74;130;109;117;93;130;132;59;136;123;101;104;67;94;121;48;120;87;152;54;162;97;160;174;122;94;68;155;96;177;102;136;104;91;167;108;109;106;99;114;141;79;163;101;82;80;87;129;123;121;177;86;187;82;135;134;134;74;138;118;138;141;145;106;168;121;187;79;97;115;148;151;176;144;190;186;152;110;61;68;94;209;133;85;81;141;111;74
14:48:06;29.1;74;130;84;117;134;89;133;77;103;99;69;140;153;96;109;65;67;81;99;81;172;143;124;83;58;192;92;115;159;85;55;105;139;107;64;59;93;125;105;98;188;57;91;119;140;73;115;71;63;112;72;142;93;156;77;140;125;140;101;139;166;92;129;96;134;118;98;193;111;85;76;126;130;147;139;88;122;89;161;132;190;143;205;115;234;161;90;120;110;94;167;158;136;66;66;98;61;153;93;115;106;87;129;159;133;97;96;136;158;155;113;97;89;131;107;138;95;79;115;91;82;115;136;85;81;109
14:51:06;29.1;104;106;110;107;91;97;155;120;90;103;146;62;73;101;87;114;134;13;134;75;117;137;138;137;100;64;117;154;190;75;106;88;135;72;92;123;119;139;94;93;108;102;140;133;211;189;76;86;75;95;100;143;136;54;72;154;70;109;179;88;161;145;104;87;41;123;127;112;190;116;103;94;188;105;92;135;125;92;216;117;122;61;137;134;100;116;166;143;143;75;155;126;106;146;74;154;71;91;112;63;66;83;100;101;166;129;75;73;130;96;149;132;111;99;92;91;118;170;71;100;126;172;91;117;43;117
14:54:06;29.1;104;53;77;138;77;99;138;44;170;65;94;91;134;120;155;106;53;85;78;93;129;182;153;81;104;118;147;133;150;133;114;133;107;40;93;77;76;203;77;87;88;139;98;121;180;79;115;83;93;68;121;85;127;77;101;66;100;103;131;117;142;158;111;98;142;84;99;115;114;121;108;96;147;71;132;95;70;124;156;109;193;154;96;128;181;198;82;96;107;135;165;129;151;119;141;104;203;189;117;142;114;105;166;126;82;109;73;173;88;85;158;181;152;108;106;127;85;130;104;53;137;111;116;118;131;43
14:57:06;29.1;128;114;107;119;135;83;78;65;103;85;96;99;68;60;105;149;90;73;82;109;72;142;130;162;112;62;129;74;43;153;85;41;122;106;78;74;153;75;82;166;141;149;122;101;160;154;83;64;126;66;91;87;116;91;158;173;126;159;120;68;126;85;97;143;146;69;150;126;92;145;90;148;131;113;129;81;125;71;114;64;95;112;114;87;101;94;74;71;171;209;110;94;99;161;92;95;134;133;119;96;61;96;157;70;54;103;105;212;75;142;127;166;138;101;90;105;43;100;125;63;179;55;120;86;82;147
15:00:06;29.1;120;40;153;102;125;149;108;107;102;150;132;71;87;133;143;77;143;110;64;101;101;118;102;97;133;118;91;105;66;128;73;97;135;101;95;83;118;157;163;118;118;155;142;133;91;161;115;113;99;124;58;118;127;73;108;53;134;126;122;71;129;171;52;126;86;143;103;89;83;91;65;108;104;129;154;88;106;114;149;115;195;80;165;123;132;63;120;118;192;136;206;91;158;108;87;135;102;136;72;156;100;105;156;149;203;190;172;98;81;111;105;130;78;165;97;111;96;98;77;53;131;69;129;62;71;173
15:03:06;29.1;131;121;102;92;97;101;90;122;97;103;97;106;100;136;92;149;110;102;117;111;95;95;100;85;128;101;176;61;180;120;65;85;89;98;94;128;142;87;140;166;230;67;112;127;161;130;133;95;146;91;76;100;101;71;76;151;135;94;191;167;150;101;144;152;134;125;117;104;77;66;119;99;113;203;107;118;93;79;117;171;158;137;157;180;98;68;117;157;132;155;130;135;158;85;58;89;146;117;105;177;101;87;160;150;81;134;81;103;105;158;129;49;87;45;69;110;122;52;100;117;110;137;88;209;114;107
15:06:06;29.1;47;150;176;155;77;94;63;50;149;56;98;97;90;96;100;92;40;76;69;160;106;102;69;173;81;96;121;110;168;119;91;72;114;111;84;82;100;111;108;104;113;146;162;128;59;117;149;97;57;104;107;102;90;96;124;142;128;140;126;132;92;108;144;125;145;176;136;98;135;119;99;159;131;136;157;154;134;109;108;133;140;123;101;106;96;82;73;62;147;240;115;99;145;85;141;82;122;136;120;182;141;103;128;122;141;89;122;145;44;124;65;83;96;174;177;142;137;130;128;91;118;123;159;118;86;91
15:09:06;29.1;133;125;80;152;73;38;99;130;60;103;59;68;105;106;85;103;92;154;89;90;105;112;126;85;87;161;104;99;110;132;12;90;97;52;98;61;130;145;104;88;114;102;127;90;146;72;152;83;107;107;156;121;75;118;109;89;159;89;129;147;95;132;130;214;97;102;103;171;176;78;113;95;125;140;122;128;94;95;125;147;163;171;127;109;112;108;177;93;121;116;116;74;113;101;155;120;156;96;122;84;152;98;158;119;138;126;112;85;100;114;91;140;179;86;92;135;91;127;122;120;204;107;71;72;117;131
15:12:06;29.1;130;113;128;76;126;117;104;60;99;54;76;65;65;143;120;66;49;94;158;156;97;111;135;88;104;167;119;65;156;100;93;121;80;114;101;97;186;99;165;133;117;107;117;113;90;108;112;114;45;154;66;68;109;128;159;98;113;114;150;109;148;112;150;122;106;112;97;126;115;81;88;146;128;132;98;63;103;147;184;90;142;83;144;116;99;167;145;113;84;172;103;156;144;195;129;129;154;157;76;156;79;101;93;144;92;99;73;176;122;142;58;164;181;72;155;129;99;68;60;102;88;125;105;80;76;108
15:15:06;29.1;119;132;128;94;94;206;106;19;93;77;106;127;139;58;141;73;67;78;108;132;111;108;194;138;130;189;199;66;96;61;81;118;62;68;81;54;55;99;146;87;145;124;116;84;125;110;70;153;63;83;113;91;92;85;131;168;129;148;91;100;137;95;141;108;98;119;166;94;143;107;105;148;95;105;85;81;141;125;157;108;103;115;83;68;121;144;100;161;127;132;122;158;105;162;92;121;146;125;188;175;192;121;151;142;99;105;188;129;159;53;90;93;120;136;140;104;90;162;83;114;134;62;122;92;83;86
15:18:06;29.1;125;93;71;34;156;67;94;81;86;123;108;101;120;69;56;105;101;124;171;62;97;120;102;70;110;72;135;105;120;99;53;145;70;85;65;79;114;158;114;117;144;62;193;59;122;111;178;125;74;89;98;129;130;98;104;117;113;91;102;138;112;86;150;134;131;183;128;92;147;89;66;98;108;110;144;123;98;174;73;110;92;102;119;169;84;143;140;154;119;118;105;81;119;132;111;140;87;136;86;92;146;138;116;138;106;167;161;155;170;124;115;185;198;127;92;67;135;75;117;101;140;69;158;100;65;161
15:21:06;29.1;126;74;141;136;45;67;135;61;86;123;69;83;85;72;80;124;136;65;85;57;113;135;100;94;135;97;76;65;78;104;92;87;101;111;48;91;82;94;122;106;159;94;111;125;158;104;143;107;139;73;90;31;115;93;124;138;107;131;95;104;157;86;88;106;101;151;57;85;120;121;112;77;60;155;114;155;144;143;105;125;145;152;114;74;93;113;104;82;125;84;128;107;129;77;169;152;116;177;135;155;123;79;143;150;121;74;73;151;187;106;68;148;157;118;49;81;157;106;87;149;167;108;152;127;73;146
15:24:06;29.1;136;125;73;100;134;101;110;69;148;57;38;98;65;63;87;88;143;49;84;82;144;109;117;110;101;76;126;109;158;103;53;50;94;80;110;77;127;118;93;49;140;139;170;132;109;145;87;109;90;61;79;64;100;68;97;160;107;143;111;134;121;218;144;141;143;119;121;62;121;85;150;99;102;124;198;105;138;139;112;91;97;115;90;131;79;131;86;102;147;139;193;162;139;115;178;139;115;75;153;75;175;112;105;139;162;120;158;109;182;103;143;92;223;116;150;154;119;134;154;137;57;118;162;116;118;96
15:27:06;29.1;104;112;87;113;101;87;102;42;123;77;72;29;133;54;67;162;129;126;105;100;93;50;138;134;71;121;116;129;104;127;53;79;176;114;67;96;104;128;157;93;151;130;163;95;159;134;160;44;111;82;145;92;87;53;136;61;111;93;190;116;131;103;181;130;166;192;114;169;171;149;183;128;131;87;58;101;146;116;146;127;133;143;154;131;115;105;105;78;155;96;116;110;91;135;164;54;134;117;128;135;180;79;196;87;183;113;166;114;132;75;88;162;111;98;160;56;86;116;117;120;132;95;93;103;98;111
15:30:06;29.1;117;35;141;145;135;95;61;129;73;102;112;118;123;129;113;144;76;79;166;150;95;126;84;66;114;79;155;58;151;72;114;67;85;80;111;77;110;133;52;83;88;69;139;92;119;206;108;98;79;91;96;62;121;93;123;73;130;127;127;95;162;82;197;145;111;87;90;98;173;74;96;153;138;66;91;103;106;142;130;109;123;134;79;125;117;177;147;124;127;97;192;133;107;94;77;188;151;123;113;182;134;123;94;97;137;144;129;93;126;117;104;140;104;143;98;171;72;95;65;158;121;122;76;118;174;115
15:33:06;29.1;168;112;74;149;89;80;111;85;161;81;115;99;25;87;125;68;115;78;123;139;83;68;72;80;93;109;45;120;112;99;123;48;128;97;44;75;84;111;126;59;120;151;159;102;127;128;135;68;96;97;100;66;123;84;60;63;82;88;135;207;165;119;180;128;86;107;125;103;148;71;74;148;83;105;144;88;91;84;76;138;153;126;90;138;87;111;78;109;88;147;121;103;75;110;153;125;123;201;157;140;129;85;158;164;131;122;160;115;116;114;116;115;100;90;88;135;115;87;61;129;103;97;143;111;71;77
15:36:06;29.1;81;82;80;97;95;129;106;51;95;174;89;54;39;46;94;47;109;98;62;101;138;110;119;89;97;90;115;129;158;85;53;70;90;79;69;93;109;202;102;49;108;94;103;142;98;134;191;73;164;59;58;130;131;50;151;89;138;100;127;147;115;149;151;145;134;108;144;106;117;76;158;146;150;237;136;189;94;124;89;113;124;96;72;81;146;135;127;105;158;133;92;84;138;109;45;170;107;118;104;133;131;67;90;89;125;144;114;197;110;108;145;122;262;127;140;122;106;80;76;130;106;106;155;66;106;77
15:39:06;29.0;62;147;69;80;62;112;55;95;161;78;60;124;77;87;132;107;141;100;129;117;93;91;92;146;93;135;79;97;119;74;59;92;97;56;121;122;98;86;155;125;73;81;112;148;126;153;140;124;62;94;83;62;81;116;99;98;107;148;90;73;144;29;145;92;106;83;87;208;97;84;52;127;124;166;146;82;138;120;45;107;141;148;97;166;130;164;99;82;159;142;115;115;100;98;86;118;94;96;154;101;101;143;103;99;158;168;126;100;143;73;154;96;210;149;136;120;148;100;103;196;112;93;114;99;82;93
15:42:06;29.1;105;159;109;79;81;90;98;37;88;110;87;121;80;121;92;118;156;88;68;138;107;129;119;112;146;42;93;93;130;48;116;39;116;81;88;107;119;58;120;148;83;112;157;121;135;132;129;135;93;83;101;126;100;146;129;163;144;129;209;129;126;166;127;143;112;106;141;107;102;105;109;89;144;73;105;112;153;147;109;97;157;81;156;110;113;228;94;130;125;146;95;162;129;46;99;64;136;120;123;94;233;129;110;105;160;145;156;169;71;153;91;130;142;101;166;108;131;132;164;72;149;148;43;77;121;86
15:45:06;29.1;113;57;126;96;71;114;63;92;103;46;135;148;87;104;131;108;106;83;108;110;102;92;179;57;123;133;113;103;159;68;124;66;119;115;61;81;89;95;93;111;96;148;107;226;119;162;188;156;131;74;116;135;101;91;145;159;138;172;93;136;24;96;190;67;102;73;117;89;118;75;151;65;114;144;162;135;98;155;120;100;168;89;85;71;144;139;185;101;154;108;137;110;150;97;55;110;106;128;99;143;126;133;136;111;127;102;94;130;157;101;134;123;121;118;137;96;157;149;88;165;145;94;66;79;189;145
15:48:06;29.1;96;65;122;96;124;93;137;42;122;109;108;91;134;94;101;67;102;56;122;120;108;122;124;126;98;68;129;103;65;138;50;65;94;70;133;95;112;139;170;120;76;91;158;92;131;172;115;110;77;133;84;107;127;68;127;128;118;73;100;144;99;85;114;143;127;113;82;92;110;98;102;119;99;147;118;134;57;123;107;130;104;106;149;142;72;123;152;197;156;107;179;83;105;111;126;147;114;179;118;120;179;104;91;159;109;98;137;135;129;142;114;113;155;61;157;109;102;77;100;89;153;42;100;85;97;135
15:51:06;29.1;139;152;124;98;190;113;118;85;133;46;45;77;110;98;79;115;118;140;131;149;72;107;56;140;189;58;111;89;246;100;95;115;133;91;154;81;86;56;34;200;157;113;69;106;142;132;122;55;106;86;105;112;60;143;151;99;162;107;147;140;217;105;173;166;98;138;122;130;216;175;101;109;141;94;102;103;96;90;94;91;71;135;135;142;137;121;150;75;148;111;156;106;144;78;141;152;135;80;158;72;121;133;164;86;120;140;123;119;88;130;89;131;148;144;107;147;101;121;111;108;129;101;57;114;108;102
15:54:06;29.1;128;133;97;90;56;121;114;161;149;129;109;77;70;85;72;69;68;48;110;74;124;110;108;96;151;143;62;124;100;138;96;72;116;93;117;73;100;129;156;196;205;103;125;85;99;101;139;131;120;114;134;119;101;52;109;127;184;147;88;116;89;72;67;100;141;60;138;98;151;129;75;70;95;63;101;90;189;115;77;153;105;141;161;147;115;188;121;126;108;124;101;144;99;112;149;56;187;97;122;111;169;192;139;112;138;110;123;124;196;99;155;124;130;118;128;62;168;132;159;92;66;131;88;89;107;130
15:57:06;29.1;61;94;105;163;77;48;63;103;71;86;163;40;67;112;72;112;115;77;145;86;64;107;148;45;63;88;96;67;151;100;83;85;150;94;63;91;131;90;231;177;165;130;100;85;77;128;45;113;124;84;142;104;81;87;143;90;135;91;98;81;144;119;124;90;99;146;156;175;72;155;90;122;144;102;193;81;128;100;93;101;120;87;59;78;76;61;113;100;116;99;136;97;108;66;91;182;169;82;77;138;114;135;112;157;109;131;126;143;178;114;126;91;56;106;48;127;104;118;101;105;144;54;189;106;128;69
16:00:06;29.1;220;88;147;100;66;98;116;87;113;126;113;112;60;128;169;130;121;95;134;40;136;113;134;111;102;110;227;95;159;134;55;52;136;76;51;69;76;142;110;83;100;93;140;168;76;152;116;97;109;73;145;111;106;38;127;89;89;117;159;160;139;91;117;142;125;157;157;121;126;121;108;76;140;179;118;62;122;75;80;88;122;137;117;137;148;171;77;93;99;76;109;30;111;65;163;158;108;120;98;98;96;167;141;138;117;108;138;133;97;109;153;136;121;124;90;95;117;114;140;96;114;111;118;90;147;126
16:03:06;29.1;113;81;115;106;87;92;109;78;73;80;95;119;145;84;147;112;175;126;136;113;132;113;97;114;88;114;99;106;130;72;118;60;103;120;100;71;85;99;107;94;190;137;134;141;75;139;191;82;107;131;147;128;165;124;104;125;130;112;166;150;149;166;121;116;148;109;152;111;145;152;158;80;159;102;129;107;126;152;140;74;123;70;91;79;80;134;130;179;138;125;59;123;92;129;139;199;90;104;118;178;167;108;111;81;156;96;161;125;235;107;179;125;130;77;146;98;110;147;83;103;179;102;65;108;107;111
16:06:06;29.1;177;97;165;154;93;152;82;55;165;73;99;59;120;45;166;103;56;120;108;99;99;118;107;73;98;116;138;73;94;77;101;90;86;146;80;161;107;104;132;128;135;157;123;136;112;156;147;84;98;116;111;80;107;129;72;74;101;89;96;81;158;194;118;88;179;168;146;135;86;81;91;116;90;99;154;109;130;168;176;96;119;60;99;106;132;148;151;129;103;139;84;135;150;155;87;119;77;166;105;161;101;112;97;125;150;96;125;80;89;187;75;157;162;133;85;129;150;108;118;145;113;112;114;121;36;79
16:09:06;29.1;135;109;164;111;80;145;67;136;79;99;82;125;76;88;139;101;120;99;219;73;168;81;98;95;62;92;122;107;136;69;59;88;62;81;73;95;123;101;153;127;130;101;168;70;164;168;112;65;112;67;99;112;52;49;147;99;61;213;113;134;169;135;139;170;114;100;113;89;131;49;65;93;93;97;129;100;114;151;143;81;90;121;184;164;132;171;98;152;86;149;207;100;105;65;112;90;165;203;117;155;176;123;122;76;154;136;152;118;145;100;59;98;171;105;56;97;109;141;62;102;178;116;142;114;93;148
16:12:06;29.1;110;149;102;116;78;85;67;61;86;113;123;83;65;58;180;49;119;83;137;126;93;68;76;70;76;58;96;152;159;107;94;67;202;88;81;132;115;132;94;98;185;167;173;154;143;180;122;102;123;122;131;96;110;131;235;124;112;131;125;139;116;169;121;113;86;95;84;169;157;106;98;118;118;86;175;211;118;150;102;51;208;149;93;72;127;97;96;144;150;155;129;72;157;99;98;91;211;125;128;99;67;126;125;105;133;98;115;106;129;139;119;155;139;128;101;182;56;92;104;104;139;100;183;70;113;129
16:15:06;29.0;134;134;122;99;174;81;46;88;125;91;69;88;80;106;74;126;68;40;156;169;142;119;87;95;146;66;98;99;177;115;37;76;161;29;114;116;114;123;148;114;107;162;133;124;107;79;132;77;57;122;179;106;101;86;90;122;139;158;85;132;168;76;180;102;123;72;134;166;188;157;51;141;108;174;159;118;119;68;112;244;204;81;141;102;155;105;152;92;123;113;110;92;104;111;85;132;100;121;156;73;102;39;125;137;134;74;115;140;98;110;143;119;150;165;110;143;122;135;73;57;127;195;61;74;94;109
16:18:06;29.1;95;125;76;85;108;124;85;136;104;48;87;97;108;67;107;62;135;162;79;79;142;84;182;114;69;100;104;70;83;75;94;81;58;171;133;147;96;196;79;93;90;125;94;101;143;83;166;126;111;128;170;114;121;56;118;141;51;105;213;69;68;108;141;124;117;45;108;100;199;51;91;131;113;110;160;124;86;187;123;170;99;187;106;127;174;156;176;184;143;159;128;122;108;124;105;84;105;104;107;94;139;175;179;120;146;117;136;73;138;61;107;56;125;125;113;124;138;109;138;91;129;112;92;106;154;126
16:21:06;29.1;71;152;122;90;63;107;71;84;110;56;89;65;88;118;108;80;75;70;79;96;50;118;142;127;89;85;138;71;199;110;134;86;94;77;161;76;149;125;126;59;159;124;207;69;120;96;101;91;77;53;92;119;124;99;98;164;189;101;159;108;111;139;109;206;126;82;130;171;138;76;132;117;97;131;106;112;87;133;252;75;104;135;99;87;131;91;111;83;104;111;112;128;111;205;70;80;163;113;128;130;119;126;149;125;158;104;53;124;150;118;130;123;139;123;126;100;118;211;106;102;96;187;104;98;118;96
16:24:06;29.0;144;115;77;107;187;76;96;84;90;69;95;103;71;101;77;107;113;125;77;147;110;113;149;94;107;57;98;67;136;75;50;61;101;59;58;69;114;99;160;194;164;152;199;117;124;106;127;131;158;106;126;99;104;81;84;182;147;117;112;60;106;100;162;95;207;113;120;81;72;148;85;100;94;153;144;144;141;85;109;155;95;115;168;112;134;126;106;170;159;92;151;178;111;72;95;161;130;168;139;155;102;122;133;79;140;90;126;136;144;183;172;150;94;137;117;129;118;114;109;138;109;80;190;94;74;99
16:27:06;29.1;97;96;137;118;108;85;139;73;109;66;123;68;79;110;109;59;163;71;104;67;124;73;130;156;110;68;96;89;165;78;86;147;88;75;110;98;121;94;116;151;73;104;121;67;131;65;67;122;111;93;85;88;158;70;127;86;120;158;86;96;110;106;153;178;93;134;115;147;124;92;106;218;100;82;105;88;113;134;123;55;99;95;175;110;162;178;103;169;87;92;150;110;185;93;181;176;152;105;129;110;130;129;114;148;171;162;79;69;185;104;69;127;170;104;67;98;158;101;116;116;201;70;116;154;130;122
16:30:06;29.0;119;153;120;117;79;60;89;111;160;63;100;42;100;91;111;108;67;51;154;110;67;72;101;99;143;109;157;121;160;71;99;62;73;110;107;98;157;54;115;118;140;176;182;91;118;99;153;164;88;137;79;86;79;175;132;88;156;95;69;124;215;92;172;107;87;151;126;159;172;120;104;103;99;94;124;88;140;114;102;138;143;128;137;134;67;117;178;159;92;116;177;111;150;102;77;92;144;107;174;104;118;132;89;150;85;172;141;119;133;118;121;125;222;101;91;109;124;124;193;83;200;96;116;92;114;108
16:33:06;29.1;61;117;112;124;77;79;104;111;89;51;113;69;83;70;48;87;100;89;102;103;118;132;131;107;70;115;68;86;89;109;158;43;97;41;100;153;108;110;114;115;141;169;163;112;145;99;84;72;130;114;115;70;70;130;84;148;146;152;113;137;69;99;164;166;168;104;113;164;137;117;113;100;132;102;129;127;156;150;74;98;94;88;88;168;169;95;88;82;147;175;103;125;112;125;104;119;111;90;168;120;78;158;127;93;166;90;104;135;159;101;144;123;74;154;127;105;175;64;139;66;156;170;130;115;92;125
16:36:06;29.1;112;91;137;124;105;101;74;54;114;114;114;111;175;133;143;80;82;135;166;124;114;101;118;113;132;95;93;132;135;89;93;63;60;74;110;59;115;84;120;48;142;98;127;91;187;111;79;142;157;88;105;146;141;60;139;76;145;84;114;107;115;146;129;141;161;95;66;156;155;114;82;134;145;80;138;129;117;107;124;70;90;77;149;167;110;142;79;139;145;131;103;146;140;197;99;113;114;142;135;151;189;127;156;146;128;85;186;97;144;110;194;163;136;134;137;51;106;96;44;109;153;135;75;105;94;71
16:39:06;29.1;115;126;159;177;95;104;99;121;129;58;72;87;94;117;63;85;89;101;123;147;105;135;176;102;75;114;116;41;155;106;85;107;80;164;66;107;177;101;129;91;95;90;151;150;62;143;149;104;77;83;114;59;111;97;107;163;108;106;122;109;91;135;111;148;125;113;66;132;111;116;125;129;201;120;182;103;175;84;114;103;129;128;81;78;69;164;113;101;167;84;108;103;94;133;174;109;117;120;187;44;123;136;101;136;111;122;140;100;155;124;151;70;116;151;149;57;96;126;138;136;129;91;79;72;144;49
16:42:06;29.1;71;183;80;136;74;89;90;52;149;77;122;62;102;71;147;97;123;70;127;68;158;159;123;82;79;147;57;72;203;60;87;64;131;83;74;118;76;163;202;128;117;124;126;135;149;110;99;149;88;75;123;90;60;105;142;116;76;80;115;140;118;110;134;119;109;157;165;47;146;58;105;105;69;147;152;192;160;144;160;98;146;98;120;55;137;152;196;103;144;121;92;138;64;73;163;152;124;112;110;111;88;144;132;86;135;116;200;131;53;118;82;131;189;108;111;105;153;86;76;70;189;88;128;113;71;115
16:45:06;29.1;107;118;86;186;84;92;116;76;69;98;129;91;99;81;157;77;150;107;102;106;91;108;163;139;115;151;91;123;87;164;127;78;104;61;84;101;90;60;122;154;80;115;85;166;123;157;98;160;178;92;143;100;160;83;140;54;133;137;96;170;125;139;129;168;125;102;97;173;92;42;125;108;75;126;130;185;170;108;95;78;144;115;219;119;133;180;112;83;178;89;150;118;102;61;166;108;195;99;142;90;99;107;139;103;70;115;151;89;85;56;116;116;117;53;111;105;107;130;93;131;127;137;135;66;110;91
16:48:06;29.0;62;88;91;120;70;133;136;93;102;107;67;93;83;121;47;107;105;77;114;78;162;131;64;146;109;169;114;93;139;116;121;76;203;77;113;94;146;100;140;156;171;147;210;144;106;183;183;76;83;133;163;65;103;134;131;139;104;115;98;118;119;132;86;123;172;137;68;146;133;113;69;96;168;97;93;88;126;139;111;88;144;160;140;131;123;174;215;145;118;86;128;115;91;106;121;134;155;71;147;159;126;133;133;80;127;123;140;91;55;132;133;103;144;126;148;121;114;114;152;173;130;71;94;121;97;71
16:51:06;29.1;126;118;142;60;90;115;71;52;38;78;96;138;132;68;124;52;135;70;131;148;209;98;100;166;122;123;111;47;174;97;130;75;35;89;86;41;126;141;176;130;93;94;137;185;177;89;98;109;109;95;90;103;98;93;167;203;137;98;210;164;158;87;152;113;98;175;57;146;153;73;120;72;106;84;161;168;109;132;93;75;158;125;200;208;105;125;114;154;109;152;98;164;143;112;140;117;125;126;84;119;111;95;58;107;223;125;38;111;124;98;125;152;116;170;108;49;149;118;78;138;135;148;138;80;124;118
16:54:06;29.1;102;74;111;128;87;63;94;45;115;45;88;79;74;103;105;105;71;97;91;39;137;70;148;94;148;89;51;76;97;155;85;84;46;96;95;80;106;110;89;75;234;139;81;134;154;87;83;130;122;124;83;110;77;82;163;135;128;141;113;81;132;126;111;89;169;99;143;131;104;94;47;43;129;72;125;103;75;130;152;87;170;75;146;260;144;90;97;153;103;178;163;106;133;214;138;134;120;124;206;166;143;118;161;85;82;102;116;154;147;144;115;128;150;131;127;147;118;111;178;143;135;103;78;160;52;75
16:57:06;29.1;81;58;139;161;136;105;89;61;108;142;163;76;99;105;67;73;51;46;142;75;88;119;141;174;124;144;168;59;96;62;62;50;93;112;97;110;86;102;85;142;122;138;123;79;140;134;154;129;124;152;130;145;73;91;115;154;113;121;65;104;148;110;139;50;87;162;126;136;93;137;77;136;120;132;150;95;106;143;106;193;159;58;137;115;164;113;77;188;86;61;142;102;140;151;179;108;121;190;169;122;122;83;157;95;147;129;121;105;127;134;153;148;120;118;72;82;45;107;121;70;170;67;112;122;87;53
17:00:06;29.1;133;98;147;123;125;106;117;47;138;78;77;48;86;88;50;124;109;81;142;117;138;96;168;107;106;175;199;98;130;66;134;141;117;69;94;77;121;72;116;110;157;121;152;98;183;70;136;142;89;68;157;66;96;90;136;97;65;143;92;84;158;83;127;95;107;143;129;119;147;92;90;131;157;140;94;163;101;102;184;140;133;74;104;90;183;119;144;90;223;90;49;149;117;218;57;46;81;213;94;91;130;40;119;119;74;87;138;186;121;101;142;82;125;144;102;106;121;120;210;124;177;147;165;118;93;123
17:03:06;29.1;180;60;96;112;123;72;86;95;75;89;60;78;40;85;33;70;134;55;93;102;90;115;175;127;91;49;57;156;108;61;160;78;70;81;142;142;75;107;128;127;157;133;96;132;90;150;131;96;149;108;106;66;98;87;192;133;171;124;83;92;83;144;94;148;116;141;199;129;109;50;96;106;105;86;210;130;69;117;141;141;127;133;112;63;88;168;108;58;101;139;108;81;119;131;169;107;128;125;90;73;170;181;93;105;124;113;82;113;122;82;80;211;143;133;116;97;139;64;86;158;104;97;187;85;145;153
17:06:06;29.1;147;108;177;122;143;27;114;100;82;87;61;91;78;86;71;120;98;136;156;111;99;114;89;143;114;76;100;23;136;67;124;104;106;111;123;79;106;95;200;120;152;79;186;58;143;114;148;97;110;86;85;65;149;87;137;87;124;100;88;98;151;100;138;82;136;150;169;119;108;76;89;80;108;134;197;141;75;95;97;107;91;82;134;155;66;90;148;100;220;198;66;135;164;164;153;146;127;162;82;92;93;139;91;82;128;99;160;176;140;193;97;154;151;183;100;94;103;85;93;166;130;77;133;145;96;110
17:09:06;29.1;78;119;84;90;120;148;92;101;56;82;54;86;121;88;109;94;143;104;127;91;132;63;154;156;114;117;170;149;136;65;93;84;126;65;115;115;126;176;128;104;151;203;179;126;117;84;139;209;175;117;108;78;115;119;123;111;103;92;129;108;159;134;126;130;161;118;132;77;135;128;163;130;216;124;153;139;100;70;91;158;51;113;171;181;101;77;106;119;146;57;138;134;125;209;168;102;144;155;147;147;119;158;150;100;159;140;164;125;174;109;139;108;141;95;77;94;126;91;145;91;51;138;140;112;125;89
17:12:06;29.1;110;127;58;93;134;135;104;61;125;189;85;110;130;125;117;128;82;17;149;70;177;93;115;92;133;75;66;103;114;117;103;79;141;123;81;81;84;143;173;61;121;112;121;102;192;84;130;66;96;133;135;163;112;58;134;166;63;146;130;119;137;103;174;164;133;156;148;149;109;127;100;84;53;84;141;107;121;131;97;136;87;94;115;117;126;126;140;99;144;151;77;153;89;110;62;124;111;83;156;164;120;140;133;171;104;156;102;90;126;70;128;91;114;81;182;77;152;133;125;141;157;140;44;72;105;55
17:15:06;29.1;101;118;94;97;115;138;150;132;69;82;128;56;67;160;106;37;52;75;96;130;86;112;93;156;81;153;52;77;175;116;132;46;112;124;91;49;140;75;161;142;69;161;137;133;139;108;125;97;159;95;131;96;92;146;142;134;143;85;190;96;143;85;187;133;129;128;138;169;110;145;58;69;176;119;139;101;56;86;148;74;177;202;131;46;186;136;59;92;89;127;115;50;229;108;160;127;130;145;98;89;131;135;163;135;137;144;144;87;106;134;164;76;73;58;149;163;135;127;129;53;173;124;129;103;93;96
17:18:06;29.1;120;96;149;116;98;86;72;107;185;73;91;114;37;87;91;67;86;60;80;72;149;84;108;100;96;78;85;93;166;62;66;105;74;65;64;110;128;57;167;99;139;91;100;103;97;120;82;94;119;71;143;119;35;141;93;162;137;161;85;99;88;126;99;35;123;146;167;133;162;104;113;80;98;107;68;83;137;94;167;118;133;141;147;33;91;181;131;102;191;66;106;126;141;124;108;146;156;224;94;80;191;139;102;195;145;158;151;107;90;158;136;146;156;106;146;90;140;138;112;106;99;88;111;128;154;89
17:21:06;29.1;83;115;91;166;89;119;97;99;130;91;62;125;89;70;124;101;83;25;61;95;178;128;157;168;141;150;95;94;214;39;158;101;86;69;78;132;122;111;133;79;190;77;156;82;131;132;109;128;95;105;137;89;101;40;126;137;97;132;100;123;195;228;93;155;182;94;110;135;179;80;90;194;135;122;94;130;67;28;55;143;101;116;121;169;139;130;110;97;162;134;136;158;127;174;173;73;104;101;174;82;151;146;134;134;97;110;95;161;101;128;174;134;130;146;186;76;98;129;138;83;116;102;78;105;106;87
17:24:06;29.1;146;72;129;161;90;116;120;115;166;62;103;127;81;87;75;54;152;65;130;79;160;123;95;105;123;141;96;41;173;77;58;192;121;76;163;58;139;141;92;85;148;139;168;152;107;58;156;125;63;111;118;66;143;40;71;163;164;121;142;101;140;57;165;199;77;141;123;100;87;95;63;137;98;123;97;168;100;110;103;110;138;147;185;68;67;120;90;192;142;178;75;126;135;122;126;79;181;112;69;119;154;93;122;95;145;133;99;126;93;155;140;85;75;80;78;58;146;134;134;100;127;139;80;97;135;64
17:27:06;29.1;152;116;133;170;112;124;87;74;124;22;68;96;75;93;105;63;108;31;79;70;168;126;80;129;63;91;154;102;124;91;131;100;84;94;87;157;111;159;136;110;128;226;141;140;111;107;105;162;66;79;106;40;109;102;105;104;156;63;137;126;82;112;141;131;121;141;96;94;107;158;110;115;108;118;111;159;146;111;127;51;110;132;99;171;121;115;144;180;116;183;120;172;135;103;128;104;96;104;177;101;154;154;143;114;95;149;102;166;109;185;144;174;98;125;132;58;117;147;88;108;65;108;109;172;39;140
17:30:06;29.1;100;165;111;87;141;154;128;86;58;125;75;98;59;88;78;33;76;56;96;106;141;47;161;87;170;125;105;72;156;79;102;74;169;74;152;91;147;56;141;132;158;148;124;97;179;100;97;105;85;96;93;142;93;124;185;154;116;100;130;138;72;147;167;95;128;119;126;143;137;89;111;127;113;133;104;150;153;177;139;72;142;122;94;70;148;124;154;79;82;181;121;112;121;77;97;107;83;137;42;93;116;138;138;168;132;99;101;121;128;132;100;124;125;117;81;159;90;111;116;132;157;148;118;124;98;167
17:33:06;29.1;135;147;114;101;132;125;67;97;129;81;39;36;97;116;154;71;96;62;105;110;150;140;200;183;76;83;165;38;138;150;66;82;80;74;93;73;143;103;85;157;92;134;109;102;151;128;99;114;73;114;77;125;104;72;145;152;103;145;182;91;126;111;111;129;98;107;126;136;131;74;187;120;161;147;181;103;79;131;150;124;115;133;93;114;175;137;83;144;104;121;121;107;118;107;116;120;148;136;165;88;108;146;189;129;119;185;151;138;133;118;106;81;166;148;139;138;136;129;129;103;147;93;207;110;120;69
17:36:06;29.1;127;95;82;100;58;76;92;95;150;101;91;88;81;74;84;101;72;67;106;48;140;135;77;52;100;117;115;94;117;72;76;107;69;53;97;98;82;92;152;81;104;109;177;140;73;91;122;26;136;128;133;77;125;60;165;104;149;102;104;70;142;129;87;143;107;123;128;92;92;70;49;147;90;58;133;75;216;96;121;130;89;160;117;180;122;107;121;105;191;158;168;224;100;141;96;126;121;160;186;163;104;84;167;97;80;136;40;128;131;66;117;185;149;124;146;168;95;100;90;81;36;82;141;111;107;99
17:39:06;29.1;73;115;101;131;60;124;132;86;113;74;109;76;110;99;159;40;113;97;147;133;109;64;81;70;124;152;71;75;155;80;103;79;109;80;79;77;116;107;80;124;128;103;87;108;112;90;110;109;99;168;123;81;100;97;179;83;161;144;126;108;84;99;111;126;117;113;171;107;144;95;130;84;70;196;163;122;116;134;82;80;128;62;49;32;155;115;160;128;145;155;189;200;136;127;111;119;116;127;103;101;149;108;159;43;125;73;191;60;153;63;150;76;116;88;122;151;125;97;137;110;90;87;164;58;122;87
17:42:06;29.1;188;78;139;101;132;125;94;96;116;99;85;33;48;137;156;132;104;122;43;115;112;147;79;113;86;112;116;117;122;114;88;24;66;92;84;124;50;57;136;151;113;82;167;160;133;143;98;70;124;95;123;137;124;111;130;118;139;126;154;73;84;83;127;98;123;169;132;124;151;59;84;44;133;121;148;107;80;62;124;105;172;104;121;235;142;73;106;139;140;147;108;114;64;80;112;92;142;90;171;67;146;95;157;99;132;123;77;173;158;95;113;141;129;65;191;113;88;105;132;137;74;112;175;71;119;138
17:45:06;29.1;69;116;104;86;90;100;92;116;123;120;102;96;107;74;71;77;108;82;63;52;146;152;105;114;107;149;138;35;127;80;102;73;85;61;112;66;84;129;129;196;136;134;127;89;96;147;122;98;132;112;107;110;148;87;163;139;134;90;119;198;139;88;112;63;113;122;169;130;146;111;104;89;115;107;110;65;140;165;125;163;97;96;116;109;148;153;170;125;143;161;117;48;191;71;125;223;121;134;113;139;121;146;92;106;67;128;105;139;142;70;89;93;92;158;187;110;75;169;80;87;91;170;86;160;105;133
17:48:06;29.1;83;87;158;168;93;82;69;40;114;41;86;122;47;22;175;89;120;108;105;49;129;115;126;112;99;63;138;78;95;110;94;43;125;116;120;113;115;139;120;152;153;111;127;181;103;173;132;106;100;133;181;106;47;99;158;115;115;137;142;135;59;156;103;90;144;213;76;174;70;99;182;91;88;111;194;76;63;125;159;104;145;123;164;152;194;216;128;81;153;132;94;131;164;161;96;63;169;108;137;91;159;103;103;134;78;110;193;84;103;115;107;54;68;86;104;110;94;171;132;131;109;156;116;117;100;69
17:51:06;29.1;207;120;117;115;94;60;34;83;89;35;53;99;126;109;119;80;94;99;71;81;118;86;171;104;107;97;144;95;110;105;121;109;146;65;112;100;88;125;122;118;117;100;92;106;148;109;104;68;91;97;86;113;77;91;127;72;113;145;132;95;66;124;84;84;135;121;127;100;113;43;95;108;81;145;180;112;143;98;117;94;72;119;61;109;140;164;103;107;121;66;126;82;89;169;113;126;133;85;145;168;148;142;126;94;159;78;64;181;147;111;132;148;124;51;128;121;123;100;118;115;103;174;161;118;49;111
17:54:06;29.1;73;131;165;82;100;68;126;91;113;32;106;117;92;71;114;75;95;85;135;65;111;93;125;99;152;140;102;133;107;39;130;65;118;39;77;58;163;78;109;146;95;105;94;92;175;113;162;145;91;71;127;38;70;81;99;98;109;95;117;141;147;112;149;194;48;82;65;101;112;157;136;118;158;72;131;114;223;151;93;112;180;80;173;151;86;86;131;147;156;174;131;132;167;135;132;130;141;161;113;141;145;133;132;92;123;163;155;104;119;113;71;94;111;85;70;119;170;90;97;90;112;118;55;120;138;93
17:57:06;29.1;86;98;116;136;67;89;155;110;103;73;96;93;103;106;63;80;101;35;164;86;78;110;51;111;200;110;114;71;171;94;78;82;58;111;80;167;125;167;227;91;132;114;168;104;117;173;137;91;99;111;89;135;60;86;103;66;110;49;138;94;109;107;118;106;115;84;166;100;161;123;183;134;90;107;114;113;80;60;75;106;105;112;198;136;87;138;188;62;135;70;148;170;153;121;94;126;98;68;106;135;221;98;127;141;189;164;108;149;101;153;184;143;114;153;191;84;130;105;91;136;112;131;162;134;127;95
18:00:06;29.1;51;102;99;88;106;142;112;77;127;45;80;82;65;83;105;112;79;93;81;63;110;147;135;132;83;63;134;124;112;109;75;55;106;123;114;84;176;126;138;70;182;151;189;121;164;74;171;111;151;106;28;128;76;140;70;113;181;100;121;107;108;118;77;127;123;91;107;135;152;189;106;105;111;83;146;98;106;125;100;138;96;97;156;133;142;135;169;165;75;183;183;131;121;141;135;63;78;79;173;126;160;110;99;160;135;95;151;207;134;84;113;167;131;155;138;141;210;45;174;122;156;77;117;122;98;88

deGFP:485,515

Time;T� deGFP:485,515;B2;B3;B4;B5;B6;B7;B8;B9;B10;B11;B12;B13;B14;B15;B16;B17;B18;B19;B20;B21;B22;B23;C2;C3;C4;C5;C6;C7;C8;C9;C10;C11;C12;C13;C14;C15;C16;C17;C18;C19;C20;C21;C22;C23;D2;D3;D4;D5;D6;D7;D8;D9;D10;D11;D12;D13;D14;D15;D16;D17;D18;D19;D20;D21;D22;D23;E2;E3;E4;E5;E6;E7;E8;E9;E10;E11;E12;E13;E14;E15;E16;E17;E18;E19;E20;E21;E22;E23;F2;F3;F4;F5;F6;F7;F8;F9;F10;F11;F12;F13;F14;F15;F16;F17;F18;F19;F20;F21;F22;F23;G2;G3;G4;G5;G6;G7;G8;G9;G10;G11;G12;G13;G14;G15;G16;G17
0:01:10;29.0;12;29;12;5;5;8;22;12;25;27;14;12;19;7;22;21;23;25;29;22;29;42;23;23;24;7;5;23;20;22;19;21;25;15;18;19;13;23;23;13;27;21;25;30;27;15;17;24;24;26;19;36;26;20;31;36;28;36;27;9;18;24;12;13;40;29;12;30;38;7;26;29;29;42;22;19;29;44;24;15;24;33;25;28;24;26;33;26;36;26;18;51;29;43;22;44;27;37;31;23;27;21;27;33;26;31;31;40;33;38;31;35;21;17;42;32;36;28;39;39;46;23;45;46;41;43
0:04:10;29.0;15;16;1;25;8;15;14;13;7;23;8;10;0;1;21;19;22;18;1;18;20;27;22;23;19;34;22;3;34;5;28;10;13;18;25;20;24;25;24;34;38;28;21;29;19;27;27;28;23;26;29;24;23;20;41;21;18;29;7;20;3;19;20;21;31;35;17;23;23;7;4;20;20;10;22;4;25;23;13;33;16;6;34;36;18;25;23;31;26;33;27;29;33;18;45;41;27;29;34;34;27;20;40;31;36;28;10;30;31;28;37;28;36;24;29;24;17;27;43;28;31;35;33;33;33;31
0:07:10;29.0;8;14;16;3;26;13;4;20;22;2;16;15;22;29;0;0;0;14;13;19;21;8;16;25;16;14;8;8;11;27;38;8;6;12;13;24;19;27;30;9;18;30;39;20;27;13;21;15;14;11;13;15;23;1;37;19;5;35;26;17;27;21;9;41;21;19;13;33;8;16;32;6;13;23;29;29;27;26;17;8;22;14;21;36;35;19;27;23;19;22;35;31;16;25;28;22;25;6;18;22;25;45;32;32;28;35;23;44;45;46;37;34;24;38;35;25;25;35;38;25;34;23;44;28;42;47
0:10:10;29.0;13;13;26;19;27;14;11;15;26;5;12;11;11;22;16;5;20;26;36;28;23;22;13;30;28;25;0;20;23;29;16;18;12;7;10;17;31;35;28;18;11;33;34;27;37;21;12;6;29;22;21;17;26;11;31;31;21;48;30;28;28;21;14;29;36;48;19;21;30;11;21;37;22;10;46;23;11;24;25;25;39;21;36;29;35;8;21;26;2;28;8;13;17;31;34;38;35;30;28;33;24;23;36;26;43;36;11;13;40;19;31;35;42;41;35;38;33;33;36;36;41;27;29;35;43;46
0:13:10;29.0;37;34;30;26;38;10;29;2;0;25;11;25;12;16;0;21;23;0;66;70;63;64;26;36;20;18;31;8;27;27;19;9;28;12;22;12;43;77;36;48;55;67;42;57;42;8;32;22;13;8;27;11;16;18;31;38;31;62;47;52;49;41;34;45;58;52;29;3;23;24;17;13;19;34;39;47;47;47;54;49;37;54;64;57;16;46;38;37;26;3;32;32;44;36;41;42;59;51;58;50;67;50;36;38;61;54;36;39;39;6;30;31;11;37;56;37;53;45;59;57;59;55;44;73;62;62
0:16:10;29.0;55;49;46;36;54;51;22;7;24;0;6;16;3;0;18;34;14;18;117;120;110;96;62;65;39;35;29;26;26;15;23;23;10;3;18;22;74;98;80;106;104;130;87;106;78;31;31;25;19;34;8;23;29;32;77;81;80;101;87;72;87;89;74;68;99;112;47;34;28;7;28;1;60;62;79;99;71;78;101;85;94;83;81;90;47;70;71;64;33;37;44;33;68;71;73;85;93;99;109;95;92;92;81;80;81;74;67;82;29;45;33;57;43;46;82;64;85;94;104;101;103;114;115;108;86;93
0:19:10;29.0;95;77;69;58;69;50;22;19;19;23;11;27;8;22;1;4;0;24;167;186;174;160;104;124;82;51;70;12;31;27;14;24;17;22;12;6;139;143;148;171;159;185;144;183;122;59;46;46;20;23;25;18;24;20;136;118;118;168;147;146;154;159;129;123;143;173;42;43;36;25;26;26;99;131;114;132;131;153;123;132;134;113;144;149;92;114;105;95;43;50;83;79;79;114;118;144;170;191;210;162;165;133;133;116;147;89;107;149;30;30;43;73;90;76;120;124;119;165;143;171;166;165;166;156;164;156
0:22:10;29.0;128;124;106;90;83;106;29;44;34;31;1;11;19;32;19;13;25;14;244;253;254;253;144;144;106;85;92;27;38;18;24;21;9;8;14;27;191;241;236;251;224;299;209;245;161;84;94;76;42;34;30;28;10;12;207;189;216;249;239;211;225;224;199;205;203;241;72;69;75;23;40;12;167;178;200;208;214;219;204;222;210;170;202;200;120;149;170;133;76;50;114;109;125;194;200;211;237;271;280;233;240;196;188;190;184;160;138;216;34;37;21;149;109;100;199;188;168;211;200;268;230;256;220;224;218;256
0:25:10;29.0;165;168;144;108;129;131;53;50;65;3;4;18;25;14;5;6;0;3;331;332;331;290;203;211;132;127;136;39;48;27;19;5;15;0;17;4;285;317;322;333;304;378;275;314;204;97;133;129;46;52;43;28;11;16;300;262;298;317;333;289;295;286;278;275;276;304;107;78;71;35;49;40;208;247;256;310;298;311;286;293;258;238;241;279;147;199;213;173;89;87;179;138;157;255;265;291;343;365;378;319;313;263;254;240;262;201;209;261;33;23;43;164;178;155;253;260;239;301;262;347;307;307;311;302;293;335
0:28:10;29.0;203;207;180;146;165;138;73;66;78;19;22;21;8;0;30;30;13;20;393;415;387;357;225;265;178;163;153;64;81;64;24;15;14;14;16;5;377;409;406;407;389;471;342;401;284;148;184;141;71;59;72;11;25;0;425;341;381;435;415;356;365;362;331;345;365;409;137;124;114;53;52;23;304;333;337;402;382;410;359;358;344;291;311;348;200;250;273;231;117;102;236;189;236;353;357;388;431;458;474;399;401;337;300;297;314;244;248;336;27;9;24;218;195;168;361;336;316;403;357;449;354;388;384;373;341;402
0:31:10;29.0;242;239;218;165;185;184;76;98;101;24;27;28;26;24;27;30;9;19;476;488;465;421;277;327;209;208;188;83;91;80;28;13;40;11;7;29;459;522;502;499;474;548;409;476;330;197;224;197;94;74;87;35;22;29;529;443;492;528;491;431;452;438;408;417;410;475;154;142;142;49;84;42;358;404;436;488;475;497;433;425;425;400;379;423;240;340;357;282;157;143;245;228;271;430;443;463;520;578;582;456;480;410;379;335;396;310;319;397;41;19;25;242;258;228;409;385;361;480;414;541;419;467;469;466;429;482
0:34:10;29.0;277;269;260;210;210;199;96;102;110;42;23;19;12;20;28;36;27;23;553;567;543;510;312;377;261;253;245;92;116;100;27;26;23;23;24;18;543;607;620;586;519;629;448;535;371;216;249;242;129;95;96;27;41;24;613;530;571;605;563;534;517;507;462;465;471;530;193;151;174;76;83;81;470;491;533;590;568;588;520;511;484;455;447;506;279;392;402;308;183;168;298;275;303;532;524;541;620;667;673;566;561;477;472;422;461;366;371;487;44;16;26;277;307;250;498;449;435;597;492;639;500;552;540;520;514;548
0:37:10;29.0;330;310;298;237;264;241;117;133;129;37;35;20;6;12;29;19;24;18;632;613;622;538;371;435;291;287;281;113;126;114;37;37;32;21;6;12;614;673;698;649;591;706;537;599;450;279;300;273;145;129;118;38;48;20;716;630;682;715;650;597;585;578;517;541;529;614;224;218;182;78;127;89;544;575;615;662;650;674;586;590;555;493;514;554;322;448;434;357;193;188;360;297;343;601;600;631;690;741;770;638;622;540;507;464;539;408;405;507;26;24;38;315;352;295;561;542;497;670;546;731;548;624;611;590;575;632
0:40:10;29.0;342;343;320;245;281;270;137;139;126;31;35;42;20;31;13;18;13;16;684;700;694;575;411;488;328;321;296;141;157;133;50;44;44;15;12;29;690;749;767;710;664;790;572;651;484;289;344;304;170;152;133;46;53;47;792;680;744;773;709;668;658;637;580;594;580;659;244;222;211;83;127;91;601;641;710;734;724;745;648;662;640;585;579;592;380;509;515;405;231;226;393;323;386;683;675;694;745;817;863;713;703;607;582;522;602;453;452;579;50;34;47;346;366;303;625;587;563;734;603;801;638;681;693;657;643;696
0:43:10;29.1;378;387;354;278;316;291;141;152;153;50;47;53;20;22;11;22;17;26;753;777;747;650;436;549;353;358;340;148;175;151;50;54;40;15;26;31;751;827;861;770;731;846;633;712;533;322;382;344;187;165;153;53;53;54;880;755;823;850;772;714;693;685;637;628;631;693;274;249;222;93;149;125;664;709;763;792;792;810;687;719;671;611;598;656;417;530;529;422;233;245;436;360;428;741;735;755;833;901;917;772;768;671;629;584;651;490;484;636;41;25;46;366;393;325;696;639;603;794;660;894;679;752;755;705;704;736
0:46:10;29.1;420;422;408;288;341;335;164;148;153;43;60;40;12;14;37;24;10;32;817;828;810;713;471;584;398;377;365;154;201;160;62;49;49;14;15;19;810;876;908;815;764;896;651;761;586;339;403;369;213;172;182;51;59;53;951;832;881;897;836;779;746;729;680;675;684;754;298;261;236;112;153;128;713;775;830;875;840;862;744;775;734;640;659;697;436;564;564;451;262;260;456;363;453;801;782;811;899;966;979;815;802;709;682;624;696;528;528;654;51;17;42;391;407;342;742;677;638;874;683;932;743;826;812;753;731;792
0:49:10;29.1;447;452;424;330;375;346;176;166;175;56;55;49;14;24;33;18;22;28;859;867;874;745;515;613;396;408;397;164;175;162;58;60;36;13;17;31;857;939;968;853;825;957;700;797;627;374;435;400;228;191;186;68;54;53;1004;882;960;967;879;830;799;783;724;718;736;776;312;272;263;126;162;136;746;792;877;927;881;929;788;824;775;694;706;749;475;607;614;478;276;279;487;401;479;847;845;854;951;1019;1025;860;868;784;711;655;744;546;560;686;60;22;39;404;448;369;786;732;692;919;725;964;783;860;886;784;759;814
0:52:10;29.1;467;486;462;329;385;369;189;182;201;58;53;56;31;26;36;16;14;21;918;941;917;798;544;643;418;434;430;188;215;196;70;68;51;29;18;12;926;987;1016;892;856;1000;734;815;647;390;459;431;228;202;197;72;79;50;1062;934;992;988;936;854;828;792;733;742;774;796;331;301;278;136;178;150;815;840;910;960;930;973;834;864;825;735;740;778;511;635;638;507;296;284;481;414;478;891;872;916;976;1065;1065;919;892;804;745;677;767;594;590;713;43;20;48;426;460;391;842;762;718;958;769;1021;804;903;903;813;803;852
0:55:10;29.1;489;519;480;372;408;396;209;210;203;65;59;48;22;22;28;30;15;32;960;946;955;821;567;675;447;441;439;195;225;184;77;69;59;29;31;15;935;1022;1030;924;899;1026;760;835;671;404;488;439;247;226;200;73;89;61;1102;965;1034;1013;966;887;864;830;775;752;781;834;345;319;305;143;205;140;845;895;953;997;989;999;845;880;837;740;771;819;531;640;654;520;309;301;524;435;497;929;896;944;1010;1085;1095;946;929;827;761;713;793;598;597;742;55;26;43;424;484;396;875;768;747;997;794;1039;839;928;928;851;827;891
0:58:10;29.1;532;546;505;375;433;430;204;210;204;75;64;67;29;29;35;24;25;31;1010;988;1001;862;596;706;468;461;468;210;244;198;89;69;69;19;16;20;978;1055;1094;946;930;1042;813;866;698;430;489;455;253;236;220;84;94;71;1138;1018;1076;1055;988;928;909;849;810;782;818;865;366;334;310;148;199;182;876;898;974;1015;998;1043;878;919;875;769;790;836;558;672;680;533;328;327;535;445;531;952;919;942;1030;1123;1130;958;958;874;812;742;827;625;622;772;59;17;56;465;479;404;901;807;789;1019;825;1088;893;974;965;869;856;924
1:01:10;29.1;551;573;521;386;454;444;227;224;229;67;67;62;29;31;31;24;27;27;1028;1038;1029;881;627;751;504;491;487;224;260;205;88;76;63;24;34;18;1029;1068;1116;992;953;1088;826;894;722;448;506;467;268;241;235;83;89;64;1145;1028;1103;1063;1019;938;910;888;809;812;833;870;379;338;315;155;211;170;878;938;1016;1047;1031;1041;915;936;898;787;799;851;571;692;694;539;338;337;553;450;537;962;950;954;1060;1137;1163;983;955;874;812;772;843;630;636;778;48;15;37;457;487;421;913;836;804;1047;849;1094;903;1020;989;894;884;955
1:04:10;29.1;589;600;551;403;474;443;230;240;237;75;64;72;21;34;29;19;31;26;1070;1059;1071;901;657;763;517;507;513;230;247;230;82;70;67;24;28;29;1048;1106;1145;1001;985;1105;838;916;723;456;516;484;274;238;237;98;91;83;1163;1047;1116;1079;1025;987;951;902;844;819;837;865;393;352;339;169;218;180;896;942;1041;1068;1049;1071;917;951;921;800;810;878;575;710;689;564;353;350;562;456;559;996;968;1013;1072;1164;1170;1014;983;914;840;774;860;652;659;807;54;18;54;459;490;434;937;838;811;1062;860;1104;907;1029;1026;910;891;958
1:07:10;29.1;599;623;572;426;499;463;238;247;241;84;76;74;35;32;41;22;33;26;1105;1083;1087;946;673;782;505;524;524;238;256;231;101;86;64;16;35;23;1050;1122;1144;1028;989;1110;855;925;756;479;524;493;282;251;254;79;114;78;1180;1055;1125;1097;1055;978;973;916;859;836;852;870;401;377;338;167;231;187;921;943;1028;1081;1043;1077;936;960;924;826;825;861;580;708;707;583;360;350;575;467;551;992;989;1023;1111;1184;1174;1014;989;929;854;781;889;686;661;799;59;28;44;485;501;440;965;849;819;1092;872;1139;943;1051;1029;918;911;976
1:10:10;29.1;609;633;603;450;491;484;242;252;267;81;70;77;38;35;46;12;24;24;1116;1120;1109;948;683;811;534;527;535;230;267;236;95;91;69;25;23;30;1060;1126;1167;1041;1004;1131;884;926;768;476;555;507;289;248;248;104;112;83;1216;1089;1168;1110;1065;1015;958;936;881;845;883;900;409;382;356;192;230;189;932;979;1066;1112;1062;1114;940;1003;931;821;845;883;585;721;715;590;363;360;591;484;571;1002;999;1017;1099;1170;1180;1004;1020;944;856;800;873;686;673;836;57;20;51;487;505;448;969;860;844;1116;903;1158;948;1049;1028;950;925;991
1:13:10;29.1;627;659;612;465;513;502;261;256;268;82;79;76;30;29;33;26;32;17;1133;1110;1131;938;696;831;537;535;539;243;265;251;92;94;74;22;30;29;1081;1144;1180;1051;1016;1160;906;954;757;486;558;511;285;259;257;105;123;79;1201;1092;1147;1112;1083;1019;966;923;902;851;881;907;423;382;361;186;232;190;951;990;1068;1102;1077;1125;946;986;955;837;853;889;592;740;729;585;368;370;587;474;582;1030;1008;1048;1121;1201;1207;1030;1024;939;871;817;901;703;685;848;51;27;50;489;504;464;993;885;841;1116;917;1162;957;1068;1056;944;956;1023
1:16:10;29.1;642;675;634;476;527;498;254;263;273;90;76;78;41;29;30;28;27;24;1127;1139;1147;944;714;829;554;558;555;244;300;255;105;84;68;21;21;27;1098;1167;1182;1070;1043;1154;897;948;780;499;555;525;309;267;254;105;109;81;1224;1112;1185;1132;1079;1028;1000;967;909;862;895;928;429;389;356;186;239;198;966;1002;1070;1111;1081;1134;980;1016;972;848;860;937;605;745;739;604;384;393;601;495;573;1050;1025;1055;1129;1215;1235;1048;1037;969;903;820;906;708;707;859;61;14;48;502;520;469;1008;886;868;1124;918;1165;957;1093;1075;954;953;1019
1:19:10;29.1;660;684;639;486;544;498;274;270;272;82;96;92;25;22;39;18;32;29;1161;1137;1154;975;725;844;560;564;553;258;286;254;98;85;80;23;20;32;1096;1165;1200;1070;1040;1178;905;957;800;503;578;537;308;278;260;114;118;90;1250;1107;1181;1131;1100;1028;1003;965;903;866;902;941;437;395;380;176;250;197;966;999;1094;1136;1100;1139;986;1021;981;855;862;918;622;757;747;599;393;398;608;510;587;1048;1035;1057;1151;1237;1209;1073;1053;951;891;836;897;716;713;836;52;19;54;500;523;478;1005;897;884;1153;936;1167;982;1102;1079;978;979;1042
1:22:10;29.0;680;708;660;498;554;521;280;286;271;92;70;86;34;32;30;28;26;23;1162;1143;1169;999;736;866;570;577;559;269;308;264;104;98;86;18;26;28;1111;1191;1210;1090;1049;1189;904;965;800;505;591;545;323;282;265;109;107;91;1231;1112;1193;1153;1113;1041;1004;975;928;883;905;946;427;398;379;186;251;202;965;1019;1093;1130;1098;1147;1009;1021;990;857;884;913;620;773;757;621;401;391;603;502;578;1053;1041;1070;1157;1218;1235;1057;1054;962;913;856;928;732;727;849;74;26;53;523;519;488;1023;920;887;1135;925;1174;1008;1115;1096;998;972;1032
1:25:10;29.1;692;719;668;508;564;541;288;272;291;97;87;91;45;38;32;29;30;37;1152;1157;1152;973;738;877;582;583;589;267;286;269;108;107;90;33;28;34;1116;1179;1205;1086;1070;1180;922;970;818;520;579;552;331;280;271;105;111;80;1254;1126;1180;1151;1100;1045;1020;972;936;886;909;948;448;410;391;183;255;212;987;1027;1087;1125;1126;1145;999;1040;991;855;889;923;647;776;768;615;393;406;615;528;573;1060;1048;1080;1179;1227;1241;1063;1064;994;910;851;924;732;701;868;71;39;60;514;533;479;1041;927;900;1167;945;1202;1005;1110;1093;1008;995;1059
1:28:10;29.1;694;726;681;517;575;542;303;299;287;99;83;95;36;23;31;19;23;40;1164;1185;1147;1009;754;884;594;586;580;279;311;271;118;97;90;24;31;35;1139;1198;1232;1088;1070;1204;939;995;812;533;581;556;334;287;292;114;108;101;1270;1151;1212;1146;1142;1057;1015;988;944;892;910;953;450;422;384;207;263;209;1009;1034;1119;1147;1144;1151;1001;1029;1005;877;906;939;645;779;753;616;403;410;609;535;597;1073;1061;1089;1171;1227;1250;1082;1075;999;917;855;931;738;729;874;62;28;55;530;544;487;1037;937;906;1179;953;1211;1007;1119;1119;1013;978;1067
1:31:10;29.1;709;720;701;521;582;546;287;275;284;99;92;91;37;28;39;21;37;30;1168;1176;1168;996;764;890;606;588;597;261;304;279;109;99;89;30;33;31;1131;1206;1214;1097;1080;1206;925;979;807;533;598;559;323;297;291;108;116;94;1255;1143;1220;1157;1113;1072;1031;978;957;879;908;938;456;418;397;201;251;227;1005;1031;1112;1129;1140;1162;1008;1044;1015;867;879;939;637;780;764;633;405;410;621;516;594;1063;1087;1099;1178;1244;1251;1073;1068;1002;942;861;938;744;730;881;76;19;44;519;540;478;1043;937;898;1171;976;1201;1007;1127;1143;1010;977;1073
1:34:10;29.1;709;755;710;529;601;563;302;298;295;99;87;90;42;33;28;28;32;27;1183;1174;1191;1010;766;899;606;607;600;277;310;278;115;108;77;33;37;23;1155;1218;1235;1109;1072;1185;930;1006;820;536;615;555;335;302;296;118;126;96;1267;1158;1207;1161;1142;1066;1034;994;943;885;905;961;473;434;405;190;265;226;1016;1037;1112;1143;1134;1187;1022;1046;1018;888;911;950;654;804;782;628;413;412;611;525;605;1088;1069;1092;1179;1253;1268;1087;1082;999;943;869;936;732;742;888;59;10;55;524;543;482;1065;947;915;1172;949;1200;1026;1136;1134;1025;1003;1080
1:37:10;29.0;717;747;697;549;602;576;305;304;304;104;109;96;30;35;47;17;23;31;1231;1193;1199;1028;777;902;615;595;600;278;318;280;122;118;91;33;36;35;1149;1208;1245;1105;1096;1192;943;1001;831;535;606;581;336;300;297;113;117;101;1293;1166;1230;1176;1135;1057;1032;1002;967;915;925;978;465;430;410;203;281;220;1000;1059;1125;1154;1127;1174;1029;1061;1029;904;898;951;648;776;774;652;431;409;619;538;616;1100;1070;1101;1176;1262;1252;1101;1086;998;946;883;947;743;730;904;54;10;46;525;543;495;1076;930;911;1183;973;1207;1016;1136;1127;1028;1015;1081
1:40:10;29.0;730;746;721;536;605;563;320;314;307;95;93;100;40;30;36;22;41;40;1205;1195;1205;1011;790;918;614;600;606;288;312;291;121;104;87;27;31;29;1169;1232;1250;1121;1097;1201;947;998;840;543;604;561;353;303;284;125;115;101;1282;1186;1233;1190;1138;1087;1036;1030;958;916;939;997;473;445;436;208;266;235;1007;1048;1123;1156;1158;1196;1031;1063;1026;896;912;966;661;797;796;640;436;431;622;528;612;1102;1071;1092;1192;1281;1277;1087;1097;993;943;874;943;761;754;892;64;26;49;543;559;492;1059;956;934;1196;977;1242;1023;1154;1145;1031;1001;1075
1:43:10;29.0;752;758;728;550;620;573;325;305;306;111;87;99;23;53;41;33;36;27;1181;1169;1190;1022;773;923;622;621;620;298;321;272;116;118;91;32;25;36;1163;1231;1251;1135;1118;1224;962;995;832;550;617;581;335;298;301;128;128;103;1276;1176;1229;1175;1143;1079;1055;997;987;902;940;962;471;435;411;196;290;222;1016;1044;1134;1173;1144;1188;1029;1055;1024;910;926;966;671;806;793;669;441;424;630;542;598;1112;1081;1100;1195;1259;1282;1098;1072;1033;934;880;964;748;767;875;61;31;55;552;555;495;1075;961;920;1184;986;1226;1051;1153;1149;1045;1020;1080
1:46:10;29.0;757;776;734;557;623;575;324;322;323;105;101;96;34;38;26;27;35;23;1208;1203;1200;1042;810;921;633;618;614;295;335;299;123;111;88;41;31;35;1157;1222;1257;1123;1105;1231;957;1010;851;554;630;567;345;318;308;119;121;106;1291;1178;1237;1180;1158;1089;1046;1018;958;904;946;955;475;434;420;204;281;232;1021;1061;1146;1185;1138;1199;1047;1066;1033;910;926;981;675;806;795;655;424;432;625;537;619;1107;1101;1111;1185;1269;1265;1106;1106;994;925;885;952;758;762;888;70;34;54;542;551;494;1059;957;947;1204;1003;1235;1030;1161;1168;1039;1032;1090
1:49:10;29.1;773;774;720;558;618;587;320;322;323;100;113;102;39;55;27;20;57;28;1183;1203;1199;1032;791;925;629;623;625;289;328;289;114;103;107;39;39;36;1163;1239;1253;1120;1103;1217;941;1000;864;564;625;587;338;318;290;117;144;107;1288;1181;1241;1191;1160;1095;1056;1012;973;906;928;967;487;445;428;212;289;228;1030;1055;1147;1185;1152;1199;1062;1080;1049;911;922;983;687;804;812;656;443;427;643;534;617;1109;1107;1131;1201;1263;1269;1099;1096;1022;961;884;961;771;781;914;61;23;62;533;563;511;1092;995;949;1203;991;1239;1053;1137;1169;1041;1028;1113
1:52:10;29.1;757;793;737;578;637;595;323;323;317;95;96;105;45;42;35;36;25;39;1230;1206;1220;1023;814;936;635;639;631;301;337;298;111;112;83;37;35;32;1173;1237;1250;1118;1096;1258;971;1026;864;570;635;594;364;324;304;116;127;101;1283;1182;1232;1197;1169;1096;1061;1021;976;927;965;988;482;444;414;211;296;233;1037;1086;1159;1186;1166;1194;1054;1066;1042;913;923;979;671;816;816;675;440;445;625;539;645;1119;1115;1111;1211;1284;1291;1088;1107;1027;958;896;965;761;758;903;76;23;70;546;557;511;1087;982;967;1219;985;1236;1069;1185;1168;1043;1025;1099
1:55:10;29.1;759;781;738;578;613;602;331;313;317;96;105;108;43;42;47;24;29;26;1240;1199;1223;1049;816;935;647;639;636;289;343;295;126;110;94;39;34;19;1174;1243;1271;1138;1126;1244;951;1012;849;573;630;604;362;326;314;131;124;95;1299;1197;1271;1189;1164;1102;1066;1018;982;918;933;976;486;455;437;224;287;227;1035;1063;1142;1178;1177;1207;1052;1065;1029;915;931;984;679;810;797;654;439;445;636;549;622;1104;1105;1135;1219;1304;1281;1113;1093;1033;964;904;975;753;784;896;80;30;65;547;560;509;1088;977;977;1200;1024;1221;1067;1164;1177;1049;1050;1110
1:58:10;29.1;773;800;750;578;636;598;334;332;326;109;114;104;42;31;50;33;37;36;1217;1207;1216;1035;835;945;646;631;632;304;348;308;121;116;104;40;51;22;1166;1240;1255;1136;1108;1238;961;1022;867;573;630;596;374;329;317;132;134;106;1307;1182;1258;1191;1168;1094;1062;1010;986;932;942;994;494;461;425;217;292;233;1043;1075;1137;1180;1167;1204;1052;1070;1055;915;929;967;686;820;833;667;438;430;648;559;641;1113;1124;1102;1217;1296;1266;1115;1104;1027;962;895;975;776;771;912;71;28;43;555;565;514;1093;971;972;1222;1007;1258;1056;1172;1170;1056;1047;1121
2:01:10;29.1;803;790;752;570;652;603;337;324;328;111;98;113;35;25;43;35;25;24;1231;1211;1194;1059;813;940;645;648;647;307;348;308;130;125;102;40;42;52;1193;1252;1264;1148;1119;1217;971;1019;893;574;646;596;359;318;307;126;147;107;1313;1177;1255;1208;1162;1099;1069;1024;988;927;938;991;506;453;453;223;289;242;1055;1081;1157;1183;1172;1218;1048;1077;1078;898;925;988;685;815;834;662;456;454;665;531;631;1114;1140;1128;1218;1286;1278;1127;1130;1039;960;906;970;788;782;914;62;27;65;549;559;512;1110;983;963;1224;1031;1235;1055;1190;1164;1052;1046;1128
2:04:10;29.1;779;795;783;568;632;627;330;319;348;99;105;111;40;41;40;37;28;23;1210;1210;1239;1052;847;936;652;644;652;310;345;301;130;110;87;36;32;38;1175;1247;1268;1155;1123;1242;971;1017;881;587;655;603;353;329;323;133;148;105;1301;1214;1245;1218;1183;1119;1066;1041;989;941;936;989;489;469;438;242;289;241;1068;1081;1150;1196;1178;1206;1050;1063;1041;915;937;985;691;813;801;678;460;440;664;542;623;1114;1130;1136;1223;1297;1276;1126;1110;1045;975;914;988;776;795;914;81;32;52;560;573;507;1097;998;966;1220;1047;1236;1059;1178;1204;1055;1049;1125
2:07:10;29.1;778;801;772;596;652;625;340;320;352;114;106;104;56;43;33;31;51;51;1249;1212;1221;1053;830;945;660;645;643;310;349;298;128;112;85;40;46;41;1190;1253;1284;1161;1140;1237;974;1035;861;590;658;592;346;324;322;132;132;101;1302;1192;1265;1209;1184;1118;1076;1025;1007;938;968;984;502;453;443;225;303;236;1059;1070;1143;1205;1177;1213;1064;1079;1044;924;928;982;679;829;820;677;466;468;646;563;653;1134;1138;1144;1209;1289;1288;1118;1115;1039;971;936;977;798;785;937;77;31;63;563;572;507;1111;996;979;1229;1043;1247;1069;1185;1192;1051;1037;1124
2:10:10;29.1;802;790;774;596;634;612;346;339;337;121;107;110;53;46;41;26;31;35;1243;1214;1218;1048;843;943;649;649;651;321;354;314;134;128;109;32;36;30;1178;1257;1289;1155;1107;1237;977;1036;890;587;671;613;374;324;321;126;146;97;1304;1192;1266;1205;1181;1108;1071;1045;1020;960;945;992;494;482;440;218;300;246;1050;1082;1188;1208;1167;1209;1067;1090;1047;918;946;990;701;818;838;692;451;462;664;552;632;1126;1128;1127;1222;1278;1305;1136;1131;1035;990;916;991;779;791;939;80;28;64;559;581;513;1101;1010;977;1228;1034;1267;1087;1190;1211;1057;1057;1120
2:13:10;29.1;804;791;767;595;646;632;348;323;353;118;110;105;42;30;46;30;29;31;1271;1242;1240;1055;852;950;664;642;658;321;359;310;125;126;99;43;33;35;1204;1238;1286;1146;1122;1232;994;1040;902;600;662;598;378;341;330;136;138;114;1306;1199;1287;1196;1190;1115;1072;1029;1023;948;948;1006;504;478;463;200;307;248;1061;1084;1157;1215;1175;1231;1064;1085;1061;928;942;1000;699;822;815;693;468;452;660;565;642;1117;1139;1117;1218;1289;1295;1144;1112;1028;966;904;987;791;794;938;50;23;66;557;565;536;1112;1001;975;1233;1026;1248;1064;1185;1197;1078;1055;1134
2:16:10;29.0;784;810;786;588;649;635;338;324;338;110;114;105;48;33;53;31;31;33;1220;1227;1213;1066;874;983;687;661;652;307;355;312;133;120;104;34;41;36;1183;1254;1285;1161;1121;1255;991;1012;888;584;660;589;385;325;324;135;157;120;1323;1203;1262;1219;1192;1122;1102;1050;1003;963;963;1015;512;462;465;223;308;257;1058;1098;1175;1216;1194;1220;1084;1090;1055;931;943;986;698;847;826;685;467;465;663;546;645;1157;1127;1133;1206;1301;1296;1117;1113;1046;986;910;970;791;792;943;78;27;61;565;573;519;1101;995;987;1231;1031;1257;1078;1200;1201;1070;1064;1132
2:19:10;29.1;808;800;802;610;646;616;342;339;346;110;102;101;44;39;43;36;39;36;1244;1204;1240;1054;847;962;674;663;672;305;354;308;135;122;98;32;45;32;1201;1251;1277;1159;1119;1254;988;1040;898;601;672;605;347;331;326;132;155;117;1322;1210;1289;1234;1174;1141;1088;1040;999;955;952;1018;512;472;465;231;310;259;1058;1099;1151;1191;1194;1233;1062;1097;1064;940;955;1016;700;831;829;690;469;452;661;567;641;1148;1160;1151;1222;1301;1300;1126;1122;1035;980;909;986;793;798;931;72;26;71;568;565;521;1127;1001;988;1250;1042;1261;1108;1195;1217;1053;1059;1140
2:22:10;29.1;791;809;808;595;658;640;342;347;335;116;97;111;28;38;38;25;30;24;1254;1236;1249;1071;860;957;673;667;656;323;364;319;134;113;110;30;43;47;1188;1261;1293;1165;1147;1258;1002;1040;917;605;696;630;371;327;323;134;155;117;1310;1207;1264;1222;1214;1121;1094;1066;1002;944;951;1011;507;465;459;240;297;244;1072;1106;1174;1191;1193;1224;1076;1095;1077;928;940;1006;703;843;826;707;461;457;654;564;661;1148;1161;1133;1238;1286;1288;1132;1142;1051;971;909;974;809;783;937;67;22;46;570;570;514;1124;986;1010;1243;1058;1238;1090;1187;1186;1052;1040;1133
2:25:10;29.1;791;821;792;617;653;625;343;337;344;128;123;111;51;47;58;43;47;32;1262;1240;1233;1050;849;955;679;667;662;310;343;307;144;108;117;31;26;32;1200;1267;1301;1150;1149;1229;990;1059;894;602;659;607;371;340;314;129;153;121;1303;1209;1268;1215;1176;1128;1074;1033;1007;941;948;992;516;481;457;233;312;263;1072;1086;1171;1195;1185;1221;1070;1089;1079;939;952;1002;702;837;823;704;469;465;656;559;659;1159;1142;1138;1227;1286;1314;1130;1115;1044;1005;929;992;793;805;941;72;30;69;574;582;513;1110;999;996;1243;1033;1257;1099;1193;1219;1079;1061;1138
2:28:10;29.1;801;809;795;607;674;627;347;338;355;130;116;111;26;48;45;40;45;42;1249;1247;1218;1057;856;971;676;662;666;324;364;318;138;113;104;32;49;39;1200;1268;1294;1179;1120;1247;1004;1029;902;599;660;616;374;337;311;139;149;102;1318;1203;1269;1204;1200;1127;1074;1041;1004;948;950;1003;517;496;465;226;293;252;1057;1092;1174;1204;1205;1242;1068;1098;1084;931;940;987;695;836;840;694;480;475;658;557;643;1145;1154;1138;1226;1296;1305;1125;1143;1042;980;906;990;795;777;942;76;28;59;592;579;533;1117;1009;1000;1250;1062;1255;1102;1189;1211;1064;1052;1145
2:31:10;29.1;824;814;812;605;661;640;347;325;343;114;114;99;32;44;42;29;30;25;1240;1226;1223;1062;872;978;677;660;672;335;362;318;136;114;107;46;36;37;1194;1286;1279;1154;1154;1261;983;1056;905;588;687;622;368;338;319;122;144;103;1315;1195;1271;1235;1210;1148;1080;1048;1033;928;949;998;527;484;461;228;301;247;1060;1098;1182;1216;1205;1241;1077;1084;1074;942;953;1009;695;860;828;710;469;471;678;557;649;1133;1117;1140;1233;1302;1280;1150;1133;1059;982;924;993;803;800;955;74;30;60;577;580;525;1122;1013;1015;1239;1063;1272;1103;1212;1206;1083;1072;1121
2:34:10;29.1;803;816;797;624;676;644;350;336;347;118;115;105;44;39;39;29;36;27;1258;1234;1243;1063;875;969;694;671;667;315;377;324;130;125;117;28;24;32;1195;1280;1310;1168;1149;1270;975;1049;921;597;678;629;392;326;332;145;143;125;1332;1224;1285;1210;1204;1138;1095;1059;1026;950;974;1019;527;494;472;236;306;264;1071;1089;1177;1223;1206;1220;1067;1105;1084;950;966;1012;702;844;840;699;475;470;679;562;647;1122;1161;1160;1224;1305;1303;1134;1123;1044;988;932;1004;802;806;923;71;42;77;574;586;513;1146;1009;1025;1235;1054;1275;1103;1178;1193;1071;1075;1137
2:37:10;29.1;796;810;822;622;656;633;366;345;356;114;103;112;39;34;58;37;58;31;1250;1254;1236;1063;867;1001;683;664;673;324;360;314;131;118;88;49;36;17;1188;1288;1291;1131;1133;1252;977;1033;917;610;659;608;376;324;325;128;146;122;1316;1215;1278;1216;1212;1109;1088;1039;1002;954;973;1007;514;503;461;226;294;248;1065;1106;1173;1223;1193;1235;1100;1085;1083;926;964;1012;702;843;839;693;467;490;660;550;668;1149;1138;1147;1227;1307;1310;1131;1119;1056;966;921;977;813;807;942;67;19;63;576;582;532;1131;1001;990;1225;1056;1262;1104;1214;1225;1075;1052;1137
2:40:10;29.1;820;818;807;630;679;635;350;346;360;111;122;103;57;58;41;47;39;34;1248;1217;1216;1058;871;999;689;668;681;327;374;313;145;125;101;31;43;31;1222;1285;1320;1173;1168;1284;1003;1040;899;596;677;608;382;335;341;137;142;123;1326;1220;1274;1207;1199;1139;1061;1048;1005;955;966;1008;525;484;466;245;322;261;1087;1104;1170;1208;1193;1238;1095;1078;1083;928;951;1009;720;832;824;682;469;481;667;569;651;1123;1163;1146;1248;1296;1304;1145;1120;1085;989;910;990;798;791;945;71;28;61;595;591;527;1105;1008;1031;1263;1070;1261;1092;1196;1225;1096;1068;1139
2:43:10;29.1;817;831;824;634;681;648;345;345;356;111;128;109;49;50;50;32;25;40;1274;1253;1231;1089;879;959;699;661;681;328;364;314;142;127;110;49;52;49;1200;1275;1296;1165;1170;1268;1001;1067;903;600;668;596;385;329;330;143;136;109;1354;1200;1259;1225;1205;1128;1093;1047;1033;938;954;1005;516;467;477;230;310;276;1076;1109;1188;1205;1209;1243;1087;1084;1097;932;948;994;728;850;851;686;477;476;675;572;660;1128;1145;1147;1236;1296;1315;1140;1156;1067;980;925;988;812;816;948;55;35;72;572;576;516;1126;1034;1007;1240;1072;1284;1102;1201;1233;1063;1067;1132
2:46:10;29.1;817;813;815;627;670;636;364;352;358;134;108;114;55;28;50;37;32;30;1249;1249;1243;1060;886;973;701;682;664;332;379;329;150;135;100;28;29;39;1206;1279;1279;1159;1138;1269;986;1026;904;623;686;628;382;343;329;143;135;122;1333;1211;1298;1216;1220;1136;1092;1050;1034;959;968;1025;531;499;458;249;300;274;1077;1104;1175;1205;1214;1251;1086;1092;1074;937;961;1008;701;872;825;713;475;479;701;583;632;1136;1135;1155;1237;1325;1303;1148;1136;1052;991;926;1009;816;816;949;73;35;73;599;580;533;1123;1004;1004;1250;1077;1259;1119;1221;1228;1088;1052;1122
2:49:10;29.1;820;835;824;635;689;647;360;360;363;119;114;105;40;31;54;41;31;17;1258;1256;1244;1063;913;973;717;678;674;323;374;325;136;131;100;39;35;50;1204;1273;1292;1159;1144;1287;1003;1053;912;589;662;632;382;338;332;135;138;114;1324;1213;1271;1208;1214;1130;1103;1078;1006;945;969;1002;519;502;469;236;320;275;1079;1089;1172;1213;1186;1241;1089;1101;1086;929;945;1016;713;841;843;703;479;484;682;560;656;1150;1154;1140;1255;1296;1314;1121;1141;1038;978;934;1006;797;791;959;76;22;55;590;598;528;1132;1018;1003;1261;1048;1265;1103;1202;1227;1080;1082;1156
2:52:10;29.1;829;827;808;637;684;657;353;353;358;117;118;112;47;45;34;46;26;35;1274;1228;1222;1063;889;964;692;665;682;319;368;320;136;125;101;52;42;35;1203;1294;1283;1184;1143;1273;1008;1041;919;601;680;642;383;353;338;141;142;114;1347;1213;1275;1220;1197;1148;1088;1041;1007;959;981;1020;515;489;465;226;312;274;1067;1119;1194;1223;1201;1240;1085;1095;1093;937;971;1031;708;848;833;709;497;483;679;567;648;1167;1176;1145;1241;1302;1290;1163;1143;1057;989;932;1019;801;812;954;74;31;72;581;604;531;1139;1020;1023;1226;1061;1280;1102;1197;1230;1090;1070;1140
2:55:10;29.1;815;810;827;636;661;664;359;356;357;128;117;119;29;51;46;55;52;43;1251;1244;1248;1065;899;963;689;676;660;330;395;329;150;125;123;45;32;48;1210;1262;1287;1171;1128;1295;1000;1050;940;616;697;628;393;346;333;133;155;121;1350;1226;1286;1233;1217;1138;1094;1076;1025;984;987;1028;531;500;487;248;324;267;1100;1102;1198;1218;1228;1238;1089;1096;1073;963;975;1014;710;824;865;725;485;485;690;558;679;1154;1143;1148;1242;1305;1307;1155;1158;1075;979;914;1007;814;820;956;77;21;62;590;594;528;1148;1002;1011;1266;1065;1263;1095;1212;1216;1071;1071;1143
2:58:10;29.1;816;830;833;634;688;653;375;344;354;110;117;90;57;48;51;36;46;41;1272;1246;1263;1048;913;985;692;687;671;332;382;321;153;115;106;40;37;30;1219;1264;1298;1177;1162;1259;1033;1075;933;600;686;619;396;335;357;149;153;139;1311;1231;1301;1236;1216;1143;1107;1060;1039;980;985;1032;530;510;493;250;329;242;1071;1105;1195;1218;1209;1245;1090;1098;1087;944;972;1017;712;875;841;707;493;479;680;578;650;1155;1177;1145;1231;1313;1325;1152;1147;1086;993;939;1015;819;813;961;85;29;72;609;593;540;1132;993;1010;1256;1071;1286;1091;1206;1235;1078;1074;1142
3:01:10;29.1;825;830;828;637;670;654;374;346;361;116;114;104;62;49;50;38;47;34;1242;1257;1242;1088;881;986;690;670;681;331;377;333;151;119;105;32;47;36;1211;1263;1295;1162;1159;1276;999;1042;914;622;698;645;389;350;339;156;157;115;1337;1243;1288;1226;1215;1142;1102;1079;1032;965;961;1025;530;502;467;232;307;260;1065;1117;1210;1212;1209;1239;1076;1092;1073;957;955;1038;728;856;842;714;486;484;689;567;663;1154;1169;1172;1248;1315;1330;1156;1138;1060;995;941;1013;822;808;948;73;19;71;586;604;542;1114;1043;1019;1273;1079;1284;1107;1209;1210;1098;1083;1128
3:04:10;29.1;819;826;813;662;686;653;373;344;376;112;99;97;44;46;59;38;32;48;1232;1221;1245;1066;890;982;706;677;688;326;380;329;135;123;123;41;34;35;1199;1279;1306;1165;1150;1269;1012;1047;936;613;700;620;399;352;335;147;154;124;1317;1211;1287;1229;1216;1146;1107;1061;1046;952;977;1025;540;506;487;234;316;263;1079;1106;1197;1236;1219;1250;1103;1107;1089;934;967;1012;717;851;851;721;496;478;651;576;686;1140;1171;1151;1269;1320;1316;1148;1140;1066;1000;934;1023;808;804;946;69;36;70;591;600;528;1132;1017;1008;1263;1061;1259;1137;1199;1233;1083;1067;1154
3:07:10;29.1;829;816;825;652;689;670;363;362;352;118;111;117;35;31;53;52;42;45;1268;1223;1242;1066;891;994;723;685;671;321;400;331;154;135;104;52;40;31;1223;1291;1298;1195;1157;1263;1023;1051;928;626;678;647;394;337;331;144;148;120;1312;1229;1316;1226;1211;1148;1113;1076;1042;974;991;1012;534;517;468;254;319;268;1087;1111;1191;1203;1212;1242;1085;1086;1109;942;986;992;699;849;860;724;483;478;674;563;670;1153;1181;1147;1240;1310;1347;1130;1155;1091;1008;970;1011;821;811;956;80;27;74;584;600;532;1145;1019;1012;1261;1068;1274;1102;1203;1245;1097;1084;1141
3:10:10;29.1;827;842;832;648;676;652;365;342;354;128;122;102;61;58;39;47;25;23;1285;1257;1252;1064;903;997;697;679;672;332;376;334;146;129;110;52;51;40;1212;1274;1299;1171;1166;1253;986;1050;935;619;713;628;384;340;355;140;148;111;1303;1227;1305;1227;1210;1110;1087;1077;1036;956;1002;1025;537;502;487;251;311;278;1078;1108;1174;1209;1213;1262;1084;1104;1099;936;979;1020;703;861;857;719;487;484;694;573;670;1152;1181;1169;1246;1316;1313;1159;1150;1049;1002;940;1017;801;817;947;66;24;45;592;617;532;1139;1030;1015;1255;1088;1280;1098;1220;1210;1100;1066;1143
3:13:10;29.1;853;846;827;630;685;670;367;357;366;139;107;123;60;23;39;44;58;35;1274;1251;1241;1074;882;976;700;673;690;334;391;344;158;121;110;30;48;43;1202;1272;1302;1169;1162;1255;996;1070;933;622;688;648;390;346;353;156;169;131;1354;1228;1307;1249;1216;1169;1102;1065;1037;981;989;1017;542;516;494;247;331;257;1094;1123;1201;1234;1201;1263;1091;1103;1102;950;974;1027;712;850;857;716;494;490;690;574;648;1154;1171;1156;1258;1328;1308;1151;1147;1083;1017;951;992;804;794;953;88;38;50;596;606;541;1135;1020;1024;1258;1080;1277;1110;1213;1223;1076;1093;1132
3:16:10;29.1;818;824;820;637;679;665;372;359;361;137;122;83;57;50;65;44;44;41;1271;1258;1235;1080;882;997;704;691;684;340;377;332;136;120;111;24;45;27;1204;1286;1294;1193;1137;1275;992;1053;913;616;699;617;374;365;345;143;147;116;1327;1240;1284;1259;1231;1127;1096;1076;1059;955;999;1024;551;501;491;243;306;265;1092;1100;1184;1213;1204;1231;1109;1091;1081;952;958;1031;731;851;850;712;491;489;661;601;646;1157;1161;1153;1236;1329;1289;1147;1157;1078;1008;952;1006;814;801;945;82;32;67;581;603;535;1147;1036;1016;1266;1069;1274;1115;1210;1233;1087;1063;1148
3:19:10;29.1;818;819;854;660;689;661;388;341;363;138;106;126;68;60;56;46;20;41;1293;1254;1269;1084;900;979;695;694;696;333;371;326;141;132;114;30;47;41;1207;1268;1309;1191;1147;1281;1012;1059;927;602;689;627;378;363;349;157;136;119;1341;1237;1298;1248;1229;1163;1109;1080;1064;951;981;1019;535;517;508;239;329;249;1084;1094;1173;1217;1228;1251;1103;1090;1061;963;971;1033;725;857;839;722;498;494;670;583;658;1147;1178;1160;1253;1307;1301;1141;1148;1070;1015;935;1019;802;807;948;75;28;58;592;599;531;1123;1021;1026;1253;1099;1278;1129;1221;1246;1088;1076;1177
3:22:10;29.1;825;814;838;654;674;650;368;349;361;135;127;118;37;38;49;40;31;35;1279;1237;1252;1090;896;992;726;697;678;344;393;326;139;142;124;41;55;23;1203;1299;1309;1186;1175;1244;1007;1037;924;624;710;656;386;346;334;135;139;134;1329;1224;1308;1242;1230;1133;1107;1079;1022;977;988;1044;543;513;478;227;335;256;1077;1105;1192;1231;1217;1274;1092;1129;1095;980;974;1044;710;865;841;707;487;501;689;576;666;1141;1144;1158;1255;1332;1315;1140;1158;1062;1017;935;1014;806;807;955;72;39;79;578;617;557;1129;1032;1022;1230;1076;1274;1120;1191;1239;1104;1078;1146
3:25:10;29.1;830;826;835;646;688;649;356;354;371;126;123;118;48;28;50;50;27;32;1270;1241;1245;1087;902;1000;705;672;690;341;377;323;133;132;109;41;43;34;1204;1286;1319;1177;1154;1263;1010;1062;941;621;683;641;400;348;344;144;147;124;1349;1224;1306;1195;1234;1149;1103;1069;1035;953;990;1008;563;528;507;236;326;274;1105;1113;1197;1215;1214;1242;1079;1114;1115;948;955;1032;728;850;847;707;489;488;693;576;653;1142;1153;1157;1258;1333;1327;1152;1165;1063;1025;950;1024;811;805;947;82;31;54;586;599;515;1161;1024;1032;1256;1081;1273;1112;1224;1224;1111;1094;1157
3:28:10;29.1;840;833;835;659;671;657;364;367;366;130;125;118;38;32;44;35;50;24;1287;1244;1246;1088;905;992;708;674;680;336;382;344;154;125;115;31;39;25;1220;1304;1296;1181;1176;1251;1026;1064;937;618;693;655;411;350;352;147;157;116;1319;1249;1299;1231;1208;1146;1108;1081;1031;966;995;1024;548;513;500;258;325;262;1080;1124;1205;1217;1200;1244;1123;1117;1073;943;975;1027;738;855;845;727;508;506;700;579;636;1155;1180;1173;1255;1331;1336;1167;1144;1064;1007;939;1017;817;818;970;73;40;65;578;602;534;1136;1023;1033;1279;1079;1284;1126;1212;1236;1101;1080;1160
3:31:10;29.1;835;856;845;655;664;656;369;357;368;126;124;124;48;55;44;41;40;53;1244;1237;1256;1083;894;986;712;692;698;336;389;321;148;120;126;37;43;37;1222;1305;1301;1166;1169;1278;1007;1066;939;629;694;650;397;351;345;150;151;136;1335;1223;1301;1236;1214;1147;1104;1090;1044;970;986;1055;544;527;508;235;336;284;1080;1111;1192;1224;1214;1266;1117;1107;1106;960;958;1038;707;847;869;718;506;493;675;563;652;1146;1168;1165;1273;1298;1324;1150;1151;1050;1015;942;1012;826;817;945;57;33;73;573;602;549;1134;1023;1033;1268;1106;1281;1105;1217;1239;1085;1079;1146
3:34:10;29.1;837;845;849;658;692;675;383;370;377;124;109;114;47;51;40;45;30;51;1269;1260;1275;1093;888;1004;701;696;681;332;385;340;152;123;114;60;55;52;1219;1271;1297;1169;1168;1270;1031;1060;949;613;704;638;398;371;342;161;163;130;1382;1225;1315;1250;1226;1148;1127;1069;1020;978;997;1042;547;500;507;241;336;275;1087;1118;1205;1238;1226;1251;1102;1129;1113;961;993;1044;720;859;851;715;502;495;669;581;662;1139;1152;1143;1238;1339;1336;1156;1139;1083;1032;941;1023;820;811;966;87;24;77;585;594;535;1153;1029;1009;1261;1082;1281;1120;1215;1237;1090;1072;1141
3:37:10;29.1;834;841;847;661;678;645;378;361;372;134;125;104;43;40;50;41;22;32;1289;1273;1261;1112;911;978;685;682;699;342;392;335;149;139;101;55;34;46;1234;1260;1303;1187;1178;1278;999;1064;932;624;714;647;392;346;358;145;170;128;1361;1220;1292;1218;1226;1144;1118;1040;1030;986;987;1027;544;538;518;246;331;288;1087;1098;1210;1232;1229;1255;1100;1119;1100;966;954;1009;716;852;856;718;492;501;665;574;672;1149;1170;1173;1246;1323;1311;1145;1148;1076;1014;954;1012;811;809;945;82;33;71;591;609;534;1133;1027;1029;1241;1078;1275;1128;1213;1223;1075;1080;1155
3:40:10;29.1;844;858;843;664;679;666;368;369;362;124;125;130;32;37;60;38;41;25;1263;1232;1273;1114;896;989;702;681;680;359;395;341;153;141;110;38;58;28;1226;1280;1293;1179;1158;1280;1014;1056;938;626;709;644;415;356;340;144;147;136;1328;1206;1298;1235;1247;1155;1086;1092;1050;984;988;1026;550;526;510;256;306;291;1096;1103;1209;1231;1214;1252;1119;1117;1092;976;971;1024;734;865;866;726;488;497;672;589;658;1147;1165;1158;1238;1340;1336;1169;1131;1063;997;955;1021;838;813;972;77;34;49;609;614;546;1135;1018;1024;1279;1106;1283;1115;1241;1215;1101;1089;1154
3:43:10;29.1;825;821;851;653;685;663;376;354;355;125;128;114;48;51;46;46;51;54;1272;1266;1245;1085;903;983;716;684;696;342;399;344;156;134;127;40;63;61;1207;1281;1297;1179;1143;1266;1021;1074;919;628;712;638;389;351;338;147;150;117;1337;1244;1295;1231;1253;1161;1106;1079;1032;990;1001;1016;541;518;513;256;343;266;1106;1129;1224;1221;1209;1236;1095;1101;1077;945;989;1024;705;872;863;725;492;493;690;580;661;1152;1181;1165;1262;1327;1315;1161;1153;1055;1002;935;1009;810;814;967;74;39;69;588;606;549;1146;1028;1004;1266;1078;1271;1118;1223;1243;1083;1090;1133
3:46:10;29.1;856;833;845;666;693;659;365;375;368;133;125;133;57;37;63;42;32;43;1292;1272;1245;1078;888;1011;708;695;682;323;394;343;153;134;118;52;42;43;1220;1293;1311;1178;1158;1258;1014;1055;928;627;693;638;408;376;352;142;160;134;1340;1235;1314;1258;1218;1167;1104;1052;1049;972;988;1022;539;534;493;237;318;269;1086;1118;1201;1219;1200;1268;1099;1108;1091;959;956;1027;729;871;843;720;490;486;677;564;682;1151;1191;1166;1263;1321;1304;1154;1147;1067;990;947;1044;821;826;968;67;41;65;585;618;540;1154;1016;1073;1261;1097;1275;1107;1213;1246;1101;1081;1154
3:49:10;29.1;842;845;838;655;680;678;364;375;357;127;116;114;40;54;47;37;49;30;1271;1277;1235;1097;898;997;704;681;673;342;392;334;153;131;122;36;39;43;1209;1266;1298;1173;1165;1259;1008;1055;923;618;711;651;396;361;341;155;154;131;1348;1214;1297;1248;1230;1165;1111;1087;1055;987;979;1034;541;515;504;235;317;271;1107;1114;1204;1225;1226;1271;1107;1104;1100;947;957;1065;708;854;869;713;484;484;702;576;683;1153;1140;1168;1242;1320;1339;1162;1171;1078;1015;958;1011;813;823;972;73;28;80;593;611;541;1139;1038;1038;1249;1101;1295;1101;1201;1227;1092;1087;1155
3:52:10;29.1;843;825;819;655;698;652;363;357;374;129;140;130;47;47;50;38;35;51;1255;1255;1276;1084;899;1007;708;691;708;336;401;338;153;131;125;53;52;35;1212;1262;1296;1189;1165;1284;1030;1051;938;632;699;652;390;364;344;151;162;137;1335;1232;1302;1233;1209;1161;1095;1054;1036;959;976;1032;551;520;511;267;339;281;1079;1124;1207;1220;1200;1277;1108;1119;1100;967;968;1042;725;853;864;721;506;489;691;574;670;1145;1165;1176;1260;1341;1341;1166;1149;1064;995;942;1001;836;829;972;87;24;87;588;608;541;1147;1062;1013;1248;1124;1288;1119;1227;1230;1097;1076;1143
3:55:10;29.1;857;812;848;666;674;679;373;357;380;132;131;139;63;52;54;44;43;32;1286;1267;1263;1097;893;996;717;703;699;354;402;336;150;127;107;48;50;52;1233;1287;1318;1187;1157;1287;1035;1057;948;647;706;645;400;355;353;149;154;123;1343;1245;1304;1248;1254;1162;1124;1089;1057;972;1010;1045;560;525;512;253;329;276;1097;1121;1209;1226;1219;1265;1114;1104;1101;942;967;1038;720;871;848;716;505;502;666;570;674;1171;1152;1175;1244;1323;1320;1168;1141;1057;1001;963;1013;808;815;953;53;22;69;600;596;519;1145;1034;1028;1268;1082;1265;1122;1229;1242;1097;1079;1141
3:58:10;29.1;843;820;845;671;690;679;361;355;390;135;137;128;41;30;49;41;36;52;1262;1246;1238;1097;887;982;691;701;675;327;413;340;152;126;128;54;56;49;1222;1277;1334;1191;1169;1298;1016;1079;941;639;708;658;407;372;352;143;166;140;1326;1236;1308;1232;1237;1157;1099;1062;1031;978;982;1036;554;537;511;250;316;281;1098;1110;1211;1228;1227;1270;1090;1111;1103;962;985;1040;712;845;847;717;502;504;674;569;659;1165;1186;1178;1267;1330;1328;1156;1138;1082;1006;952;1005;829;798;968;62;23;75;604;623;531;1152;1033;1018;1295;1079;1279;1131;1221;1234;1111;1079;1162
4:01:10;29.0;854;826;830;658;675;670;374;369;365;141;113;114;40;64;41;36;26;43;1291;1270;1276;1092;891;1005;695;698;685;349;408;337;152;129;108;42;28;45;1210;1293;1323;1187;1172;1276;1020;1067;915;657;699;619;393;372;351;144;157;123;1332;1252;1298;1252;1243;1169;1111;1062;1050;978;1005;1055;552;512;507;250;310;298;1069;1123;1192;1226;1233;1264;1111;1095;1102;957;969;1031;730;872;855;742;485;481;693;565;667;1148;1181;1196;1252;1319;1331;1188;1145;1094;1024;943;1029;825;826;979;90;48;74;585;599;557;1142;1023;1044;1253;1088;1262;1129;1219;1245;1099;1076;1169
4:04:10;29.1;836;840;859;671;697;664;372;371;387;135;132;130;32;63;38;36;27;43;1262;1261;1262;1098;890;975;712;687;712;329;397;345;157;129;117;51;43;47;1239;1313;1324;1194;1174;1267;1016;1050;945;634;709;651;401;372;361;143;142;113;1342;1217;1297;1244;1222;1167;1121;1070;1061;973;986;1043;533;524;523;256;317;277;1092;1129;1181;1227;1228;1284;1087;1109;1126;945;998;1034;735;865;858;726;521;485;693;569;675;1136;1171;1175;1251;1322;1326;1158;1152;1081;1023;946;1041;824;813;965;77;24;71;594;611;556;1163;1030;1036;1263;1091;1306;1137;1214;1241;1109;1105;1175
4:07:10;29.1;840;837;843;666;699;653;384;367;380;141;126;118;60;45;66;34;24;54;1290;1260;1255;1091;896;1023;722;694;699;358;406;341;153;143;125;55;39;52;1222;1288;1306;1201;1162;1298;1004;1056;943;630;698;657;415;370;354;165;146;114;1353;1262;1313;1266;1239;1153;1117;1074;1036;1011;995;1050;555;529;499;232;339;281;1077;1109;1190;1232;1227;1263;1125;1121;1112;954;982;1040;743;868;865;752;509;491;692;578;687;1164;1180;1176;1251;1314;1348;1171;1174;1086;993;967;1033;813;810;970;79;38;73;600;608;538;1122;1026;1026;1269;1097;1293;1118;1228;1230;1098;1095;1144
4:10:10;29.1;842;854;849;688;683;677;381;366;362;117;128;126;43;31;58;41;57;30;1280;1222;1262;1070;901;986;711;697;687;342;397;339;160;129;106;46;58;38;1202;1317;1320;1179;1172;1298;1033;1086;943;622;709;639;396;361;345;156;164;144;1342;1237;1294;1255;1229;1152;1125;1090;1062;1004;1002;1024;552;518;512;245;315;266;1099;1107;1228;1241;1215;1277;1103;1117;1109;957;983;1026;738;858;877;725;508;508;696;580;672;1154;1162;1164;1262;1335;1330;1156;1147;1082;1021;970;1006;837;837;988;75;30;59;589;618;536;1128;1030;1025;1279;1106;1289;1119;1232;1231;1077;1094;1166
4:13:10;29.1;855;836;832;662;680;676;394;358;396;120;118;108;49;49;54;44;37;41;1269;1261;1260;1083;914;1002;705;689;693;339;413;335;145;143;113;54;43;43;1211;1310;1314;1190;1174;1279;1027;1088;941;624;723;651;412;355;357;132;176;124;1328;1227;1320;1261;1215;1146;1096;1090;1038;1007;989;1057;546;537;499;256;330;283;1084;1108;1198;1230;1213;1235;1092;1115;1102;948;969;1014;709;867;846;720;503;494;695;567;662;1179;1189;1173;1269;1319;1342;1164;1161;1092;999;955;1032;817;822;950;87;39;72;578;618;532;1138;1039;1030;1280;1122;1275;1122;1214;1239;1094;1093;1130
4:16:10;29.1;850;834;856;660;688;662;372;370;400;124;137;133;47;38;46;45;50;38;1290;1266;1288;1081;919;1005;713;688;685;349;410;349;148;138;116;51;65;48;1223;1298;1318;1188;1166;1283;994;1070;956;637;702;640;404;353;346;151;164;118;1357;1242;1322;1254;1225;1159;1122;1078;1064;983;996;1024;546;533;511;267;305;290;1096;1114;1198;1232;1227;1255;1110;1131;1097;949;953;1031;710;861;855;721;515;496;714;568;684;1143;1165;1178;1254;1319;1338;1146;1142;1058;1018;944;1018;828;820;961;73;41;69;581;605;540;1162;1018;1042;1290;1076;1294;1131;1219;1261;1094;1101;1143
4:19:10;29.1;836;852;845;676;695;674;378;380;375;146;119;129;48;40;59;49;31;54;1288;1271;1257;1107;925;993;713;696;711;345;394;355;156;129;105;41;35;53;1232;1279;1328;1179;1183;1286;1013;1065;936;623;698;637;387;359;354;159;164;123;1347;1250;1305;1252;1213;1154;1124;1086;1052;1007;1008;1040;549;543;519;258;344;295;1083;1121;1211;1242;1225;1259;1114;1113;1095;969;973;1069;741;838;873;721;522;495;689;576;676;1161;1174;1169;1265;1320;1339;1161;1168;1085;1008;945;1006;818;827;969;82;33;72;588;613;534;1156;1030;1025;1272;1099;1302;1144;1224;1218;1073;1095;1181
4:22:10;29.1;852;861;842;669;680;675;391;374;366;127;136;112;54;55;63;35;46;43;1285;1258;1263;1089;905;998;697;704;694;344;405;362;143;121;128;49;43;27;1240;1266;1320;1190;1144;1274;1029;1065;932;644;720;663;389;361;358;159;158;135;1354;1227;1306;1255;1243;1185;1121;1105;1056;1004;995;1036;535;514;518;242;334;301;1091;1117;1192;1231;1208;1259;1108;1115;1123;952;977;1025;735;843;871;726;499;494;705;590;695;1155;1194;1165;1254;1347;1333;1168;1157;1098;1036;945;1012;817;835;970;71;15;68;615;599;550;1153;1008;1037;1274;1105;1281;1120;1239;1222;1103;1076;1153
4:25:10;29.1;859;859;835;669;699;663;389;365;384;133;107;115;59;45;59;41;25;52;1272;1252;1261;1087;910;1016;725;687;699;358;403;343;147;140;114;58;48;45;1203;1291;1344;1199;1173;1305;1014;1068;908;622;712;650;408;361;343;159;149;121;1341;1219;1278;1234;1235;1151;1114;1094;1056;977;1003;1039;558;549;506;242;339;276;1069;1121;1221;1236;1227;1279;1111;1139;1095;962;988;1035;725;862;867;724;506;517;705;595;680;1153;1162;1172;1245;1337;1315;1172;1166;1098;1013;943;1029;819;812;980;78;12;62;584;602;547;1139;1037;1057;1260;1108;1258;1131;1213;1245;1101;1082;1151
4:28:10;29.1;853;844;865;681;705;655;379;377;368;119;116;119;52;47;55;53;40;42;1273;1247;1263;1094;919;999;708;697;684;347;423;334;164;155;116;27;51;51;1224;1283;1306;1180;1152;1281;1028;1066;960;629;705;668;394;349;365;140;158;121;1355;1236;1316;1261;1239;1157;1102;1070;1060;971;1001;1039;546;540;521;253;331;282;1099;1130;1201;1218;1216;1255;1100;1126;1094;973;966;1032;733;870;876;724;511;491;693;585;672;1155;1155;1175;1269;1342;1320;1170;1156;1079;1019;948;1012;828;830;953;71;27;80;589;609;532;1156;1049;1057;1243;1084;1294;1126;1227;1244;1102;1096;1169
4:31:10;29.1;860;829;836;674;678;671;392;361;377;120;145;121;50;57;34;39;54;49;1268;1263;1283;1093;916;1003;740;709;695;367;412;331;157;132;112;41;42;33;1232;1294;1330;1197;1154;1292;1011;1065;956;648;698;655;411;370;362;134;181;117;1355;1231;1293;1250;1234;1159;1112;1087;1052;998;984;1026;547;512;527;243;325;272;1083;1120;1206;1239;1200;1251;1095;1091;1112;947;991;1024;736;878;855;733;522;489;698;581;671;1157;1178;1168;1268;1329;1330;1166;1178;1082;1023;974;1018;811;813;963;76;16;57;583;591;557;1161;1032;1037;1244;1125;1287;1128;1223;1261;1097;1069;1148
4:34:10;29.1;855;845;851;688;685;679;377;352;385;133;141;106;42;34;73;35;33;27;1278;1283;1290;1106;911;1011;700;678;678;333;420;361;154;150;111;31;51;23;1199;1269;1330;1182;1162;1268;1016;1058;935;629;702;643;405;376;350;150;164;128;1319;1224;1309;1233;1222;1146;1093;1084;1039;966;1002;1020;559;533;498;258;344;274;1093;1119;1214;1221;1221;1286;1113;1121;1112;985;996;1021;730;870;864;722;494;507;684;569;672;1176;1174;1166;1260;1311;1344;1157;1177;1068;1006;955;1027;843;824;979;71;53;68;598;629;553;1137;1039;1055;1254;1100;1278;1122;1225;1254;1122;1085;1158
4:37:10;29.1;851;841;858;683;699;675;385;364;385;136;136;107;59;42;40;22;44;50;1305;1271;1276;1101;896;992;702;697;717;346;393;344;151;140;104;25;61;35;1236;1305;1320;1191;1181;1284;1025;1084;947;635;705;653;405;371;361;137;143;125;1361;1231;1306;1256;1257;1184;1095;1094;1048;972;1000;1012;572;540;502;267;341;295;1104;1111;1200;1213;1232;1268;1114;1116;1107;968;975;1016;712;873;861;733;499;515;702;581;669;1174;1178;1169;1276;1345;1335;1172;1157;1062;1040;953;1041;831;823;959;82;34;65;593;633;530;1148;1034;1044;1268;1104;1272;1143;1239;1240;1105;1087;1156
4:40:10;29.1;853;828;843;681;704;662;374;371;394;139;127;126;39;55;50;40;46;33;1281;1274;1273;1100;921;1008;689;702;708;355;403;333;162;147;132;26;50;56;1229;1288;1304;1187;1166;1284;1009;1063;965;643;711;654;402;374;360;158;172;135;1353;1240;1331;1263;1253;1166;1140;1093;1032;1002;1014;1069;544;528;510;253;341;293;1090;1132;1180;1239;1222;1274;1098;1107;1102;947;989;1040;724;879;849;733;512;502;685;589;654;1147;1172;1185;1282;1337;1326;1176;1149;1086;992;943;1029;819;836;983;70;45;56;607;619;544;1138;1039;1035;1258;1101;1290;1118;1224;1237;1099;1096;1134
4:43:10;29.1;819;840;855;688;702;671;388;372;372;145;130;127;42;47;37;18;50;58;1274;1260;1235;1100;894;998;717;694;684;340;421;341;161;134;121;30;50;28;1252;1316;1297;1206;1179;1278;1005;1063;957;647;705;655;407;366;364;148;146;119;1342;1219;1290;1237;1218;1144;1110;1083;1044;977;999;1042;563;534;506;240;352;297;1095;1122;1206;1225;1240;1265;1127;1124;1099;992;1005;1041;742;887;868;732;509;510;702;573;683;1167;1188;1191;1261;1320;1327;1163;1170;1086;1007;959;1029;835;830;978;85;34;67;588;611;531;1138;1027;1051;1277;1120;1264;1108;1234;1249;1096;1084;1155
4:46:10;29.1;864;845;842;679;668;681;372;354;370;136;134;126;52;50;53;27;28;45;1275;1262;1264;1108;935;1020;726;710;704;338;418;360;157;132;117;40;54;50;1226;1287;1334;1189;1164;1295;1038;1068;953;636;689;672;404;364;351;159;173;131;1354;1223;1318;1239;1245;1177;1099;1069;1056;1005;992;1051;554;549;513;242;346;271;1109;1111;1219;1258;1238;1257;1094;1120;1126;949;998;1046;725;858;845;738;532;508;700;603;674;1163;1181;1168;1267;1338;1357;1164;1154;1084;1018;963;1026;824;826;964;83;18;75;601;610;556;1147;1037;1033;1272;1107;1279;1128;1241;1241;1095;1091;1164
4:49:10;29.1;846;851;853;683;687;676;387;368;369;124;138;146;50;41;58;42;39;36;1267;1243;1246;1091;903;1018;713;722;701;342;407;345;154;135;118;52;50;38;1216;1304;1347;1179;1160;1293;1018;1085;958;638;710;664;424;365;345;151;166;125;1370;1263;1296;1242;1240;1143;1116;1099;1029;994;1001;1046;555;546;510;249;340;278;1095;1123;1211;1231;1198;1254;1085;1124;1085;963;977;1063;721;876;862;745;496;508;704;574;670;1163;1174;1145;1253;1347;1348;1168;1152;1089;1035;955;1025;842;837;970;69;26;71;580;630;551;1152;1037;1037;1258;1092;1278;1121;1227;1278;1101;1076;1147
4:52:10;29.1;847;864;856;678;688;677;393;373;373;141;126;127;59;63;65;41;46;30;1293;1273;1265;1099;922;1004;710;711;701;347;415;352;154;131;130;30;41;41;1215;1327;1320;1178;1175;1296;1021;1079;946;637;717;663;407;353;365;148;170;139;1341;1243;1328;1240;1243;1170;1114;1104;1059;984;999;1048;543;527;518;241;325;294;1104;1105;1196;1254;1205;1274;1104;1111;1103;980;980;1028;731;880;871;718;509;501;698;575;685;1143;1180;1181;1249;1319;1332;1172;1162;1083;1010;975;1005;821;817;984;76;30;61;595;625;540;1128;1042;1040;1266;1114;1293;1141;1215;1251;1118;1088;1171
4:55:10;29.1;854;844;842;675;685;688;371;356;385;129;128;138;56;49;65;31;38;41;1293;1270;1278;1088;915;1015;719;705;699;342;418;336;155;137;120;38;52;32;1221;1279;1313;1194;1178;1295;1020;1059;973;629;716;653;416;371;359;151;172;132;1329;1235;1313;1243;1232;1158;1109;1083;1064;1003;1007;1046;552;526;526;237;343;276;1120;1116;1199;1232;1214;1275;1109;1121;1109;975;982;1017;724;880;866;729;501;510;684;586;661;1165;1174;1168;1263;1323;1320;1172;1161;1074;1015;954;1011;832;821;968;77;34;64;592;612;544;1157;1029;1044;1261;1095;1271;1133;1235;1240;1102;1095;1171
4:58:10;29.1;845;845;856;680;696;662;384;375;394;141;143;137;56;42;51;39;42;41;1268;1267;1267;1107;925;1014;712;690;712;346;413;344;173;139;127;44;51;38;1220;1281;1326;1178;1169;1295;1034;1089;943;643;719;649;414;362;360;147;160;131;1349;1248;1297;1239;1243;1156;1108;1078;1047;976;992;1022;564;536;525;254;334;294;1104;1118;1211;1244;1208;1269;1103;1107;1121;951;988;1043;738;866;872;737;506;503;680;565;685;1174;1196;1162;1291;1319;1342;1168;1167;1060;1006;956;1025;838;835;983;89;17;77;595;629;547;1155;1051;1027;1273;1113;1297;1112;1215;1239;1112;1080;1147
5:01:10;29.1;856;842;858;662;689;681;399;368;376;148;127;128;47;48;44;42;43;41;1293;1266;1255;1104;919;1013;716;704;704;354;413;327;156;130;128;58;44;41;1208;1284;1309;1188;1158;1274;1033;1073;947;639;721;637;407;372;354;147;176;120;1335;1219;1289;1247;1239;1158;1123;1070;1048;980;998;1038;559;523;515;262;337;284;1100;1121;1187;1242;1241;1286;1121;1109;1119;973;990;1023;726;862;877;736;512;503;680;587;651;1156;1159;1176;1268;1337;1322;1187;1174;1078;1024;953;1026;827;841;968;66;24;51;609;611;530;1155;1046;1045;1287;1093;1279;1124;1232;1251;1129;1084;1168
5:04:10;29.1;850;865;838;686;687;665;381;379;376;145;117;140;53;58;54;37;44;43;1279;1251;1246;1085;922;997;713;714;690;348;408;347;154;138;120;42;66;42;1232;1322;1305;1197;1155;1277;1022;1068;962;635;719;643;411;368;354;153;165;138;1357;1249;1315;1242;1228;1162;1111;1080;1063;974;981;1027;560;526;509;258;330;289;1097;1113;1198;1238;1231;1245;1115;1129;1101;936;961;1032;737;867;869;722;504;503;701;582;673;1165;1185;1173;1277;1329;1313;1150;1165;1084;1023;971;1024;838;816;965;68;16;75;581;621;538;1153;1032;1047;1296;1088;1282;1114;1210;1233;1121;1089;1164
5:07:10;29.1;845;854;846;677;688;671;398;377;390;119;121;129;51;48;57;48;58;47;1275;1254;1267;1101;911;994;708;707;708;355;412;356;157;147;115;66;52;41;1226;1312;1329;1204;1156;1282;1021;1086;947;641;696;651;405;373;364;146;148;124;1349;1244;1309;1245;1239;1169;1107;1092;1061;991;1006;1034;547;541;517;249;343;286;1105;1121;1206;1265;1235;1257;1128;1117;1120;966;985;1033;744;873;872;729;506;504;711;577;679;1170;1166;1164;1279;1327;1329;1159;1164;1085;1002;944;1023;837;822;965;84;24;66;599;614;552;1164;1044;1036;1268;1109;1271;1152;1224;1247;1117;1081;1169
5:10:10;29.1;841;854;864;686;713;673;374;376;393;117;135;124;64;51;68;42;46;49;1279;1255;1283;1128;926;1027;725;704;712;367;410;351;161;139;125;46;45;40;1216;1313;1309;1194;1188;1287;1032;1071;966;644;718;662;428;362;358;146;155;120;1353;1229;1306;1270;1248;1153;1120;1074;1054;993;1013;1059;559;539;546;270;346;277;1132;1117;1197;1230;1233;1264;1111;1119;1118;978;981;1046;744;877;870;742;515;495;688;574;655;1155;1189;1178;1265;1344;1320;1162;1152;1075;1007;975;1040;841;828;969;66;33;68;595;624;557;1150;1042;1041;1267;1112;1286;1129;1253;1244;1107;1087;1147
5:13:10;29.1;854;856;870;678;717;677;399;370;390;137;135;154;43;49;57;36;54;43;1269;1293;1265;1110;915;1010;722;702;703;344;388;357;162;138;130;38;52;44;1225;1297;1323;1192;1179;1276;1008;1060;946;645;706;649;414;366;347;158;169;145;1345;1232;1318;1265;1238;1161;1104;1077;1072;975;1010;1045;563;520;505;253;347;275;1089;1126;1227;1257;1215;1269;1128;1113;1115;971;989;1044;744;873;878;737;510;512;699;583;687;1161;1189;1170;1268;1315;1355;1174;1158;1093;1015;954;1031;833;812;980;75;18;67;601;621;547;1147;1039;1048;1287;1111;1274;1130;1231;1253;1109;1085;1147
5:16:10;29.1;847;848;858;675;704;684;387;369;399;123;133;119;52;44;58;40;28;45;1281;1278;1285;1097;912;1027;721;710;700;365;400;344;172;142;117;40;47;41;1240;1287;1309;1208;1191;1295;1039;1073;960;645;730;662;411;359;354;140;169;137;1359;1233;1325;1273;1230;1170;1127;1101;1046;989;1013;1041;549;516;519;269;337;280;1107;1131;1214;1251;1218;1271;1131;1129;1119;984;992;1065;734;866;875;717;506;504;705;588;682;1160;1157;1196;1267;1329;1323;1165;1157;1086;1019;950;1026;848;832;973;65;37;66;600;603;540;1155;1052;1050;1289;1110;1279;1127;1238;1240;1104;1089;1166
5:19:10;29.0;845;847;863;675;695;673;398;377;399;130;132;129;34;44;55;32;51;37;1272;1256;1285;1102;908;1016;717;690;706;353;412;335;153;134;132;44;67;52;1249;1292;1316;1189;1162;1288;1032;1069;969;642;734;657;425;388;353;170;155;125;1353;1230;1302;1263;1228;1153;1122;1087;1056;974;999;1048;560;518;536;255;355;294;1096;1126;1225;1229;1233;1270;1120;1124;1106;950;989;1059;730;893;855;730;522;506;721;580;689;1147;1184;1189;1281;1344;1349;1168;1171;1083;1025;949;1039;851;842;983;60;34;71;612;617;553;1158;1035;1063;1267;1099;1265;1134;1237;1266;1095;1092;1158
5:22:10;29.1;844;863;844;682;707;670;382;372;374;142;126;132;52;49;54;32;49;37;1282;1281;1278;1124;928;1005;725;719;705;353;416;354;172;150;120;60;55;37;1210;1293;1331;1194;1183;1276;1036;1083;959;638;719;678;410;370;380;165;181;135;1361;1246;1318;1271;1266;1161;1133;1100;1048;1008;999;1052;558;538;503;262;348;276;1084;1130;1219;1251;1235;1283;1111;1135;1111;979;994;1057;735;883;874;735;511;497;671;595;674;1180;1158;1163;1268;1330;1339;1168;1181;1098;1052;979;1024;838;850;974;61;47;76;609;622;540;1143;1035;1032;1286;1111;1292;1134;1262;1245;1123;1095;1163
5:25:10;29.1;836;857;861;693;706;678;376;371;381;142;141;134;63;48;64;56;46;48;1264;1269;1262;1119;910;1007;700;675;707;365;424;347;153;146;99;45;44;31;1214;1312;1315;1199;1189;1278;1032;1087;956;650;725;647;407;374;378;155;151;123;1332;1238;1324;1265;1232;1163;1118;1095;1045;1006;1015;1055;553;524;522;244;327;269;1082;1122;1211;1242;1229;1271;1107;1114;1106;966;985;1041;728;872;867;736;511;495;703;573;686;1152;1198;1164;1255;1322;1330;1167;1139;1082;999;985;1013;833;848;989;90;18;72;588;613;542;1152;1039;1040;1267;1107;1273;1133;1242;1234;1112;1092;1161
5:28:10;29.1;870;840;847;680;697;683;409;379;398;133;142;136;52;38;53;47;41;37;1317;1267;1300;1099;907;1002;718;704;688;348;419;350;167;128;130;53;68;42;1241;1293;1327;1178;1187;1292;1021;1071;938;652;731;670;396;375;354;155;173;133;1361;1233;1334;1268;1241;1165;1120;1087;1057;1006;1009;1048;578;527;516;248;361;270;1110;1115;1218;1251;1235;1266;1125;1133;1105;993;990;1039;737;875;855;733;497;517;696;583;692;1158;1182;1191;1278;1329;1330;1167;1167;1087;1019;969;1021;825;847;975;59;39;74;595;606;548;1146;1052;1046;1264;1104;1282;1143;1244;1262;1095;1106;1153
5:31:10;29.1;850;860;846;677;685;678;396;369;387;125;134;133;57;37;56;42;49;44;1293;1237;1255;1094;928;1009;718;696;718;348;413;365;176;137;119;41;41;36;1246;1298;1315;1217;1171;1299;1034;1076;945;641;710;656;400;362;347;174;166;125;1360;1221;1294;1264;1248;1191;1135;1087;1053;975;1011;1016;555;527;523;257;351;290;1102;1144;1215;1247;1236;1292;1129;1127;1108;970;988;1049;741;870;896;742;520;499;695;598;677;1145;1186;1176;1265;1324;1317;1163;1158;1081;1038;960;1026;830;842;971;75;32;65;590;618;537;1151;1042;1035;1268;1105;1266;1148;1244;1248;1113;1078;1153
5:34:10;29.1;868;859;862;692;701;683;383;380;377;138;139;110;68;55;50;32;43;54;1299;1256;1282;1107;911;1001;715;718;702;358;407;361;168;132;116;48;60;49;1227;1294;1320;1199;1171;1310;1016;1068;947;632;717;656;416;385;352;154;165;141;1342;1238;1287;1257;1248;1168;1127;1103;1050;987;1010;1054;546;535;527;256;342;299;1097;1120;1219;1238;1212;1285;1140;1130;1128;980;986;1020;745;857;860;739;512;510;675;588;662;1174;1182;1182;1286;1343;1348;1159;1164;1079;1044;961;1029;836;830;967;81;25;62;605;614;554;1153;1041;1037;1281;1113;1287;1151;1224;1259;1108;1102;1171
5:37:10;29.1;848;837;863;706;688;666;389;376;400;145;145;127;79;55;49;39;43;56;1265;1246;1255;1097;911;1024;717;711;695;359;413;345;167;145;120;47;58;48;1235;1298;1319;1198;1184;1288;1018;1084;960;644;711;651;414;363;343;165;177;122;1373;1251;1338;1270;1265;1167;1127;1086;1048;1007;1022;1046;570;536;529;261;350;294;1119;1123;1207;1230;1217;1281;1105;1118;1125;952;980;1055;736;864;858;733;505;512;695;599;688;1162;1161;1178;1268;1320;1353;1174;1186;1099;1031;985;1022;831;833;986;74;38;58;594;632;552;1144;1047;1046;1271;1108;1282;1145;1218;1258;1110;1083;1182
5:40:10;29.1;848;859;864;677;708;671;392;381;385;146;139;145;61;46;51;27;45;38;1279;1265;1265;1121;917;1018;711;710;689;363;414;345;156;141;124;33;41;51;1230;1286;1317;1192;1184;1289;1021;1081;963;657;717;663;426;385;357;156;167;132;1378;1242;1320;1268;1232;1159;1142;1100;1056;998;1029;1064;564;547;531;250;341;282;1101;1131;1217;1238;1232;1269;1107;1136;1108;954;993;1063;732;876;883;743;527;503;700;589;698;1163;1162;1191;1292;1325;1332;1161;1146;1093;1016;948;1052;834;854;982;83;37;75;594;619;541;1177;1037;1031;1277;1116;1297;1123;1228;1260;1086;1097;1161
5:43:10;29.1;849;842;853;680;709;658;385;369;391;150;152;127;40;45;50;42;61;61;1295;1267;1286;1096;923;1018;734;719;715;347;421;346;155;152;122;51;59;31;1239;1285;1322;1198;1180;1303;1030;1059;930;642;710;652;432;381;347;147;152;140;1337;1249;1311;1255;1234;1149;1109;1100;1055;998;993;1034;552;526;549;263;337;273;1107;1130;1230;1250;1228;1261;1103;1133;1127;977;985;1020;735;897;881;756;524;498;696;589;684;1149;1175;1164;1272;1346;1316;1189;1170;1088;1040;988;1027;851;842;980;68;23;88;611;620;550;1159;1029;1057;1280;1115;1287;1137;1257;1260;1111;1087;1169
5:46:10;29.1;869;843;851;691;708;676;387;387;385;138;130;119;65;51;57;34;42;31;1303;1273;1270;1123;920;1024;697;703;705;345;414;353;156;146;129;56;50;53;1220;1279;1342;1206;1186;1305;1010;1077;940;650;717;665;429;374;373;158;155;132;1342;1245;1314;1261;1231;1181;1105;1105;1058;984;1004;1044;558;556;526;251;345;286;1088;1126;1203;1238;1228;1270;1114;1142;1133;959;1003;1043;746;890;878;743;526;497;682;580;674;1174;1157;1164;1286;1357;1343;1151;1170;1092;1027;963;1034;864;830;993;54;36;76;603;623;546;1162;1045;1051;1280;1106;1284;1158;1258;1260;1100;1101;1181
5:49:10;29.1;850;850;853;683;703;672;391;369;398;142;129;138;47;56;58;40;39;46;1301;1280;1266;1136;916;1014;733;709;693;369;418;353;166;133;130;40;63;60;1214;1293;1352;1198;1188;1316;1027;1094;953;637;707;653;402;361;356;167;163;144;1349;1241;1308;1260;1264;1188;1111;1088;1068;1009;1018;1058;567;518;526;254;348;289;1109;1149;1209;1259;1241;1281;1118;1142;1130;976;999;1051;745;887;877;736;513;513;708;595;681;1173;1185;1181;1269;1341;1324;1159;1176;1095;1008;957;1028;833;844;1000;77;35;79;604;622;554;1170;1054;1066;1271;1113;1275;1133;1237;1272;1109;1094;1171
5:52:10;29.0;866;832;860;680;701;666;382;376;385;139;147;138;43;60;70;52;61;30;1278;1258;1275;1080;933;1011;711;710;709;350;406;343;170;140;128;27;60;33;1225;1313;1323;1196;1175;1297;1023;1085;960;636;726;650;403;368;359;174;162;141;1376;1256;1335;1262;1259;1175;1113;1105;1078;1018;1024;1044;560;538;523;262;340;283;1090;1136;1215;1237;1249;1263;1102;1127;1112;959;991;1050;735;890;882;750;512;514;698;590;693;1157;1158;1191;1257;1329;1339;1150;1169;1087;1033;975;1023;845;840;979;87;30;72;584;604;527;1160;1035;1036;1268;1137;1290;1135;1230;1242;1120;1101;1163
5:55:10;29.1;856;871;861;701;722;669;407;386;402;148;131;145;55;52;57;37;46;32;1284;1271;1270;1100;929;1021;722;718;712;344;419;374;174;141;124;51;35;64;1217;1290;1328;1199;1168;1289;1039;1064;965;653;731;664;415;377;379;146;177;132;1378;1238;1340;1263;1239;1173;1119;1098;1059;999;1003;1048;559;540;516;262;350;298;1112;1125;1220;1252;1226;1254;1100;1124;1122;984;990;1036;740;869;865;735;528;510;702;587;656;1158;1181;1200;1266;1330;1336;1177;1171;1088;1005;971;1020;845;843;974;69;37;53;620;638;551;1162;1039;1031;1263;1114;1284;1153;1237;1257;1123;1090;1168
5:58:10;29.1;832;864;856;694;710;669;403;387;380;135;135;133;50;48;80;31;47;42;1306;1245;1292;1096;917;1010;705;703;711;368;414;336;164;146;120;44;51;27;1242;1316;1326;1204;1175;1284;1023;1071;972;659;714;668;413;373;362;162;173;118;1369;1259;1320;1256;1243;1183;1127;1099;1055;997;987;1038;573;526;525;265;337;283;1094;1116;1198;1249;1214;1292;1124;1148;1113;969;995;1034;749;873;867;742;522;521;690;574;664;1159;1187;1169;1268;1330;1337;1164;1153;1098;1028;963;1030;855;834;982;86;36;59;604;623;562;1156;1037;1047;1273;1108;1286;1134;1233;1253;1117;1102;1174
6:01:10;29.0;848;868;848;683;693;670;385;367;393;156;118;148;61;35;51;33;57;62;1288;1276;1280;1093;922;1003;727;715;700;367;414;353;158;141;129;58;43;39;1239;1281;1304;1206;1164;1282;1008;1064;947;645;713;677;424;392;374;149;181;134;1353;1235;1318;1242;1258;1182;1118;1103;1053;1009;1038;1045;560;528;555;240;344;279;1116;1130;1220;1236;1231;1280;1132;1135;1124;965;985;1058;748;855;876;700;510;508;692;568;672;1174;1182;1170;1275;1352;1354;1184;1158;1077;1020;983;1013;849;838;970;63;31;72;614;608;557;1144;1031;1045;1295;1107;1298;1129;1249;1250;1106;1106;1157
6:04:10;29.1;862;843;859;688;704;684;396;381;392;153;145;127;56;54;52;44;49;36;1300;1267;1270;1113;915;1011;729;712;703;361;427;336;164;143;114;55;58;32;1239;1296;1314;1192;1171;1285;1025;1065;955;641;723;637;416;388;360;155;179;146;1366;1247;1307;1262;1224;1151;1128;1091;1074;992;1006;1041;567;531;539;273;320;277;1086;1120;1203;1257;1208;1267;1114;1115;1105;980;1008;1054;739;902;875;736;511;521;705;583;674;1173;1176;1187;1263;1336;1325;1187;1172;1096;1032;974;1032;839;830;970;77;27;74;595;633;546;1170;1036;1061;1284;1106;1276;1149;1244;1252;1124;1101;1166
6:07:10;29.1;850;836;866;690;712;680;373;376;407;126;143;122;58;48;69;45;42;33;1304;1255;1267;1097;923;1012;719;705;727;355;431;348;173;137;131;49;51;47;1231;1310;1321;1200;1189;1297;1036;1091;943;642;717;668;402;384;379;154;173;123;1366;1275;1313;1251;1241;1183;1134;1106;1049;994;1023;1033;545;540;529;241;358;280;1094;1128;1201;1226;1241;1285;1105;1151;1137;985;989;1052;742;903;867;743;550;507;696;575;686;1172;1167;1173;1253;1366;1333;1169;1156;1109;1015;942;1048;845;835;974;69;38;84;610;619;548;1168;1028;1041;1288;1119;1305;1123;1219;1265;1118;1115;1157
6:10:10;29.1;870;868;862;695;688;672;389;369;403;162;126;121;49;42;60;66;49;32;1293;1269;1281;1111;915;1025;696;728;689;342;414;356;161;148;119;45;58;39;1232;1295;1328;1190;1173;1286;1040;1083;944;643;720;666;418;379;346;167;180;136;1353;1251;1312;1261;1249;1168;1118;1096;1091;1014;1018;1075;555;537;528;252;332;280;1115;1123;1205;1245;1221;1286;1120;1124;1104;1010;1002;1074;750;881;898;735;499;523;695;591;680;1159;1188;1183;1279;1329;1361;1166;1168;1087;1017;959;1040;841;853;990;64;28;63;605;604;552;1169;1038;1045;1273;1098;1288;1139;1233;1243;1121;1102;1187
6:13:10;29.0;858;831;874;673;694;685;392;392;403;140;137;129;46;45;57;45;52;50;1282;1285;1278;1107;919;1010;726;714;728;363;418;364;156;149;122;54;43;67;1216;1305;1334;1208;1180;1273;1039;1082;950;643;713;642;436;372;380;160;169;127;1345;1246;1327;1288;1248;1166;1140;1091;1070;1000;1004;1060;575;548;536;267;341;281;1107;1135;1215;1244;1227;1284;1129;1147;1111;992;1023;1056;737;878;866;719;519;528;697;601;691;1167;1186;1171;1278;1349;1359;1179;1172;1080;1040;967;1075;830;845;967;67;42;78;599;618;542;1150;1028;1044;1272;1114;1287;1132;1243;1246;1125;1112;1166
6:16:10;29.1;850;861;845;702;722;697;401;379;386;151;122;111;62;60;42;59;52;53;1293;1296;1297;1113;926;1001;712;711;710;345;433;353;165;136;130;63;51;57;1222;1327;1324;1199;1197;1298;1029;1066;955;646;721;662;404;375;380;160;173;152;1360;1236;1297;1245;1218;1173;1125;1085;1064;994;1009;1029;574;540;541;264;349;289;1093;1150;1221;1239;1252;1270;1117;1145;1128;995;1022;1040;736;879;895;734;514;524;715;581;682;1181;1167;1170;1284;1327;1358;1177;1177;1074;1007;984;1063;853;854;979;88;34;69;598;630;535;1140;1049;1080;1283;1105;1273;1141;1248;1251;1127;1118;1168
6:19:10;29.1;851;852;860;693;719;686;393;381;375;144;152;125;47;54;55;60;54;35;1286;1249;1292;1094;916;1016;718;705;701;364;419;368;160;153;126;49;47;48;1213;1309;1334;1182;1216;1297;1016;1068;951;649;721;671;399;376;354;161;174;128;1349;1228;1324;1261;1247;1168;1112;1079;1051;987;1010;1068;560;543;534;256;349;295;1121;1123;1216;1257;1232;1283;1103;1145;1123;975;995;1053;741;864;867;728;536;520;698;586;674;1178;1172;1181;1292;1326;1326;1179;1164;1066;1021;957;1054;844;849;961;91;22;58;611;612;551;1154;1030;1029;1282;1121;1295;1146;1239;1263;1112;1121;1166
6:22:10;29.1;843;840;863;699;712;691;397;379;401;131;137;123;43;50;65;34;48;33;1293;1256;1277;1111;926;1027;715;714;695;347;407;362;172;143;148;43;45;26;1215;1289;1318;1205;1190;1275;1011;1072;956;644;735;647;408;386;351;145;187;127;1336;1257;1328;1263;1249;1190;1129;1104;1055;993;1005;1034;554;535;544;271;343;289;1107;1137;1197;1241;1237;1283;1109;1114;1105;966;988;1044;732;874;853;724;529;502;700;585;670;1142;1191;1163;1296;1346;1359;1173;1165;1083;1028;982;1030;862;829;970;69;31;68;602;608;531;1152;1032;1046;1288;1117;1298;1132;1244;1256;1132;1114;1196
6:25:10;29.1;867;859;849;696;705;683;402;368;389;117;150;114;41;52;64;31;46;45;1269;1270;1286;1121;924;999;715;724;711;359;419;364;158;154;137;47;61;56;1234;1300;1325;1211;1162;1293;1028;1086;953;635;716;665;417;378;380;152;160;132;1375;1249;1307;1253;1262;1183;1155;1092;1064;1000;1003;1053;549;528;553;270;356;308;1103;1131;1212;1239;1231;1280;1118;1140;1114;966;986;1056;740;885;867;726;517;503;696;582;690;1175;1174;1160;1261;1347;1345;1174;1158;1085;1027;968;1035;837;830;963;73;36;71;610;611;537;1166;1034;1048;1279;1115;1291;1132;1231;1254;1128;1110;1192
6:28:10;29.1;849;857;871;691;706;678;386;374;398;151;134;131;53;48;55;35;55;54;1306;1284;1269;1093;931;1009;730;713;707;360;430;361;156;142;129;60;29;47;1224;1309;1334;1205;1186;1302;1029;1097;950;663;720;671;424;396;361;157;180;125;1361;1253;1318;1275;1249;1167;1138;1076;1049;987;999;1058;563;554;529;270;355;294;1101;1132;1211;1257;1246;1290;1142;1138;1108;986;999;1081;741;870;885;721;536;513;692;577;694;1173;1162;1189;1271;1330;1351;1172;1180;1077;1032;985;1052;843;851;989;88;46;67;592;612;552;1153;1056;1038;1277;1124;1288;1118;1219;1243;1116;1113;1188
6:31:10;29.1;866;852;860;690;701;680;385;382;403;143;140;127;60;65;51;32;44;48;1289;1263;1268;1094;929;1003;715;714;710;366;429;368;181;148;116;43;48;71;1227;1298;1324;1210;1201;1295;1027;1074;962;638;718;668;430;392;361;165;158;133;1339;1250;1327;1267;1242;1167;1121;1083;1050;995;1011;1037;576;533;527;261;341;275;1109;1136;1205;1240;1218;1284;1120;1139;1129;953;994;1058;743;888;859;731;512;501;685;582;667;1182;1168;1184;1270;1344;1342;1166;1164;1072;1039;979;1028;851;853;986;72;32;67;599;607;536;1171;1037;1058;1311;1125;1302;1144;1243;1254;1104;1110;1175
6:34:10;29.1;852;849;857;700;720;668;380;390;399;127;123;134;42;51;53;39;46;49;1289;1278;1294;1113;928;1005;726;712;711;362;417;366;179;138;121;50;63;39;1235;1288;1316;1196;1186;1297;1033;1095;938;642;736;667;434;378;359;156;168;136;1345;1243;1326;1268;1244;1185;1134;1084;1053;989;1001;1049;569;529;539;246;350;292;1099;1137;1225;1254;1246;1268;1124;1124;1123;988;1001;1056;742;861;885;750;515;520;705;577;677;1159;1180;1182;1278;1331;1337;1173;1172;1095;997;962;1036;847;839;988;88;29;69;604;616;550;1153;1044;1058;1292;1105;1278;1127;1248;1237;1144;1113;1186
6:37:10;29.1;860;859;844;689;711;676;400;374;404;128;146;138;68;57;62;31;60;36;1309;1258;1303;1094;927;1006;723;711;706;370;436;354;162;142;119;55;48;46;1234;1297;1328;1200;1182;1289;1035;1098;946;647;717;660;406;375;366;150;163;135;1353;1266;1315;1262;1232;1167;1126;1093;1056;994;1010;1051;566;538;539;254;341;277;1114;1131;1227;1233;1232;1274;1119;1128;1138;991;1006;1058;746;889;852;729;528;492;699;592;675;1153;1205;1174;1295;1325;1336;1185;1175;1094;1024;976;1042;846;840;996;62;25;78;595;628;541;1176;1035;1053;1270;1118;1290;1138;1246;1253;1126;1095;1183
6:40:10;29.1;863;848;857;702;719;676;390;376;391;157;133;132;48;57;55;48;54;67;1276;1252;1289;1118;936;1017;729;709;715;377;422;361;177;145;129;48;46;37;1243;1306;1324;1203;1188;1276;1010;1083;952;642;722;673;414;378;360;163;174;123;1356;1245;1323;1267;1269;1177;1103;1100;1045;1001;1036;1042;570;546;535;264;352;301;1095;1137;1202;1247;1255;1263;1127;1127;1140;979;996;1052;733;894;879;729;520;509;685;561;672;1172;1173;1191;1271;1339;1339;1158;1177;1086;1031;958;1055;836;848;984;84;21;69;600;638;544;1134;1041;1061;1280;1115;1290;1120;1248;1244;1124;1103;1176
6:43:10;29.1;847;875;859;688;709;678;379;370;395;150;145;134;60;58;54;45;60;25;1307;1280;1287;1083;927;1003;742;706;709;356;420;368;158;154;125;55;51;47;1244;1295;1341;1201;1195;1308;1039;1112;954;663;723;670;412;383;369;166;180;144;1359;1250;1326;1250;1244;1171;1124;1116;1062;976;1012;1064;569;530;546;260;342;294;1114;1131;1217;1241;1251;1269;1136;1139;1134;1002;993;1051;748;874;887;727;520;524;706;581;683;1177;1175;1196;1258;1358;1342;1190;1181;1085;1035;966;1031;845;831;988;91;32;72;599;624;549;1156;1032;1039;1274;1121;1262;1130;1235;1238;1120;1111;1195
6:46:10;29.1;855;857;872;693;700;682;383;385;393;152;130;137;48;63;53;47;60;36;1292;1260;1283;1099;918;1010;736;699;697;358;408;372;178;150;125;41;49;40;1241;1294;1339;1179;1189;1301;1027;1090;946;650;727;681;440;378;365;163;171;139;1372;1249;1332;1263;1259;1175;1136;1101;1057;985;1020;1061;566;531;517;272;346;295;1095;1122;1207;1253;1215;1286;1135;1144;1133;968;995;1059;735;895;881;721;518;514;700;594;663;1159;1164;1191;1283;1327;1356;1181;1161;1091;1040;966;1038;861;844;990;81;25;68;615;621;513;1139;1039;1050;1273;1113;1299;1127;1241;1275;1141;1124;1188
6:49:10;29.1;867;853;856;686;701;675;393;368;394;144;132;126;62;58;56;50;50;48;1283;1273;1276;1114;926;1008;728;714;703;363;423;355;178;142;127;56;55;30;1227;1305;1313;1203;1169;1293;1016;1073;957;646;712;668;418;392;368;152;172;138;1345;1238;1306;1253;1258;1160;1131;1094;1062;996;1018;1069;565;530;536;260;350;291;1101;1140;1230;1239;1257;1295;1130;1145;1121;999;1005;1057;740;875;873;723;520;521;720;592;681;1163;1178;1176;1292;1342;1339;1159;1166;1092;1020;961;1019;859;849;978;70;36;74;606;627;568;1172;1030;1056;1279;1130;1293;1156;1238;1257;1121;1124;1215
6:52:10;29.1;868;862;860;688;710;688;391;376;394;133;116;138;41;57;57;45;54;52;1312;1278;1278;1123;930;1020;722;711;709;356;412;353;164;142;131;39;57;64;1227;1289;1322;1199;1181;1289;1032;1085;955;659;712;646;427;378;363;154;163;154;1370;1242;1306;1258;1240;1164;1127;1091;1060;996;1013;1061;570;531;529;259;348;294;1094;1126;1210;1263;1232;1279;1120;1149;1124;998;991;1058;745;885;865;724;530;520;711;588;688;1170;1180;1189;1288;1337;1339;1176;1155;1097;1033;967;1032;856;859;982;82;37;76;607;620;537;1163;1067;1057;1301;1133;1296;1152;1233;1254;1123;1112;1176
6:55:10;29.1;875;855;865;696;691;686;389;384;395;135;137;127;53;49;63;54;46;46;1305;1285;1295;1103;930;1023;741;708;708;370;425;355;172;154;127;45;43;45;1243;1302;1340;1206;1180;1310;1021;1080;942;645;728;650;431;371;356;179;171;124;1347;1225;1314;1250;1246;1174;1126;1093;1047;984;1012;1044;556;546;524;274;357;296;1103;1129;1204;1230;1252;1282;1121;1140;1128;964;979;1036;726;855;862;733;508;527;685;593;677;1152;1191;1181;1267;1339;1328;1186;1174;1095;1026;953;1037;846;828;975;68;29;67;595;620;550;1167;1023;1062;1275;1113;1303;1143;1237;1251;1130;1126;1175
6:58:10;29.1;858;848;872;699;698;679;407;379;406;151;134;139;55;41;47;38;49;40;1288;1273;1289;1100;923;1016;721;706;717;364;430;366;174;138;132;54;58;50;1249;1308;1333;1211;1191;1312;1020;1076;967;644;717;668;413;393;351;160;166;137;1359;1253;1293;1271;1250;1166;1119;1086;1074;991;1012;1060;565;537;529;259;347;284;1098;1131;1215;1243;1228;1275;1128;1131;1128;984;997;1035;742;887;864;745;521;516;717;584;674;1169;1175;1184;1271;1347;1349;1179;1159;1095;1025;961;1023;846;833;995;92;33;75;598;628;558;1147;1051;1048;1271;1114;1308;1159;1241;1264;1128;1124;1184
7:01:10;29.1;860;863;878;693;703;682;402;377;394;148;138;119;68;37;52;39;53;60;1310;1278;1291;1095;923;1032;732;700;724;363;419;367;162;151;135;46;54;43;1240;1302;1324;1191;1180;1295;1019;1078;960;633;721;663;441;385;360;170;188;140;1368;1267;1306;1270;1255;1176;1165;1086;1071;1004;1014;1048;582;549;533;263;350;297;1113;1126;1233;1235;1227;1288;1118;1151;1127;995;1009;1050;749;891;882;738;515;512;677;566;677;1162;1204;1184;1261;1315;1331;1173;1191;1102;1046;979;1014;851;849;988;62;30;68;614;622;557;1143;1042;1055;1284;1115;1296;1137;1237;1249;1127;1101;1192
7:04:10;29.1;874;833;858;686;704;685;395;388;414;139;143;133;53;56;66;52;50;50;1302;1268;1303;1111;938;1040;725;730;710;364;427;346;164;145;124;64;56;50;1254;1313;1310;1197;1195;1293;1038;1095;945;661;725;673;420;372;380;167;170;136;1362;1251;1322;1279;1255;1171;1145;1074;1054;1006;1019;1061;570;543;539;265;350;307;1101;1125;1214;1258;1243;1269;1107;1139;1130;976;1012;1032;745;887;865;706;517;519;694;578;673;1173;1189;1191;1262;1357;1352;1194;1186;1093;1038;981;1040;845;858;986;70;28;76;615;627;564;1157;1050;1058;1272;1121;1312;1142;1252;1270;1137;1132;1183
7:07:10;29.1;863;854;886;688;708;688;395;390;398;146;125;143;67;48;55;48;44;56;1300;1275;1290;1095;935;1017;736;727;717;367;418;366;172;152;136;57;53;49;1233;1299;1336;1201;1190;1289;1022;1105;957;659;728;685;424;385;358;165;170;131;1368;1272;1321;1271;1245;1184;1143;1100;1055;989;1026;1050;568;544;532;262;361;291;1109;1130;1224;1234;1230;1268;1123;1149;1101;969;983;1040;736;850;882;724;516;509;688;579;665;1172;1197;1182;1273;1326;1360;1178;1176;1086;1040;974;1033;849;846;989;86;22;69;610;615;557;1139;1028;1048;1285;1106;1295;1148;1244;1257;1129;1143;1192
7:10:10;29.1;862;861;865;701;699;684;403;398;393;145;139;128;56;57;62;40;57;33;1306;1278;1280;1084;931;1022;745;701;719;357;428;360;167;144;139;43;55;50;1230;1308;1318;1195;1166;1298;1053;1074;948;645;741;680;420;380;361;154;185;138;1369;1260;1309;1264;1258;1180;1138;1068;1058;996;1015;1043;567;527;537;262;345;300;1128;1131;1215;1228;1230;1274;1109;1134;1140;994;982;1057;741;885;876;743;516;527;706;594;679;1175;1188;1170;1281;1341;1349;1196;1181;1077;1040;973;1052;849;840;984;77;26;84;596;633;548;1157;1040;1051;1279;1112;1302;1143;1246;1255;1130;1128;1183
7:13:10;29.1;871;849;876;686;701;709;390;385;396;143;123;127;55;58;57;47;50;54;1298;1280;1271;1103;933;1020;743;703;706;360;431;361;174;146;133;48;59;41;1238;1307;1325;1195;1178;1292;1021;1088;968;663;727;676;413;380;370;163;173;133;1350;1228;1306;1272;1254;1196;1132;1092;1054;985;1019;1030;569;549;533;260;346;301;1115;1148;1211;1249;1248;1263;1135;1136;1134;987;1004;1041;748;871;878;731;530;520;693;583;672;1175;1170;1176;1304;1359;1334;1192;1196;1116;1028;973;1040;853;860;983;83;26;83;609;624;554;1146;1044;1047;1294;1131;1304;1131;1242;1261;1130;1108;1191
7:16:10;29.1;869;861;867;702;711;700;383;378;398;139;117;130;50;50;67;55;45;36;1301;1260;1294;1116;911;1025;737;716;728;374;430;357;164;142;132;54;49;45;1242;1293;1329;1204;1170;1298;1040;1073;971;659;729;678;424;371;362;160;190;131;1353;1241;1299;1258;1257;1183;1125;1097;1054;1011;990;1024;583;522;536;269;349;295;1105;1131;1218;1244;1225;1275;1132;1160;1114;995;1000;1052;742;887;870;724;515;521;698;588;665;1143;1182;1185;1261;1367;1350;1194;1184;1087;1008;983;1051;839;843;990;86;25;75;608;618;565;1164;1038;1038;1273;1115;1311;1142;1248;1288;1120;1123;1191
7:19:10;29.1;853;871;867;684;703;688;375;387;403;153;147;141;53;42;65;37;44;39;1282;1272;1254;1109;944;1021;743;719;706;358;434;362;170;136;128;55;57;59;1228;1318;1353;1187;1167;1316;1033;1097;970;652;745;668;421;371;388;162;173;146;1341;1262;1332;1272;1269;1173;1133;1115;1064;992;1011;1078;575;535;503;266;348;301;1106;1152;1238;1263;1248;1285;1136;1150;1123;977;1013;1052;743;878;861;749;529;505;716;584;676;1170;1182;1183;1258;1348;1361;1170;1182;1101;1036;958;1026;858;849;959;78;48;78;594;619;531;1146;1029;1046;1276;1113;1297;1151;1236;1271;1129;1121;1185
7:22:10;29.1;863;843;860;698;710;682;404;388;406;140;130;132;45;41;55;51;48;44;1306;1273;1285;1117;919;1029;722;724;718;352;431;360;151;150;128;59;57;57;1249;1313;1310;1188;1193;1274;1023;1107;950;665;726;670;431;394;380;156;180;127;1377;1252;1299;1273;1253;1171;1127;1079;1055;1002;1017;1071;564;546;551;264;343;277;1110;1151;1211;1228;1219;1269;1120;1138;1118;993;999;1060;729;869;866;728;518;511;693;601;684;1181;1200;1187;1280;1359;1344;1174;1175;1102;1018;965;1038;847;848;966;83;22;65;612;635;550;1151;1044;1067;1298;1119;1299;1128;1235;1238;1118;1110;1206
7:25:10;29.1;859;852;872;707;704;683;409;384;399;140;134;136;48;54;56;48;50;59;1290;1272;1284;1100;922;1017;724;723;724;361;427;346;159;138;137;63;60;34;1235;1296;1310;1228;1166;1292;1025;1086;941;655;729;667;421;382;383;166;166;124;1361;1247;1303;1271;1237;1165;1129;1082;1054;986;1013;1046;569;539;543;275;345;300;1117;1142;1219;1240;1222;1283;1117;1153;1141;977;1004;1050;726;878;875;724;512;523;712;596;671;1148;1202;1193;1289;1354;1338;1204;1184;1087;1031;977;1050;859;845;985;59;21;80;606;645;532;1153;1034;1061;1286;1122;1308;1137;1245;1255;1129;1128;1179
7:28:10;29.1;868;867;867;699;711;695;383;393;393;149;135;129;56;68;70;48;57;56;1305;1264;1268;1113;915;1012;719;721;709;360;441;356;170;145;115;56;52;43;1225;1309;1341;1193;1196;1286;1023;1084;963;657;716;681;422;374;376;165;178;145;1367;1235;1323;1273;1253;1179;1120;1102;1060;1004;1018;1056;574;536;538;254;337;286;1108;1136;1215;1251;1252;1291;1139;1151;1142;975;994;1064;746;891;870;744;519;523;707;610;675;1180;1197;1182;1283;1342;1367;1196;1174;1103;1031;969;1038;858;837;977;75;42;76;602;626;548;1169;1049;1061;1297;1115;1330;1153;1259;1251;1129;1125;1188
7:31:10;29.1;876;856;859;697;707;702;401;376;406;142;131;123;53;68;61;44;57;50;1323;1270;1296;1112;921;1022;720;716;712;355;426;365;157;147;130;47;49;48;1216;1312;1326;1201;1161;1282;1033;1080;957;659;732;665;420;380;371;169;178;145;1365;1252;1337;1268;1245;1170;1134;1094;1059;1008;1019;1049;557;548;538;257;350;293;1111;1128;1213;1263;1236;1281;1132;1143;1143;983;991;1061;736;873;873;730;522;518;705;569;701;1185;1192;1191;1293;1346;1342;1202;1186;1108;1030;960;1022;838;855;983;91;49;51;602;624;553;1172;1060;1036;1290;1125;1318;1145;1232;1262;1122;1118;1186
7:34:10;29.0;873;842;872;696;718;676;401;384;407;145;134;125;62;50;61;42;50;58;1287;1274;1279;1107;927;1001;718;717;722;382;413;364;172;152;123;50;61;61;1255;1297;1318;1203;1187;1281;1030;1080;951;650;714;664;445;362;384;162;171;152;1369;1237;1331;1258;1262;1177;1141;1121;1066;1010;1007;1060;569;542;526;263;362;305;1119;1141;1245;1250;1234;1274;1137;1157;1144;977;998;1056;742;879;868;733;518;502;703;586;679;1187;1199;1189;1302;1324;1346;1192;1189;1098;1024;971;1055;840;840;990;94;31;71;595;622;547;1161;1036;1050;1291;1113;1296;1145;1225;1247;1125;1122;1197
7:37:10;29.1;855;876;864;691;710;704;402;381;398;148;133;133;61;46;53;51;51;43;1296;1280;1283;1121;934;1028;728;705;728;365;429;347;161;149;125;47;56;50;1218;1303;1328;1204;1178;1304;1025;1083;963;664;724;680;424;365;369;159;178;136;1369;1263;1330;1290;1276;1187;1132;1101;1049;1004;1027;1045;574;545;531;265;352;292;1109;1115;1211;1246;1242;1271;1129;1144;1132;974;990;1038;748;879;852;741;516;514;711;581;684;1169;1188;1196;1280;1345;1353;1191;1165;1103;1039;977;1055;852;845;999;93;28;69;601;613;541;1158;1039;1051;1297;1111;1334;1122;1266;1250;1128;1124;1196
7:40:10;29.1;868;867;852;696;714;685;408;372;397;142;150;144;51;55;76;40;52;55;1299;1273;1269;1137;928;1017;746;719;707;369;424;370;181;139;132;63;62;52;1222;1298;1326;1191;1194;1293;1038;1068;949;660;726;684;424;383;377;151;189;146;1374;1266;1324;1263;1242;1150;1117;1090;1066;965;1023;1052;572;551;511;281;332;306;1124;1148;1234;1251;1220;1281;1123;1141;1156;997;1005;1059;723;896;867;737;510;511;694;603;699;1186;1195;1176;1274;1334;1355;1185;1193;1087;1049;989;1043;865;847;993;83;30;82;592;616;543;1168;1038;1064;1309;1124;1286;1132;1236;1267;1141;1108;1190
7:43:10;29.1;848;867;881;701;717;673;395;379;408;142;149;135;68;59;61;50;62;57;1300;1266;1288;1096;911;1009;724;710;724;358;427;368;172;162;131;49;31;72;1236;1317;1334;1224;1160;1319;1014;1086;961;654;728;674;420;382;375;164;170;142;1363;1239;1333;1262;1259;1174;1129;1084;1055;1009;1033;1076;552;555;525;260;348;294;1097;1126;1211;1248;1232;1295;1128;1148;1122;984;997;1072;732;880;879;720;522;511;717;592;702;1170;1208;1197;1299;1348;1344;1197;1186;1096;1034;990;1040;836;850;978;69;39;93;604;632;544;1149;1036;1055;1291;1111;1328;1121;1239;1253;1122;1134;1206
7:46:10;29.1;850;868;871;691;714;699;398;377;389;149;135;136;69;47;59;38;35;36;1282;1281;1266;1107;922;1035;737;724;699;344;416;356;172;151;124;48;67;58;1249;1318;1311;1210;1194;1284;1023;1085;961;648;713;676;425;382;386;165;174;124;1363;1243;1314;1250;1264;1171;1130;1080;1074;984;1013;1060;567;545;550;268;351;297;1110;1136;1217;1244;1239;1281;1129;1146;1117;1002;990;1060;741;887;880;746;524;519;710;577;673;1171;1196;1203;1295;1337;1345;1197;1180;1106;1033;959;1036;855;856;971;86;27;72;619;617;559;1156;1052;1046;1298;1099;1307;1165;1248;1254;1113;1125;1177
7:49:10;29.0;868;861;872;702;715;672;399;374;393;146;141;132;52;49;57;45;49;66;1272;1265;1280;1108;911;1009;724;708;703;378;434;367;164;151;134;67;48;53;1230;1314;1320;1199;1189;1295;1024;1087;947;657;721;675;426;380;364;163;191;137;1383;1261;1308;1268;1234;1173;1128;1116;1063;999;1004;1064;575;556;545;261;359;285;1108;1131;1233;1241;1254;1281;1123;1146;1127;994;999;1082;753;885;858;743;534;505;690;588;677;1171;1183;1185;1277;1334;1343;1178;1167;1125;1025;971;1046;851;842;994;92;35;68;596;619;552;1168;1041;1051;1286;1125;1309;1152;1255;1264;1144;1132;1196
7:52:10;29.0;869;852;856;688;717;671;391;398;405;154;136;141;62;54;52;48;66;36;1287;1268;1284;1095;910;1022;724;727;721;355;415;368;159;141;127;56;58;56;1223;1306;1332;1201;1190;1314;1040;1092;945;656;723;676;436;386;363;152;167;131;1369;1255;1309;1285;1235;1165;1134;1094;1052;1025;1009;1054;556;541;540;270;373;305;1106;1145;1214;1259;1245;1286;1134;1157;1133;977;1002;1059;725;869;901;717;517;530;710;590;681;1175;1190;1203;1272;1360;1355;1198;1191;1128;1045;962;1036;851;858;997;77;32;59;585;619;547;1166;1061;1055;1300;1122;1320;1148;1251;1262;1111;1122;1187
7:55:10;29.1;859;853;875;682;710;682;392;381;411;138;140;136;65;45;59;50;40;50;1302;1270;1289;1105;942;1001;743;692;723;367;425;359;158;137;118;57;63;34;1212;1306;1313;1192;1169;1285;1033;1077;951;652;739;666;430;376;371;176;175;139;1372;1251;1320;1256;1263;1155;1133;1107;1052;995;1018;1054;555;535;551;273;344;314;1107;1125;1237;1250;1265;1304;1135;1126;1123;972;1020;1056;746;885;880;725;532;520;705;593;696;1183;1191;1201;1280;1331;1364;1194;1176;1115;1035;987;1065;866;841;1001;79;43;85;604;610;544;1158;1052;1037;1311;1123;1309;1128;1246;1266;1125;1100;1195
7:58:10;29.0;843;849;862;699;708;671;395;383;388;140;137;134;67;51;62;49;52;40;1293;1265;1272;1097;926;1004;728;728;716;369;419;360;174;142;113;49;56;55;1236;1298;1333;1184;1180;1307;1044;1079;962;641;726;671;432;376;378;168;178;135;1351;1241;1311;1263;1264;1181;1135;1095;1054;984;1013;1036;578;534;539;261;353;296;1119;1151;1230;1247;1228;1281;1114;1131;1134;987;992;1053;723;874;859;718;536;505;711;581;677;1163;1202;1169;1279;1359;1372;1175;1186;1100;1033;966;1063;856;844;978;86;33;79;593;622;548;1144;1043;1049;1297;1110;1329;1134;1243;1254;1124;1116;1214
8:01:10;29.1;872;856;874;711;691;684;399;376;408;142;140;141;57;67;61;52;44;45;1302;1256;1268;1127;940;1016;738;717;730;376;417;345;170;143;128;61;73;68;1230;1291;1329;1208;1181;1305;1010;1070;951;654;742;660;426;384;369;161;181;145;1348;1235;1334;1267;1262;1154;1135;1093;1051;995;1020;1060;587;551;538;264;367;274;1096;1135;1231;1251;1249;1285;1111;1125;1129;993;1007;1062;743;873;881;739;526;521;713;586;678;1184;1192;1186;1272;1356;1367;1185;1179;1112;1031;977;1033;837;837;982;95;21;68;620;629;565;1152;1062;1053;1308;1116;1306;1149;1246;1263;1119;1122;1190
8:04:10;29.0;844;869;873;692;700;685;400;392;395;144;136;120;71;50;53;52;47;45;1274;1274;1287;1097;925;1011;730;717;714;364;424;356;160;142;126;53;56;47;1231;1297;1334;1193;1185;1296;1019;1076;945;649;721;666;434;372;358;162;167;141;1360;1247;1313;1262;1252;1173;1112;1098;1054;984;1032;1063;569;545;526;263;346;303;1105;1133;1215;1253;1237;1299;1130;1151;1137;967;1014;1058;736;878;878;749;521;526;707;594;688;1182;1197;1188;1300;1350;1345;1192;1168;1105;1024;973;1044;870;844;992;74;33;66;618;626;550;1142;1034;1044;1298;1124;1310;1135;1242;1265;1106;1121;1207
8:07:10;29.1;859;853;876;680;710;673;395;389;402;143;132;135;59;57;64;44;53;41;1291;1269;1258;1103;920;1020;738;716;717;378;421;385;161;144;125;36;57;42;1216;1307;1344;1192;1187;1297;1026;1061;950;665;725;660;437;375;381;153;170;128;1359;1261;1315;1270;1273;1179;1132;1091;1053;1014;1011;1034;569;541;535;280;362;302;1125;1120;1214;1263;1233;1280;1134;1140;1127;983;998;1061;737;883;867;726;538;516;719;574;688;1188;1181;1184;1279;1355;1347;1196;1186;1119;1035;961;1029;844;855;978;68;34;78;609;626;547;1151;1048;1050;1308;1115;1316;1148;1254;1251;1129;1114;1198
8:10:10;29.1;867;851;875;701;707;689;385;394;392;144;140;124;58;64;61;53;56;48;1302;1276;1271;1122;939;1015;722;723;711;358;416;365;170;144;133;59;53;46;1233;1307;1325;1187;1199;1285;1054;1094;964;660;725;676;431;377;369;160;179;144;1362;1258;1349;1298;1277;1156;1143;1097;1038;1008;1009;1050;573;543;528;262;351;300;1114;1150;1229;1245;1241;1281;1129;1146;1136;990;983;1055;748;890;876;742;525;520;710;579;684;1182;1190;1180;1278;1356;1356;1206;1167;1106;1028;971;1026;862;845;993;80;24;68;613;620;548;1157;1050;1042;1290;1104;1305;1138;1267;1250;1118;1101;1202
8:13:10;29.1;858;860;878;702;709;680;380;404;398;140;130;147;53;57;74;46;54;44;1291;1265;1266;1128;915;1020;726;709;701;362;415;372;159;144;129;47;48;54;1228;1303;1329;1205;1190;1293;1020;1083;969;661;741;674;441;381;378;157;190;135;1354;1263;1343;1261;1254;1144;1127;1113;1058;1017;1012;1060;583;550;530;269;341;282;1120;1150;1224;1274;1241;1303;1123;1151;1123;984;1013;1061;747;880;872;734;538;527;713;590;681;1164;1186;1195;1275;1344;1351;1199;1195;1106;1034;981;1040;861;853;984;67;29;73;602;622;550;1158;1043;1059;1304;1104;1301;1144;1243;1268;1140;1140;1184
8:16:10;29.1;852;859;865;691;693;684;400;383;410;135;144;137;65;49;63;40;54;42;1288;1283;1265;1107;928;1038;716;717;716;366;422;344;161;145;136;55;53;54;1249;1305;1326;1188;1189;1285;1029;1094;943;653;725;672;423;381;364;156;169;143;1334;1247;1320;1266;1256;1178;1139;1112;1072;979;1024;1070;564;552;514;266;345;301;1116;1130;1220;1252;1244;1273;1157;1157;1113;999;998;1061;749;882;872;763;516;528;705;584;677;1182;1179;1184;1279;1339;1358;1190;1181;1113;1024;982;1046;834;836;988;61;30;69;618;626;553;1157;1043;1063;1300;1111;1323;1124;1248;1258;1118;1113;1199
8:19:10;29.1;850;871;858;670;700;691;408;390;402;153;140;133;35;50;55;43;40;45;1284;1263;1291;1114;914;1014;716;703;698;364;425;361;161;151;139;65;66;34;1224;1295;1340;1188;1178;1304;1028;1090;963;648;736;671;418;368;357;161;188;150;1342;1244;1335;1264;1256;1154;1121;1086;1062;997;1003;1061;561;549;537;276;343;300;1119;1131;1209;1257;1267;1283;1121;1137;1123;975;997;1046;751;902;881;737;524;513;715;606;703;1176;1180;1197;1288;1337;1374;1185;1179;1112;1026;962;1039;855;847;998;70;38;71;621;625;544;1164;1046;1060;1288;1130;1309;1138;1249;1245;1130;1117;1180
8:22:10;29.1;857;843;867;694;709;695;411;389;402;134;141;132;65;63;71;41;46;48;1292;1308;1267;1119;939;1036;744;711;719;388;419;370;163;153;124;49;47;36;1237;1303;1338;1192;1195;1315;1034;1071;943;661;726;680;425;382;356;186;173;146;1353;1266;1312;1283;1251;1185;1110;1091;1044;999;1028;1065;579;556;523;248;354;300;1108;1141;1238;1258;1257;1287;1123;1141;1118;978;1006;1052;744;871;889;742;515;518;698;595;689;1187;1177;1177;1288;1358;1378;1195;1172;1097;1024;978;1036;857;846;981;90;34;65;612;633;574;1164;1062;1046;1298;1110;1312;1130;1237;1246;1149;1122;1189
8:25:10;29.1;852;849;858;699;694;697;391;403;385;153;140;107;52;47;42;51;39;56;1281;1278;1277;1106;922;1030;733;726;713;368;426;361;171;147;136;56;51;45;1256;1311;1314;1202;1174;1318;1028;1086;942;644;731;663;429;392;383;174;188;155;1361;1248;1306;1278;1260;1174;1140;1098;1067;1008;1020;1057;558;556;525;265;350;298;1127;1122;1208;1240;1263;1279;1128;1146;1122;983;987;1052;729;867;862;734;531;502;698;575;662;1179;1183;1199;1284;1372;1337;1199;1163;1082;1046;967;1044;864;838;1008;77;39;67;603;615;558;1162;1055;1059;1306;1089;1304;1145;1258;1239;1112;1110;1210
8:28:10;29.1;848;850;862;692;712;670;396;399;401;139;129;129;52;48;47;48;56;52;1292;1253;1264;1098;911;1044;723;716;706;362;413;367;178;155;124;58;74;67;1244;1291;1327;1191;1185;1304;1034;1098;941;663;722;684;415;391;393;169;180;146;1357;1255;1317;1263;1237;1190;1139;1076;1051;997;1000;1047;574;537;525;268;343;286;1110;1128;1236;1257;1226;1284;1128;1141;1135;980;980;1052;748;889;877;732;518;520;716;579;677;1189;1197;1185;1272;1351;1347;1204;1183;1103;1029;966;1042;845;844;970;77;32;65;618;627;562;1168;1051;1047;1307;1129;1328;1156;1258;1238;1150;1116;1207
8:31:10;29.1;853;866;884;694;713;675;384;367;412;141;143;135;50;66;67;53;46;41;1278;1271;1266;1113;937;1017;716;711;719;367;420;362;176;142;140;52;61;50;1241;1293;1319;1208;1176;1312;1045;1082;957;672;727;669;412;386;380;171;169;152;1372;1269;1339;1265;1245;1150;1123;1090;1047;989;1026;1060;573;535;540;273;351;297;1108;1133;1224;1257;1235;1271;1122;1152;1145;985;1004;1067;743;878;860;739;535;525;705;593;679;1172;1203;1197;1285;1382;1350;1198;1161;1106;1056;992;1032;859;838;989;81;26;77;606;613;551;1167;1048;1043;1286;1107;1313;1121;1245;1253;1132;1095;1184
8:34:10;29.0;867;835;883;694;716;683;389;386;390;159;129;141;60;49;70;38;51;50;1291;1279;1257;1112;936;1011;737;727;708;361;412;364;162;144;122;56;54;58;1228;1309;1336;1199;1179;1318;1021;1070;957;653;721;658;433;386;377;156;193;147;1374;1260;1321;1287;1255;1170;1156;1091;1045;1010;1017;1055;575;558;543;246;350;302;1115;1129;1204;1269;1247;1286;1126;1147;1153;990;994;1059;750;894;863;726;518;512;685;590;665;1175;1187;1190;1289;1338;1354;1185;1172;1096;1036;992;1035;851;848;999;69;37;65;607;626;546;1158;1043;1049;1293;1118;1317;1140;1242;1267;1126;1125;1208
8:37:10;29.1;862;858;872;697;714;679;415;383;396;146;124;130;63;60;64;47;62;53;1295;1274;1264;1115;925;1027;709;723;709;363;424;344;166;156;115;49;49;63;1220;1307;1338;1195;1176;1285;1034;1080;945;657;728;670;437;385;381;156;172;140;1372;1259;1327;1276;1255;1183;1129;1100;1046;1006;1040;1069;567;542;536;267;356;299;1112;1128;1226;1249;1238;1295;1135;1149;1109;968;1031;1057;732;901;881;741;528;518;714;588;677;1181;1164;1180;1285;1354;1364;1212;1194;1093;1015;977;1057;868;848;978;87;48;84;598;624;555;1177;1035;1051;1305;1109;1310;1151;1231;1262;1141;1123;1197
8:40:10;29.1;865;844;869;704;714;679;407;390;395;136;145;152;48;42;56;58;36;49;1283;1273;1258;1088;915;1024;729;721;707;365;418;350;183;153;124;44;40;41;1230;1292;1329;1206;1179;1296;1024;1071;936;663;725;683;417;384;378;158;173;133;1351;1230;1311;1267;1242;1173;1114;1086;1049;992;1010;1042;576;537;511;289;354;297;1102;1129;1231;1244;1244;1290;1125;1145;1136;989;1016;1066;743;883;894;724;523;508;706;582;676;1181;1200;1186;1256;1377;1356;1185;1180;1094;1015;975;1063;836;878;977;81;29;70;625;615;548;1170;1052;1051;1281;1136;1332;1133;1232;1260;1152;1138;1184
8:43:10;29.1;866;842;883;676;697;676;389;380;413;149;141;139;71;52;69;54;59;48;1299;1295;1279;1111;906;1036;717;730;720;359;412;361;167;148;130;62;63;52;1219;1293;1336;1195;1181;1311;1023;1089;948;669;736;684;438;399;374;167;187;137;1354;1239;1334;1270;1249;1168;1129;1103;1057;983;1027;1061;589;545;526;280;358;293;1116;1142;1226;1251;1258;1294;1136;1131;1124;984;995;1050;733;882;857;726;524;513;702;575;665;1179;1177;1182;1278;1337;1356;1217;1186;1106;1035;985;1069;859;854;986;99;34;76;597;627;556;1179;1057;1040;1280;1113;1314;1141;1237;1255;1122;1126;1179
8:46:10;29.1;861;852;846;695;713;681;394;390;405;157;148;133;46;47;66;53;61;22;1276;1253;1304;1100;905;1032;716;709;725;367;420;363;169;149;129;65;46;41;1228;1305;1334;1189;1186;1299;1019;1069;948;674;733;666;425;384;394;164;165;143;1371;1272;1320;1264;1251;1178;1122;1089;1049;971;999;1048;566;547;542;275;345;303;1120;1132;1206;1255;1254;1276;1129;1135;1136;989;1003;1037;756;883;865;737;519;511;703;604;675;1170;1197;1169;1305;1330;1380;1195;1186;1102;1040;959;1031;846;836;982;80;27;74;603;633;548;1183;1052;1052;1281;1116;1328;1125;1243;1261;1135;1116;1203
8:49:10;29.1;866;859;872;706;702;687;400;378;384;150;142;148;53;61;76;43;37;41;1280;1284;1259;1110;931;1021;730;722;707;365;424;370;159;145;138;64;58;46;1241;1290;1306;1184;1180;1305;1020;1080;955;662;743;679;417;370;364;168;187;141;1357;1240;1341;1261;1249;1163;1123;1092;1052;994;1011;1053;561;558;546;274;340;300;1107;1140;1240;1234;1251;1291;1119;1140;1146;974;995;1057;749;865;872;729;526;510;713;606;687;1170;1191;1184;1294;1378;1364;1190;1184;1105;1035;983;1041;860;841;989;80;35;69;601;622;558;1150;1043;1066;1295;1108;1324;1140;1244;1266;1108;1121;1194
8:52:10;29.1;860;874;883;687;717;684;397;389;387;147;127;145;66;66;65;41;34;47;1322;1292;1276;1099;933;1012;739;718;708;367;423;358;170;142;120;47;46;35;1226;1276;1328;1222;1151;1285;1041;1082;976;675;738;676;428;381;375;164;186;140;1359;1267;1323;1258;1245;1178;1137;1107;1066;1001;1036;1078;556;545;518;266;358;298;1116;1125;1226;1281;1250;1278;1127;1158;1126;998;995;1058;752;889;885;736;528;523;687;584;674;1190;1193;1197;1299;1336;1370;1211;1173;1102;1029;957;1055;859;839;994;89;32;72;586;629;547;1151;1062;1052;1312;1102;1320;1142;1257;1250;1137;1116;1186
8:55:10;29.1;865;861;855;690;705;692;391;393;408;146;138;123;42;36;38;31;41;66;1284;1268;1285;1111;929;1036;741;728;699;353;422;375;189;165;146;75;51;33;1269;1314;1336;1179;1194;1278;1009;1080;968;657;725;669;437;380;384;168;178;157;1363;1273;1344;1248;1243;1172;1129;1101;1076;997;1021;1064;590;548;524;270;368;285;1116;1140;1218;1254;1257;1309;1127;1142;1151;1001;1016;1053;743;889;848;738;526;519;687;588;668;1193;1194;1186;1286;1357;1361;1196;1175;1120;1044;1003;1032;847;844;984;83;27;72;615;616;574;1186;1058;1049;1281;1097;1333;1134;1255;1254;1124;1127;1204
8:58:10;29.1;885;875;854;686;720;683;405;379;391;139;145;138;64;65;72;60;48;51;1279;1289;1280;1126;937;1011;728;705;727;349;430;363;187;141;110;52;67;64;1241;1314;1354;1193;1186;1328;1025;1074;945;659;736;675;435;380;373;159;188;127;1362;1254;1313;1281;1264;1179;1121;1092;1070;992;996;1066;563;561;556;278;338;306;1112;1131;1203;1264;1248;1272;1122;1154;1118;969;988;1059;736;873;868;721;529;513;719;570;673;1175;1179;1191;1284;1363;1376;1192;1182;1114;1020;994;1042;857;839;984;82;37;77;594;637;542;1184;1065;1051;1291;1117;1328;1148;1229;1261;1141;1136;1202
9:01:10;29.1;875;857;884;685;707;678;401;371;408;135;137;128;58;56;61;48;54;46;1306;1262;1291;1108;927;1032;743;727;719;383;426;356;175;136;117;49;58;37;1217;1315;1320;1216;1175;1291;1027;1079;955;665;719;660;426;375;394;163;192;129;1369;1265;1327;1276;1252;1175;1140;1062;1072;988;1027;1066;576;544;526;257;354;288;1112;1143;1210;1248;1254;1280;1133;1134;1153;992;996;1055;762;874;865;740;520;528;694;587;692;1184;1174;1199;1282;1341;1359;1195;1189;1121;1021;970;1032;855;853;987;69;31;76;611;626;554;1169;1066;1038;1299;1113;1316;1143;1257;1266;1117;1120;1207
9:04:10;29.1;863;842;863;698;724;661;404;394;388;140;119;120;67;67;58;48;51;40;1280;1257;1296;1108;933;1030;726;697;716;361;416;349;159;146;145;64;52;57;1230;1306;1331;1198;1156;1306;1046;1081;950;655;724;657;420;392;364;156;186;140;1370;1255;1313;1264;1242;1183;1117;1116;1062;990;1016;1054;566;530;534;270;365;297;1118;1138;1223;1252;1238;1274;1142;1153;1125;998;993;1049;731;883;876;738;521;526;701;588;695;1179;1188;1201;1275;1358;1358;1192;1149;1105;1020;979;1035;865;833;968;79;21;77;616;621;566;1180;1048;1043;1285;1100;1321;1149;1234;1277;1129;1124;1206
9:07:10;29.1;881;864;889;691;718;688;397;386;394;148;142;137;47;53;65;59;59;49;1318;1268;1299;1115;946;1016;727;712;703;369;417;360;174;127;135;52;48;58;1254;1315;1331;1204;1180;1276;1033;1085;947;663;724;664;440;388;360;157;186;131;1372;1258;1305;1265;1255;1172;1141;1099;1065;1000;1023;1053;586;546;547;259;348;291;1122;1141;1210;1241;1246;1285;1145;1140;1120;970;983;1048;736;889;868;722;526;513;724;581;684;1184;1205;1187;1267;1337;1348;1207;1184;1097;1023;982;1045;851;845;977;85;26;70;604;623;551;1177;1060;1036;1307;1113;1328;1131;1246;1233;1136;1130;1196
9:10:10;29.0;857;863;862;699;718;670;411;379;405;130;137;127;62;59;58;60;74;43;1290;1292;1274;1096;935;1040;726;722;716;377;432;348;170;147;124;57;53;51;1229;1301;1316;1228;1174;1289;1017;1093;960;661;724;684;426;388;380;180;191;155;1361;1270;1328;1292;1273;1171;1136;1092;1042;1000;1014;1085;576;544;532;261;349;318;1133;1143;1229;1266;1238;1295;1122;1139;1106;981;1031;1068;742;895;855;743;538;518;695;590;669;1168;1186;1194;1279;1350;1345;1209;1179;1103;1025;983;1043;853;864;999;84;24;76;609;624;542;1170;1056;1029;1277;1100;1309;1136;1241;1271;1137;1123;1215
9:13:10;29.1;875;882;883;680;693;686;389;373;412;147;139;143;79;51;58;55;49;57;1304;1286;1291;1140;935;1032;718;719;718;355;424;363;167;154;135;50;45;55;1241;1298;1329;1210;1186;1309;1026;1088;940;651;730;684;425;386;360;175;182;145;1369;1254;1326;1256;1261;1171;1118;1092;1049;999;1003;1041;564;545;532;275;343;303;1124;1150;1213;1260;1246;1275;1122;1150;1146;975;995;1055;747;877;866;730;532;528;708;583;680;1184;1197;1178;1281;1362;1360;1221;1176;1102;1040;980;1065;861;858;980;86;37;66;624;613;525;1186;1060;1060;1277;1116;1325;1151;1237;1249;1113;1132;1184
9:16:10;29.1;873;841;884;694;717;700;384;378;389;150;153;136;43;61;50;48;57;56;1282;1272;1282;1129;927;1025;723;727;712;369;429;361;170;154;135;63;49;35;1218;1324;1326;1182;1187;1281;1034;1082;955;647;729;671;438;384;380;176;189;143;1344;1255;1328;1267;1246;1181;1119;1086;1054;994;1030;1048;565;558;545;287;370;286;1116;1152;1207;1258;1258;1293;1134;1141;1151;988;1000;1073;736;888;874;741;523;505;688;591;684;1185;1177;1196;1289;1373;1347;1193;1185;1094;1038;978;1033;849;853;988;86;45;58;623;616;575;1160;1057;1056;1309;1105;1322;1140;1242;1262;1146;1123;1216
9:19:10;29.1;866;861;870;685;722;695;418;381;384;147;123;153;71;51;56;50;66;33;1279;1274;1272;1108;921;1024;726;708;722;379;421;361;177;159;134;64;72;36;1251;1296;1325;1189;1172;1306;1021;1099;950;682;736;659;439;403;386;177;184;142;1382;1266;1311;1259;1247;1179;1159;1087;1033;1005;1014;1055;570;545;543;266;340;303;1104;1149;1227;1277;1254;1301;1147;1138;1125;1011;1016;1066;757;893;881;743;513;525;717;607;690;1181;1183;1194;1289;1355;1366;1211;1178;1102;1031;1002;1043;845;848;979;73;34;73;606;614;547;1177;1051;1037;1281;1122;1328;1144;1247;1244;1134;1128;1209
9:22:10;29.1;866;854;859;679;705;669;392;390;390;128;137;128;63;60;48;58;53;34;1293;1267;1269;1093;925;1024;732;726;722;366;426;372;169;153;137;60;54;52;1251;1307;1323;1217;1168;1302;1032;1080;947;650;734;660;437;400;379;178;171;141;1344;1271;1301;1271;1252;1179;1121;1080;1056;977;1017;1062;557;529;531;278;347;308;1119;1138;1228;1269;1250;1298;1132;1150;1132;1004;998;1035;737;878;881;720;529;517;705;592;685;1173;1195;1164;1312;1328;1364;1194;1174;1129;1029;978;1043;859;837;978;72;31;79;617;632;538;1179;1054;1039;1297;1115;1321;1118;1254;1252;1145;1122;1192
9:25:10;29.1;869;858;882;693;717;691;400;391;398;148;151;114;44;53;71;60;54;51;1294;1269;1276;1119;934;999;737;716;722;369;419;365;187;157;127;54;74;62;1244;1283;1317;1200;1180;1300;1021;1077;968;659;728;676;423;399;363;178;170;141;1346;1254;1331;1249;1252;1174;1122;1095;1078;980;1009;1065;566;544;535;250;353;275;1108;1140;1212;1259;1239;1288;1112;1145;1148;1000;995;1050;758;875;866;716;539;517;701;587;676;1170;1184;1193;1297;1328;1358;1212;1181;1105;1045;973;1047;851;846;998;78;31;52;605;617;553;1178;1059;1043;1292;1112;1305;1145;1261;1263;1134;1130;1189
9:28:10;29.1;856;843;868;711;704;685;394;381;385;147;153;133;75;51;75;53;54;49;1282;1282;1261;1103;924;1014;725;718;693;374;430;356;167;143;129;44;49;32;1234;1321;1349;1185;1197;1302;1033;1090;950;652;716;656;421;373;371;173;174;141;1353;1256;1317;1258;1249;1154;1137;1085;1057;985;1017;1035;595;542;530;270;358;298;1136;1143;1232;1268;1244;1294;1125;1151;1147;1000;1014;1052;740;876;879;739;533;516;731;598;690;1183;1193;1195;1288;1363;1343;1197;1186;1105;1037;968;1032;870;847;979;80;21;62;595;625;534;1185;1029;1051;1307;1121;1328;1137;1259;1267;1148;1121;1185
9:31:10;29.1;852;857;872;695;708;685;395;392;388;143;132;141;46;62;76;59;57;59;1294;1256;1287;1108;928;1010;729;703;716;371;426;359;172;156;132;54;40;36;1228;1280;1323;1194;1185;1282;1009;1080;947;656;716;678;415;382;378;166;170;131;1340;1263;1342;1279;1252;1166;1117;1102;1056;992;1019;1056;575;538;527;268;343;304;1107;1153;1215;1264;1250;1283;1124;1137;1144;981;996;1046;738;885;878;732;515;511;699;592;687;1170;1193;1170;1297;1370;1366;1203;1186;1108;1047;975;1027;859;849;988;64;41;70;611;627;554;1171;1050;1035;1290;1117;1316;1141;1254;1257;1151;1125;1191
9:34:10;29.1;863;857;868;691;724;696;391;392;410;144;125;125;62;43;48;55;48;42;1266;1240;1262;1102;903;1043;708;720;717;381;432;362;177;152;122;56;68;41;1240;1275;1335;1208;1187;1289;1023;1086;952;665;714;648;421;377;386;167;187;158;1363;1243;1306;1284;1251;1175;1097;1075;1047;981;1025;1046;563;550;554;275;359;292;1118;1141;1202;1257;1239;1287;1126;1150;1131;985;984;1042;748;865;900;735;525;528;709;591;677;1201;1184;1154;1296;1340;1358;1186;1185;1107;1050;979;1037;862;855;970;79;29;74;594;630;562;1174;1042;1043;1305;1118;1349;1138;1238;1263;1157;1121;1174
9:37:10;29.1;876;853;864;704;706;685;388;388;405;150;145;140;58;49;68;56;41;42;1295;1281;1298;1119;939;1030;720;703;711;368;413;379;181;164;137;59;42;51;1230;1299;1336;1207;1162;1309;1034;1090;965;680;731;662;433;386;375;161;197;149;1360;1235;1324;1263;1255;1156;1141;1096;1044;1001;1020;1045;561;533;533;260;343;300;1106;1125;1219;1254;1236;1299;1135;1134;1138;983;1011;1055;754;874;876;739;512;533;714;594;689;1182;1177;1175;1291;1328;1354;1193;1174;1094;1051;976;1062;844;845;992;67;37;84;604;619;563;1172;1054;1049;1277;1100;1324;1134;1250;1277;1132;1129;1205
9:40:10;29.1;852;845;855;683;695;673;390;386;391;150;160;133;51;41;80;44;38;41;1281;1274;1282;1117;922;1020;740;707;709;384;427;371;173;147;131;67;47;60;1217;1338;1311;1190;1184;1287;1025;1097;957;659;720;679;422;384;379;160;187;158;1369;1236;1322;1279;1246;1152;1124;1079;1039;1004;1023;1067;575;566;541;283;369;301;1106;1119;1214;1262;1240;1272;1151;1137;1123;983;1001;1055;757;880;867;749;536;518;713;598;693;1174;1186;1173;1276;1357;1365;1192;1198;1097;1043;983;1025;855;848;983;94;33;67;613;616;556;1169;1065;1023;1293;1119;1323;1129;1268;1244;1131;1127;1196
9:43:10;29.0;839;859;864;681;696;696;389;388;384;156;134;138;75;41;41;43;65;55;1304;1268;1281;1133;929;1030;723;723;709;374;424;370;171;144;124;72;55;38;1258;1316;1336;1205;1169;1302;1026;1088;936;664;727;675;425;376;371;171;176;139;1360;1245;1299;1264;1242;1161;1139;1069;1054;1004;995;1041;558;545;559;263;341;301;1114;1151;1219;1271;1235;1286;1144;1150;1133;967;1003;1033;750;890;867;731;515;496;693;590;672;1181;1183;1177;1287;1333;1361;1219;1156;1105;1035;980;1030;853;858;990;81;26;73;600;623;536;1172;1047;1033;1302;1127;1325;1128;1254;1259;1113;1126;1201
9:46:10;29.0;858;854;867;692;711;683;404;394;396;141;161;147;60;61;62;59;39;48;1295;1281;1285;1129;926;1024;721;734;739;386;423;359;177;150;122;59;66;52;1239;1311;1303;1203;1181;1300;1015;1072;967;657;716;652;420;388;373;186;173;146;1345;1263;1328;1273;1258;1159;1141;1101;1051;988;1016;1046;568;552;546;275;341;300;1110;1151;1226;1233;1246;1307;1125;1152;1119;984;1012;1076;733;864;847;742;513;536;711;604;673;1200;1183;1189;1269;1343;1348;1195;1196;1109;1022;970;1047;849;845;965;79;40;85;600;620;551;1181;1040;1031;1304;1129;1319;1145;1258;1273;1118;1120;1192
9:49:10;29.1;842;859;856;677;701;684;412;400;404;153;141;126;65;42;63;34;50;32;1268;1292;1313;1107;923;1032;742;718;708;355;418;354;163;144;139;60;55;55;1240;1296;1317;1196;1185;1288;1026;1107;962;660;731;671;440;400;379;159;189;142;1382;1262;1334;1262;1235;1164;1122;1086;1040;997;992;1051;584;541;528;254;356;313;1116;1134;1227;1258;1263;1277;1125;1144;1127;961;991;1051;733;873;877;727;525;530;705;588;662;1195;1196;1193;1291;1366;1351;1219;1182;1117;1032;974;1041;847;848;981;75;31;70;604;621;562;1172;1073;1055;1321;1139;1332;1131;1256;1261;1133;1126;1197
9:52:10;29.1;879;864;876;702;709;687;398;391;393;135;131;139;38;56;59;62;44;40;1299;1263;1299;1118;911;1029;722;704;714;356;432;353;185;144;138;34;42;46;1229;1309;1308;1206;1172;1311;1027;1092;953;674;727;684;410;385;384;178;179;152;1368;1261;1331;1276;1260;1163;1118;1099;1049;1006;1015;1043;581;535;523;281;338;297;1110;1129;1219;1257;1255;1303;1116;1146;1127;993;985;1063;760;885;876;741;529;510;693;600;680;1192;1199;1183;1266;1360;1370;1209;1181;1095;1018;969;1049;869;847;1002;82;34;70;601;629;554;1168;1054;1047;1311;1127;1318;1154;1243;1259;1143;1121;1223
9:55:10;29.0;845;868;869;715;685;659;369;391;414;141;142;131;70;32;59;56;49;37;1304;1276;1289;1117;913;1021;730;728;731;350;419;364;162;155;128;43;50;36;1222;1303;1327;1192;1188;1288;1032;1097;935;639;727;682;434;378;353;174;188;157;1336;1251;1324;1267;1252;1162;1123;1081;1024;994;1026;1042;585;546;541;276;353;292;1109;1123;1232;1247;1227;1284;1132;1154;1137;981;1001;1048;732;882;851;745;515;530;701;593;687;1188;1192;1182;1289;1356;1371;1192;1172;1115;1055;981;1043;869;845;968;88;41;72;617;616;553;1146;1054;1034;1295;1114;1330;1112;1267;1235;1126;1129;1194
9:58:10;29.1;887;864;855;694;704;681;406;387;395;156;146;139;61;66;62;49;56;39;1280;1264;1311;1115;926;1012;727;738;706;355;441;354;179;167;123;61;38;55;1247;1308;1314;1191;1199;1283;1018;1091;942;654;744;665;435;379;370;167;193;145;1367;1253;1346;1274;1248;1158;1124;1088;1067;990;1024;1059;563;540;510;290;335;323;1129;1136;1224;1251;1234;1308;1125;1150;1134;988;999;1056;743;890;874;728;535;517;699;593;684;1184;1195;1198;1285;1363;1355;1192;1205;1096;1034;986;1036;846;848;978;79;39;87;607;626;555;1178;1080;1050;1293;1123;1330;1139;1266;1256;1129;1107;1209
10:01:10;29.1;852;862;860;703;708;690;391;402;388;131;146;135;44;58;52;36;62;48;1278;1261;1282;1110;946;1007;718;701;707;363;413;365;158;138;154;54;42;61;1238;1303;1326;1207;1177;1298;1024;1078;960;678;724;656;439;381;388;169;178;138;1372;1244;1320;1266;1255;1183;1133;1086;1037;1012;1014;1044;573;537;544;267;350;293;1121;1128;1220;1267;1242;1290;1121;1151;1135;973;999;1063;728;869;864;739;530;512;697;578;685;1185;1198;1181;1269;1346;1373;1203;1182;1106;1022;974;1048;865;857;975;75;50;60;580;616;556;1156;1040;1040;1291;1101;1347;1133;1250;1284;1127;1133;1210
10:04:10;29.1;867;875;856;700;704;692;405;379;392;151;140;116;70;41;71;53;40;62;1303;1282;1280;1116;936;1019;714;704;706;382;399;365;177;159;131;49;52;48;1230;1318;1310;1199;1164;1303;1027;1082;954;685;730;662;416;392;379;167;184;133;1363;1251;1331;1243;1237;1160;1129;1107;1055;975;1012;1071;567;538;526;269;360;296;1132;1133;1227;1260;1253;1272;1150;1137;1143;983;990;1061;750;864;855;749;528;520;715;590;684;1180;1164;1177;1260;1377;1354;1200;1176;1109;1035;998;1035;854;852;985;79;28;65;615;628;543;1150;1050;1041;1288;1111;1330;1128;1240;1247;1139;1125;1226
10:07:10;29.1;875;874;851;694;707;679;375;389;416;141;150;129;55;47;73;44;52;58;1297;1270;1282;1090;938;1018;730;724;722;364;417;371;178;159;143;60;49;58;1247;1298;1324;1214;1194;1282;1023;1088;959;651;723;669;431;387;377;171;178;142;1360;1280;1306;1265;1235;1149;1136;1089;1048;981;1018;1046;583;538;524;246;363;286;1128;1154;1198;1264;1226;1318;1139;1144;1134;983;1023;1069;738;895;852;744;531;522;688;593;682;1197;1188;1184;1261;1356;1335;1196;1191;1098;1041;968;1050;865;838;973;87;30;75;617;627;541;1187;1064;1036;1308;1124;1321;1131;1246;1258;1144;1115;1211
10:10:10;29.1;874;845;872;698;708;688;397;385;384;143;136;135;60;71;73;59;42;63;1283;1278;1283;1110;938;1028;722;709;720;381;420;366;175;151;131;45;71;45;1242;1298;1318;1194;1173;1284;1031;1114;949;654;723;670;434;368;372;162;185;140;1368;1233;1316;1279;1255;1168;1113;1094;1052;997;1001;1035;556;547;537;273;354;299;1103;1135;1226;1249;1237;1279;1123;1143;1129;984;1010;1066;746;870;886;750;524;514;703;598;689;1179;1171;1192;1279;1351;1348;1206;1170;1108;1031;976;1033;867;866;982;79;34;74;606;629;550;1178;1062;1044;1290;1119;1328;1127;1254;1261;1147;1121;1199
10:13:10;29.1;862;851;848;699;700;675;378;383;406;139;136;147;40;50;69;40;40;72;1291;1270;1261;1121;930;1006;730;726;709;374;414;354;165;150;134;56;52;53;1220;1306;1297;1201;1174;1274;1025;1071;962;639;714;687;414;406;358;159;176;138;1377;1249;1329;1266;1251;1171;1130;1088;1057;1005;1016;1045;563;558;544;266;354;300;1095;1139;1223;1266;1248;1299;1143;1160;1118;982;988;1052;753;868;867;726;524;523;704;590;676;1187;1175;1187;1293;1349;1336;1198;1173;1087;1040;983;1035;853;848;970;77;35;72;612;617;542;1177;1049;1052;1284;1110;1327;1141;1230;1231;1153;1124;1194
10:16:10;29.1;859;870;865;695;712;667;390;390;393;128;122;150;64;70;52;46;40;62;1272;1266;1266;1112;930;1020;729;730;725;354;411;362;178;154;129;45;76;49;1251;1299;1313;1213;1174;1308;1013;1081;944;640;729;662;426;390;371;152;189;150;1370;1239;1325;1268;1271;1150;1130;1099;1060;994;1028;1049;578;546;541;289;353;284;1117;1132;1214;1274;1247;1297;1137;1142;1120;998;985;1055;750;878;854;714;523;521;696;607;677;1183;1184;1173;1278;1326;1341;1193;1174;1112;1040;962;1048;855;857;984;85;20;67;611;609;554;1173;1047;1036;1294;1102;1329;1142;1253;1242;1134;1130;1182
10:19:10;29.1;862;849;864;690;718;690;405;385;398;143;137;120;60;39;64;65;54;67;1290;1281;1276;1101;942;1006;742;717;710;392;407;361;163;151;119;63;69;35;1229;1318;1307;1196;1191;1292;1033;1070;932;653;708;674;439;391;380;165;191;134;1376;1246;1329;1271;1252;1150;1153;1096;1039;1018;1023;1051;575;529;532;280;353;303;1106;1144;1212;1258;1233;1298;1124;1141;1120;975;1008;1065;752;883;887;733;532;511;700;587;695;1167;1170;1192;1296;1335;1349;1202;1160;1091;1023;975;1044;870;862;982;74;19;77;603;617;565;1155;1033;1055;1278;1119;1315;1132;1234;1247;1145;1119;1191
10:22:10;29.0;864;841;858;686;723;690;402;388;401;143;126;134;64;55;52;44;55;49;1278;1285;1280;1122;925;1020;722;705;720;371;416;359;173;144;126;48;64;59;1233;1305;1333;1190;1181;1293;1013;1070;957;650;724;658;425;370;389;155;188;148;1343;1253;1304;1277;1244;1172;1104;1086;1044;988;989;1046;576;537;543;275;346;296;1131;1152;1218;1237;1236;1274;1133;1152;1146;990;1013;1055;750;888;866;745;530;519;701;578;695;1180;1194;1195;1262;1358;1373;1196;1183;1094;1026;964;1036;843;857;984;88;33;70;621;613;554;1156;1061;1029;1300;1120;1331;1152;1249;1258;1104;1130;1196
10:25:10;29.1;865;873;870;701;720;692;387;397;403;148;139;142;55;62;61;45;61;42;1288;1280;1278;1110;915;1014;724;732;708;378;427;362;164;165;138;43;50;44;1232;1286;1319;1191;1182;1290;1022;1079;952;653;731;662;435;383;359;174;184;147;1363;1256;1341;1280;1251;1183;1147;1083;1046;1004;1023;1075;564;546;518;286;347;305;1103;1127;1200;1259;1221;1267;1121;1157;1117;971;987;1060;753;865;874;723;517;518;698;582;688;1173;1187;1178;1265;1345;1355;1198;1160;1110;1028;984;1048;849;863;988;90;37;81;599;609;561;1174;1065;1056;1312;1104;1315;1149;1247;1266;1140;1133;1181
10:28:10;29.1;888;855;877;686;706;674;396;396;393;142;133;145;59;52;71;38;56;54;1275;1275;1279;1125;912;1021;726;713;696;376;425;359;162;148;142;51;57;47;1230;1307;1333;1185;1186;1301;1019;1104;954;662;731;683;410;386;359;155;181;154;1368;1248;1312;1266;1248;1144;1101;1098;1055;979;997;1041;574;545;545;282;357;292;1116;1144;1210;1244;1240;1279;1124;1158;1129;982;1002;1057;739;885;870;748;517;529;700;597;694;1170;1177;1201;1283;1340;1358;1178;1178;1100;1029;964;1034;862;849;977;63;35;85;599;617;552;1157;1063;1053;1294;1111;1313;1126;1244;1279;1136;1109;1209
10:31:10;29.0;870;847;874;704;703;685;405;378;398;155;131;129;62;56;52;57;44;41;1272;1275;1255;1092;944;1010;731;718;711;357;431;361;168;148;123;46;44;53;1224;1283;1314;1201;1155;1304;1007;1109;960;673;733;675;429;381;385;160;165;144;1361;1259;1305;1264;1256;1197;1148;1092;1050;998;1037;1054;563;544;544;262;356;284;1095;1133;1221;1266;1236;1305;1134;1143;1131;970;1008;1064;739;886;869;723;535;515;714;575;686;1195;1193;1194;1283;1359;1342;1189;1188;1103;1026;971;1052;872;851;992;70;38;80;608;618;550;1178;1069;1042;1289;1117;1296;1125;1228;1254;1140;1132;1205
10:34:10;29.1;879;848;858;707;694;667;381;376;399;137;143;139;62;55;63;43;55;47;1296;1275;1275;1108;909;1007;722;712;717;360;424;363;176;133;122;44;47;47;1240;1322;1315;1207;1153;1285;1040;1086;976;660;730;672;448;385;392;180;180;148;1354;1248;1335;1261;1246;1164;1120;1086;1057;1007;1027;1057;563;559;535;265;354;296;1103;1137;1218;1254;1244;1281;1143;1140;1136;996;1008;1059;743;882;861;724;518;520;698;569;682;1193;1196;1184;1278;1356;1357;1186;1179;1107;1041;957;1027;858;840;981;84;34;75;612;606;554;1184;1041;1050;1296;1102;1325;1142;1260;1257;1134;1124;1209
10:37:10;29.1;854;863;860;697;713;676;390;393;390;136;128;143;67;74;60;57;56;46;1268;1261;1258;1117;938;1021;709;710;713;364;418;361;169;148;135;53;48;52;1231;1305;1333;1202;1186;1297;1016;1084;958;662;709;667;433;388;393;164;178;137;1348;1267;1298;1246;1249;1148;1119;1100;1070;994;1014;1053;561;547;523;283;352;304;1110;1137;1213;1244;1251;1285;1139;1127;1126;966;992;1047;743;877;881;738;542;518;696;591;699;1177;1208;1183;1296;1362;1353;1187;1181;1104;1023;965;1035;842;849;985;101;37;55;620;612;547;1166;1068;1067;1288;1121;1326;1136;1248;1249;1141;1110;1200
10:40:10;29.0;857;858;863;684;701;682;401;394;395;144;149;136;52;59;58;55;43;55;1274;1263;1279;1091;921;1024;733;727;709;370;419;358;183;142;133;62;64;45;1226;1302;1307;1200;1170;1295;1018;1085;961;652;724;661;432;375;377;166;180;148;1359;1252;1328;1253;1241;1165;1130;1095;1064;1001;1029;1065;580;538;529;272;345;295;1117;1143;1238;1237;1253;1279;1133;1137;1106;991;987;1043;746;876;882;728;544;527;711;612;702;1190;1193;1207;1287;1356;1368;1159;1170;1092;1033;976;1040;839;829;994;79;40;72;599;624;553;1179;1048;1046;1291;1126;1325;1146;1257;1261;1135;1131;1199
10:43:10;29.1;863;835;855;683;708;686;415;384;384;132;141;130;47;52;60;41;57;35;1293;1256;1278;1101;918;1009;723;712;722;362;421;372;171;152;138;59;48;70;1225;1282;1318;1204;1173;1262;1039;1078;948;676;741;673;425;382;367;171;167;146;1368;1254;1324;1265;1269;1169;1150;1107;1065;998;1024;1050;582;537;547;271;341;298;1095;1150;1207;1255;1241;1283;1136;1129;1135;979;986;1066;736;899;859;749;521;530;725;582;684;1177;1202;1192;1282;1337;1357;1196;1174;1097;1036;965;1051;847;843;987;74;52;80;625;612;569;1188;1070;1040;1313;1117;1338;1129;1227;1232;1136;1098;1208
10:46:10;29.1;855;857;863;692;704;682;394;378;398;130;135;131;59;56;55;62;46;48;1295;1293;1264;1099;921;1035;732;707;722;383;412;353;164;146;133;43;53;54;1227;1293;1319;1196;1165;1271;1039;1060;947;664;729;670;423;393;377;164;185;146;1356;1241;1311;1277;1253;1153;1113;1078;1050;990;1018;1052;562;532;535;276;359;310;1107;1143;1224;1242;1218;1288;1138;1134;1132;975;973;1041;748;872;858;730;530;525;703;587;684;1218;1196;1192;1285;1363;1359;1190;1181;1090;1055;964;1041;852;842;990;61;49;65;589;621;547;1194;1051;1042;1299;1113;1343;1136;1235;1262;1139;1128;1205
10:49:10;29.1;873;848;851;694;704;672;387;399;392;152;132;138;58;34;59;41;54;44;1277;1259;1267;1098;920;1030;752;730;707;370;414;361;175;141;123;59;56;53;1215;1300;1331;1191;1180;1307;1020;1072;958;664;714;664;420;380;364;165;186;156;1337;1224;1337;1268;1245;1173;1114;1088;1060;1008;1022;1025;583;543;532;261;377;288;1135;1132;1206;1251;1243;1298;1129;1155;1132;974;1004;1058;737;877;857;743;532;508;686;595;691;1199;1207;1165;1279;1363;1364;1205;1178;1121;1026;964;1034;847;850;969;81;32;97;595;611;547;1159;1065;1041;1306;1112;1323;1144;1255;1247;1149;1140;1186
10:52:10;29.1;873;849;879;683;687;686;388;382;395;142;124;126;56;50;83;52;56;60;1286;1277;1277;1131;908;998;715;710;693;369;417;355;176;153;135;49;53;56;1244;1299;1310;1187;1167;1291;1010;1063;961;653;724;674;420;403;378;167;178;142;1374;1236;1330;1266;1245;1170;1124;1089;1041;985;1017;1066;573;539;524;255;358;305;1118;1143;1222;1245;1259;1268;1132;1132;1125;969;991;1063;755;877;857;733;522;512;718;597;674;1171;1190;1188;1261;1344;1356;1184;1172;1104;1046;982;1036;839;856;978;75;20;62;597;621;541;1185;1049;1023;1297;1120;1330;1126;1253;1255;1146;1125;1193
10:55:10;29.1;875;859;846;699;710;689;402;391;384;146;133;124;65;58;61;45;57;61;1293;1259;1298;1094;926;1016;711;721;713;353;421;358;169;157;140;27;51;59;1231;1309;1320;1188;1152;1284;1014;1086;959;664;737;663;420;380;353;173;195;147;1357;1257;1318;1256;1238;1146;1117;1088;1072;996;1024;1054;579;528;536;257;359;302;1113;1142;1221;1271;1238;1303;1119;1146;1120;987;1017;1040;749;891;869;741;515;515;711;584;668;1193;1187;1189;1272;1358;1367;1193;1198;1095;1037;968;1046;849;852;974;71;32;78;605;619;554;1175;1066;1053;1301;1113;1332;1168;1244;1288;1122;1122;1200
10:58:10;29.1;868;849;881;686;701;688;411;379;391;155;142;141;53;57;56;47;51;57;1283;1268;1291;1120;934;1029;735;720;718;379;408;359;167;152;133;50;54;58;1239;1295;1328;1177;1186;1284;1024;1073;932;650;731;675;420;401;373;171;191;160;1365;1240;1323;1272;1242;1160;1118;1092;1069;999;1002;1049;581;553;536;265;364;286;1115;1132;1228;1262;1234;1291;1145;1149;1124;993;990;1052;735;886;856;751;518;505;705;601;685;1168;1168;1187;1265;1347;1360;1183;1180;1109;1019;971;1038;857;859;991;85;27;91;621;615;545;1186;1032;1036;1306;1103;1322;1138;1255;1253;1133;1127;1211
11:01:10;29.1;856;850;866;713;703;674;393;374;382;145;145;122;52;64;81;35;45;59;1288;1267;1271;1106;920;1034;715;715;708;383;412;353;168;161;128;40;68;38;1219;1311;1316;1192;1194;1285;1012;1072;941;651;723;666;421;378;386;148;165;146;1343;1249;1326;1278;1252;1173;1118;1108;1051;998;1008;1059;563;552;534;248;340;295;1110;1123;1202;1255;1244;1299;1135;1156;1137;996;1010;1058;757;869;866;742;537;514;713;573;665;1185;1205;1212;1291;1358;1370;1206;1180;1107;1040;977;1047;868;845;972;88;30;83;597;626;550;1178;1065;1054;1297;1122;1328;1148;1253;1275;1119;1131;1214
11:04:10;29.1;860;841;871;692;713;691;403;387;396;158;141;121;40;42;67;41;60;26;1280;1281;1265;1104;919;1035;715;718;728;357;400;374;181;154;136;60;68;41;1215;1298;1323;1188;1183;1267;1019;1088;950;672;718;645;438;392;377;179;181;148;1383;1236;1308;1244;1248;1158;1118;1078;1066;1000;1005;1043;556;534;551;275;338;309;1113;1142;1228;1260;1246;1266;1111;1134;1123;961;1011;1064;737;884;861;725;526;504;708;595;680;1184;1191;1182;1272;1348;1381;1206;1162;1087;1043;977;1028;851;838;975;81;35;69;597;619;553;1173;1044;1046;1294;1123;1327;1128;1243;1270;1136;1108;1194
11:07:10;29.1;867;850;846;693;718;696;402;376;403;150;136;143;54;45;50;50;57;23;1277;1267;1284;1108;915;1021;730;715;693;358;422;357;157;143;130;57;53;41;1240;1302;1328;1188;1166;1284;1022;1090;941;648;726;672;429;384;390;163;159;129;1356;1254;1302;1259;1250;1167;1138;1100;1034;1006;1001;1028;573;555;541;274;344;297;1105;1125;1199;1270;1240;1279;1119;1143;1131;974;990;1058;739;873;849;728;524;512;700;594;677;1190;1185;1185;1295;1365;1346;1206;1176;1108;1026;978;1062;854;875;992;93;23;62;615;608;571;1170;1073;1024;1288;1115;1324;1126;1251;1264;1109;1134;1206
11:10:10;29.1;846;861;883;692;719;699;405;393;392;146;141;128;53;51;66;44;61;38;1263;1261;1284;1096;926;1039;730;716;715;371;431;362;166;153;144;60;62;46;1216;1292;1303;1192;1186;1278;1022;1065;941;658;725;665;443;401;383;165;195;128;1361;1254;1333;1279;1249;1176;1121;1093;1056;987;1019;1060;568;545;534;249;358;306;1108;1126;1204;1261;1246;1295;1119;1150;1129;990;1014;1045;754;870;866;728;525;508;689;595;688;1200;1185;1174;1277;1355;1349;1183;1185;1110;1029;967;1027;862;867;981;82;40;76;622;627;560;1171;1061;1045;1309;1126;1330;1160;1239;1251;1151;1123;1203
11:13:10;29.1;845;852;853;704;712;697;395;387;390;155;144;130;46;42;57;34;50;38;1278;1257;1263;1108;915;1004;711;724;703;351;429;352;179;152;114;48;41;61;1251;1284;1317;1188;1158;1281;1031;1061;955;641;736;661;430;386;373;174;162;148;1364;1269;1333;1253;1246;1176;1131;1118;1055;995;1031;1064;572;532;539;265;366;311;1105;1128;1226;1246;1247;1271;1114;1121;1105;958;999;1045;734;868;857;708;513;517;692;579;697;1177;1203;1170;1255;1328;1367;1204;1182;1119;1041;980;1058;834;850;987;69;34;74;615;613;541;1165;1080;1033;1298;1104;1328;1137;1241;1269;1118;1145;1193
11:16:10;29.1;853;860;856;708;714;689;394;387;401;147;132;139;63;63;67;37;55;50;1287;1285;1283;1126;919;1027;719;714;701;360;409;367;171;145;125;50;59;54;1220;1305;1321;1209;1169;1293;1035;1084;948;668;716;667;440;379;382;176;166;127;1377;1255;1312;1265;1280;1171;1138;1096;1065;980;1015;1055;573;546;527;250;346;293;1116;1145;1213;1258;1242;1297;1137;1131;1124;983;1000;1076;749;873;880;741;532;510;724;600;669;1186;1184;1182;1271;1359;1354;1202;1188;1115;1032;976;1041;858;858;992;93;33;73;601;616;568;1197;1060;1026;1295;1107;1293;1134;1249;1252;1137;1120;1201
11:19:10;29.1;866;869;868;694;721;666;399;376;397;139;140;138;50;42;64;54;39;33;1267;1286;1273;1108;911;1029;739;718;731;355;407;355;176;151;123;60;64;61;1210;1307;1326;1177;1161;1257;1031;1074;933;652;727;676;422;387;383;173;181;132;1357;1227;1321;1248;1241;1170;1121;1087;1043;980;1007;1056;552;540;532;263;352;309;1113;1136;1210;1248;1240;1283;1110;1144;1127;989;994;1048;752;882;862;741;515;526;715;588;685;1193;1190;1191;1270;1372;1351;1206;1181;1100;1047;959;1043;851;852;996;76;26;63;630;625;550;1161;1047;1030;1285;1108;1323;1147;1232;1261;1100;1134;1186
11:22:10;29.1;857;866;864;680;695;684;391;380;394;143;133;140;56;47;59;57;49;49;1306;1268;1269;1101;912;1027;740;722;698;367;427;368;170;146;134;55;59;52;1218;1296;1308;1200;1174;1287;1019;1089;934;659;715;667;424;378;373;162;162;129;1386;1242;1323;1274;1240;1166;1151;1094;1064;988;1014;1059;572;526;544;279;350;297;1117;1135;1205;1249;1259;1283;1135;1129;1133;980;1002;1047;750;894;847;733;517;510;723;602;678;1187;1212;1180;1290;1334;1339;1209;1205;1116;1014;978;1038;863;850;994;87;27;78;599;609;553;1159;1067;1054;1293;1126;1310;1136;1238;1252;1124;1128;1203
11:25:10;29.1;839;868;870;700;703;670;384;379;407;139;143;141;31;51;75;58;36;52;1263;1257;1284;1093;950;1024;727;714;694;380;398;363;173;158;119;59;55;38;1216;1292;1306;1212;1178;1273;1032;1076;959;659;731;673;420;387;387;159;184;148;1336;1243;1320;1256;1255;1155;1125;1057;1042;982;1010;1047;574;532;524;274;373;302;1114;1151;1238;1243;1222;1265;1126;1127;1142;975;995;1050;747;868;868;728;513;515;698;572;682;1166;1181;1186;1282;1337;1351;1203;1163;1114;1022;959;1031;848;836;983;91;27;75;617;611;561;1162;1077;1041;1280;1114;1333;1147;1239;1265;1148;1108;1203
11:28:10;29.1;877;837;873;691;695;695;394;388;392;149;128;130;51;54;52;55;62;34;1273;1271;1277;1102;933;999;723;742;713;360;423;351;179;149;130;63;47;46;1226;1307;1315;1195;1175;1290;1028;1079;946;656;714;685;446;393;367;166;181;129;1377;1243;1315;1276;1241;1151;1125;1107;1056;986;1019;1051;566;545;545;266;359;294;1105;1144;1225;1247;1255;1311;1127;1130;1139;983;996;1049;745;871;865;708;525;509;677;595;680;1172;1192;1169;1264;1345;1368;1205;1181;1115;1014;975;1030;858;832;979;86;41;59;617;616;552;1158;1046;1024;1289;1101;1312;1132;1261;1243;1153;1130;1197
11:31:10;29.1;854;868;854;682;684;676;401;389;405;141;127;146;54;52;53;46;30;38;1313;1270;1289;1112;931;1037;710;703;713;357;410;349;165;149;140;48;48;64;1226;1294;1322;1189;1178;1286;1020;1071;977;675;738;684;448;390;362;181;188;152;1374;1272;1320;1275;1247;1175;1152;1101;1034;1013;1029;1060;569;536;518;257;356;291;1100;1131;1207;1241;1232;1258;1110;1139;1135;958;1004;1071;753;884;873;725;513;509;701;580;685;1195;1192;1178;1250;1369;1360;1178;1188;1098;1019;975;1056;861;859;994;83;33;79;601;623;549;1171;1067;1027;1305;1112;1307;1142;1244;1228;1150;1128;1197
11:34:10;29.1;860;861;859;679;716;685;389;400;405;146;133;133;58;69;56;46;51;53;1303;1249;1285;1119;908;1011;720;698;707;375;413;362;164;140;122;74;38;47;1210;1303;1323;1189;1157;1304;1011;1074;953;644;718;659;430;397;369;151;176;144;1363;1261;1310;1261;1253;1148;1126;1082;1066;1006;1021;1035;558;532;548;279;352;301;1106;1138;1243;1243;1235;1296;1127;1143;1130;968;985;1040;734;879;897;721;519;515;709;587;665;1192;1181;1204;1269;1351;1355;1196;1158;1083;1037;983;1018;840;840;974;88;24;98;602;627;553;1170;1062;1052;1302;1115;1314;1130;1226;1267;1154;1101;1195
11:37:10;29.1;882;873;864;684;708;693;386;375;398;135;144;144;44;57;55;52;47;44;1277;1273;1296;1118;914;1035;739;709;702;354;417;381;177;141;137;54;56;39;1239;1307;1332;1195;1170;1277;1028;1077;934;661;734;668;422;392;371;165;181;144;1348;1250;1317;1250;1248;1137;1111;1097;1058;983;1010;1057;562;534;537;260;373;302;1087;1130;1206;1270;1245;1302;1117;1116;1125;978;993;1050;737;878;865;732;519;532;700;600;686;1190;1180;1176;1268;1352;1339;1185;1194;1121;1035;972;1018;856;850;1003;91;40;62;606;614;561;1185;1064;1025;1301;1125;1334;1146;1276;1269;1145;1127;1196
11:40:10;29.1;868;848;865;690;715;672;391;392;400;140;137;136;54;56;63;31;45;44;1290;1258;1268;1117;916;1007;719;704;712;371;426;356;177;149;137;51;73;48;1220;1304;1330;1202;1168;1295;1029;1064;952;664;718;687;434;388;360;171;173;148;1353;1248;1328;1261;1243;1183;1142;1077;1050;1007;1016;1040;567;539;522;279;345;286;1120;1139;1227;1247;1246;1300;1134;1147;1104;969;979;1052;738;878;880;743;545;524;682;589;687;1204;1199;1187;1285;1341;1361;1192;1177;1105;1011;996;1041;870;840;987;76;37;69;599;618;555;1181;1035;1054;1307;1115;1323;1120;1246;1257;1134;1118;1192
11:43:10;29.0;842;872;854;690;721;678;405;383;401;133;154;117;51;47;72;39;43;33;1282;1276;1281;1104;925;1013;717;713;720;355;409;360;173;157;132;52;55;46;1239;1291;1331;1215;1150;1290;1033;1101;931;650;715;687;437;385;360;163;173;130;1362;1239;1313;1271;1250;1165;1114;1056;1040;1012;1011;1043;569;540;546;276;350;278;1107;1124;1208;1251;1228;1273;1129;1124;1141;993;986;1049;721;881;881;747;528;516;697;581;673;1178;1183;1173;1288;1358;1362;1198;1185;1104;1027;966;1045;854;862;971;67;33;72;605;614;539;1190;1055;1039;1300;1123;1308;1156;1247;1240;1138;1124;1203
11:46:10;29.1;846;839;874;711;694;674;394;385;391;150;133;129;43;50;51;48;43;48;1304;1248;1276;1109;935;1028;703;720;717;366;414;353;172;138;139;44;32;63;1234;1298;1314;1184;1155;1292;1016;1079;949;669;715;674;421;371;371;156;193;155;1357;1270;1312;1254;1255;1152;1112;1086;1044;983;1019;1029;576;525;519;285;356;304;1127;1141;1233;1259;1246;1299;1108;1154;1121;983;977;1045;738;860;847;728;527;511;714;595;685;1179;1179;1169;1279;1375;1339;1195;1184;1113;1028;976;1033;857;853;999;62;37;81;610;615;552;1171;1069;1043;1285;1122;1313;1135;1239;1259;1153;1123;1209
11:49:10;29.1;857;868;863;686;712;673;400;386;392;140;144;117;62;34;49;52;66;34;1312;1269;1268;1117;924;1017;728;709;716;357;416;363;180;163;139;47;59;30;1221;1296;1312;1187;1176;1289;1035;1077;930;671;737;671;439;384;362;168;181;130;1331;1236;1301;1270;1251;1167;1109;1088;1051;974;1008;1042;576;565;521;283;353;304;1105;1152;1206;1263;1209;1286;1128;1137;1142;992;1001;1056;741;852;870;732;519;509;705;585;677;1203;1175;1190;1284;1357;1367;1201;1188;1114;1038;982;1037;863;849;987;93;40;88;608;612;540;1182;1039;1022;1312;1123;1314;1140;1245;1253;1118;1124;1199
11:52:10;29.1;866;853;863;707;700;681;406;384;411;140;142;141;65;48;71;42;33;41;1288;1260;1263;1115;914;1013;707;749;720;373;428;367;179;147;118;53;44;53;1214;1303;1339;1189;1186;1289;1021;1067;946;666;724;658;436;365;371;161;182;136;1362;1249;1312;1274;1237;1149;1122;1087;1039;997;1002;1041;579;538;542;277;347;284;1110;1124;1219;1249;1236;1263;1110;1137;1143;966;980;1053;745;882;860;744;517;517;687;594;686;1182;1175;1199;1281;1360;1354;1216;1181;1100;1021;951;1054;877;857;993;84;19;62;619;607;577;1192;1032;1047;1282;1112;1330;1136;1256;1261;1131;1110;1178
11:55:10;29.0;856;848;862;696;691;673;387;388;382;147;147;131;44;63;48;56;44;52;1286;1266;1261;1097;938;1010;708;726;726;360;419;350;172;142;133;49;59;46;1237;1276;1299;1201;1175;1296;1020;1078;930;657;721;665;427;402;374;166;177;157;1358;1238;1315;1258;1247;1182;1122;1081;1059;978;1031;1028;584;561;527;249;362;318;1107;1135;1200;1270;1248;1289;1121;1157;1144;949;1012;1030;759;884;860;727;518;516;697;593;686;1187;1173;1170;1293;1353;1351;1195;1167;1099;1023;979;1037;856;847;970;66;14;73;606;609;537;1156;1063;1013;1288;1112;1329;1139;1238;1251;1115;1118;1185
11:58:10;29.1;875;862;863;686;725;681;391;378;391;129;145;141;41;65;64;36;47;52;1302;1269;1294;1099;916;994;727;717;714;371;421;363;179;164;123;51;42;56;1228;1311;1326;1186;1186;1292;1015;1076;943;657;744;663;420;387;364;169;172;160;1348;1248;1317;1259;1250;1149;1106;1088;1066;1003;1020;1056;567;522;551;265;363;299;1110;1124;1220;1223;1224;1277;1120;1141;1124;983;993;1049;731;861;878;725;541;500;708;597;686;1185;1155;1158;1274;1348;1336;1198;1157;1094;1010;972;1038;842;851;960;61;33;70;622;610;528;1183;1029;1058;1289;1138;1315;1117;1265;1251;1126;1144;1195
12:01:10;29.1;886;855;873;699;716;686;387;387;405;161;131;134;47;69;71;45;47;33;1279;1264;1291;1110;940;1037;729;723;709;344;408;349;170;145;138;59;43;49;1237;1289;1308;1180;1171;1297;1008;1076;952;653;719;680;422;379;367;164;183;143;1368;1261;1309;1258;1250;1181;1137;1101;1034;1006;1019;1063;553;547;512;270;351;295;1099;1130;1221;1224;1249;1279;1112;1137;1153;958;1016;1061;746;880;868;724;531;514;686;600;682;1168;1191;1199;1254;1346;1320;1190;1177;1103;1026;969;1045;843;843;985;75;24;63;604;630;534;1187;1049;1028;1304;1111;1318;1114;1257;1260;1124;1127;1196
12:04:10;29.1;872;834;854;698;705;690;394;387;393;153;136;136;58;56;47;33;52;44;1276;1243;1284;1099;938;1029;721;714;718;352;418;357;170;134;125;42;48;46;1228;1297;1312;1177;1166;1296;1014;1077;939;654;732;667;445;369;367;169;185;136;1346;1231;1320;1266;1231;1175;1143;1099;1030;1001;1004;1061;579;548;547;285;338;298;1091;1135;1210;1243;1243;1280;1132;1152;1127;995;988;1076;733;871;871;739;511;522;691;588;680;1195;1207;1186;1281;1341;1340;1192;1196;1108;1024;964;1040;841;846;981;76;43;72;598;629;547;1160;1048;1055;1284;1112;1323;1139;1240;1260;1144;1125;1181
12:07:10;29.1;868;868;868;681;706;687;396;396;398;144;123;119;63;54;65;49;48;51;1265;1284;1253;1100;927;999;714;710;698;382;415;354;178;143;123;58;61;56;1220;1289;1300;1175;1149;1303;1018;1088;937;672;718;650;412;385;366;162;157;145;1353;1234;1319;1266;1245;1181;1102;1077;1072;997;1008;1054;574;534;524;265;367;314;1092;1142;1212;1256;1236;1267;1129;1122;1112;973;985;1058;744;864;849;722;516;509;695;580;687;1180;1199;1189;1277;1335;1345;1186;1194;1110;1022;964;1029;859;848;984;77;38;65;594;614;548;1182;1032;1055;1280;1108;1310;1134;1233;1244;1125;1132;1206
12:10:10;29.1;844;856;867;669;692;670;388;385;400;147;138;131;59;51;58;46;67;48;1271;1240;1264;1106;931;1016;716;721;698;356;421;368;170;149;126;61;63;65;1206;1306;1314;1209;1185;1276;1015;1064;939;642;730;648;410;397;382;158;190;133;1363;1245;1324;1257;1238;1177;1141;1076;1054;979;1019;1045;575;528;526;266;358;297;1113;1131;1207;1246;1227;1291;1115;1136;1129;985;992;1056;746;874;861;734;526;523;694;582;697;1184;1188;1171;1291;1368;1341;1205;1203;1108;1023;977;1039;843;853;966;90;40;67;622;621;543;1175;1068;1043;1283;1113;1313;1136;1254;1244;1123;1128;1204
12:13:10;29.1;844;840;852;706;715;694;396;376;403;136;130;146;49;32;50;56;54;59;1296;1281;1278;1099;934;1029;719;724;704;354;412;374;161;151;138;58;40;48;1231;1273;1304;1201;1180;1258;1015;1067;954;654;712;659;435;377;376;169;185;157;1340;1230;1296;1233;1264;1156;1118;1067;1044;987;1021;1046;559;539;544;258;341;285;1119;1122;1220;1257;1227;1290;1115;1138;1119;981;1002;1049;736;869;852;711;526;502;698;591;706;1163;1208;1193;1267;1341;1365;1198;1182;1098;1022;966;1034;844;850;991;80;49;76;599;618;557;1168;1062;1032;1314;1104;1308;1135;1262;1252;1135;1106;1196
12:16:10;29.0;864;845;864;687;711;684;378;378;407;148;138;139;52;46;57;36;29;42;1282;1261;1287;1098;927;1030;710;714;714;372;415;354;167;150;123;44;69;53;1223;1292;1322;1185;1162;1308;1013;1088;937;657;730;680;413;385;360;156;168;150;1341;1243;1301;1249;1241;1144;1102;1097;1050;1009;1015;1031;557;538;555;276;363;297;1087;1134;1206;1239;1236;1264;1105;1122;1114;952;983;1041;737;876;874;742;520;532;674;619;667;1196;1186;1172;1266;1329;1360;1181;1161;1091;1051;948;1039;869;848;987;84;47;73;602;611;554;1152;1041;1042;1304;1111;1311;1139;1249;1265;1157;1103;1210
12:19:10;29.1;827;873;846;681;702;686;411;389;402;150;123;124;69;38;68;46;57;49;1296;1281;1254;1110;921;1011;707;702;722;359;432;358;177;145;131;60;64;43;1239;1268;1302;1184;1179;1258;1028;1097;950;653;728;666;439;397;376;157;164;135;1364;1246;1310;1255;1255;1156;1138;1074;1050;985;1007;1041;571;561;538;264;350;293;1100;1133;1213;1232;1237;1298;1109;1139;1114;977;1002;1047;739;872;861;743;530;513;699;576;673;1194;1171;1182;1300;1348;1339;1188;1164;1099;1029;981;1048;862;832;971;84;30;69;605;642;541;1171;1067;1056;1307;1112;1315;1128;1247;1264;1107;1109;1186
12:22:10;29.1;875;847;861;681;709;685;392;385;397;153;139;149;52;61;61;51;48;44;1283;1261;1289;1100;926;1034;718;713;683;372;407;341;173;143;140;61;38;41;1239;1297;1331;1210;1182;1303;1015;1101;949;657;729;669;437;402;376;174;177;152;1376;1248;1312;1269;1255;1141;1114;1068;1043;983;1020;1052;561;535;545;260;356;295;1098;1137;1209;1251;1227;1254;1119;1138;1113;994;1006;1073;735;882;871;718;532;509;702;598;698;1183;1183;1178;1282;1348;1358;1195;1171;1103;1015;970;1047;843;835;981;61;28;74;615;630;552;1185;1037;1020;1316;1102;1296;1131;1259;1270;1155;1133;1188
12:25:10;29.0;861;862;868;707;704;695;387;392;388;137;129;119;42;38;57;39;60;48;1289;1275;1279;1082;912;1035;720;712;708;371;413;356;164;151;119;51;65;45;1227;1300;1310;1183;1171;1299;998;1039;951;659;711;669;412;384;375;157;169;132;1364;1241;1312;1252;1253;1156;1123;1088;1058;978;1010;1050;566;550;524;264;347;298;1105;1134;1226;1242;1236;1259;1108;1144;1117;977;988;1048;742;874;850;740;523;525;703;583;657;1182;1184;1176;1258;1348;1354;1194;1189;1113;1031;966;1046;844;843;979;72;32;67;593;609;549;1160;1039;1033;1290;1116;1320;1149;1227;1258;1121;1119;1223
12:28:10;29.1;842;872;854;702;700;678;365;381;406;146;138;134;57;44;78;49;58;53;1313;1245;1276;1113;911;1006;727;721;702;363;411;358;166;134;122;56;46;57;1217;1298;1305;1188;1171;1285;1024;1070;946;657;714;683;414;378;391;177;182;154;1350;1260;1313;1255;1240;1169;1118;1078;1056;1000;1001;1041;555;556;541;273;337;302;1105;1127;1226;1263;1243;1278;1144;1134;1131;980;986;1039;730;873;849;739;522;517;689;603;699;1177;1198;1179;1293;1336;1355;1199;1174;1125;1027;969;1047;838;837;982;82;27;67;599;616;548;1143;1050;1029;1288;1111;1334;1139;1264;1254;1131;1129;1192
12:31:10;29.0;866;835;856;684;703;672;378;383;386;146;125;141;36;45;58;49;36;41;1288;1269;1268;1118;923;1010;704;708;722;369;419;368;166;136;136;59;51;70;1205;1302;1319;1202;1185;1294;1029;1073;938;660;710;662;429;382;378;167;185;123;1338;1239;1282;1253;1251;1155;1106;1103;1030;993;1015;1045;556;526;518;281;357;293;1108;1122;1214;1263;1243;1283;1111;1116;1120;967;965;1053;749;862;827;726;516;518;694;584;706;1174;1196;1187;1278;1362;1334;1200;1185;1112;1024;974;1031;849;857;974;69;36;83;614;606;548;1166;1046;1040;1296;1107;1315;1134;1256;1251;1145;1121;1204
12:34:10;29.1;860;861;866;702;698;690;404;392;405;142;139;138;64;48;48;44;44;48;1250;1288;1261;1108;909;1008;729;722;704;367;416;346;173;151;127;43;57;51;1234;1307;1305;1171;1170;1273;1002;1065;944;658;705;646;429;393;380;157;175;132;1346;1244;1299;1278;1247;1162;1142;1072;1053;973;997;1056;570;540;534;280;367;299;1122;1128;1227;1260;1239;1258;1111;1159;1110;971;983;1041;755;875;831;738;525;511;708;600;689;1168;1201;1198;1276;1348;1343;1214;1182;1096;1027;983;1046;852;845;980;75;28;77;615;618;541;1161;1054;1034;1293;1105;1305;1130;1259;1266;1137;1138;1206
12:37:10;29.1;872;833;859;689;718;675;385;405;406;149;128;124;47;48;63;47;59;48;1274;1286;1283;1096;935;1013;723;716;702;362;421;361;173;153;133;46;56;57;1235;1284;1311;1178;1168;1267;1032;1068;944;657;734;651;411;379;375;176;176;144;1362;1238;1307;1284;1253;1167;1125;1090;1057;999;999;1042;574;550;542;273;331;303;1094;1144;1213;1244;1227;1271;1128;1143;1118;980;995;1044;737;877;867;709;526;516;716;583;681;1169;1175;1195;1291;1347;1353;1197;1189;1103;1033;968;1034;858;854;981;85;23;63;607;598;547;1175;1045;1028;1296;1108;1335;1142;1237;1268;1140;1110;1204
12:40:10;29.1;872;831;856;692;706;689;412;388;399;151;131;144;44;55;50;61;50;50;1269;1241;1262;1104;912;1017;709;707;694;370;406;363;172;144;116;43;40;70;1228;1286;1310;1185;1162;1282;1015;1052;926;660;736;672;419;375;374;160;169;149;1358;1235;1300;1265;1236;1158;1114;1080;1039;992;991;1046;569;541;555;267;364;289;1109;1137;1217;1249;1248;1279;1117;1131;1149;973;977;1038;743;877;843;736;541;501;703;596;676;1187;1171;1187;1291;1348;1371;1188;1174;1099;1042;993;1043;852;852;994;68;25;65;609;610;544;1173;1041;1036;1296;1113;1310;1141;1234;1261;1125;1137;1194
12:43:10;29.1;852;853;872;685;708;683;408;382;398;144;142;132;59;64;46;47;48;37;1270;1256;1260;1140;918;1019;727;713;707;368;406;369;176;149;122;57;52;52;1236;1274;1304;1208;1165;1291;998;1093;962;661;726;668;420;383;363;166;178;130;1368;1239;1325;1255;1238;1145;1118;1080;1047;1007;1011;1066;569;544;518;268;350;290;1113;1144;1200;1249;1245;1282;1139;1131;1117;971;980;1056;738;880;864;735;513;509;697;594;680;1192;1174;1186;1286;1346;1364;1208;1174;1108;1025;969;1030;838;855;993;72;36;63;603;608;550;1168;1036;1030;1310;1119;1311;1142;1257;1248;1147;1134;1201
12:46:10;29.1;881;854;867;691;699;679;387;387;404;144;134;137;33;55;54;39;32;32;1283;1263;1269;1116;926;1024;721;700;715;370;410;353;164;151;121;38;49;43;1203;1296;1320;1182;1151;1261;1016;1066;940;648;741;668;421;388;374;174;166;154;1348;1242;1323;1270;1239;1161;1133;1096;1025;986;1003;1061;558;526;506;267;346;300;1118;1134;1207;1236;1247;1268;1141;1145;1115;992;980;1033;728;859;863;710;518;505;719;595;705;1187;1169;1178;1289;1361;1373;1189;1178;1114;1043;987;1037;853;849;975;73;38;74;615;615;540;1169;1045;1034;1302;1104;1322;1140;1259;1266;1145;1108;1207
12:49:10;29.1;845;872;859;685;696;678;383;384;397;144;138;130;41;59;56;43;36;64;1269;1280;1248;1093;934;1012;723;721;707;357;414;344;167;148;125;31;41;46;1206;1279;1316;1171;1177;1255;1012;1075;946;656;720;645;420;374;363;151;179;141;1377;1251;1318;1268;1241;1168;1124;1085;1051;984;1015;1066;561;533;541;270;348;284;1103;1139;1215;1249;1246;1270;1128;1124;1131;991;981;1037;735;880;868;732;516;512;679;592;670;1200;1166;1191;1282;1342;1343;1179;1165;1098;1011;983;1038;854;842;983;65;36;64;598;602;522;1165;1053;1035;1293;1098;1334;1140;1239;1227;1135;1136;1214
12:52:10;29.1;859;842;859;691;704;675;389;382;399;130;134;142;48;55;41;39;34;43;1285;1265;1255;1104;915;1003;731;700;704;368;411;357;161;149;130;31;41;49;1219;1309;1315;1166;1175;1278;1011;1071;956;656;705;644;419;368;377;172;181;135;1360;1245;1310;1266;1262;1151;1134;1082;1053;987;1000;1041;573;537;542;275;357;279;1106;1143;1220;1240;1221;1288;1134;1132;1125;976;980;1042;741;869;854;743;520;511;700;601;690;1192;1186;1193;1281;1347;1345;1192;1179;1102;1022;969;1053;838;837;989;76;39;63;585;626;562;1163;1049;1017;1313;1107;1302;1135;1257;1269;1138;1128;1210
12:55:10;29.1;865;849;856;695;706;683;394;383;388;133;136;132;45;67;65;45;42;45;1299;1261;1270;1094;928;1003;712;711;696;356;427;365;171;139;142;62;54;33;1232;1272;1302;1187;1177;1269;1011;1058;934;667;716;661;424;379;376;172;172;131;1358;1251;1307;1250;1267;1158;1101;1094;1046;993;997;1059;567;537;539;259;348;299;1100;1140;1220;1233;1250;1306;1122;1145;1123;991;978;1052;737;882;874;735;517;515;724;598;698;1185;1185;1191;1290;1368;1341;1200;1170;1103;1027;961;1037;865;843;974;87;21;66;614;605;532;1147;1059;1038;1292;1093;1298;1122;1252;1272;1134;1126;1220
12:58:10;29.1;870;864;869;692;699;667;407;380;391;135;135;130;58;59;51;39;56;47;1268;1236;1256;1093;933;1031;713;714;716;360;414;355;172;163;132;39;55;34;1221;1291;1311;1193;1181;1267;1014;1061;932;647;720;662;430;384;375;161;170;145;1348;1234;1304;1260;1263;1149;1105;1080;1053;970;1018;1043;566;542;529;278;339;308;1102;1117;1236;1255;1241;1280;1138;1134;1108;970;970;1053;742;865;869;711;511;521;686;591;677;1174;1182;1192;1268;1345;1356;1203;1166;1104;1032;956;1045;857;836;986;58;40;74;614;624;543;1156;1055;1017;1278;1112;1328;1115;1247;1258;1121;1134;1200
13:01:10;29.1;863;872;859;691;695;676;380;380;408;140;130;134;41;51;59;42;43;50;1292;1263;1296;1105;915;1018;719;708;704;348;441;364;156;145;124;54;47;47;1224;1284;1313;1190;1166;1282;1030;1065;943;638;710;664;422;376;358;149;180;132;1356;1245;1328;1268;1238;1173;1117;1078;1055;996;1013;1042;551;533;539;265;350;298;1120;1140;1208;1241;1239;1286;1127;1142;1122;978;1017;1049;727;867;866;725;534;518;708;612;690;1178;1184;1188;1265;1351;1331;1202;1195;1097;1017;961;1033;860;848;974;70;39;76;607;622;536;1156;1042;1048;1295;1107;1323;1148;1243;1269;1123;1131;1218
13:04:10;29.1;859;853;851;688;694;698;389;379;391;141;142;145;40;63;51;40;46;47;1287;1256;1293;1117;916;1002;742;715;703;350;406;369;170;153;132;45;57;49;1227;1304;1304;1186;1172;1297;1002;1069;932;649;715;655;408;391;374;173;177;139;1333;1235;1303;1255;1251;1155;1119;1090;1053;978;1023;1036;574;525;516;274;363;316;1090;1151;1189;1239;1225;1279;1138;1121;1126;991;997;1061;740;877;848;726;512;519;697;584;686;1191;1169;1195;1289;1359;1358;1181;1164;1091;1029;984;1026;851;835;989;75;40;60;610;616;563;1169;1055;1030;1296;1089;1312;1134;1246;1270;1165;1137;1215
13:07:10;29.1;853;845;865;675;695;673;376;382;403;147;137;127;53;50;51;40;37;40;1289;1251;1276;1103;897;999;715;707;705;362;421;362;157;152;114;33;60;26;1215;1292;1306;1177;1172;1267;1005;1068;953;651;721;686;434;381;365;160;183;127;1328;1243;1309;1263;1235;1142;1111;1093;1040;968;1014;1028;568;553;548;274;329;295;1128;1134;1197;1245;1234;1271;1131;1123;1124;978;990;1048;733;851;864;722;534;511;695;576;687;1192;1180;1182;1288;1341;1352;1203;1172;1106;1019;974;1044;865;846;988;68;34;84;616;604;557;1170;1066;1035;1297;1109;1338;1134;1253;1243;1140;1130;1190
13:10:10;29.0;860;845;881;686;712;672;394;391;409;146;144;134;52;51;61;44;58;33;1270;1276;1286;1118;918;1029;719;695;703;368;411;349;167;141;121;45;58;44;1222;1285;1302;1189;1177;1293;1029;1055;945;666;730;673;433;369;362;172;181;134;1373;1238;1321;1265;1253;1148;1110;1072;1044;985;1023;1039;543;550;517;262;373;300;1084;1144;1192;1273;1236;1298;1142;1160;1118;985;1001;1060;747;869;847;719;525;524;681;592;682;1173;1185;1171;1308;1355;1347;1189;1177;1101;1012;955;1038;856;845;971;71;41;62;593;607;533;1174;1058;1056;1286;1122;1330;1150;1263;1241;1128;1121;1214
13:13:10;29.1;853;847;850;671;692;680;383;376;402;142;124;123;57;45;61;45;38;61;1287;1259;1264;1098;926;1021;723;712;716;368;407;342;157;164;135;64;49;50;1245;1290;1335;1192;1169;1299;1010;1056;941;656;721;672;427;387;363;159;169;131;1365;1257;1319;1255;1244;1164;1124;1089;1061;1003;1018;1055;576;543;516;269;352;298;1104;1116;1196;1237;1230;1279;1118;1137;1115;995;1000;1054;747;886;864;733;534;515;700;578;668;1187;1201;1172;1284;1349;1350;1190;1182;1102;1020;967;1051;855;836;998;76;44;66;619;621;552;1180;1042;1028;1287;1110;1324;1132;1260;1261;1146;1141;1212
13:16:10;29.1;855;839;858;709;708;678;392;384;389;162;138;149;49;45;48;42;51;32;1279;1257;1255;1103;926;1028;727;714;705;367;424;360;171;144;115;46;57;39;1208;1287;1306;1190;1161;1286;1011;1073;952;648;731;679;434;387;376;157;176;135;1363;1251;1315;1243;1240;1144;1147;1086;1057;995;998;1057;576;543;525;251;354;275;1109;1140;1237;1235;1228;1285;1114;1142;1137;987;996;1047;753;888;888;728;533;513;715;589;684;1181;1172;1169;1277;1366;1359;1193;1185;1087;1020;981;1024;844;870;983;63;34;77;606;624;548;1175;1054;1048;1294;1110;1319;1143;1255;1265;1114;1137;1208
13:19:10;29.0;841;868;867;700;712;679;392;391;394;152;136;125;50;53;53;58;41;38;1273;1271;1260;1096;922;1013;718;706;721;352;421;348;178;143;130;46;57;33;1225;1300;1304;1182;1183;1265;1023;1076;968;661;731;655;428;382;375;174;186;125;1347;1238;1301;1258;1243;1151;1136;1077;1034;977;1021;1051;563;542;539;251;345;306;1096;1135;1207;1245;1252;1304;1114;1148;1109;1001;1008;1048;747;874;880;730;534;504;715;586;675;1192;1175;1208;1292;1363;1338;1179;1180;1097;1025;943;1018;854;853;977;80;22;94;618;609;546;1163;1076;1046;1295;1118;1331;1141;1263;1241;1127;1131;1198
13:22:10;29.1;864;851;854;675;710;682;403;387;406;136;142;139;58;42;63;47;43;54;1295;1257;1265;1088;916;1016;713;698;708;359;410;376;176;137;140;49;59;40;1220;1264;1313;1184;1153;1273;1009;1086;956;655;719;673;422;396;364;164;182;147;1355;1256;1328;1277;1231;1135;1116;1077;1036;995;1013;1052;562;527;523;253;341;288;1118;1118;1199;1255;1230;1292;1128;1128;1125;954;971;1031;738;871;853;734;525;528;692;570;678;1177;1196;1165;1286;1345;1343;1180;1174;1096;1054;977;1052;863;834;981;71;33;66;607;608;555;1158;1047;1035;1308;1096;1305;1141;1257;1241;1117;1119;1214
13:25:10;29.1;863;843;880;691;686;670;389;376;392;126;144;129;44;68;63;44;49;60;1260;1252;1266;1117;900;1026;723;725;709;361;406;350;179;152;121;61;53;52;1236;1275;1307;1202;1155;1283;1009;1040;953;655;712;657;426;384;365;164;177;139;1360;1232;1307;1251;1241;1148;1127;1076;1035;982;1002;1048;562;555;526;269;329;290;1111;1142;1206;1237;1218;1263;1112;1129;1130;989;982;1027;745;880;859;727;533;521;684;568;694;1183;1186;1178;1257;1373;1344;1193;1174;1097;1026;966;1031;839;828;988;68;42;68;603;620;546;1161;1056;1032;1306;1103;1299;1133;1258;1251;1131;1123;1181
13:28:10;29.1;846;869;875;680;718;676;386;379;394;137;142;135;59;65;64;36;50;51;1280;1263;1255;1092;928;1004;722;730;730;357;412;347;173;143;131;40;54;54;1230;1299;1306;1204;1159;1274;1021;1090;953;664;731;674;432;397;363;162;172;132;1363;1262;1313;1267;1247;1150;1113;1088;1056;983;1013;1044;560;531;522;266;348;311;1105;1140;1188;1241;1241;1297;1122;1128;1132;984;1003;1036;736;865;854;728;532;522;693;589;690;1176;1165;1186;1268;1344;1348;1187;1185;1110;1038;972;1039;850;840;976;74;32;92;593;606;552;1184;1054;1039;1293;1110;1309;1137;1232;1256;1133;1116;1199
13:31:10;29.0;852;850;861;686;697;684;405;369;401;136;126;112;53;45;51;33;38;47;1285;1251;1256;1094;904;1018;723;715;711;365;420;350;166;141;135;45;52;59;1218;1294;1318;1183;1164;1281;996;1058;945;659;735;667;407;381;384;152;168;146;1349;1238;1318;1268;1245;1140;1080;1099;1045;970;1006;1041;559;542;544;258;349;301;1113;1125;1212;1247;1239;1295;1131;1136;1123;978;989;1047;732;871;857;739;524;514;701;604;690;1196;1198;1193;1272;1347;1355;1196;1181;1098;1029;974;1025;837;850;971;79;30;63;612;614;553;1162;1045;1027;1282;1119;1310;1123;1236;1275;1146;1133;1198
13:34:10;29.1;847;845;852;706;693;675;389;393;390;148;132;135;42;45;51;50;51;42;1275;1249;1278;1097;933;1030;719;704;698;353;412;361;175;136;131;30;52;56;1205;1294;1303;1194;1180;1291;1017;1055;932;636;710;656;410;366;364;162;186;125;1319;1259;1305;1247;1245;1147;1118;1079;1048;982;1013;1044;574;533;527;282;335;300;1091;1148;1198;1243;1242;1277;1110;1121;1132;990;999;1048;738;877;873;722;524;507;712;598;682;1186;1165;1195;1274;1331;1356;1202;1163;1094;1021;989;1051;845;854;971;81;29;77;594;608;541;1180;1056;1036;1276;1106;1309;1149;1260;1255;1152;1118;1213
13:37:10;29.1;867;853;860;703;693;666;393;387;401;141;152;136;56;54;68;39;47;41;1269;1249;1274;1089;914;999;719;717;710;379;402;370;169;159;128;51;47;57;1235;1290;1308;1197;1163;1288;1018;1056;948;649;719;673;420;370;388;164;181;151;1373;1240;1314;1270;1236;1138;1111;1077;1046;1001;1020;1041;581;536;522;262;358;298;1109;1123;1227;1237;1240;1279;1122;1125;1111;977;997;1053;736;883;848;742;529;520;696;600;668;1201;1190;1193;1285;1340;1360;1188;1182;1094;1052;962;1042;861;837;972;85;22;70;577;608;560;1156;1047;1042;1297;1101;1327;1150;1253;1251;1135;1125;1210
13:40:10;29.0;856;865;861;698;702;671;403;391;398;148;133;133;63;49;53;43;38;46;1276;1263;1255;1110;932;1013;725;712;703;361;422;365;160;153;112;63;53;42;1220;1283;1297;1199;1148;1282;1021;1066;944;651;718;661;439;382;359;159;175;143;1340;1247;1307;1242;1236;1142;1107;1081;1049;989;999;1057;571;521;523;277;344;292;1122;1118;1223;1258;1252;1277;1129;1130;1128;973;1002;1062;736;871;865;727;531;523;714;579;680;1182;1188;1178;1267;1356;1361;1191;1189;1097;1035;994;1033;840;830;991;79;46;70;591;621;544;1169;1038;1040;1310;1101;1324;1136;1215;1255;1123;1148;1212
13:43:10;29.1;858;869;866;693;692;678;394;394;414;130;128;117;55;60;33;51;44;31;1266;1229;1237;1079;927;1016;708;720;707;363;417;363;161;141;135;55;51;36;1224;1281;1327;1169;1164;1292;1010;1082;928;671;723;663;445;377;374;162;171;143;1338;1241;1337;1255;1232;1155;1120;1083;1056;975;996;1028;559;543;532;272;344;290;1100;1124;1213;1248;1244;1270;1102;1122;1134;969;985;1041;733;872;872;726;523;524;696;598;675;1195;1181;1190;1280;1357;1340;1192;1195;1088;1030;973;1028;857;838;992;72;48;59;596;628;544;1185;1056;1018;1292;1114;1309;1137;1240;1253;1126;1136;1212
13:46:10;29.1;855;867;883;688;708;678;387;384;387;142;132;136;52;51;58;32;56;39;1276;1272;1253;1075;934;1016;704;725;699;380;401;347;165;133;125;42;50;43;1221;1297;1302;1213;1169;1296;1000;1066;946;659;700;683;425;380;366;159;180;132;1341;1247;1326;1255;1254;1153;1112;1078;1044;1017;1009;1041;573;545;532;280;354;299;1097;1122;1203;1254;1239;1267;1142;1136;1126;977;966;1047;734;867;853;713;516;525;678;576;673;1154;1196;1161;1279;1351;1358;1196;1177;1102;1031;959;1038;857;839;980;79;28;90;613;604;546;1173;1065;1049;1303;1112;1332;1133;1251;1252;1142;1120;1195
13:49:10;29.1;853;852;854;682;727;670;394;391;395;140;129;143;44;62;61;49;33;44;1281;1245;1270;1098;923;1001;726;708;698;361;418;361;177;144;134;50;57;44;1195;1290;1296;1174;1174;1289;1005;1067;956;653;724;665;410;380;358;157;174;152;1356;1251;1325;1251;1246;1168;1099;1080;1033;999;1024;1054;563;528;527;254;340;300;1101;1144;1196;1247;1233;1272;1130;1151;1133;968;1001;1051;747;866;865;740;518;503;686;583;691;1168;1167;1155;1285;1359;1351;1187;1175;1085;1018;958;1039;860;839;981;65;40;73;617;612;540;1163;1046;1024;1273;1116;1318;1141;1248;1235;1131;1119;1209
13:52:10;29.1;858;850;862;687;709;665;387;391;397;137;144;133;47;68;58;51;36;50;1274;1250;1270;1112;915;1030;733;722;711;359;414;353;168;146;117;40;46;40;1223;1276;1312;1182;1164;1276;1017;1072;931;663;722;659;422;376;377;160;166;138;1336;1249;1291;1262;1208;1149;1122;1082;1052;983;1009;1056;581;538;524;269;353;289;1113;1129;1214;1252;1221;1283;1113;1117;1138;966;966;1047;737;880;867;723;509;506;685;600;680;1173;1191;1190;1282;1361;1329;1188;1189;1106;1015;970;1046;855;840;982;59;26;95;611;614;563;1155;1053;1020;1285;1102;1310;1125;1249;1238;1139;1137;1206
13:55:10;29.1;854;824;874;684;705;686;397;387;399;135;138;137;62;36;56;32;49;44;1242;1274;1263;1096;921;997;718;703;704;372;382;364;161;139;126;33;50;40;1225;1299;1295;1169;1166;1262;1000;1080;938;648;724;673;402;363;354;162;172;146;1357;1230;1328;1250;1267;1162;1114;1063;1055;981;1011;1051;565;545;512;278;344;289;1096;1138;1208;1247;1245;1279;1111;1120;1134;972;982;1062;727;853;855;724;509;513;684;585;672;1164;1167;1173;1275;1331;1336;1200;1174;1093;1020;973;1026;848;847;981;75;17;74;606;612;540;1166;1035;1038;1276;1100;1317;1139;1240;1234;1129;1124;1201
13:58:10;29.1;855;846;850;690;700;681;403;379;389;136;124;149;58;50;52;46;41;34;1283;1249;1255;1105;925;1009;724;710;698;363;413;364;167;151;123;53;42;33;1230;1282;1296;1195;1170;1272;1008;1063;955;664;710;668;430;389;366;173;186;144;1342;1241;1322;1245;1248;1161;1114;1097;1036;991;1000;1055;567;532;534;262;353;288;1107;1119;1212;1249;1231;1278;1117;1141;1126;967;981;1042;741;874;859;727;525;505;691;572;681;1170;1186;1166;1281;1327;1347;1180;1186;1117;1033;960;1055;870;855;983;64;26;72;595;611;548;1153;1041;1021;1294;1108;1313;1125;1253;1250;1126;1119;1191
14:01:10;29.1;862;844;862;676;705;685;401;389;391;128;119;126;46;50;46;45;40;45;1304;1263;1249;1101;925;1004;690;722;704;366;418;352;166;149;119;47;52;44;1231;1276;1303;1174;1156;1283;1013;1063;947;651;729;672;419;375;365;155;179;131;1362;1238;1291;1263;1242;1150;1128;1095;1038;987;999;1033;568;523;519;267;361;293;1100;1143;1199;1250;1245;1278;1146;1110;1129;971;992;1032;740;877;863;715;526;509;679;589;688;1166;1183;1171;1255;1358;1328;1205;1183;1098;1029;968;1044;858;857;987;73;38;73;607;608;533;1164;1050;1031;1298;1101;1310;1134;1255;1248;1138;1134;1214
14:04:10;29.1;853;853;856;687;712;678;383;391;389;133;132;133;41;44;41;37;46;36;1272;1258;1278;1081;919;1008;723;704;726;367;405;360;167;136;132;43;50;27;1221;1275;1295;1203;1160;1273;1003;1076;949;654;717;664;418;376;377;167;164;128;1378;1253;1316;1250;1249;1167;1094;1088;1051;980;1018;1065;564;534;542;270;341;294;1099;1142;1211;1239;1217;1252;1105;1128;1118;969;978;1048;744;865;860;724;513;506;705;599;668;1173;1183;1160;1281;1339;1340;1187;1176;1089;1024;965;1051;842;848;973;90;31;62;613;611;539;1179;1065;1035;1280;1123;1318;1141;1237;1262;1148;1120;1194
14:07:10;29.1;868;869;860;695;701;684;392;371;384;129;122;130;42;54;52;46;50;55;1272;1247;1263;1099;932;1000;716;707;692;356;415;338;172;143;123;48;56;46;1217;1277;1312;1177;1169;1269;1032;1080;946;662;735;671;418;392;374;161;174;136;1338;1235;1311;1257;1239;1148;1135;1076;1035;1007;1005;1052;572;547;525;272;349;299;1105;1124;1203;1247;1233;1264;1117;1120;1133;964;987;1034;725;879;849;721;519;523;703;574;678;1175;1184;1182;1269;1347;1348;1197;1168;1087;1012;968;1018;841;852;996;80;23;72;591;612;550;1161;1050;1046;1277;1121;1311;1145;1232;1262;1131;1128;1199
14:10:10;29.0;855;853;853;682;697;676;396;381;397;145;118;132;55;46;51;43;45;40;1271;1253;1261;1100;909;999;710;712;702;350;396;353;160;153;120;45;52;48;1202;1275;1303;1163;1168;1276;1027;1080;958;655;720;664;431;380;371;162;165;140;1348;1224;1314;1255;1221;1133;1107;1069;1042;988;981;1055;558;530;530;262;348;306;1099;1131;1204;1244;1233;1287;1116;1141;1114;982;986;1046;724;874;851;708;532;514;698;595;645;1182;1161;1178;1288;1341;1351;1176;1163;1095;1033;980;1042;854;839;956;88;37;73;612;602;556;1178;1061;1018;1296;1114;1313;1141;1251;1260;1141;1137;1217
14:13:10;29.1;844;839;870;692;693;664;372;385;389;140;121;120;32;40;59;42;51;23;1273;1253;1243;1116;895;999;715;712;718;364;411;341;161;157;119;48;54;48;1213;1282;1332;1156;1163;1262;1037;1086;933;658;717;672;428;367;387;161;185;121;1371;1233;1319;1253;1259;1158;1116;1083;1041;991;1010;1041;569;526;538;263;350;300;1098;1129;1206;1245;1230;1278;1128;1121;1116;978;980;1054;732;864;875;731;516;504;696;572;671;1176;1188;1195;1259;1326;1334;1179;1198;1107;1027;955;1048;847;817;977;62;29;53;595;606;549;1153;1048;1026;1281;1118;1309;1152;1255;1264;1150;1110;1193
14:16:10;29.1;854;852;854;687;694;673;391;382;403;140;126;138;49;34;53;42;47;32;1270;1250;1276;1104;915;1000;736;710;707;369;411;356;161;145;121;47;41;54;1229;1292;1298;1183;1162;1284;1017;1065;938;657;725;679;428;379;365;149;157;143;1333;1241;1313;1246;1231;1133;1101;1084;1040;970;988;1042;562;534;543;246;358;299;1098;1116;1227;1239;1247;1272;1135;1129;1129;960;989;1065;733;870;854;716;520;517;697;578;668;1165;1177;1174;1276;1342;1348;1176;1189;1096;1032;957;1019;845;841;992;83;23;67;605;618;557;1157;1070;1014;1296;1114;1323;1135;1243;1261;1139;1129;1212
14:19:10;29.0;856;853;846;685;691;682;391;375;404;139;130;141;50;54;49;46;33;30;1286;1259;1272;1108;914;1021;717;698;706;358;408;351;164;155;120;36;60;50;1209;1313;1314;1176;1126;1258;1016;1065;951;658;718;674;415;367;369;178;167;158;1333;1250;1317;1267;1240;1162;1126;1096;1022;989;1021;1055;570;544;521;265;339;292;1106;1118;1208;1233;1240;1270;1104;1132;1119;970;984;1049;743;865;849;723;521;502;698;571;663;1158;1195;1179;1279;1348;1351;1186;1187;1100;1031;973;1038;847;852;1002;77;39;59;609;601;544;1165;1055;1019;1296;1111;1329;1128;1257;1271;1120;1146;1221
14:22:10;29.1;871;860;857;679;693;674;364;373;387;143;134;129;44;57;63;39;35;35;1260;1249;1287;1074;906;1016;731;717;690;380;411;355;163;152;122;30;45;28;1234;1289;1308;1198;1175;1290;1010;1048;960;648;712;685;434;376;378;162;170;134;1373;1250;1327;1286;1228;1181;1116;1077;1049;997;988;1037;574;524;529;268;348;291;1099;1143;1209;1251;1240;1296;1107;1137;1125;965;1004;1046;735;871;866;729;517;510;689;595;665;1203;1206;1173;1269;1343;1342;1200;1164;1091;1031;970;1036;852;834;971;86;9;73;614;609;556;1171;1059;1035;1306;1109;1307;1143;1251;1255;1115;1124;1211
14:25:10;29.1;833;838;849;684;683;684;380;385;396;126;138;117;46;45;59;43;27;41;1272;1244;1274;1080;914;1013;727;698;709;367;409;351;168;147;126;54;51;47;1234;1307;1307;1172;1133;1272;995;1056;950;638;722;675;431;373;369;162;167;148;1337;1243;1319;1240;1245;1179;1094;1081;1069;997;995;1055;555;541;526;258;331;292;1097;1119;1196;1259;1249;1270;1105;1110;1103;963;982;1046;728;888;841;711;503;519;684;588;683;1192;1164;1172;1289;1356;1332;1183;1181;1097;1025;967;1027;838;846;980;73;38;68;594;613;529;1159;1052;1036;1288;1120;1299;1138;1264;1252;1126;1124;1200
14:28:10;29.1;831;833;848;682;701;697;399;365;390;143;134;123;64;41;50;40;62;27;1275;1262;1249;1099;926;994;730;727;691;369;420;347;149;157;118;55;38;52;1236;1305;1320;1179;1144;1278;1022;1071;934;652;720;674;416;378;378;159;167;117;1343;1232;1311;1254;1241;1147;1096;1077;1041;984;992;1035;571;527;543;266;348;286;1118;1109;1215;1225;1232;1256;1108;1128;1126;949;977;1038;752;869;858;719;511;509;688;587;670;1177;1177;1168;1273;1355;1339;1181;1159;1113;1032;972;1053;855;834;993;72;17;70;616;629;548;1160;1059;1026;1271;1117;1323;1120;1251;1261;1142;1130;1198
14:31:10;29.1;856;843;844;685;701;665;383;386;397;149;150;127;43;53;39;40;32;26;1287;1233;1272;1097;904;1008;726;722;710;363;397;361;168;155;117;44;57;38;1197;1289;1311;1175;1159;1255;1007;1065;933;641;712;665;412;385;372;165;157;130;1353;1255;1298;1252;1229;1176;1096;1051;1047;984;1008;1050;564;514;524;264;357;290;1094;1126;1186;1238;1236;1267;1125;1140;1102;951;970;1028;746;876;843;747;533;525;688;584;695;1173;1187;1172;1282;1347;1339;1176;1179;1100;1022;978;1016;851;841;981;77;21;75;602;609;535;1160;1062;1023;1295;1108;1320;1142;1262;1278;1119;1145;1207
14:34:10;29.1;878;835;859;683;699;672;391;383;398;133;141;131;40;56;52;29;43;43;1282;1265;1276;1102;916;1029;701;707;707;346;409;344;169;148;130;44;43;36;1211;1285;1328;1197;1146;1276;1017;1084;968;642;710;652;420;386;354;160;185;143;1368;1242;1304;1256;1234;1177;1133;1091;1059;978;1014;1047;567;528;521;254;354;291;1093;1132;1226;1256;1225;1275;1104;1145;1117;970;973;1030;743;863;846;730;531;504;711;557;680;1178;1185;1179;1245;1340;1348;1190;1187;1108;1049;958;1044;864;855;982;68;25;55;591;599;535;1144;1045;1021;1286;1110;1310;1144;1236;1240;1148;1134;1193
14:37:10;29.1;849;865;859;689;709;666;388;379;400;129;132;137;55;54;63;57;47;57;1290;1253;1260;1107;931;1030;715;695;717;359;413;359;166;147;120;48;38;33;1220;1268;1308;1183;1144;1268;1006;1065;937;629;699;656;405;365;369;147;163;126;1339;1239;1299;1248;1234;1159;1112;1083;1037;986;991;1042;573;549;516;280;350;284;1098;1127;1198;1229;1228;1259;1116;1152;1122;974;962;1035;747;863;877;721;516;499;699;585;676;1173;1178;1186;1278;1347;1345;1200;1193;1094;1030;953;1044;851;847;970;75;25;65;593;594;551;1159;1040;1046;1314;1106;1316;1114;1254;1241;1143;1145;1211
14:40:10;29.0;860;859;849;689;700;661;401;382;401;152;134;137;52;36;43;35;38;34;1273;1241;1267;1100;910;1001;730;711;717;350;403;353;153;145;115;42;40;49;1231;1276;1313;1185;1162;1278;1030;1067;951;654;727;648;439;381;374;163;178;132;1355;1259;1314;1266;1246;1166;1114;1080;1031;988;1019;1049;559;526;528;276;356;290;1096;1123;1209;1247;1234;1271;1109;1122;1114;957;979;1043;750;879;866;709;510;503;696;579;675;1166;1180;1176;1271;1342;1329;1180;1175;1109;1028;977;1029;844;845;993;85;30;69;610;603;557;1187;1045;1043;1293;1109;1335;1137;1259;1252;1137;1108;1192
14:43:10;29.0;843;835;870;679;672;668;383;372;387;141;135;131;50;42;63;38;38;39;1276;1237;1254;1095;923;1013;704;712;710;360;390;360;174;148;131;40;51;31;1223;1292;1310;1177;1152;1269;1029;1076;933;649;711;647;416;380;374;156;179;130;1342;1231;1304;1254;1230;1151;1114;1079;1044;987;1011;1022;561;519;519;257;342;283;1094;1118;1217;1249;1233;1262;1120;1110;1095;990;993;1060;726;886;857;723;527;531;692;579;691;1172;1186;1185;1267;1342;1352;1208;1189;1099;1033;948;1067;857;845;972;62;25;76;614;616;548;1175;1059;1022;1281;1086;1311;1111;1250;1263;1123;1132;1201
14:46:10;29.1;846;826;845;682;700;682;382;394;401;131;139;133;59;34;47;32;37;48;1270;1259;1251;1117;904;992;731;716;692;355;411;354;169;161;117;36;62;40;1209;1283;1295;1187;1154;1280;1018;1078;929;647;716;670;416;374;349;164;172;136;1341;1235;1317;1240;1251;1137;1118;1073;1051;986;1010;1037;561;533;527;267;344;282;1101;1132;1209;1231;1240;1261;1127;1126;1114;958;979;1026;746;861;861;718;538;516;689;566;693;1175;1180;1168;1273;1334;1350;1210;1168;1087;1038;967;1028;871;835;983;82;11;73;605;608;567;1165;1030;1041;1291;1124;1307;1113;1257;1259;1135;1114;1205
14:49:10;29.1;850;853;864;681;714;689;386;385;401;132;133;125;44;39;45;37;36;47;1273;1242;1252;1096;936;1011;720;709;701;362;406;344;161;139;128;41;48;53;1205;1287;1289;1183;1173;1283;997;1070;933;651;726;659;429;364;355;157;176;136;1361;1246;1295;1245;1242;1163;1110;1074;1053;982;1006;1037;551;542;516;275;352;291;1113;1120;1199;1249;1228;1274;1116;1136;1122;968;987;1031;725;860;847;725;517;496;692;600;664;1163;1183;1164;1287;1353;1357;1203;1174;1083;1039;962;1054;847;855;990;73;41;63;607;595;547;1180;1049;1045;1299;1110;1326;1140;1258;1266;1132;1113;1214
14:52:10;29.1;862;858;870;681;695;689;391;386;379;148;137;128;45;47;60;45;51;46;1271;1253;1262;1096;925;996;697;696;698;350;430;362;158;161;117;43;42;42;1209;1272;1298;1173;1160;1252;1009;1065;947;649;727;661;417;378;373;152;156;129;1341;1234;1324;1271;1239;1157;1108;1075;1034;990;994;1046;566;545;515;263;348;298;1092;1140;1204;1262;1232;1277;1123;1135;1095;963;970;1053;723;864;874;739;519;522;700;582;666;1177;1185;1179;1261;1344;1345;1199;1177;1086;1005;965;1040;853;846;982;71;37;62;609;616;543;1165;1044;1027;1298;1100;1325;1125;1257;1260;1131;1117;1209
14:55:10;29.1;848;863;851;682;689;674;387;393;406;133;130;143;37;27;58;37;51;37;1266;1273;1259;1102;922;1008;714;702;701;351;410;356;169;146;129;54;52;39;1233;1276;1282;1185;1155;1259;1030;1065;934;650;714;671;425;384;371;155;169;148;1343;1248;1328;1240;1239;1168;1099;1074;1047;955;1003;1034;563;525;525;283;335;289;1104;1122;1209;1250;1222;1272;1098;1147;1124;974;988;1037;745;866;864;709;522;505;679;571;685;1163;1195;1180;1286;1344;1337;1196;1155;1111;1025;987;1050;831;839;988;76;41;74;608;602;548;1160;1039;1020;1290;1094;1303;1143;1235;1248;1147;1124;1213
14:58:10;29.1;859;849;852;673;711;669;378;398;381;135;135;131;52;32;58;36;51;32;1271;1235;1283;1099;912;999;717;696;698;356;408;348;176;156;120;38;49;41;1220;1295;1293;1167;1157;1264;1010;1078;952;650;697;650;403;366;360;161;160;129;1344;1222;1316;1252;1222;1167;1090;1059;1042;992;1020;1046;565;526;534;270;348;291;1103;1129;1206;1225;1223;1261;1108;1143;1112;950;1003;1013;738;882;864;737;514;515;696;582;671;1201;1193;1161;1283;1339;1345;1189;1188;1104;998;972;1036;845;846;987;73;40;59;595;619;551;1160;1047;1047;1284;1092;1307;1120;1246;1255;1142;1110;1195
15:01:10;29.0;865;837;853;680;710;670;379;384;380;138;123;122;53;27;57;43;55;49;1262;1253;1264;1102;922;1001;698;703;707;357;410;359;161;148;115;37;59;47;1211;1269;1301;1174;1144;1280;1008;1070;948;647;709;651;413;360;379;166;170;151;1353;1240;1309;1248;1238;1160;1113;1082;1046;996;1002;1046;551;542;540;269;349;285;1106;1117;1208;1247;1235;1265;1108;1123;1109;968;982;1042;725;870;848;737;530;515;718;590;687;1184;1183;1169;1276;1346;1350;1187;1174;1075;1020;970;1045;842;851;966;83;32;63;605;614;542;1161;1048;1030;1277;1110;1320;1130;1245;1251;1138;1123;1203
15:04:10;29.1;864;868;852;684;688;670;382;377;377;135;132;116;51;38;47;41;54;46;1276;1250;1247;1108;912;1021;718;698;692;365;414;353;162;144;126;46;53;35;1213;1284;1311;1180;1158;1293;1022;1059;919;640;716;656;442;388;383;152;165;129;1341;1236;1302;1258;1225;1152;1094;1073;1039;989;996;1032;574;534;516;259;365;289;1115;1121;1196;1258;1226;1281;1099;1141;1115;966;977;1031;739;868;867;728;534;514;704;589;693;1181;1178;1174;1277;1346;1342;1196;1162;1090;1010;977;1033;863;836;981;78;21;72;617;615;535;1164;1050;1037;1286;1104;1314;1146;1245;1257;1159;1125;1196
15:07:10;29.1;851;863;878;673;708;670;382;382;385;149;119;152;32;50;31;45;37;52;1260;1242;1245;1119;903;1013;704;709;707;357;416;352;167;154;113;24;63;35;1216;1267;1288;1172;1157;1285;1029;1040;937;648;712;646;428;372;358;152;179;151;1338;1239;1293;1246;1239;1151;1122;1078;1050;998;1002;1031;553;544;530;273;335;291;1127;1130;1212;1255;1218;1271;1131;1109;1125;972;984;1049;738;877;874;722;533;499;667;583;678;1166;1182;1181;1260;1342;1343;1189;1183;1102;1010;968;1044;834;833;981;76;19;77;602;607;565;1143;1070;1030;1274;1093;1333;1117;1242;1244;1138;1112;1201
15:10:10;29.1;853;860;853;686;713;678;401;386;396;139;135;135;61;45;70;50;47;42;1281;1245;1242;1080;934;1023;723;698;682;364;407;354;158;138;108;45;62;30;1220;1278;1305;1171;1178;1284;988;1076;957;655;703;645;403;380;377;155;178;115;1355;1245;1313;1258;1231;1148;1085;1067;1047;973;1010;1048;553;527;540;263;335;295;1102;1118;1216;1244;1247;1290;1134;1133;1116;979;1009;1016;733;852;847;720;523;491;706;581;674;1179;1197;1198;1270;1342;1372;1197;1163;1107;1029;971;1035;862;852;976;66;32;63;601;594;538;1171;1061;1035;1299;1101;1305;1126;1241;1250;1131;1130;1211
15:13:10;29.1;862;860;870;703;718;693;393;373;393;152;135;127;56;46;63;48;32;35;1288;1241;1246;1094;914;1029;707;696;689;351;411;361;142;141;136;49;54;48;1244;1267;1309;1180;1162;1263;1004;1051;947;656;719;665;414;403;368;161;186;124;1368;1244;1303;1258;1240;1164;1131;1075;1038;983;1014;1065;576;543;512;263;351;282;1110;1128;1210;1241;1250;1293;1100;1122;1120;949;982;1071;727;864;845;719;505;515;692;575;681;1166;1179;1186;1287;1318;1331;1174;1175;1065;1031;962;1040;841;836;987;83;20;67;598;621;529;1161;1040;1030;1300;1104;1314;1122;1269;1259;1131;1124;1222
15:16:10;29.1;845;865;853;677;709;670;375;375;395;131;129;146;55;48;39;42;44;55;1256;1270;1256;1111;912;1019;717;700;707;349;419;358;169;142;125;34;48;49;1205;1299;1303;1177;1150;1263;1009;1075;924;637;705;657;419;374;363;155;160;132;1338;1238;1312;1260;1233;1139;1101;1084;1044;970;990;1029;557;534;532;268;354;279;1105;1129;1201;1247;1214;1254;1124;1134;1134;992;981;1046;735;882;858;726;520;515;684;585;682;1156;1192;1178;1269;1357;1330;1185;1192;1101;1023;984;1039;847;850;984;72;28;56;609;618;542;1168;1047;1053;1303;1101;1314;1121;1262;1251;1138;1128;1206
15:19:10;29.0;856;850;853;679;685;671;391;367;390;138;134;140;54;38;48;39;33;40;1273;1240;1243;1092;921;981;713;707;714;359;404;353;163;152;124;23;30;36;1209;1266;1279;1189;1155;1269;1010;1095;943;655;736;673;411;381;359;158;174;119;1375;1242;1320;1249;1243;1150;1113;1088;1056;984;989;1027;558;534;527;274;345;294;1100;1115;1200;1247;1230;1260;1123;1129;1113;980;997;1038;737;845;856;714;530;533;707;579;697;1210;1184;1171;1268;1350;1338;1185;1177;1103;1024;963;1034;842;856;994;80;42;70;612;616;549;1165;1060;1032;1290;1102;1325;1132;1249;1249;1135;1125;1193
15:22:10;29.1;834;865;864;688;715;663;389;375;381;138;133;124;48;47;67;35;44;52;1255;1269;1260;1101;911;1004;721;694;707;353;404;368;163;152;123;25;57;38;1227;1286;1294;1194;1147;1294;997;1080;944;637;714;662;417;397;357;159;158;139;1343;1237;1308;1246;1238;1146;1096;1065;1050;990;979;1046;567;547;539;287;336;299;1097;1120;1201;1237;1251;1266;1129;1109;1101;966;978;1043;735;851;848;708;507;515;701;576;673;1156;1186;1196;1268;1359;1349;1210;1159;1088;1022;958;1035;855;848;975;85;31;73;625;598;551;1160;1033;1017;1304;1121;1312;1133;1270;1262;1121;1093;1197
15:25:10;29.1;849;857;852;683;686;677;390;378;393;146;121;133;50;44;61;33;55;29;1272;1254;1277;1103;925;991;709;700;705;349;408;359;164;132;104;47;40;60;1202;1277;1300;1191;1171;1267;1008;1049;951;655;704;642;410;357;357;172;159;141;1353;1232;1299;1246;1234;1151;1121;1090;1035;983;1002;1034;558;519;518;264;339;280;1116;1124;1214;1250;1242;1282;1116;1115;1144;978;968;1013;729;862;854;717;511;506;679;588;671;1182;1170;1184;1276;1335;1352;1190;1169;1089;1007;950;1043;853;836;967;72;43;67;594;619;544;1153;1049;1019;1300;1114;1328;1145;1273;1236;1130;1122;1209
15:28:10;29.0;843;838;850;682;681;682;385;391;392;137;122;134;40;37;31;35;34;39;1261;1248;1244;1069;921;1018;726;712;690;360;409;352;167;146;107;46;51;54;1187;1270;1296;1168;1160;1263;1018;1069;930;651;731;661;412;367;368;162;157;146;1359;1222;1285;1233;1216;1141;1090;1072;1069;966;987;1032;551;536;537;282;335;287;1093;1137;1188;1233;1219;1279;1097;1130;1098;973;984;1029;745;842;863;705;515;518;691;579;677;1167;1174;1172;1272;1347;1337;1186;1179;1079;1018;969;1034;840;836;973;72;45;69;590;618;543;1189;1046;1033;1301;1088;1297;1140;1247;1260;1148;1144;1200
15:31:10;29.1;877;848;862;680;709;681;396;377;386;128;140;116;52;57;41;40;55;46;1277;1257;1247;1090;930;1008;707;699;683;352;411;354;147;141;125;45;57;54;1221;1254;1299;1169;1166;1280;1005;1061;941;654;707;651;412;384;373;148;187;145;1341;1217;1316;1261;1243;1160;1115;1077;1043;958;1013;1052;564;557;518;253;337;284;1093;1132;1206;1255;1213;1274;1114;1126;1136;969;977;1032;737;855;846;711;514;527;694;561;668;1187;1173;1192;1290;1331;1324;1200;1181;1097;1020;946;1040;862;850;986;81;32;72;596;600;537;1188;1064;1036;1295;1113;1319;1139;1266;1242;1151;1130;1208
15:34:10;29.1;845;851;846;683;702;661;404;374;384;139;121;128;45;59;60;31;48;44;1265;1235;1250;1079;900;994;719;706;699;350;419;365;161;155;120;44;47;49;1231;1279;1296;1185;1166;1281;1012;1057;944;658;723;666;413;377;356;158;171;137;1350;1227;1328;1260;1245;1133;1090;1067;1051;991;1011;1044;566;524;518;293;341;291;1108;1129;1212;1236;1229;1258;1110;1126;1121;993;988;1020;751;860;864;701;512;504;712;587;671;1166;1161;1182;1287;1313;1357;1196;1165;1099;1040;969;1044;856;835;968;72;29;76;602;619;558;1178;1069;1039;1294;1114;1339;1143;1242;1250;1123;1105;1210
15:37:10;29.1;848;869;876;691;717;661;391;376;401;131;129;114;44;30;46;25;47;45;1272;1249;1271;1094;922;1011;704;709;710;365;413;362;157;154;117;30;56;34;1220;1273;1314;1166;1138;1255;1029;1051;950;650;703;679;410;381;356;159;175;152;1372;1254;1318;1255;1238;1157;1121;1091;1044;968;1009;1052;574;535;502;280;343;299;1103;1124;1199;1237;1217;1264;1116;1119;1109;974;983;1037;744;871;857;743;514;497;692;570;688;1187;1177;1174;1287;1321;1331;1181;1171;1095;1026;950;1026;830;839;959;82;36;63;598;617;528;1166;1041;1034;1278;1109;1318;1129;1256;1260;1140;1143;1217
15:40:10;29.1;867;844;855;675;711;666;377;374;376;131;148;137;32;64;34;29;38;48;1258;1249;1246;1120;914;1005;723;692;704;352;417;347;155;147;126;48;32;48;1216;1256;1292;1168;1147;1242;1004;1059;926;640;709;668;414;369;356;161;161;136;1365;1202;1287;1244;1235;1149;1133;1076;1026;960;977;1031;554;522;521;274;341;276;1088;1134;1206;1236;1221;1277;1104;1133;1117;981;991;1057;746;863;856;714;516;526;706;600;696;1162;1188;1186;1273;1329;1348;1188;1174;1069;1026;960;1051;858;843;984;76;25;61;594;606;540;1189;1056;1021;1287;1109;1317;1129;1236;1267;1131;1125;1186
15:43:10;29.0;846;841;860;677;690;666;383;384;397;130;134;122;37;43;53;40;32;28;1261;1248;1246;1082;905;988;722;711;695;356;417;364;160;143;130;50;50;46;1233;1291;1306;1175;1124;1278;1009;1071;939;648;720;681;439;392;356;172;170;138;1343;1258;1308;1274;1211;1152;1109;1063;1044;988;1001;1043;568;537;532;270;351;292;1110;1118;1199;1263;1224;1278;1108;1126;1126;958;987;1008;757;880;844;721;525;517;682;576;677;1175;1178;1159;1263;1317;1342;1188;1173;1078;993;966;1046;874;850;983;71;41;65;603;603;549;1168;1053;1040;1311;1138;1312;1135;1259;1241;1147;1127;1208
15:46:10;29.1;851;844;848;684;705;676;379;385;392;143;138;138;56;46;53;31;47;42;1266;1270;1254;1117;911;1003;715;710;693;350;417;355;153;147;119;42;63;45;1209;1272;1288;1184;1156;1270;995;1065;944;648;711;650;426;377;374;160;164;132;1352;1236;1320;1257;1235;1162;1105;1070;1046;991;989;1020;571;523;502;261;337;306;1094;1121;1200;1245;1236;1280;1118;1128;1137;981;981;1054;728;862;872;705;522;505;701;577;688;1192;1186;1157;1272;1330;1337;1178;1175;1095;1031;957;1031;839;833;950;67;19;58;600;609;549;1158;1049;1035;1297;1104;1316;1107;1248;1237;1140;1122;1209
15:49:10;29.1;841;836;848;682;700;679;379;393;389;133;128;129;36;51;54;42;41;42;1266;1232;1236;1101;909;999;692;694;692;359;414;351;168;152;120;43;50;33;1224;1297;1309;1176;1154;1266;1010;1069;946;634;730;661;428;373;372;169;171;141;1354;1252;1302;1241;1240;1147;1122;1071;1048;984;980;1024;579;519;519;268;339;297;1099;1132;1200;1251;1216;1274;1110;1136;1108;978;993;1050;757;856;847;703;527;492;692;589;681;1184;1173;1163;1245;1337;1350;1185;1167;1091;1035;942;1030;857;861;964;62;28;62;603;611;538;1167;1042;1034;1293;1132;1316;1135;1254;1248;1133;1108;1210
15:52:10;29.1;839;851;846;681;691;677;397;376;400;142;121;115;59;45;53;34;29;49;1260;1250;1253;1110;900;1008;714;698;699;365;413;362;180;150;110;38;41;57;1210;1276;1291;1183;1159;1277;1021;1045;944;633;718;664;417;361;363;164;174;140;1344;1241;1324;1261;1231;1157;1099;1087;1039;986;1021;1047;555;546;521;262;337;290;1093;1115;1186;1239;1235;1296;1122;1119;1133;992;991;1037;749;883;868;726;511;510;696;597;688;1179;1186;1174;1280;1324;1353;1194;1197;1121;1018;962;1043;856;852;989;59;26;76;585;614;553;1167;1050;1040;1285;1108;1311;1148;1248;1237;1123;1130;1204
15:55:10;29.0;853;857;858;682;714;667;376;382;394;137;134;118;41;46;41;37;65;39;1253;1217;1260;1080;918;1001;718;701;697;363;399;338;167;142;118;42;60;50;1215;1288;1279;1176;1153;1279;992;1052;935;650;715;650;418;380;359;164;171;132;1353;1239;1336;1260;1241;1138;1134;1064;1047;979;1002;1041;563;549;520;256;336;271;1107;1121;1210;1255;1235;1262;1130;1134;1124;971;985;1057;739;858;868;728;519;498;685;589;676;1185;1160;1179;1278;1353;1328;1177;1154;1091;1024;981;1021;831;835;969;72;36;79;601;606;542;1182;1057;1021;1280;1101;1337;1131;1278;1258;1132;1129;1191
15:58:10;29.1;834;837;847;679;692;673;395;386;396;142;142;122;43;57;47;32;40;39;1288;1257;1265;1120;911;1009;722;712;703;363;419;338;175;142;116;43;49;36;1210;1284;1304;1166;1148;1260;1013;1069;945;641;725;659;420;387;362;164;153;132;1331;1237;1309;1255;1225;1132;1105;1062;1028;979;985;1033;557;518;536;262;352;294;1094;1129;1200;1239;1210;1277;1121;1129;1110;957;985;1037;727;881;849;727;504;500;681;551;653;1185;1206;1140;1286;1331;1319;1187;1198;1099;1034;981;1027;840;843;991;63;33;67;587;611;549;1168;1059;1048;1279;1096;1326;1114;1253;1244;1132;1124;1217
16:01:10;29.1;851;823;823;675;696;690;388;361;401;130;140;109;36;43;48;34;36;49;1266;1234;1233;1109;915;975;706;705;708;350;406;345;152;137;138;44;51;58;1225;1274;1295;1161;1162;1260;1023;1059;931;647;703;652;427;379;371;170;172;132;1345;1253;1307;1249;1248;1170;1124;1068;1049;978;1020;1030;561;540;527;278;351;287;1113;1125;1179;1250;1236;1276;1109;1125;1134;975;982;1029;729;876;843;716;509;511;697;579;679;1182;1181;1180;1270;1333;1343;1181;1174;1116;1021;954;1024;848;840;970;71;20;78;600;602;534;1154;1062;1025;1292;1094;1294;1164;1245;1236;1150;1152;1206
16:04:10;29.1;835;811;859;688;693;670;403;386;402;129;146;117;41;35;46;49;33;19;1252;1261;1227;1093;907;1024;707;718;704;339;402;340;163;145;124;46;37;37;1218;1295;1302;1195;1145;1267;1001;1071;941;646;714;657;407;359;371;162;162;133;1346;1207;1301;1258;1237;1151;1098;1056;1050;975;1010;1047;565;522;512;255;329;282;1103;1120;1192;1240;1234;1294;1104;1137;1103;986;990;1042;733;879;835;730;498;492;701;570;679;1179;1172;1179;1274;1334;1351;1197;1154;1112;1013;959;1035;833;852;972;83;38;59;592;599;544;1173;1047;1022;1296;1099;1330;1127;1248;1252;1144;1127;1216
16:07:10;29.1;829;831;878;691;679;669;392;391;382;129;123;122;52;31;50;47;46;31;1265;1245;1256;1102;941;974;720;702;697;352;404;355;155;136;117;34;44;40;1219;1253;1296;1169;1161;1275;1013;1063;950;649;711;657;432;386;379;170;154;146;1343;1251;1292;1257;1223;1151;1113;1075;1030;986;1006;1046;574;534;531;260;335;295;1104;1124;1195;1235;1220;1252;1117;1117;1118;961;992;1045;730;860;842;715;522;508;689;579;656;1171;1181;1173;1276;1337;1338;1174;1156;1089;1034;973;1055;855;836;984;79;19;58;611;617;550;1168;1051;1024;1290;1104;1327;1123;1262;1251;1112;1135;1218
16:10:10;29.1;850;833;859;688;695;675;380;368;383;140;132;124;43;54;39;38;32;35;1255;1252;1239;1081;914;1006;704;712;712;366;419;356;154;151;122;28;35;51;1209;1277;1302;1170;1170;1290;993;1088;938;654;712;659;403;379;354;171;173;135;1348;1220;1293;1238;1248;1140;1095;1062;1022;997;998;1031;562;538;523;262;345;273;1100;1118;1215;1229;1231;1280;1113;1119;1099;972;995;1034;734;849;859;708;530;524;694;578;667;1187;1187;1162;1272;1324;1343;1180;1161;1077;1024;953;1013;833;849;979;78;27;61;592;612;552;1179;1050;1055;1305;1086;1334;1127;1266;1240;1128;1108;1206
16:13:10;29.1;860;875;864;684;681;668;390;381;399;139;133;127;38;49;52;36;40;38;1268;1247;1244;1066;908;1002;722;698;693;368;422;362;166;143;115;41;57;30;1182;1274;1299;1168;1154;1261;1008;1051;945;652;716;651;435;377;362;158;169;128;1358;1233;1319;1262;1223;1152;1108;1074;1049;1007;1009;1052;564;540;519;259;356;312;1094;1134;1190;1225;1238;1275;1101;1135;1131;979;984;1034;741;874;864;728;531;498;672;572;683;1192;1175;1169;1265;1342;1362;1187;1196;1095;1026;978;1036;841;852;1001;62;26;59;597;611;539;1171;1058;1050;1295;1107;1324;1121;1242;1250;1125;1124;1211
16:16:10;29.1;864;833;836;690;683;657;378;383;391;127;128;124;58;51;41;42;49;43;1276;1239;1258;1084;902;1000;696;697;718;362;407;356;146;140;109;35;46;29;1223;1279;1312;1196;1145;1280;1001;1051;942;653;720;646;413;368;375;155;169;135;1323;1225;1312;1252;1226;1154;1119;1068;1013;981;1002;1053;551;519;522;264;339;291;1082;1126;1193;1237;1240;1271;1105;1122;1130;972;980;1038;744;857;869;700;512;521;686;587;656;1175;1162;1160;1280;1355;1330;1194;1174;1107;1023;967;1038;828;817;972;65;21;56;598;618;557;1164;1059;1046;1305;1123;1306;1132;1275;1251;1147;1117;1189
16:19:10;29.1;846;842;837;684;692;681;394;374;413;139;129;126;54;46;35;28;37;38;1249;1218;1252;1088;928;1010;722;706;693;355;419;343;163;138;129;42;42;40;1206;1271;1299;1181;1151;1258;1004;1073;943;655;701;672;430;370;359;168;163;127;1325;1247;1300;1241;1239;1145;1094;1059;1045;969;993;1046;552;541;512;245;325;281;1096;1134;1219;1254;1235;1283;1122;1121;1123;982;1003;1043;742;875;857;727;505;498;679;583;672;1153;1168;1188;1276;1317;1350;1192;1158;1114;1013;972;1028;836;852;985;80;19;61;611;620;546;1150;1050;1021;1280;1090;1313;1143;1243;1240;1152;1129;1215
16:22:10;29.0;845;849;865;685;708;662;387;390;392;130;128;133;56;49;45;42;27;49;1250;1247;1238;1091;910;1005;708;694;689;360;419;348;149;140;124;42;38;34;1200;1275;1296;1171;1153;1264;1016;1072;933;651;714;647;404;379;357;153;167;121;1334;1222;1303;1238;1211;1128;1090;1071;1044;986;986;1065;550;528;520;263;343;305;1104;1122;1198;1252;1233;1286;1126;1133;1110;953;975;1038;724;859;849;715;520;509;687;566;664;1188;1171;1182;1274;1331;1330;1190;1172;1091;1023;974;1034;832;856;979;78;26;54;604;614;541;1156;1063;1018;1286;1115;1318;1143;1243;1234;1140;1130;1195
16:25:10;29.1;854;856;835;671;667;666;385;380;404;133;132;148;45;37;31;23;35;43;1248;1251;1250;1084;924;1012;723;712;710;360;399;340;162;146;115;28;42;24;1232;1264;1297;1174;1155;1276;1008;1079;930;662;708;659;409;370;369;169;166;132;1337;1224;1289;1240;1216;1151;1088;1063;1044;958;980;1035;558;517;516;276;347;275;1097;1119;1203;1245;1220;1260;1100;1141;1108;982;971;1027;721;862;863;722;521;507;691;593;680;1183;1172;1190;1268;1331;1333;1185;1150;1117;1011;972;1025;846;834;985;72;36;71;599;598;554;1184;1058;1032;1286;1127;1332;1122;1243;1260;1128;1125;1201
16:28:10;29.1;854;867;857;674;686;670;378;377;390;138;132;131;45;33;52;27;33;55;1263;1265;1234;1091;904;1015;719;710;702;351;416;335;149;143;114;52;31;45;1218;1263;1309;1172;1153;1265;1008;1077;932;649;710;665;426;385;356;166;164;146;1345;1220;1327;1246;1220;1175;1121;1057;1042;980;998;1029;561;514;516;262;335;292;1093;1123;1204;1242;1225;1274;1119;1123;1126;955;989;1027;714;848;835;724;509;519;680;575;677;1171;1188;1166;1260;1344;1350;1189;1152;1089;997;961;1042;845;851;987;63;31;70;604;618;540;1174;1053;1023;1283;1123;1331;1139;1275;1252;1156;1102;1216
16:31:10;29.0;854;852;844;663;704;676;388;372;416;138;130;121;52;44;55;29;32;53;1278;1237;1242;1099;899;987;703;721;699;377;399;343;167;134;106;40;53;34;1212;1259;1299;1170;1181;1285;1006;1052;936;643;724;675;417;380;363;143;178;125;1344;1233;1300;1242;1233;1154;1092;1062;1050;972;1007;1035;577;530;504;254;335;288;1088;1131;1200;1239;1239;1249;1140;1133;1124;963;994;1018;736;868;853;731;530;525;674;579;677;1172;1180;1161;1263;1348;1328;1189;1187;1084;1024;947;1020;835;839;981;64;39;55;604;600;534;1154;1061;1030;1302;1101;1325;1125;1242;1233;1140;1114;1204
16:34:10;29.1;841;827;848;686;697;669;371;388;404;122;137;116;40;46;41;37;32;30;1251;1229;1237;1098;903;1008;700;703;688;357;398;340;154;144;131;31;28;52;1190;1288;1292;1174;1178;1277;1022;1095;947;650;714;659;416;381;366;155;176;139;1354;1236;1303;1243;1237;1147;1092;1083;1039;1004;995;1041;567;527;522;251;349;303;1098;1120;1208;1242;1237;1275;1110;1127;1115;1002;986;1055;743;875;858;700;526;518;706;563;666;1178;1179;1195;1265;1347;1346;1183;1180;1110;1020;965;1034;843;834;983;64;35;78;595;602;544;1179;1053;1024;1290;1098;1319;1130;1259;1271;1139;1119;1204
16:37:10;29.1;856;848;845;675;702;675;388;362;387;131;132;127;44;42;40;27;52;40;1266;1232;1258;1095;910;1000;718;701;688;357;404;349;158;153;117;57;44;35;1227;1254;1306;1182;1154;1265;1010;1050;956;649;701;652;429;377;376;145;157;135;1349;1238;1288;1270;1211;1131;1113;1055;1016;984;994;1021;548;529;528;247;342;282;1094;1119;1213;1245;1217;1246;1108;1114;1099;987;976;1028;734;848;852;707;521;509;699;583;670;1169;1184;1178;1255;1352;1351;1192;1172;1086;1031;956;1027;830;841;973;54;29;55;592;589;536;1185;1055;1044;1281;1119;1332;1120;1256;1261;1124;1131;1226
16:40:10;29.0;872;829;862;686;679;688;376;376;388;130;131;124;30;45;43;51;43;35;1259;1245;1265;1093;909;1019;711;697;713;351;401;351;157;139;123;40;42;37;1203;1287;1273;1171;1142;1263;1002;1075;940;646;711;639;421;391;363;163;165;120;1317;1231;1279;1234;1232;1157;1090;1065;1025;968;991;1045;570;517;524;281;340;285;1105;1112;1191;1260;1223;1261;1098;1153;1116;984;999;1040;740;859;852;711;515;505;682;579;671;1179;1196;1153;1266;1326;1344;1193;1171;1072;1031;964;1021;844;843;966;64;36;70;596;602;539;1175;1043;1027;1292;1113;1304;1113;1247;1250;1135;1124;1203
16:43:10;29.1;843;824;851;685;695;684;388;365;378;138;129;118;41;54;40;25;54;24;1254;1237;1246;1083;900;1015;698;709;694;371;405;360;168;142;108;15;46;30;1222;1277;1310;1150;1173;1270;1001;1065;916;647;705;657;423;366;363;146;175;144;1372;1225;1295;1227;1244;1157;1090;1082;1041;982;1020;1047;566;532;511;248;343;276;1107;1117;1194;1241;1240;1266;1119;1112;1128;978;994;1045;719;854;843;733;529;505;696;586;666;1183;1177;1167;1284;1350;1368;1181;1163;1076;1029;948;1013;840;839;965;67;18;74;616;597;557;1164;1042;1029;1276;1120;1303;1138;1264;1253;1157;1129;1189
16:46:10;29.1;856;840;862;685;696;668;389;375;380;145;138;124;33;28;45;39;43;48;1265;1251;1247;1082;918;1006;721;707;698;346;410;344;165;146;129;44;50;20;1201;1294;1305;1181;1163;1281;1000;1055;942;641;722;659;411;377;369;159;176;135;1338;1232;1287;1232;1237;1146;1105;1083;1031;980;996;1050;561;520;540;260;327;292;1105;1130;1207;1233;1210;1259;1112;1123;1102;970;977;1031;724;869;840;721;525;505;703;568;666;1184;1180;1162;1258;1341;1338;1167;1173;1084;1021;968;1033;841;851;975;73;30;64;601;609;546;1149;1063;1046;1310;1108;1310;1123;1240;1248;1134;1129;1195
16:49:10;29.1;845;841;858;687;687;663;385;375;385;133;122;133;49;39;47;23;33;53;1259;1220;1258;1100;901;991;717;716;697;352;411;350;157;137;109;37;41;23;1235;1263;1273;1173;1168;1240;1007;1035;928;649;711;650;421;358;357;148;154;135;1338;1242;1291;1254;1228;1151;1097;1066;1021;984;978;1059;561;521;510;271;353;294;1082;1134;1213;1248;1227;1261;1114;1133;1119;965;975;1016;719;861;854;726;500;525;712;596;684;1184;1167;1166;1274;1334;1338;1183;1160;1095;1023;969;1039;850;830;954;81;27;58;593;610;569;1172;1043;1028;1297;1111;1327;1121;1245;1230;1139;1104;1202
16:52:10;29.1;843;856;851;663;692;666;381;388;380;123;122;134;39;34;48;34;29;28;1238;1243;1238;1086;893;1030;711;711;698;360;406;352;157;145;125;46;34;42;1201;1271;1302;1192;1152;1253;1011;1071;937;655;710;665;420;383;367;146;164;139;1322;1234;1286;1242;1227;1153;1092;1067;1039;977;1005;1037;565;529;505;274;338;293;1098;1133;1199;1219;1221;1259;1093;1118;1101;971;955;1013;720;846;836;710;521;503;690;581;674;1170;1175;1161;1260;1338;1328;1204;1165;1092;1021;948;1036;849;833;971;79;31;68;600;599;539;1169;1049;1042;1286;1103;1318;1126;1254;1233;1116;1105;1202
16:55:10;29.1;851;843;845;684;707;669;375;381;390;127;129;131;45;38;44;42;25;45;1251;1249;1251;1100;897;996;704;684;718;355;405;348;157;136;119;43;35;52;1214;1277;1287;1160;1160;1261;1004;1074;913;636;719;650;422;359;360;154;175;135;1337;1226;1292;1238;1225;1132;1102;1056;1028;966;990;1038;561;529;523;263;334;286;1090;1115;1192;1239;1207;1259;1100;1118;1107;958;972;1028;727;860;851;714;506;501;698;575;668;1159;1165;1169;1265;1346;1340;1180;1152;1096;1001;949;1025;839;846;974;66;40;74;603;605;548;1158;1045;1035;1284;1098;1328;1136;1242;1264;1125;1122;1205
16:58:10;29.1;835;847;836;672;685;655;366;375;390;130;130;125;34;33;46;36;37;37;1256;1222;1240;1073;919;987;712;718;690;364;408;346;149;138;126;33;32;44;1220;1266;1277;1190;1135;1267;1004;1047;937;652;705;657;409;372;352;156;161;134;1352;1220;1276;1239;1232;1150;1095;1064;1024;951;970;1042;553;530;525;259;346;293;1086;1116;1189;1247;1218;1253;1103;1116;1124;960;971;1007;731;853;858;728;525;507;684;581;667;1164;1183;1167;1266;1330;1334;1188;1161;1080;1031;949;1022;843;841;968;80;25;63;606;596;544;1166;1039;1016;1270;1107;1304;1130;1246;1229;1111;1109;1205
17:01:10;29.1;838;844;834;673;689;652;383;373;383;137;116;124;47;37;52;31;29;31;1260;1231;1250;1102;900;1001;703;696;700;354;421;355;154;136;126;42;43;46;1203;1271;1271;1175;1152;1258;1019;1058;933;642;717;639;419;380;365;148;167;127;1326;1222;1299;1256;1232;1144;1102;1066;1042;962;994;1036;560;535;527;265;337;290;1097;1125;1198;1226;1242;1273;1088;1134;1118;993;967;1045;731;877;842;725;520;500;686;583;650;1174;1173;1158;1254;1334;1345;1186;1170;1095;1015;962;1034;846;832;954;71;35;62;615;616;534;1163;1056;1023;1285;1122;1307;1137;1234;1260;1130;1112;1207
17:04:10;29.1;827;840;834;663;689;659;373;361;392;131;121;116;46;38;47;31;43;29;1247;1248;1255;1093;922;995;699;707;697;363;404;338;159;133;115;38;36;39;1202;1260;1292;1165;1155;1282;1011;1050;940;649;705;664;411;373;381;152;158;126;1326;1228;1296;1239;1226;1134;1092;1049;1028;976;998;1031;544;517;531;255;346;293;1088;1099;1199;1238;1210;1255;1110;1129;1106;959;979;1032;729;861;839;707;514;506;671;567;668;1170;1165;1161;1257;1332;1329;1169;1157;1078;1021;960;1013;857;842;989;67;36;58;611;603;546;1168;1037;1026;1292;1099;1321;1129;1237;1265;1138;1105;1201
17:07:10;29.1;852;829;852;669;682;659;380;376;381;134;117;113;41;44;48;28;42;42;1245;1233;1257;1097;921;982;702;700;697;356;402;339;171;132;129;36;30;35;1202;1279;1269;1165;1143;1260;986;1057;936;637;705;650;429;379;369;150;157;123;1318;1214;1294;1234;1225;1143;1085;1066;1032;954;979;1019;561;534;529;264;347;277;1083;1114;1181;1244;1213;1269;1103;1111;1121;956;959;1022;731;872;845;710;513;506;680;575;676;1167;1192;1175;1252;1314;1326;1161;1155;1087;1016;946;1025;831;843;972;66;33;60;605;593;522;1154;1034;1023;1277;1100;1334;1123;1239;1262;1129;1123;1204
17:10:10;29.1;826;835;846;691;688;672;378;366;381;132;119;122;47;52;47;21;32;32;1236;1240;1224;1077;897;1005;704;689;701;352;402;349;158;144;115;41;47;34;1208;1262;1285;1146;1134;1247;1010;1063;915;653;702;655;421;370;368;155;166;121;1321;1221;1286;1231;1231;1150;1084;1051;1037;977;986;1037;561;530;520;267;348;285;1091;1100;1200;1235;1230;1259;1099;1135;1119;969;975;1025;732;859;838;706;507;513;688;583;661;1167;1176;1165;1261;1333;1321;1177;1161;1091;1024;971;1033;843;830;955;61;29;70;600;601;535;1152;1047;1036;1273;1122;1299;1128;1244;1237;1125;1107;1188
17:13:10;29.1;862;839;850;682;672;661;395;367;373;133;128;118;30;40;39;30;33;42;1262;1242;1235;1067;911;988;698;697;684;343;398;339;175;145;119;46;46;39;1208;1261;1282;1176;1150;1251;1000;1042;934;646;711;653;422;385;366;159;161;126;1333;1228;1283;1248;1216;1170;1112;1049;1035;969;974;1039;555;531;512;259;335;282;1092;1106;1176;1215;1207;1258;1092;1100;1100;953;958;1019;740;853;821;716;515;504;690;563;682;1167;1170;1168;1286;1352;1324;1175;1157;1082;1015;963;1033;838;839;977;85;31;68;591;602;532;1186;1040;1036;1291;1095;1300;1116;1247;1257;1118;1126;1196
17:16:10;29.1;857;832;840;682;683;651;384;376;388;127;134;114;30;51;47;38;39;21;1267;1229;1255;1084;910;976;687;702;686;349;390;336;161;146;117;36;44;25;1185;1249;1288;1171;1140;1271;993;1046;943;638;701;647;418;380;358;158;161;131;1331;1225;1308;1223;1219;1147;1109;1061;1032;963;999;1017;562;539;525;268;334;290;1086;1123;1191;1214;1200;1263;1097;1125;1107;953;966;1026;717;854;856;727;509;506;703;586;673;1182;1165;1178;1250;1316;1353;1178;1161;1086;1004;948;1026;839;843;953;74;32;61;583;613;546;1165;1026;1000;1286;1101;1306;1126;1247;1244;1125;1123;1202
17:19:10;29.1;824;850;847;683;684;662;377;365;386;128;131;108;58;49;53;26;41;37;1252;1234;1240;1078;911;989;707;697;690;353;390;345;150;124;112;43;51;42;1184;1276;1293;1156;1143;1248;973;1045;926;641;706;650;406;368;349;162;168;120;1323;1224;1293;1249;1213;1141;1086;1053;1020;971;1000;1039;558;514;525;266;344;282;1082;1122;1192;1218;1213;1259;1097;1114;1110;960;969;1023;728;851;839;717;503;512;671;591;664;1160;1172;1166;1271;1330;1331;1159;1154;1059;1016;946;1018;835;836;950;76;38;65;599;610;534;1165;1046;1029;1285;1097;1301;1122;1239;1254;1132;1112;1198
17:22:10;29.1;838;842;846;677;698;657;378;369;382;123;121;136;45;39;51;35;36;43;1231;1226;1253;1097;902;997;694;710;689;343;394;342;158;126;111;38;42;37;1214;1270;1281;1178;1170;1253;990;1053;927;638;692;633;407;373;371;151;172;121;1324;1211;1295;1241;1221;1147;1090;1061;1034;963;999;1018;556;529;507;269;347;275;1091;1118;1180;1243;1233;1240;1096;1125;1100;955;966;1026;724;862;823;711;508;512;678;563;666;1148;1162;1170;1257;1331;1321;1168;1165;1069;1011;962;1016;837;825;964;88;23;60;577;620;553;1166;1055;1026;1300;1097;1304;1108;1238;1230;1122;1107;1194
17:25:10;29.1;829;832;840;661;692;670;383;374;372;136;113;120;36;42;35;30;35;18;1256;1228;1239;1079;926;989;705;690;679;356;394;345;158;158;123;25;39;49;1199;1271;1278;1161;1136;1267;998;1046;945;653;702;641;407;380;361;160;169;138;1331;1233;1292;1248;1223;1148;1098;1065;1025;985;968;1026;561;528;515;269;338;281;1103;1095;1202;1236;1229;1260;1097;1121;1095;958;973;1029;731;864;851;720;518;501;682;575;665;1158;1185;1188;1263;1333;1351;1167;1149;1095;985;927;1008;839;829;980;86;40;73;599;596;540;1148;1039;1023;1292;1115;1295;1115;1239;1257;1128;1117;1206
17:28:10;29.1;834;837;831;679;696;649;379;380;380;141;127;134;44;56;47;34;46;35;1258;1231;1255;1081;905;989;712;689;700;342;403;344;163;125;109;50;32;44;1201;1261;1279;1151;1150;1254;1005;1047;937;632;698;635;396;373;364;166;160;134;1324;1225;1302;1239;1235;1143;1081;1068;1018;962;1009;1022;553;525;523;279;340;282;1091;1110;1198;1231;1223;1247;1094;1114;1092;954;971;1020;729;854;841;720;518;500;678;573;673;1157;1168;1146;1260;1330;1342;1174;1165;1083;1012;944;1015;837;828;976;66;26;68;611;603;547;1154;1052;1015;1284;1111;1314;1126;1244;1251;1113;1113;1197
17:31:10;29.1;839;832;856;684;685;670;392;379;391;129;118;124;36;44;34;32;46;50;1260;1227;1224;1085;895;1000;694;700;698;349;408;350;154;137;119;24;35;22;1199;1285;1275;1163;1135;1252;1014;1038;929;654;706;655;414;389;366;157;152;112;1319;1222;1289;1231;1228;1151;1089;1065;1034;954;981;1032;557;521;506;253;329;275;1082;1092;1171;1238;1198;1257;1099;1108;1112;966;966;1033;726;864;852;712;509;507;669;569;652;1169;1183;1177;1276;1327;1337;1187;1163;1080;996;943;1011;855;830;986;85;26;61;592;595;549;1144;1054;1024;1292;1101;1318;1125;1237;1217;1122;1119;1204
17:34:10;29.1;845;848;845;674;671;653;383;363;393;133;131;122;47;47;49;38;34;29;1243;1240;1242;1099;908;1005;697;694;695;346;400;353;151;128;121;26;36;33;1195;1266;1276;1165;1141;1267;983;1053;915;633;690;653;415;373;366;139;171;127;1337;1214;1283;1232;1228;1127;1092;1049;1027;954;979;1032;548;521;528;245;337;294;1082;1122;1186;1227;1229;1260;1111;1118;1107;952;971;1021;729;851;848;732;516;515;691;580;680;1180;1152;1156;1260;1332;1327;1197;1168;1088;1017;962;1038;842;836;965;73;24;77;598;608;540;1164;1043;1028;1281;1104;1296;1121;1245;1243;1137;1119;1196
17:37:10;29.1;846;820;844;673;692;661;383;372;374;144;135;118;30;39;46;32;44;22;1256;1219;1234;1070;905;998;701;705;686;346;405;346;164;130;120;41;44;35;1191;1257;1279;1148;1150;1258;1003;1044;939;637;703;649;409;376;364;168;154;125;1333;1230;1302;1233;1209;1152;1102;1064;1028;974;984;1017;563;528;522;262;337;292;1076;1125;1180;1212;1197;1267;1109;1129;1104;966;983;1023;724;855;839;718;506;514;681;563;658;1156;1153;1148;1248;1314;1347;1183;1161;1080;1004;952;1034;839;828;950;78;32;60;600;616;535;1164;1034;1011;1295;1108;1302;1119;1254;1237;1129;1120;1190
17:40:10;29.1;827;826;821;684;675;652;386;373;388;127;126;136;49;47;54;36;37;33;1271;1243;1256;1101;905;988;710;686;684;350;406;333;162;132;109;40;31;38;1200;1264;1284;1166;1131;1255;996;1063;922;640;709;628;400;398;357;167;161;123;1326;1219;1283;1250;1215;1144;1084;1045;1026;976;989;1003;534;526;514;248;330;286;1088;1109;1215;1227;1226;1253;1118;1127;1119;963;968;1041;736;850;832;710;513;516;667;577;671;1166;1162;1172;1248;1341;1331;1179;1160;1075;1009;935;1024;837;827;956;61;33;66;590;611;527;1165;1046;1026;1300;1090;1306;1125;1246;1246;1127;1112;1200
17:43:10;29.1;841;835;865;673;681;651;363;371;383;128;121;109;53;50;53;32;22;26;1260;1233;1242;1091;918;1010;715;697;695;351;413;341;150;136;119;20;48;43;1214;1279;1263;1170;1150;1250;1001;1052;940;639;691;650;418;367;349;144;164;136;1332;1240;1299;1247;1218;1143;1114;1067;1024;972;980;1020;546;527;517;256;322;293;1089;1114;1186;1239;1203;1269;1106;1122;1118;971;962;1019;732;856;846;717;501;506;690;566;668;1178;1162;1185;1279;1338;1330;1166;1175;1081;1024;949;1037;839;831;967;60;21;67;603;590;532;1153;1051;1012;1308;1092;1285;1111;1242;1231;1125;1119;1201
17:46:10;29.1;832;851;831;678;686;651;394;370;388;132;126;115;27;45;41;44;45;31;1248;1237;1235;1088;888;992;702;687;684;352;396;348;157;144;110;45;41;29;1195;1267;1295;1152;1155;1246;1000;1050;923;639;702;654;414;384;377;162;157;135;1325;1225;1317;1231;1223;1141;1088;1062;1020;975;998;1017;543;527;530;257;340;290;1096;1114;1206;1206;1204;1262;1101;1114;1109;971;957;1037;735;870;844;704;498;504;666;569;654;1166;1171;1151;1261;1315;1328;1193;1159;1092;1022;961;1019;855;856;957;62;44;65;610;606;549;1163;1059;1035;1287;1105;1328;1116;1242;1252;1119;1117;1201
17:49:10;29.1;850;827;848;679;660;682;369;363;386;126;119;121;43;35;48;34;40;33;1281;1243;1253;1078;896;995;698;704;681;362;406;342;155;124;109;35;42;51;1204;1268;1284;1150;1142;1229;996;1060;923;632;709;646;399;396;364;160;164;116;1331;1236;1323;1237;1217;1136;1074;1051;1023;965;994;1023;546;530;525;251;337;279;1084;1106;1204;1226;1230;1269;1105;1112;1101;973;977;1039;739;863;829;712;519;495;691;583;652;1167;1158;1167;1268;1342;1334;1174;1171;1082;1015;958;1031;834;837;977;79;38;55;593;600;538;1157;1048;1036;1288;1108;1296;1111;1256;1263;1132;1102;1207
17:52:10;29.1;834;838;842;670;674;653;376;364;391;128;139;112;45;47;48;37;44;28;1269;1227;1227;1073;889;1006;699;694;692;350;386;350;158;138;133;25;31;34;1196;1267;1275;1167;1146;1254;1001;1041;916;639;713;657;411;366;373;153;181;129;1321;1232;1294;1232;1228;1133;1102;1080;1016;978;1002;1002;572;509;529;262;338;280;1089;1120;1200;1221;1203;1233;1096;1097;1107;941;935;1029;736;848;845;714;525;488;695;575;660;1152;1166;1156;1259;1341;1344;1172;1157;1088;1014;955;1014;843;844;981;77;30;68;605;588;551;1142;1040;1018;1280;1104;1305;1120;1246;1243;1156;1119;1205
17:55:10;29.1;841;847;834;669;684;660;380;364;395;130;116;120;48;50;46;28;38;20;1248;1235;1234;1085;904;1003;710;705;690;354;412;339;157;141;109;33;48;36;1197;1271;1306;1173;1141;1263;986;1064;925;646;696;643;412;368;350;148;165;134;1329;1225;1281;1248;1212;1143;1092;1074;1045;969;968;1016;558;523;532;274;347;279;1091;1117;1172;1232;1210;1267;1100;1124;1083;952;956;1041;724;861;840;730;504;497;683;571;665;1167;1190;1160;1265;1340;1314;1177;1148;1068;1015;969;1029;834;852;986;77;33;67;596;594;539;1137;1058;1024;1291;1096;1320;1133;1247;1240;1127;1113;1200
17:58:10;29.1;839;830;842;679;677;667;394;363;388;118;117;113;44;46;31;45;38;35;1246;1222;1226;1075;894;992;699;685;699;351;403;360;151;146;122;39;40;31;1203;1279;1284;1158;1149;1257;1012;1085;916;637;700;655;395;386;354;152;156;131;1297;1208;1287;1231;1214;1151;1087;1055;1035;972;981;1017;554;530;510;263;330;285;1101;1109;1199;1207;1222;1258;1097;1096;1097;964;934;1023;721;851;845;726;519;505;682;582;662;1170;1163;1167;1258;1335;1328;1170;1169;1078;1011;958;1019;859;856;967;75;32;72;586;602;540;1179;1037;1023;1288;1092;1301;1131;1246;1243;1110;1108;1197
18:01:10;29.1;847;850;836;688;684;662;383;371;367;124;131;118;35;41;42;28;36;34;1266;1246;1221;1065;893;1003;710;692;701;348;397;341;163;132;111;26;32;40;1196;1262;1271;1149;1137;1253;1013;1050;923;622;693;644;407;370;351;139;157;120;1321;1198;1273;1232;1240;1126;1089;1063;1030;976;996;1015;559;513;530;264;340;280;1083;1129;1198;1233;1225;1276;1112;1119;1117;958;989;1028;720;846;853;715;508;510;686;577;673;1172;1180;1168;1275;1341;1328;1152;1160;1074;1007;943;1012;851;830;970;59;28;65;609;595;548;1163;1049;1017;1274;1111;1328;1118;1255;1239;1128;1125;1204

Results
;1;2;3;4;5;6;7;8;9;10;11;12;13;14;15;16;17;18;19;20;21;22;23;24
A;;;;;;;;;;;;;;;;;;;;;;;;;Max V [MGaptamer:610,650]
;;;;;;;;;;;;;;;;;;;;;;;;;R-Squared [MGaptamer:610,650]
;;;;;;;;;;;;;;;;;;;;;;;;;t at Max V [MGaptamer:610,650]
;;;;;;;;;;;;;;;;;;;;;;;;;Lagtime [MGaptamer:610,650]
;;;;;;;;;;;;;;;;;;;;;;;;;Max V [deGFP:485,515]
;;;;;;;;;;;;;;;;;;;;;;;;;R-Squared [deGFP:485,515]
;;;;;;;;;;;;;;;;;;;;;;;;;t at Max V [deGFP:485,515]
;;;;;;;;;;;;;;;;;;;;;;;;;Lagtime [deGFP:485,515]
B;;-73666.667;79333.333;-55000.000;-80666.667;-74333.333;-61000.000;-62666.667;94333.333;87000.000;-63000.000;94666.667;-73333.333;90000.000;76000.000;-59333.333;120666.667;-100333.333;93333.333;61666.667;-83666.667;-87666.667;-63333.333;;Max V [MGaptamer:610,650]
;;1.000;1.000;1.000;1.000;1.000;1.000;1.000;1.000;1.000;1.000;1.000;1.000;1.000;1.000;1.000;1.000;1.000;1.000;1.000;1.000;1.000;1.000;;R-Squared [MGaptamer:610,650]
;;0:07:36;0:40:36;0:52:36;0:04:36;0:43:36;0:01:36;0:49:36;0:04:36;1:28:36;1:10:36;0:01:36;0:28:36;0:01:36;0:19:36;0:52:36;0:01:36;1:07:36;0:07:36;0:22:36;0:13:36;0:01:36;0:25:36;;t at Max V [MGaptamer:610,650]
;;0:05:03;0:42:45;0:48:38;0:05:13;0:39:40;0:00:06;0:46:42;0:03:49;1:34:36;1:05:38;0:00:06;0:26:55;0:00:06;0:20:46;0:49:44;0:00:06;1:05:16;0:05:42;0:24:52;0:12:19;0:00:06;0:18:14;;Lagtime [MGaptamer:610,650]
;;17666.667;15666.667;18000.000;15000.000;18000.000;18666.667;12333.333;10666.667;11333.333;12000.000;10000.000;14333.333;-12000.000;-11666.667;13000.000;-10000.000;12000.000;-14000.000;29000.000;29000.000;26666.667;31000.000;;Max V [deGFP:485,515]
;;1.000;1.000;1.000;1.000;1.000;1.000;1.000;1.000;1.000;1.000;1.000;1.000;1.000;1.000;1.000;1.000;1.000;1.000;1.000;1.000;1.000;1.000;;R-Squared [deGFP:485,515]
;;0:35:40;0:20:40;0:44:40;0:32:40;0:35:40;0:20:40;9:56:40;0:29:40;4:11:40;6:08:40;6:17:40;3:17:40;9:14:40;3:11:40;4:32:40;0:17:40;15:53:40;6:41:40;0:23:40;0:38:40;0:20:40;0:20:40;;t at Max V [deGFP:485,515]
;;0:19:10;0:16:06;0:24:10;0:20:30;0:22:47;0:16:55;9:27:02;0:23:06;3:40:26;5:58:55;6:05:22;3:11:13;9:18:10;3:14:32;4:30:15;0:17:28;15:51:40;6:43:10;0:14:45;0:16:47;0:13:44;0:15:22;;Lagtime [deGFP:485,515]
C;;-64333.333;-115000.000;-108666.667;-75666.667;-59333.333;61000.000;-69333.333;81333.333;-95333.333;65666.667;-99333.333;84333.333;-83000.000;-68000.000;-81000.000;-102666.667;-89666.667;-53000.000;-70666.667;-86333.333;-70666.667;-95666.667;;Max V [MGaptamer:610,650]
;;1.000;1.000;1.000;1.000;1.000;1.000;1.000;1.000;1.000;1.000;1.000;1.000;1.000;1.000;1.000;1.000;1.000;1.000;1.000;1.000;1.000;1.000;;R-Squared [MGaptamer:610,650]
;;0:10:36;0:04:36;0:07:36;0:04:36;0:16:36;0:49:36;2:43:36;0:16:36;0:16:36;0:01:36;0:04:36;3:19:36;0:04:36;0:10:36;0:52:36;0:07:36;0:01:36;0:13:36;0:16:36;0:19:36;0:01:36;0:28:36;;t at Max V [MGaptamer:610,650]
;;0:09:24;0:03:10;0:04:38;0:02:47;0:15:07;0:52:32;2:34:20;0:15:55;0:14:47;0:00:06;0:05:38;3:24:55;0:05:52;0:10:16;0:46:07;0:05:52;0:00:06;0:10:51;0:15:05;0:15:35;0:00:06;0:22:44;;Lagtime [MGaptamer:610,650]
;;19666.667;22333.333;17333.333;15000.000;19000.000;12666.667;13333.333;-12666.667;9000.000;-11000.000;-12000.000;-10333.333;12000.000;-12333.333;31333.333;37666.667;39333.333;30666.667;28333.333;38000.000;29666.667;29000.000;;Max V [deGFP:485,515]
;;1.000;1.000;1.000;1.000;1.000;1.000;1.000;1.000;1.000;1.000;1.000;1.000;1.000;1.000;1.000;1.000;1.000;1.000;1.000;1.000;1.000;1.000;;R-Squared [deGFP:485,515]
;;0:23:40;0:23:40;0:32:40;0:29:40;0:32:40;10:17:40;0:50:40;5:56:40;15:14:40;17:26:40;8:56:40;4:26:40;7:44:40;5:56:40;0:23:40;0:29:40;0:32:40;0:29:40;0:26:40;0:20:40;0:35:40;0:26:40;;t at Max V [deGFP:485,515]
;;0:16:01;0:16:45;0:20:30;0:17:46;0:21:32;9:50:02;0:37:33;6:22:57;14:59:30;17:37:37;9:05:15;4:29:20;7:42:05;5:58:49;0:16:29;0:17:55;0:18:59;0:15:19;0:15:23;0:14:51;0:19:54;0:15:22;;Lagtime [deGFP:485,515]
D;;-102000.000;-61666.667;-73333.333;-79666.667;-103000.000;-76000.000;-76666.667;-91000.000;-101666.667;-77000.000;-69333.333;76000.000;106333.333;-69000.000;-94666.667;-63333.333;-82000.000;-72666.667;-97000.000;90333.333;-112333.333;-141666.667;;Max V [MGaptamer:610,650]
;;1.000;1.000;1.000;1.000;1.000;1.000;1.000;1.000;1.000;1.000;1.000;1.000;1.000;1.000;1.000;1.000;1.000;1.000;1.000;1.000;1.000;1.000;;R-Squared [MGaptamer:610,650]
;;0:01:36;0:07:36;0:43:36;0:04:36;0:07:36;0:46:36;0:07:36;0:04:36;0:04:36;0:04:36;0:22:36;0:16:36;0:16:36;0:07:36;0:07:36;0:04:36;0:37:36;0:04:36;0:10:36;0:16:36;0:13:36;0:04:36;;t at Max V [MGaptamer:610,650]
;;0:00:06;0:05:17;0:37:50;0:03:23;0:05:35;0:42:13;0:07:45;0:03:57;0:04:14;0:02:03;0:19:09;0:20:42;0:18:52;0:05:55;0:06:33;0:03:51;0:31:43;0:05:00;0:08:58;0:20:18;0:08:53;0:04:25;;Lagtime [MGaptamer:610,650]
;;26666.667;21000.000;17000.000;18666.667;-12666.667;-13333.333;11333.333;10333.333;12000.000;-12000.000;41666.667;34000.000;37000.000;39333.333;31333.333;34333.333;29000.000;25333.333;26333.333;27333.333;29666.667;35000.000;;Max V [deGFP:485,515]
;;1.000;1.000;1.000;1.000;1.000;1.000;1.000;1.000;1.000;1.000;1.000;1.000;1.000;1.000;1.000;1.000;1.000;1.000;1.000;1.000;1.000;1.000;;R-Squared [deGFP:485,515]
;;0:26:40;0:35:40;0:26:40;0:29:40;2:17:40;15:23:40;6:11:40;11:02:40;11:08:40;15:08:40;0:26:40;0:29:40;0:29:40;0:26:40;0:23:40;0:32:40;0:29:40;0:26:40;0:23:40;0:20:40;0:26:40;0:26:40;;t at Max V [deGFP:485,515]
;;0:18:32;0:24:36;0:18:21;0:21:54;2:44:40;15:50:00;5:41:19;10:50:20;10:56:05;15:18:05;0:18:43;0:19:12;0:18:38;0:18:01;0:15:24;0:18:53;0:16:12;0:14:49;0:15:04;0:15:09;0:17:13;0:17:19;;Lagtime [deGFP:485,515]
E;;-71666.667;-74666.667;-65000.000;68333.333;75000.000;-74000.000;-62666.667;-71000.000;-78666.667;-80333.333;-75666.667;-74666.667;-49000.000;64333.333;-98666.667;-91666.667;-64000.000;67666.667;-81000.000;-73333.333;-61333.333;-118666.667;;Max V [MGaptamer:610,650]
;;1.000;1.000;1.000;1.000;1.000;1.000;1.000;1.000;1.000;1.000;1.000;1.000;1.000;1.000;1.000;1.000;1.000;1.000;1.000;1.000;1.000;1.000;;R-Squared [MGaptamer:610,650]
;;0:52:36;0:07:36;0:04:36;1:16:36;0:25:36;2:16:36;1:04:36;0:07:36;0:01:36;0:04:36;0:07:36;0:34:36;0:46:36;16:13:36;0:40:36;0:10:36;0:13:36;17:40:36;0:49:36;0:04:36;0:13:36;0:37:36;;t at Max V [MGaptamer:610,650]
;;0:47:11;0:04:46;0:03:31;1:18:20;0:28:42;2:09:23;0:55:14;0:03:22;0:00:06;0:03:37;0:06:19;0:30:07;0:39:35;16:22:10;0:36:43;0:10:56;0:06:42;17:51:28;0:43:05;0:02:54;0:10:09;0:31:13;;Lagtime [MGaptamer:610,650]
;;13000.000;22333.333;16000.000;13333.333;14666.667;14000.000;37333.333;29000.000;33000.000;34000.000;31000.000;33000.000;29000.000;30000.000;28666.667;36333.333;23333.333;27666.667;19333.333;30000.000;28000.000;19333.333;;Max V [deGFP:485,515]
;;1.000;1.000;1.000;1.000;1.000;1.000;1.000;1.000;1.000;1.000;1.000;1.000;1.000;1.000;1.000;1.000;1.000;1.000;1.000;1.000;1.000;1.000;;R-Squared [deGFP:485,515]
;;0:32:40;0:35:40;7:20:40;15:32:40;0:35:40;0:56:40;0:32:40;0:32:40;0:29:40;0:23:40;0:29:40;0:26:40;0:32:40;0:20:40;0:26:40;0:29:40;0:26:40;0:32:40;0:38:40;0:29:40;0:29:40;0:26:40;;t at Max V [deGFP:485,515]
;;0:20:15;0:28:45;6:50:06;15:12:43;0:30:17;0:47:14;0:22:21;0:18:41;0:18:37;0:16:36;0:16:47;0:17:05;0:17:04;0:15:16;0:17:00;0:21:04;0:15:55;0:16:53;0:21:45;0:20:42;0:19:36;0:17:34;;Lagtime [deGFP:485,515]
F;;-80333.333;-119666.667;55666.667;-67333.333;-97666.667;-60333.333;-57666.667;105333.333;-59333.333;-63333.333;-95666.667;-52666.667;-61000.000;-77333.333;-72666.667;-90000.000;-74333.333;-77333.333;-61333.333;-65000.000;-93333.333;-69666.667;;Max V [MGaptamer:610,650]
;;1.000;1.000;1.000;1.000;1.000;1.000;1.000;1.000;1.000;1.000;1.000;1.000;1.000;1.000;1.000;1.000;1.000;1.000;1.000;1.000;1.000;1.000;;R-Squared [MGaptamer:610,650]
;;0:04:36;0:01:36;2:22:36;0:43:36;0:28:36;0:04:36;0:04:36;0:10:36;0:19:36;0:04:36;0:13:36;0:16:36;0:31:36;0:49:36;0:10:36;0:07:36;0:04:36;0:01:36;0:01:36;0:07:36;0:01:36;0:40:36;;t at Max V [MGaptamer:610,650]
;;0:03:41;0:00:06;2:33:18;0:37:40;0:25:55;0:00:29;0:02:12;0:13:24;0:15:04;0:03:19;0:10:45;0:09:15;0:26:25;0:44:15;0:06:38;0:04:15;0:03:31;0:00:06;0:00:06;0:03:33;0:00:06;0:36:13;;Lagtime [MGaptamer:610,650]
;;-17000.000;13666.667;21666.667;17000.000;26333.333;34000.000;30666.667;32333.333;35333.333;40000.000;36000.000;36666.667;29333.333;25000.000;31000.000;29000.000;27333.333;23666.667;23666.667;30000.000;-11333.333;13000.000;;Max V [deGFP:485,515]
;;1.000;1.000;1.000;1.000;1.000;1.000;1.000;1.000;1.000;1.000;1.000;1.000;1.000;1.000;1.000;1.000;1.000;1.000;1.000;1.000;1.000;1.000;;R-Squared [deGFP:485,515]
;;6:08:40;0:29:40;0:23:40;0:26:40;0:26:40;0:32:40;0:26:40;0:26:40;0:23:40;0:29:40;0:29:40;0:32:40;0:26:40;0:47:40;0:32:40;0:32:40;0:29:40;0:20:40;0:23:40;0:32:40;3:53:40;0:14:40;;t at Max V [deGFP:485,515]
;;6:37:24;0:22:36;0:17:44;0:20:03;0:20:18;0:19:47;0:17:15;0:17:32;0:16:13;0:17:39;0:15:52;0:19:21;0:15:25;0:18:39;0:19:49;0:20:45;0:17:38;0:16:43;0:17:39;0:19:16;3:56:56;0:15:38;;Lagtime [deGFP:485,515]
G;;48000.000;54000.000;54666.667;-97666.667;-56000.000;-54666.667;-87333.333;47333.333;54000.000;-61000.000;-74333.333;-101333.333;-63333.333;51000.000;-60666.667;-63000.000;;;;;;;;Max V [MGaptamer:610,650]
;;1.000;1.000;1.000;1.000;1.000;1.000;1.000;1.000;1.000;1.000;1.000;1.000;1.000;1.000;1.000;1.000;;;;;;;;R-Squared [MGaptamer:610,650]
;;13:13:36;0:16:36;3:07:36;0:01:36;0:43:36;0:31:36;0:01:36;4:22:36;7:37:36;0:10:36;0:01:36;0:04:36;10:52:36;5:40:36;0:01:36;0:04:36;;;;;;;;t at Max V [MGaptamer:610,650]
;;13:25:19;0:21:08;3:18:13;0:00:06;0:39:22;0:24:49;0:00:06;4:34:06;7:45:07;0:08:20;0:00:06;0:02:31;10:45:21;5:51:42;0:00:06;0:01:12;;;;;;;;Lagtime [MGaptamer:610,650]
;;-12000.000;25333.333;23000.000;20000.000;36000.000;31000.000;25666.667;39000.000;31666.667;34000.000;30000.000;30333.333;30333.333;31000.000;29333.333;33333.333;;;;;;;;Max V [deGFP:485,515]
;;1.000;1.000;1.000;1.000;1.000;1.000;1.000;1.000;1.000;1.000;1.000;1.000;1.000;1.000;1.000;1.000;;;;;;;;R-Squared [deGFP:485,515]
;;11:35:40;0:20:40;0:23:40;0:29:40;0:26:40;0:35:40;0:26:40;0:32:40;0:26:40;0:26:40;0:38:40;0:20:40;0:23:40;0:29:40;0:29:40;0:20:40;;;;;;;;t at Max V [deGFP:485,515]
;;11:39:45;0:17:40;0:18:20;0:20:37;0:19:18;0:20:43;0:17:15;0:19:35;0:18:07;0:16:06;0:20:26;0:14:29;0:16:24;0:17:37;0:17:56;0:15:47;;;;;;;;Lagtime [deGFP:485,515]
H;;;;;;;;;;;;;;;;;;;;;;;;;Max V [MGaptamer:610,650]
;;;;;;;;;;;;;;;;;;;;;;;;;R-Squared [MGaptamer:610,650]
;;;;;;;;;;;;;;;;;;;;;;;;;t at Max V [MGaptamer:610,650]
;;;;;;;;;;;;;;;;;;;;;;;;;Lagtime [MGaptamer:610,650]
;;;;;;;;;;;;;;;;;;;;;;;;;Max V [deGFP:485,515]
;;;;;;;;;;;;;;;;;;;;;;;;;R-Squared [deGFP:485,515]
;;;;;;;;;;;;;;;;;;;;;;;;;t at Max V [deGFP:485,515]
;;;;;;;;;;;;;;;;;;;;;;;;;Lagtime [deGFP:485,515]
I;;;;;;;;;;;;;;;;;;;;;;;;;Max V [MGaptamer:610,650]
;;;;;;;;;;;;;;;;;;;;;;;;;R-Squared [MGaptamer:610,650]
;;;;;;;;;;;;;;;;;;;;;;;;;t at Max V [MGaptamer:610,650]
;;;;;;;;;;;;;;;;;;;;;;;;;Lagtime [MGaptamer:610,650]
;;;;;;;;;;;;;;;;;;;;;;;;;Max V [deGFP:485,515]
;;;;;;;;;;;;;;;;;;;;;;;;;R-Squared [deGFP:485,515]
;;;;;;;;;;;;;;;;;;;;;;;;;t at Max V [deGFP:485,515]
;;;;;;;;;;;;;;;;;;;;;;;;;Lagtime [deGFP:485,515]
J;;;;;;;;;;;;;;;;;;;;;;;;;Max V [MGaptamer:610,650]
;;;;;;;;;;;;;;;;;;;;;;;;;R-Squared [MGaptamer:610,650]
;;;;;;;;;;;;;;;;;;;;;;;;;t at Max V [MGaptamer:610,650]
;;;;;;;;;;;;;;;;;;;;;;;;;Lagtime [MGaptamer:610,650]
;;;;;;;;;;;;;;;;;;;;;;;;;Max V [deGFP:485,515]
;;;;;;;;;;;;;;;;;;;;;;;;;R-Squared [deGFP:485,515]
;;;;;;;;;;;;;;;;;;;;;;;;;t at Max V [deGFP:485,515]
;;;;;;;;;;;;;;;;;;;;;;;;;Lagtime [deGFP:485,515]
K;;;;;;;;;;;;;;;;;;;;;;;;;Max V [MGaptamer:610,650]
;;;;;;;;;;;;;;;;;;;;;;;;;R-Squared [MGaptamer:610,650]
;;;;;;;;;;;;;;;;;;;;;;;;;t at Max V [MGaptamer:610,650]
;;;;;;;;;;;;;;;;;;;;;;;;;Lagtime [MGaptamer:610,650]
;;;;;;;;;;;;;;;;;;;;;;;;;Max V [deGFP:485,515]
;;;;;;;;;;;;;;;;;;;;;;;;;R-Squared [deGFP:485,515]
;;;;;;;;;;;;;;;;;;;;;;;;;t at Max V [deGFP:485,515]
;;;;;;;;;;;;;;;;;;;;;;;;;Lagtime [deGFP:485,515]
L;;;;;;;;;;;;;;;;;;;;;;;;;Max V [MGaptamer:610,650]
;;;;;;;;;;;;;;;;;;;;;;;;;R-Squared [MGaptamer:610,650]
;;;;;;;;;;;;;;;;;;;;;;;;;t at Max V [MGaptamer:610,650]
;;;;;;;;;;;;;;;;;;;;;;;;;Lagtime [MGaptamer:610,650]
;;;;;;;;;;;;;;;;;;;;;;;;;Max V [deGFP:485,515]
;;;;;;;;;;;;;;;;;;;;;;;;;R-Squared [deGFP:485,515]
;;;;;;;;;;;;;;;;;;;;;;;;;t at Max V [deGFP:485,515]
;;;;;;;;;;;;;;;;;;;;;;;;;Lagtime [deGFP:485,515]
M;;;;;;;;;;;;;;;;;;;;;;;;;Max V [MGaptamer:610,650]
;;;;;;;;;;;;;;;;;;;;;;;;;R-Squared [MGaptamer:610,650]
;;;;;;;;;;;;;;;;;;;;;;;;;t at Max V [MGaptamer:610,650]
;;;;;;;;;;;;;;;;;;;;;;;;;Lagtime [MGaptamer:610,650]
;;;;;;;;;;;;;;;;;;;;;;;;;Max V [deGFP:485,515]
;;;;;;;;;;;;;;;;;;;;;;;;;R-Squared [deGFP:485,515]
;;;;;;;;;;;;;;;;;;;;;;;;;t at Max V [deGFP:485,515]
;;;;;;;;;;;;;;;;;;;;;;;;;Lagtime [deGFP:485,515]
N;;;;;;;;;;;;;;;;;;;;;;;;;Max V [MGaptamer:610,650]
;;;;;;;;;;;;;;;;;;;;;;;;;R-Squared [MGaptamer:610,650]
;;;;;;;;;;;;;;;;;;;;;;;;;t at Max V [MGaptamer:610,650]
;;;;;;;;;;;;;;;;;;;;;;;;;Lagtime [MGaptamer:610,650]
;;;;;;;;;;;;;;;;;;;;;;;;;Max V [deGFP:485,515]
;;;;;;;;;;;;;;;;;;;;;;;;;R-Squared [deGFP:485,515]
;;;;;;;;;;;;;;;;;;;;;;;;;t at Max V [deGFP:485,515]
;;;;;;;;;;;;;;;;;;;;;;;;;Lagtime [deGFP:485,515]
O;;;;;;;;;;;;;;;;;;;;;;;;;Max V [MGaptamer:610,650]
;;;;;;;;;;;;;;;;;;;;;;;;;R-Squared [MGaptamer:610,650]
;;;;;;;;;;;;;;;;;;;;;;;;;t at Max V [MGaptamer:610,650]
;;;;;;;;;;;;;;;;;;;;;;;;;Lagtime [MGaptamer:610,650]
;;;;;;;;;;;;;;;;;;;;;;;;;Max V [deGFP:485,515]
;;;;;;;;;;;;;;;;;;;;;;;;;R-Squared [deGFP:485,515]
;;;;;;;;;;;;;;;;;;;;;;;;;t at Max V [deGFP:485,515]
;;;;;;;;;;;;;;;;;;;;;;;;;Lagtime [deGFP:485,515]
P;;;;;;;;;;;;;;;;;;;;;;;;;Max V [MGaptamer:610,650]
;;;;;;;;;;;;;;;;;;;;;;;;;R-Squared [MGaptamer:610,650]
;;;;;;;;;;;;;;;;;;;;;;;;;t at Max V [MGaptamer:610,650]
;;;;;;;;;;;;;;;;;;;;;;;;;Lagtime [MGaptamer:610,650]
;;;;;;;;;;;;;;;;;;;;;;;;;Max V [deGFP:485,515]
;;;;;;;;;;;;;;;;;;;;;;;;;R-Squared [deGFP:485,515]
;;;;;;;;;;;;;;;;;;;;;;;;;t at Max V [deGFP:485,515]
;;;;;;;;;;;;;;;;;;;;;;;;;Lagtime [deGFP:485,515]
```
