## Supplementary material for "Metabolic perturbations to an *E. coli*-based cell-free system reveal a trade-off between transcription and translation": Raw Data, Tidy Data, DNA GenBank files, Figures, and Jupyter Notebooks for Figure Generation and Analysis: readme.txt

```
Description: To probe *E. coli* metabolism in TXTL, we vary amounts of some metabolites in the energy 
mixture. We create the following solutions for our experiments: a minimal energy solution without 3-PGA 
and NTPs; ATP solution, GTP solution, NTP solution, 3-PGA solution (from Miki), pyruvate solution, 
succinate solution, and maltose solution. We also create a malachite green solution to measure mRNA 
dynamics.
	In this experiment, we perform a 3-PGA vs Magnesium panel with 0.3uM mRNA and DAJ_MK_MY extract.
The DAJ_MK_MY extract is a a dialyzed, French-pressed extract. 


Minimal energy solution (5.774mL/3.6):

	Component		Protocol Amount		Amount for 1604uL (/3.6)
	---------		---------------		-------------------------
	HEPES			3.6mL				1000uL
	tRNA			576uL				160uL
	CoA			576uL				160uL
	cAMP			170uL				47.22uL
	Folinic acid		288uL				80uL
	Spermidine		144uL				40uL
	NAD+			276uL				76.67uL
	H2O			144uL				40uL


GTP (760mM):

	Component		Protocol Amount		Actual amount (/4.237)
	---------		---------------		-------------------------
	GTP			   500mg			118mg
	H2O			   1245uL			294uL


CTP (621mM):

	Component		Protocol Amount		Actual amount (/1.667)
	---------		---------------		-------------------------
	CTP			   300mg			180mg
	H2O			   708uL			424.8uL


UTP (813mM):

	Component		Protocol Amount		Actual amount (/1.345)
	---------		---------------		-------------------------
	UTP			   300mg			223mg
	H2O			   480uL			357uL


NTP solution (500mM):

	Component		Protocol Amount		Actual amount (x2)
	---------		---------------		-------------------------
	ATP (540mM)			74uL			148uL
	GTP (760mM)			52.8uL			105.6uL
	UTP (813mM)			29.6uL			59.2uL
	CTP (621mM)			38.8uL			77.6uL
	KOH (15%)			60uL			120uL 	


3-PGA (1400mM):

	Component		Protocol Amount
	---------		---------------	
	3-PGA			    3g
	2M Tris			    5.04mL
	H2O			    3.156mL


Malachite Green Dye (62.5mM):

	Component		Protocol Amount
	---------		---------------	
	Malachite green		0.0929g
	H2O			1050uL


Malachite Green Dye (500uM):

	Component		Protocol Amount
	---------		---------------	
	62.5mM MG (above)	8uL
	H2O			992  uL


Pyruvate (1250mM, pH ~ 7.5):

	Component		Protocol Amount
	---------		---------------	
	Pyruvate		    0.77g
	2M Tris-HCl pH 7.4	    4.257mL
	Tris base (2M)		    350uL
	KOH (5M)		    100uL


Maltose (1400mM, pH 7.44):

	Component		Protocol Amount
	---------		---------------	
	Maltose			    2.52g
	2M Tris-HCl pH 7.4	    4.305mL
	Tris base (2M)		    90uL


Succinate (1400mM, pH 7.54):

	Component		Protocol Amount
	---------		---------------	
	Succinate		    1.89g
	2M Tris-HCl pH 7.4	    5mL
	HCl			    55uL


mRNA is purified according to protocol on lab wiki (and my biocircuits Protocols folder).
The transcript has a molecular weight of 242244.7 grams/mole
for a sequence of 
5'- rUrUrA rGrArU rCrCrC rGrGrC rGrGrC rGrGrU rCrArC rGrArA rCrUrC rCrArG rCrArG rGrArC rCrArU 
rGrUrG rArUrC rGrCrG rCrUrU rCrUrC rGrUrU rGrGrG rGrUrC rUrUrU rGrCrU rCrArG rGrGrC rGrGrA rCrUrG 
rGrGrU rGrCrU rCrArG rGrUrA rGrUrG rGrUrU rGrUrC rGrGrG rCrArG rCrArG rCrArC rGrGrG rGrCrC rGrUrC 
rGrCrC rGrArU rGrGrG rGrGrU rGrUrU rCrUrG rCrUrG rGrUrA rGrUrG rGrUrC rGrGrC rGrArG rCrUrG rCrArC 
rGrCrU rGrCrC rGrUrC rCrUrC rGrArU rGrUrU rGrUrG rGrCrG rGrArU rCrUrU rGrArA rGrUrU rCrArC rCrUrU 
rGrArU rGrCrC rGrUrU rCrUrU rCrUrG rCrUrU rGrUrC rGrGrC rCrArU rGrArU rArUrA rGrArC rGrUrU rGrUrG 
rGrCrU rGrUrU rGrUrA rGrUrU rGrUrA rCrUrC rCrArG rCrUrU rGrUrG rCrCrC rCrArG rGrArU rGrUrU rGrCrC 
rGrUrC rCrUrC rCrUrU rGrArA rGrUrC rGrArU rGrCrC rCrUrU rCrArG rCrUrC rGrArU rGrCrG rGrUrU rCrArC 
rCrArG rGrGrU rGrUrC rGrCrC rCrUrC rGrArA rCrUrU rCrArC rCrUrC rGrGrC rGrCrG rGrGrU rCrUrU rGrUrA 
rGrUrU rGrCrC rGrUrC rGrUrC rCrUrU rGrArA rGrArA rGrArU rGrGrU rGrCrG rCrUrC rCrUrG rGrArC rGrUrA 
rGrCrC rUrUrC rGrGrG rCrArU rGrGrC rGrGrA rCrUrU rGrArA rGrArA rGrUrC rGrUrG rCrUrG rCrUrU rCrArU 
rGrUrG rGrUrC rGrGrG rGrUrA rGrCrG rGrCrU rGrArA rGrCrA rCrUrG rCrArC rGrCrC rGrUrA rGrGrU rCrArG 
rGrGrU rGrGrU rCrArC rGrArG rGrGrU rGrGrG rCrCrA rGrGrG rCrArC rGrGrG rCrArG rCrUrU rGrCrC rGrGrU 
rGrGrU rGrCrA rGrArU rGrArA rCrUrU rCrArG rGrGrU rCrArG rCrUrU rGrCrC rGrUrA rGrGrU rGrGrC rArUrC 
rGrCrC rCrUrC rGrCrC rCrUrC rGrCrC rGrGrA rCrArC rGrCrU rGrArA rCrUrU rGrUrG rGrCrC rGrUrU rUrArC 
rGrUrC rGrCrC rGrUrC rCrArG rCrUrC rGrArC rCrArG rGrArU rGrGrG rArArC rArArC rGrCrC rArGrU rGrArA 
rArArG rCrUrC rCrArU rGrGrU rArUrA rUrCrU rCrCrU rUrCrU rUrArA rArGrU rUrArA rArCrA rArArA rUrUrA 
rUrUrG rGrArU rCrCrA rUrUrC rGrUrU rArCrC rUrGrG rCrUrC rUrCrG rCrCrA rGrUrC rGrGrG rArUrC rCrC -3'.


Experiment Protocol:
	1. Create a minimal master mix that will be added to all samples. 
	The composition is computed from the same Jupyter notebook used to create the Echo picklist.
	   (126 samples * 7.266uL/sample * 1.1 excess = 1007 uL)
		Component				Protocol Amount (uL)
		---------				--------------------
		Extract					457 
		PEG (40%)				69.30
		Minimal energy sol. (24.862 x)		55.75
		Amino acids				346.5
		K (3000mM)				36.96
		Malachite Green Dye			27.72
		NTPs (500mM)				13.42
	2. We use the Echo to load whatever is not in the minimal master mix into our sample wells, as defined by
	   our Echo picklist. We make sure to leave one well space between wells with different samples.
		Source Well		Component			Volume (uL)
		-----------	-------------------------		-----------
		    F05		3-PGA, diluted 3X to 467mM		65	
		    F06		3-PGA, diluted 3X to 467mM		30	
		    F08		Mg-glutamate, 100mM			65    
		    F09		Mg-glutamate, 100mM			43
		    F11		mRNA,  5620 ng/uL			39
		    F13		H2O					65
		    F14		H2O					65
		    F15		H2O					65
		    F16		H2O					65
		    F17		H2O					65
	3. Load 7.27uL of minimal master mix into each sample.
	4. Perform the following BioTek protocol.
		  Start Kinetic	Runtime 18:00:00 (HH:MM:SS), Interval 0:03:00, 193 Reads							
			- Linear shake: 0:05 (MM:SS), frequency: 360 cpm (6 mm)	
			- Read MGaptmer
			  Filter Set 1							
	    			Excitation: 610,  Emission: 650							
	    			Optics: Bottom,  Gain: 150													
			  Light Source: Xenon Flash,  Lamp Energy: High							
			  Read Speed: Normal,  Delay: 100 msec,  Measurements/Data Point: 10							
			  Read Height: 9.5 mm							
    			- Read deGFP														
			  Filter Set 1							
	    			Excitation: 485,  Emission: 515							
	    			Optics: Bottom,  Gain: 61													
			  Light Source: Xenon Flash,  Lamp Energy: High							
			  Read Speed: Normal,  Delay: 100 msec,  Measurements/Data Point: 10							
			  Read Height: 7 mm		


Results:
- mRNA persists longer at higher Mg and lower 3-PGA. 
- deGFP expression is higher at lower Mg and higher 3-PGA.
```
