## Supplementary material for "Metabolic perturbations to an *E. coli*-based cell-free system reveal a trade-off between transcription and translation": Raw Data, Tidy Data, DNA GenBank files, Figures, and Jupyter Notebooks for Figure Generation and Analysis: 20230228_TX_only_w_Tetracycline.txt

```
Software Version;3.04.17


Experiment File Path:;C:\Users\Biotek1\Box\biocircuits\Manisha\BioTek Runs\20230228_TX_only_w_Tetracycline\20230228_TX_only_w_Tetracycline.xpt
Protocol File Path:;C:\Users\Biotek1\Box\biocircuits\Manisha\BioTek Runs\Protocols\20220513_TXTL_WP_ZJ_Titration_of_3PGA_MGapt_deGFP_prt.prt


Plate Number;Plate 1
Date;2/28/2023
Time;5:50:56 PM
Reader Type:;Synergy H1
Reader Serial Number:;268449
Reading Type;Reader

Procedure Details

Plate Type;384 WELL PLATE
Well Selection;Runtime
Eject plate on completion;
Set Temperature;Setpoint 29�C
;Preheat before moving to next step
Start Kinetic;Runtime 18:00:00 (HH:MM:SS), Interval 0:03:00, 361 Reads
    Shake;Linear: 0:05 (MM:SS)
;Frequency: 360 cpm (6 mm)
    Read;MGaptamer
;Fluorescence Endpoint
;Full Plate
;Filter Set 1
;    Excitation: 610,  Emission: 650
;    Optics: Bottom,  Gain: 150
;Light Source: Xenon Flash,  Lamp Energy: High
;Read Speed: Normal,  Delay: 100 msec,  Measurements/Data Point: 10
;Read Height: 9.5 mm
    Read;deGFP
;Fluorescence Endpoint
;Full Plate
;Filter Set 1
;    Excitation: 485,  Emission: 515
;    Optics: Bottom,  Gain: 61
;Light Source: Xenon Flash,  Lamp Energy: High
;Read Speed: Normal,  Delay: 100 msec,  Measurements/Data Point: 10
;Read Height: 7 mm
End Kinetic;

Layout
;1;2;3;4;5;6;7;8;9;10;11;12;13;14;15;16;17;18;19;20;21;22;23;24
A;;;;;;;;;;;;;;;;;;;;;;;;;Well ID
B;;;;;;;;;;;;;;;;;;;;;;;;;Well ID
C;;;;;;;;;;;;;;;;;;;;;;;;;Well ID
D;;;;;;;;;;;;;;;;;;;;;;;;;Well ID
E;;;;;;;;;;;;;;;;;;;;;;;;;Well ID
F;;;;;;;;;;;;;;;;;;;;;;;;;Well ID
G;;;;;;;;;;;;;;;;;;;;;;;;;Well ID
H;;;;;;;;;;;;;;;;;;;;;;;;;Well ID
I;;;;;;;;;;;;;;;;;;;;;;;;;Well ID
J;;;;;;;;;;;;;;;;;;;;;;;;;Well ID
K;;;;;;;;;;;;;;;;;;;;;;;;;Well ID
L;;SPL1;SPL2;SPL3;SPL4;SPL5;SPL6;SPL7;SPL8;SPL9;SPL10;SPL11;SPL12;SPL13;SPL14;SPL15;SPL16;SPL17;SPL18;;;;;;Well ID
M;;;;;;;;;;;;;;;;;;;;;;;;;Well ID
N;;;;;;;;;;;;;;;;;;;;;;;;;Well ID
O;;;;;;;;;;;;;;;;;;;;;;;;;Well ID
P;;;;;;;;;;;;;;;;;;;;;;;;;Well ID

MGaptamer:610,650

Time;T� MGaptamer:610,650;L2;L3;L4;L5;L6;L7;L8;L9;L10;L11;L12;L13;L14;L15;L16;L17;L18;L19
0:00:06;29.0;49;65;96;58;54;105;83;86;79;87;89;78;102;99;123;138;84;76
0:03:06;29.0;39;163;114;141;44;47;119;56;127;101;131;94;67;47;70;146;112;58
0:06:06;29.1;98;169;179;151;79;104;99;129;94;90;56;122;115;96;138;132;104;101
0:09:06;29.1;176;161;180;128;192;206;148;145;157;179;168;152;140;125;159;99;114;84
0:12:06;29.0;230;205;195;133;176;234;327;308;166;253;175;208;180;114;232;144;146;162
0:15:06;29.0;312;239;199;202;334;280;276;275;187;364;276;327;266;278;241;153;243;272
0:18:06;29.0;347;397;333;210;469;384;429;448;301;391;279;344;293;400;400;308;217;303
0:21:06;29.0;494;429;335;370;429;483;375;581;392;533;424;531;415;505;459;331;330;388
0:24:06;29.0;455;505;428;372;590;560;688;632;508;486;518;573;559;513;537;467;514;444
0:27:06;29.0;484;605;549;543;699;705;744;582;549;709;578;769;569;758;710;417;525;620
0:30:06;29.0;556;783;609;505;637;625;707;869;666;880;820;924;774;876;782;545;513;749
0:33:06;29.0;558;616;693;615;711;826;881;1026;723;1030;960;1018;917;928;844;591;653;664
0:36:06;29.0;745;755;660;378;727;840;1018;818;864;1160;940;1040;965;974;949;694;684;990
0:39:06;29.0;621;714;562;677;786;1025;1094;907;764;1005;902;1096;1160;1139;1022;821;762;763
0:42:06;29.0;813;730;621;706;607;692;955;1024;851;1427;1095;1330;1033;1084;1109;781;1037;830
0:45:06;29.0;683;681;663;746;789;682;1244;910;960;1409;1107;1194;1227;1330;1054;877;945;1026
0:48:06;29.0;584;697;769;726;794;878;859;897;1031;1111;1122;1208;1194;1368;1429;997;1100;1024
0:51:06;29.0;719;716;607;652;796;918;1133;1055;990;1132;1202;1236;1339;1399;1336;1119;1102;1118
0:54:06;29.0;774;672;725;697;711;816;1101;945;861;1410;1513;1362;1495;1395;1617;1298;1166;1265
0:57:06;29.0;708;806;637;692;704;825;1204;1029;1120;1328;1339;1376;1646;1498;1321;1202;1260;1503
1:00:06;29.0;791;747;478;648;773;721;1099;1008;956;1307;1458;1380;1649;1487;1471;1274;1429;1318
1:03:06;29.0;717;786;536;887;780;637;914;1158;1172;1314;1588;1336;1689;1552;1575;1242;1146;1349
1:06:06;29.0;690;768;872;734;619;778;1056;979;1086;1262;1472;1453;1371;1524;1560;1514;1777;1516
1:09:06;29.0;849;581;756;749;718;760;1067;888;1082;1434;1359;1475;1549;1570;1625;1260;1368;1693
1:12:06;29.1;634;726;634;762;780;650;971;930;1212;1498;1262;1370;1624;1722;1514;1375;1448;1498
1:15:06;29.1;811;589;614;676;721;757;1047;982;1006;1324;1576;1331;1536;1392;1532;1398;1374;1565
1:18:06;29.1;594;554;582;625;692;772;1029;834;978;1426;1173;1268;1738;1452;1543;1394;1636;1571
1:21:06;29.1;691;630;766;637;729;694;864;968;1043;1502;1312;1362;1574;1745;1588;1390;1840;1637
1:24:06;29.1;649;709;631;685;694;842;1136;1066;1151;1579;1246;1254;1445;1706;1591;1524;1582;1829
1:27:06;29.1;709;629;662;720;766;688;1016;787;918;1365;1306;1272;1739;1625;1790;1605;1633;1722
1:30:06;29.0;658;819;584;769;752;737;1080;932;919;1346;1492;1413;1604;1651;1459;1629;1878;1694
1:33:06;29.1;663;561;576;664;595;735;1104;978;1001;1526;1558;1392;1758;1591;1612;1601;1828;1744
1:36:06;29.1;680;597;599;701;662;776;884;1018;886;1419;1531;1346;1810;1843;1535;1400;1732;1896
1:39:06;29.1;760;614;692;628;614;734;1000;912;952;1166;1638;1354;1623;1556;1640;1660;1913;2103
1:42:06;29.1;698;575;666;782;698;726;1027;801;964;1428;1426;1387;1644;1696;1759;1713;1900;2108
1:45:06;29.1;858;477;573;710;587;696;1040;877;960;1339;1124;1168;1635;1674;1581;1737;2068;1998
1:48:06;29.1;679;387;600;722;672;786;879;992;911;1199;1640;1417;1741;1665;1792;1566;2073;2003
1:51:06;29.1;583;642;485;648;853;591;1045;984;962;1308;1485;1286;1481;1731;1571;1663;2010;2101
1:54:06;29.1;719;600;672;664;765;630;919;977;1082;1344;1218;1262;1642;1674;1648;1861;2053;1917
1:57:06;29.1;642;593;634;634;644;790;965;850;563;1366;1341;1137;1435;1745;1640;1764;2066;2057
2:00:06;29.1;765;709;610;611;778;676;911;865;985;1398;1303;1208;1410;1658;1665;1823;1794;2171
2:03:06;29.1;631;593;535;575;658;675;1018;860;891;1329;1401;1257;1371;1638;1890;1895;2137;2193
2:06:06;29.1;623;482;593;522;550;514;748;866;802;1254;1165;1336;1656;1535;1680;1610;1903;2257
2:09:06;29.1;649;680;608;602;688;551;1108;892;862;1357;1133;1178;1636;1826;1612;1909;2192;2274
2:12:06;29.1;660;607;573;479;680;546;848;807;883;1196;1267;1196;1669;1649;1595;1727;2226;2227
2:15:06;29.1;626;532;579;507;563;534;1037;990;780;1267;1186;1180;1642;1768;1755;1767;2119;2228
2:18:06;29.1;575;511;630;694;551;597;923;861;795;1005;1012;1294;1663;1847;1655;1652;2050;2111
2:21:06;29.1;745;498;511;558;618;517;995;855;842;1172;1234;1023;1359;1559;1369;1839;2220;2205
2:24:06;29.1;755;621;528;556;630;650;841;902;858;1159;1262;1124;1426;1678;1737;1827;2339;2047
2:27:06;29.1;474;657;538;622;646;589;782;870;853;1224;1025;1073;1485;1495;1354;1763;2358;1913
2:30:06;29.1;674;467;701;536;664;702;770;989;819;1219;1162;1034;1723;1606;1419;1800;2014;2273
2:33:06;29.1;593;445;573;532;608;509;919;837;688;1240;965;1000;1541;1509;1642;1581;2298;2167
2:36:06;29.1;628;480;599;665;625;600;815;758;1001;1165;1145;1002;1418;1526;1434;1526;2110;2073
2:39:06;29.1;583;453;461;636;497;654;887;637;808;1144;1151;1168;1571;1495;1637;1774;2106;2329
2:42:06;29.1;690;554;512;600;589;548;883;870;797;1121;995;1061;1430;1444;1410;1592;1601;1980
2:45:06;29.1;457;427;609;550;597;525;774;829;867;968;1320;1118;1488;1740;1570;1860;2004;2292
2:48:06;29.1;549;530;484;519;501;562;781;651;745;1037;1140;1008;1773;1593;1463;1698;2090;2088
2:51:06;29.1;414;493;506;594;612;459;663;670;823;1081;1092;1224;1369;1598;1373;1747;2044;2057
2:54:06;29.1;533;435;436;615;612;598;877;799;748;1071;1259;1198;1394;1610;1585;1764;1878;1939
2:57:06;29.1;559;550;546;520;676;444;945;1021;922;1084;1105;1159;1097;1617;1616;1696;1943;1897
3:00:06;29.1;577;474;473;690;454;565;814;681;813;1073;988;1086;1361;1629;1417;1574;1843;2103
3:03:06;29.1;602;435;515;426;585;439;892;683;844;1126;1106;1092;1467;1330;1639;1752;2108;2123
3:06:06;29.1;410;519;459;542;643;495;958;765;785;1055;955;1012;1475;1362;1230;1727;1818;2119
3:09:06;29.1;546;433;507;556;480;439;833;750;775;1056;973;941;1471;1601;1365;1732;2051;1883
3:12:06;29.0;495;549;468;559;494;446;720;667;784;821;1059;901;1491;1548;1724;1504;1979;1988
3:15:06;29.1;577;366;442;491;517;526;833;703;715;1098;891;963;1466;1286;1464;1456;1804;1892
3:18:06;29.0;453;451;508;526;734;480;644;686;837;1240;1063;891;1575;1407;1316;1648;1840;1734
3:21:06;29.0;530;325;470;508;654;416;678;850;550;874;1042;845;1526;1641;1370;1752;1749;2124
3:24:06;29.0;534;520;420;451;439;456;643;708;694;987;906;855;1291;1421;1224;1662;1830;1981
3:27:06;29.0;504;618;539;372;481;527;722;967;700;1127;927;915;1253;1286;1244;1442;1962;1808
3:30:06;29.0;583;392;408;535;435;530;751;717;849;1019;989;806;1301;1399;1458;1524;1865;1991
3:33:06;29.0;530;428;365;504;328;397;675;657;656;897;900;884;1248;1403;1225;1534;1873;1640
3:36:06;29.0;433;318;374;413;474;474;717;550;657;898;985;856;1421;1464;1407;1716;1841;1706
3:39:06;29.0;424;457;348;433;531;561;739;584;691;953;972;1071;1021;1369;1356;1658;2007;2055
3:42:06;29.0;491;380;395;473;430;516;716;723;636;993;938;893;1394;1438;1289;1401;1891;1811
3:45:06;29.0;564;411;417;572;377;432;777;536;592;967;914;806;1125;1353;1302;1508;1759;1973
3:48:06;29.0;427;438;477;492;414;517;774;645;611;894;938;842;1191;1197;1219;1448;1722;1874
3:51:06;29.0;471;324;496;344;381;357;767;681;784;889;659;930;1167;1288;1308;1366;1663;1736
3:54:06;29.0;547;347;477;443;442;463;532;553;609;888;980;846;1234;1135;1285;1433;1648;2113
3:57:06;29.0;525;396;431;391;348;442;807;541;630;919;884;863;1079;1041;1203;1283;1922;1848
4:00:06;29.0;483;379;486;458;450;467;688;683;649;823;797;857;1254;1289;1086;1453;1658;1824
4:03:06;29.1;471;361;372;518;533;449;475;515;649;731;831;778;1143;1239;1105;1298;1627;1490
4:06:06;29.0;437;467;421;359;425;469;551;586;594;795;976;761;1113;1034;1270;1244;1824;1648
4:09:06;29.0;331;449;368;342;480;433;702;504;616;829;791;777;1042;1085;1148;1348;1826;1765
4:12:06;29.0;544;422;401;576;420;530;654;636;536;780;820;722;970;1125;1297;1420;1748;1610
4:15:06;29.0;481;280;313;446;397;423;682;530;694;877;848;801;1207;1193;1240;1361;1780;1657
4:18:06;29.0;430;303;410;366;356;447;677;515;571;766;644;714;1123;1159;1155;1543;1731;1642
4:21:06;29.1;314;313;280;287;508;419;678;571;633;769;678;639;1184;1122;1070;1192;1555;1453
4:24:06;29.1;325;321;365;343;464;480;663;539;575;704;645;783;1168;1113;1000;1335;1593;1601
4:27:06;29.1;497;354;472;416;445;402;713;601;590;786;785;585;1128;1141;1044;1372;1543;1747
4:30:06;29.1;360;291;443;431;370;403;738;591;583;593;717;715;1101;872;1086;1308;1654;1563
4:33:06;29.1;429;364;438;437;341;370;627;560;494;835;944;767;1291;847;909;1327;1600;1577
4:36:06;29.1;386;365;322;295;421;373;671;659;679;844;972;647;1060;1161;991;1271;1548;1696
4:39:06;29.1;429;434;348;488;495;405;588;532;625;720;757;525;1159;1056;1151;1159;1362;1885
4:42:06;29.1;376;301;284;386;356;392;666;467;534;781;815;595;954;1047;1160;1212;1550;1726
4:45:06;29.1;394;274;373;423;314;458;531;504;563;785;629;689;1031;1101;1072;1231;1703;1647
4:48:06;29.1;349;396;250;376;246;401;641;657;560;671;732;757;1056;1130;989;1419;1556;1431
4:51:06;29.1;340;324;425;315;365;347;413;511;550;775;718;644;943;1028;1103;1177;1660;1510
4:54:06;29.1;345;318;377;334;336;325;576;391;535;676;713;697;976;938;953;1110;1384;1525
4:57:06;29.1;373;373;301;431;377;373;492;440;479;607;866;615;969;1057;913;1230;1556;1521
5:00:06;29.1;412;320;310;415;327;415;595;499;674;725;558;557;740;883;911;1177;1444;1378
5:03:06;29.1;346;426;296;345;375;381;585;506;534;644;754;708;930;854;817;1282;1501;1562
5:06:06;29.1;210;376;307;391;358;396;519;447;550;615;599;578;909;1011;836;1207;1499;1630
5:09:06;29.1;460;410;316;259;336;333;667;572;579;623;819;735;744;1055;855;1154;1445;1322
5:12:06;29.1;245;258;230;302;394;257;531;498;510;593;711;682;901;990;946;1221;1377;1430
5:15:06;29.1;368;262;411;313;222;303;534;510;463;696;841;700;906;833;875;1263;1464;1385
5:18:06;29.1;345;294;302;314;374;321;504;473;442;551;692;579;863;803;762;1014;1458;1581
5:21:06;29.1;389;219;275;311;394;298;491;372;406;673;590;639;789;777;744;1355;1220;1313
5:24:06;29.1;273;451;420;292;333;394;446;391;359;437;635;579;701;941;864;1092;1359;1532
5:27:06;29.1;286;228;331;383;325;283;601;406;499;515;526;492;763;822;933;1244;1210;1508
5:30:06;29.1;287;400;312;341;454;340;511;488;420;608;596;557;856;775;891;1146;1393;1413
5:33:06;29.1;352;346;337;345;275;336;546;446;457;629;636;551;995;929;986;1111;1298;1403
5:36:06;29.1;378;389;330;298;318;288;537;614;453;495;571;589;947;746;861;1060;1302;1372
5:39:06;29.1;384;305;281;372;340;339;401;492;462;603;588;470;802;782;770;994;1355;1272
5:42:06;29.1;481;266;298;327;217;327;550;443;445;497;667;599;960;828;740;966;1225;1279
5:45:06;29.1;288;261;268;222;399;275;532;423;502;588;638;682;721;643;731;1139;1425;1490
5:48:06;29.1;371;269;267;308;403;260;468;477;499;675;551;562;844;753;839;1020;1019;1479
5:51:06;29.1;349;283;298;334;287;278;519;516;524;614;603;552;751;830;804;1041;1234;1118
5:54:06;29.1;320;337;323;312;365;379;589;411;432;703;657;498;725;854;856;939;1327;1168
5:57:06;29.1;243;249;300;403;356;289;534;416;505;671;616;580;783;848;622;989;1365;1365
6:00:06;29.1;334;335;272;334;271;314;491;325;341;585;639;538;723;793;734;1004;1288;1373
6:03:06;29.1;284;364;299;332;236;197;517;494;544;617;535;569;744;817;722;1007;1037;1101
6:06:06;29.1;203;279;342;358;354;274;465;345;474;662;667;617;706;745;918;998;1222;1259
6:09:06;29.1;309;208;316;333;390;327;479;431;366;598;492;462;868;803;624;961;1047;1262
6:12:06;29.1;316;295;245;293;365;273;479;334;422;569;570;534;670;738;854;948;1068;933
6:15:06;29.1;329;223;308;269;335;344;548;426;338;452;663;642;809;641;871;960;1198;1307
6:18:06;29.1;276;309;225;269;293;321;381;341;415;612;647;436;821;695;763;1091;1239;1129
6:21:06;29.1;241;270;320;308;300;407;315;322;478;649;534;637;836;736;730;877;1168;1105
6:24:06;29.1;247;337;344;323;292;401;462;364;433;528;607;610;899;852;716;999;1098;1226
6:27:06;29.1;375;252;327;326;391;297;482;423;445;598;641;530;734;746;628;887;1236;1237
6:30:06;29.0;303;296;318;269;289;303;340;416;418;544;510;640;774;598;783;973;1211;1195
6:33:06;29.1;335;288;380;241;291;249;345;378;260;595;454;470;735;693;733;925;1256;1183
6:36:06;29.1;275;242;220;318;366;297;495;438;504;605;483;485;727;750;766;915;1207;1041
6:39:06;29.0;412;261;316;390;259;220;543;326;333;555;468;457;697;604;688;839;1217;1124
6:42:06;29.1;216;302;276;215;338;254;440;365;421;534;423;498;532;744;681;699;1132;1130
6:45:06;29.1;248;263;249;318;259;329;480;454;349;594;566;442;600;885;766;709;1225;935
6:48:06;29.0;241;190;213;288;260;285;295;340;316;570;422;487;621;697;590;795;1251;1224
6:51:06;29.0;225;200;207;194;273;256;561;492;361;611;519;589;764;701;656;828;953;1033
6:54:06;29.0;353;204;195;256;367;370;370;435;365;476;620;609;721;757;705;712;1038;1113
6:57:06;29.0;177;296;274;223;221;268;444;295;414;604;422;665;733;481;610;726;888;1064
7:00:06;29.1;304;240;313;232;278;308;372;413;345;506;462;541;823;586;492;967;1005;933
7:03:06;29.1;307;218;198;264;223;223;468;531;350;519;447;438;683;632;647;793;1008;976
7:06:06;29.0;215;298;284;255;218;329;336;427;407;614;397;497;660;829;781;840;1080;1090
7:09:06;29.1;237;262;276;344;245;231;352;394;355;438;561;386;557;690;624;562;990;867
7:12:06;29.1;205;229;282;239;246;248;351;393;400;596;397;373;657;660;611;794;1193;884
7:15:06;29.1;279;298;261;232;277;294;323;400;336;631;539;551;587;608;635;721;983;921
7:18:06;29.1;260;233;191;215;319;290;410;358;328;497;443;506;537;653;518;970;930;936
7:21:06;29.0;212;303;251;325;151;174;445;420;341;539;444;437;690;625;478;680;1099;860
7:24:06;29.0;237;226;216;250;360;270;433;360;397;532;540;576;640;606;678;877;968;968
7:27:06;29.1;261;132;266;220;212;219;412;356;298;439;504;422;577;694;620;789;1122;1026
7:30:06;29.0;303;131;260;183;233;269;300;378;384;468;393;476;711;691;710;756;1249;934
7:33:06;29.1;307;314;331;288;226;193;464;407;376;398;540;362;609;593;679;550;971;836
7:36:06;29.1;355;218;279;238;234;241;363;349;353;396;575;485;607;705;498;571;1052;819
7:39:06;29.1;273;200;202;240;300;298;454;352;357;568;376;553;774;675;575;559;976;919
7:42:06;29.1;262;237;205;243;168;259;311;412;369;527;435;503;559;580;573;701;1042;961
7:45:06;29.1;279;216;246;215;224;223;441;370;412;480;381;513;638;634;726;667;869;940
7:48:06;29.1;146;187;241;211;202;220;289;422;361;562;501;413;563;573;554;616;885;697
7:51:06;29.1;217;262;149;270;255;265;383;328;399;499;535;573;745;682;650;547;890;803
7:54:06;29.1;252;206;240;204;275;216;392;277;200;599;507;455;694;547;513;587;732;741
7:57:06;29.1;265;196;281;256;290;223;198;259;406;372;493;390;674;656;551;672;885;730
8:00:06;29.1;240;259;281;258;255;199;364;298;290;445;466;473;606;581;442;453;963;974
8:03:06;29.1;195;157;260;220;373;231;341;269;340;469;417;428;610;590;689;676;796;709
8:06:06;29.1;246;161;222;245;247;344;302;351;415;489;525;392;612;522;523;653;790;616
8:09:06;29.1;246;224;231;260;213;173;333;393;277;401;507;444;680;732;474;602;581;574
8:12:06;29.1;250;230;167;230;310;259;354;294;382;409;541;490;512;637;533;484;954;675
8:15:06;29.1;185;204;214;157;356;233;271;309;363;367;541;358;509;626;436;558;787;627
8:18:06;29.1;247;179;217;248;246;174;399;321;367;346;507;491;440;631;435;573;730;574
8:21:06;29.1;227;168;220;229;205;206;434;259;280;464;372;462;496;454;364;517;702;557
8:24:06;29.1;190;175;211;260;181;122;347;281;434;449;514;414;510;489;516;534;725;630
8:27:06;29.1;329;175;166;303;338;219;301;279;309;404;414;473;382;477;543;436;674;742
8:30:06;29.1;228;181;258;141;237;307;287;413;368;396;431;413;544;586;447;566;694;687
8:33:06;29.1;268;192;187;180;265;297;358;335;339;450;425;326;477;449;599;379;719;611
8:36:06;29.1;161;180;211;221;164;260;379;277;284;516;557;478;539;441;481;464;705;579
8:39:06;29.1;205;350;156;239;318;231;323;414;338;501;437;413;369;400;425;514;524;475
8:42:06;29.1;270;189;233;210;277;268;225;255;300;440;324;289;461;420;416;586;547;757
8:45:06;29.1;246;166;131;196;314;240;375;316;287;404;398;383;393;445;365;445;695;507
8:48:06;29.1;300;208;180;226;205;272;275;271;301;400;381;401;416;355;419;452;482;519
8:51:06;29.1;175;141;213;184;279;185;307;313;356;473;624;391;319;407;341;555;555;570
8:54:06;29.1;254;184;204;206;227;197;351;228;294;437;450;383;373;400;358;632;559;759
8:57:06;29.1;231;157;130;228;212;178;217;301;337;433;375;386;375;365;353;471;633;610
9:00:06;29.1;221;108;164;195;200;164;233;298;321;429;375;404;359;410;351;448;601;589
9:03:06;29.1;193;215;152;167;143;178;303;301;306;610;382;409;428;452;397;493;548;656
9:06:06;29.1;176;228;167;316;217;199;287;216;306;420;381;419;403;350;390;371;506;708
9:09:06;29.1;189;190;200;177;214;192;325;184;378;338;416;430;323;378;339;406;544;631
9:12:06;29.1;274;171;220;246;291;297;302;209;221;334;457;444;350;441;258;528;429;433
9:15:06;29.1;175;153;204;202;197;219;304;175;403;339;324;395;346;356;325;518;586;628
9:18:06;29.1;177;140;181;231;123;248;251;194;312;360;444;319;320;289;304;495;570;566
9:21:06;29.1;237;169;295;296;187;229;352;293;327;436;481;330;354;302;277;304;559;490
9:24:06;29.1;178;152;216;173;218;156;354;286;364;199;470;325;335;361;255;368;594;499
9:27:06;29.1;224;128;180;193;283;130;283;309;308;443;408;478;310;267;316;321;465;542
9:30:06;29.0;180;203;176;232;207;209;225;177;331;469;414;475;239;397;339;548;627;511
9:33:06;29.1;326;234;150;210;156;165;291;375;243;331;451;418;303;293;341;393;497;493
9:36:06;29.1;154;148;191;151;208;192;263;276;254;422;384;289;305;361;219;427;445;565
9:39:06;29.0;160;204;174;178;294;170;263;269;277;393;400;342;345;439;268;419;425;409
9:42:06;29.1;211;145;178;219;190;292;366;269;208;407;436;260;265;368;242;274;500;434
9:45:06;29.0;191;169;199;215;342;226;225;209;210;430;346;510;299;381;270;396;632;443
9:48:06;29.1;138;209;261;191;154;217;223;280;238;350;464;348;268;368;331;348;559;408
9:51:06;29.0;285;162;90;192;300;234;190;385;246;439;377;358;390;334;305;445;472;467
9:54:06;29.0;164;205;164;245;194;194;259;276;261;342;347;324;320;249;286;398;532;459
9:57:06;29.0;217;89;145;227;343;212;314;293;174;292;401;389;304;343;391;385;502;582
10:00:06;29.1;226;152;218;189;218;197;245;328;329;381;409;249;292;304;379;408;491;427
10:03:06;29.1;176;259;159;202;178;248;264;327;261;353;434;316;284;263;275;316;415;436
10:06:06;29.0;281;161;224;127;225;210;270;291;368;400;301;261;259;227;343;366;469;418
10:09:06;29.1;260;228;211;264;181;85;277;241;262;331;479;322;251;239;377;360;514;495
10:12:06;29.1;120;208;240;194;255;151;269;185;186;440;345;347;280;265;329;424;371;473
10:15:06;29.0;173;155;195;191;249;169;345;206;284;268;374;286;230;301;217;378;491;481
10:18:06;29.1;160;193;258;121;180;164;248;133;306;170;381;227;222;358;322;435;605;487
10:21:06;29.1;169;191;157;166;212;196;233;217;192;245;322;236;361;261;346;352;496;452
10:24:06;29.0;243;217;187;232;258;153;239;156;207;344;279;277;273;230;279;373;479;504
10:27:06;29.1;221;209;142;177;176;229;290;316;231;319;261;276;266;255;277;205;461;392
10:30:06;29.1;203;215;218;121;210;296;132;185;198;362;366;179;233;214;348;308;487;312
10:33:06;29.0;199;141;259;157;155;149;263;164;256;380;366;242;305;222;221;352;617;467
10:36:06;29.1;190;127;242;222;204;219;206;197;180;289;294;320;216;190;271;387;422;387
10:39:06;29.0;175;186;246;139;169;253;224;280;259;336;241;234;350;312;241;407;418;350
10:42:06;29.1;156;132;180;122;225;187;184;229;236;297;268;276;193;277;334;367;429;408
10:45:06;29.1;160;99;179;142;183;180;271;152;219;218;288;384;247;215;234;448;430;418
10:48:06;29.1;268;195;218;204;183;134;232;248;228;263;281;281;232;209;356;348;448;351
10:51:06;29.1;225;108;114;233;192;100;191;218;138;293;285;260;250;343;217;385;337;487
10:54:06;29.1;157;199;287;254;217;228;186;200;184;327;230;261;286;251;303;325;455;708
10:57:06;29.1;153;133;175;202;151;168;224;191;229;337;341;235;255;242;329;348;482;307
11:00:06;29.1;173;171;166;144;174;133;242;171;184;222;308;102;249;195;216;263;485;431
11:03:06;29.1;97;140;118;155;135;153;207;180;200;209;249;310;162;370;296;337;462;368
11:06:06;29.1;137;170;186;200;211;170;168;167;230;353;222;288;224;177;244;294;409;384
11:09:06;29.1;159;174;183;92;155;170;195;203;176;220;316;310;243;205;227;404;361;349
11:12:06;29.1;119;192;215;199;248;160;153;148;147;284;311;192;204;243;214;309;470;384
11:15:06;29.1;255;166;171;167;244;178;213;165;119;260;253;181;188;251;300;320;419;349
11:18:06;29.1;163;152;93;215;175;175;134;178;222;203;268;274;159;198;214;261;323;387
11:21:06;29.1;141;164;239;194;181;189;255;140;181;240;208;188;190;220;294;251;282;403
11:24:06;29.1;176;182;115;182;162;152;215;192;163;189;290;183;231;263;200;310;508;367
11:27:06;29.1;174;162;209;185;181;173;144;194;97;161;298;175;196;242;234;325;406;333
11:30:06;29.1;219;142;203;186;184;116;159;130;159;275;195;270;263;200;228;323;392;319
11:33:06;29.1;169;157;126;162;212;138;187;156;170;306;185;247;258;144;213;271;352;315
11:36:06;29.1;170;126;181;121;201;129;151;145;123;215;349;260;294;196;172;183;415;464
11:39:06;29.1;145;161;159;167;83;151;228;152;131;258;179;236;192;173;203;248;376;432
11:42:06;29.1;122;117;143;172;128;120;94;193;145;158;189;183;245;216;189;434;358;253
11:45:06;29.1;197;249;125;161;178;122;126;148;184;154;245;158;179;243;177;234;307;364
11:48:06;29.1;149;105;197;116;118;136;164;161;159;309;153;191;197;117;214;253;403;407
11:51:06;29.1;120;184;128;128;154;150;143;152;174;238;125;213;189;205;162;306;448;268
11:54:06;29.0;158;175;208;74;118;111;221;137;71;272;263;231;244;287;226;220;299;437
11:57:06;29.1;201;161;158;147;190;139;211;191;90;190;181;318;231;182;188;303;406;283
12:00:06;29.1;211;106;135;212;126;132;151;193;127;170;178;148;174;188;229;247;317;273
12:03:06;29.1;150;122;200;180;129;126;165;100;148;210;126;242;229;205;166;347;316;376
12:06:06;29.1;153;200;164;141;103;130;142;152;130;222;177;189;200;254;248;238;382;294
12:09:06;29.0;214;139;120;152;149;117;94;159;175;195;269;195;262;249;224;272;288;255
12:12:06;29.1;159;166;94;139;154;177;121;149;105;224;173;189;205;204;133;319;451;317
12:15:06;29.0;187;137;170;152;89;143;102;119;139;170;150;204;222;217;177;230;279;277
12:18:06;29.1;178;171;149;96;146;137;164;89;156;148;241;106;170;201;202;302;438;288
12:21:06;29.0;187;137;155;177;150;116;141;126;156;155;199;186;138;180;144;283;307;302
12:24:06;29.1;166;176;185;143;132;120;131;152;150;172;213;214;107;189;212;288;441;234
12:27:06;29.1;139;110;276;171;61;119;154;126;151;105;213;180;235;225;215;241;265;289
12:30:06;29.0;166;139;122;179;160;98;85;116;109;190;201;164;174;168;208;251;423;255
12:33:06;29.0;155;136;120;178;133;132;187;108;175;175;151;145;201;192;214;169;284;262
12:36:06;29.0;183;171;174;134;134;218;108;141;110;138;165;143;179;276;208;233;381;212
12:39:06;29.0;109;158;39;122;131;174;119;172;150;237;163;139;145;179;279;198;268;347
12:42:06;29.1;111;104;186;106;135;126;124;94;120;189;155;150;202;244;267;248;258;230
12:45:06;29.0;107;136;225;102;77;112;88;191;199;150;117;227;152;168;166;315;346;371
12:48:06;29.1;110;119;137;120;139;200;197;89;53;191;115;132;209;136;183;250;272;285
12:51:06;29.1;73;125;111;132;118;123;117;141;134;189;149;241;148;206;113;256;283;251
12:54:06;29.1;123;108;139;163;190;155;92;128;166;155;167;135;255;185;223;282;295;306
12:57:06;29.1;166;91;131;100;175;174;126;113;128;134;94;164;202;244;203;204;253;368
13:00:06;29.1;143;117;104;62;123;99;117;91;98;121;193;143;180;179;180;237;238;369
13:03:06;29.1;87;117;93;96;90;64;161;161;107;103;173;229;132;241;218;282;288;309
13:06:06;29.0;145;128;128;133;114;140;116;130;184;152;106;160;191;208;124;241;293;278
13:09:06;29.1;164;113;130;106;167;84;100;126;102;116;261;129;243;220;93;258;272;257
13:12:06;29.1;145;116;164;108;117;125;133;93;117;242;126;138;178;183;278;229;272;254
13:15:06;29.1;173;108;105;58;104;113;113;118;110;171;125;111;142;87;192;308;302;216
13:18:06;29.1;108;115;60;62;163;130;156;100;62;206;129;119;220;99;244;233;253;304
13:21:06;29.1;136;117;88;164;133;108;60;137;95;179;138;133;208;147;215;216;335;258
13:24:06;29.1;154;79;209;97;125;101;160;109;163;133;139;148;134;207;128;190;226;293
13:27:06;29.1;193;85;63;103;163;95;75;95;104;146;139;73;235;204;194;273;236;240
13:30:06;29.1;204;121;71;82;115;155;37;138;121;124;171;161;227;196;174;155;262;319
13:33:06;29.1;115;74;131;102;129;150;84;72;93;171;168;86;174;197;154;243;262;413
13:36:06;29.1;102;85;47;179;128;86;140;73;65;103;144;131;129;173;200;262;339;267
13:39:06;29.1;81;106;123;150;98;159;59;77;143;190;100;169;123;214;169;207;304;309
13:42:06;29.1;109;76;82;115;83;112;102;82;91;142;170;201;202;218;218;216;314;325
13:45:06;29.1;126;158;136;94;83;88;88;152;141;178;120;167;169;151;159;166;239;208
13:48:06;29.1;220;92;117;71;153;106;124;175;164;151;221;164;194;167;122;297;237;296
13:51:06;29.1;88;197;156;212;91;124;174;100;120;127;180;144;203;193;209;266;340;257
13:54:06;29.1;79;74;140;140;136;101;127;97;117;146;159;160;157;136;172;221;245;357
13:57:06;29.1;119;91;146;93;154;150;70;118;127;146;195;126;191;152;77;224;230;217
14:00:06;29.1;104;104;124;98;140;89;70;131;99;138;120;178;144;198;219;170;293;248
14:03:06;29.1;144;90;135;105;194;118;122;126;63;179;159;123;133;150;120;163;291;258
14:06:06;29.1;74;97;92;41;145;114;108;147;123;198;267;130;164;182;204;218;278;326
14:09:06;29.1;174;89;115;52;135;112;174;89;155;134;173;133;187;178;242;198;342;364
14:12:06;29.1;147;108;105;136;104;63;90;91;57;123;156;158;164;170;190;221;252;270
14:15:06;29.1;109;72;89;128;129;110;75;115;91;91;109;125;121;133;248;323;275;334
14:18:06;29.1;112;116;119;102;91;123;72;66;102;132;140;190;213;173;80;213;239;246
14:21:06;29.1;193;61;68;136;150;100;109;107;93;193;183;129;155;164;175;265;264;336
14:24:06;29.1;35;119;83;130;34;75;42;131;77;170;97;120;173;160;145;277;227;267
14:27:06;29.1;84;63;131;101;91;76;100;116;94;109;107;106;157;169;245;271;259;302
14:30:06;29.1;87;155;110;91;128;110;115;144;83;103;101;105;168;175;152;263;245;274
14:33:06;29.1;119;98;139;83;136;111;79;91;125;161;102;135;220;110;195;333;296;300
14:36:06;29.1;109;159;106;108;50;95;157;88;105;110;105;154;131;269;234;213;305;289
14:39:06;29.1;87;88;119;96;130;100;105;115;99;139;140;202;163;143;161;298;273;287
14:42:06;29.1;155;73;103;107;130;133;116;94;65;181;147;116;254;87;200;221;240;302
14:45:06;29.0;92;66;71;52;91;125;158;78;89;85;148;182;147;264;177;280;233;368
14:48:06;29.0;101;58;35;83;67;118;120;64;88;173;104;167;199;266;143;239;282;319
14:51:06;29.0;47;90;63;124;115;93;115;119;151;127;156;156;112;159;177;258;265;262
14:54:06;29.0;87;104;55;57;130;95;33;101;129;103;132;136;120;139;299;286;196;301
14:57:06;29.0;34;96;126;57;114;103;86;85;99;95;137;144;208;148;178;229;289;227
15:00:06;29.0;135;122;129;77;87;98;74;71;88;142;157;116;143;201;168;233;240;375
15:03:06;29.0;104;40;120;106;144;61;91;92;74;114;77;132;195;123;157;244;262;183
15:06:06;29.0;114;75;63;102;71;65;138;101;113;167;73;103;170;165;204;237;305;267
15:09:06;29.0;96;96;91;52;93;47;137;120;138;160;165;141;182;142;257;195;261;377
15:12:06;29.0;161;104;80;81;106;56;76;102;83;111;113;82;184;106;205;221;237;268
15:15:06;29.0;65;159;87;66;116;145;124;48;92;94;126;174;195;167;256;269;272;331
15:18:06;29.0;88;126;98;107;101;114;96;81;141;151;117;87;181;151;159;262;276;359
15:21:06;29.1;127;102;136;120;108;107;134;114;85;142;159;135;190;183;140;177;243;298
15:24:06;29.0;74;88;79;103;89;109;106;76;122;158;169;120;156;147;205;295;287;239
15:27:06;29.0;97;68;107;47;56;57;96;103;94;173;121;95;180;216;184;251;354;283
15:30:06;29.0;81;106;66;39;115;82;127;71;87;140;86;147;205;242;169;203;194;334
15:33:06;29.0;154;95;71;135;153;108;57;97;127;103;109;113;267;200;243;253;401;273
15:36:06;29.0;60;108;92;143;76;33;92;102;97;181;108;167;204;182;194;259;307;362
15:39:06;29.0;113;51;58;78;89;70;85;86;119;106;233;196;181;215;186;251;335;261
15:42:06;29.0;117;108;77;151;92;39;73;126;70;157;129;155;156;89;227;193;331;324
15:45:06;29.0;113;62;92;117;103;107;86;153;94;121;115;136;140;215;153;227;280;282
15:48:06;29.1;59;141;112;129;77;80;78;66;117;158;154;76;154;291;200;234;344;231
15:51:06;29.0;69;78;82;54;79;101;96;24;135;181;62;145;153;217;207;191;312;308
15:54:06;29.0;56;58;124;19;52;79;132;87;68;137;105;158;192;144;256;275;206;238
15:57:06;29.0;85;68;80;105;102;107;113;91;102;139;205;61;158;196;170;207;277;346
16:00:06;29.0;96;138;89;55;104;77;93;124;82;168;155;125;234;228;206;245;350;223
16:03:06;29.0;120;111;103;77;91;98;218;123;109;206;135;110;262;245;266;246;329;265
16:06:06;29.0;102;91;94;111;77;59;103;104;99;106;212;166;175;192;124;184;272;315
16:09:06;29.0;109;97;127;113;110;40;105;75;134;123;104;186;137;218;220;218;197;251
16:12:06;29.0;103;54;85;124;107;62;136;129;69;155;64;186;115;221;173;311;293;359
16:15:06;29.0;82;42;89;72;92;76;77;130;52;158;204;126;186;201;131;229;365;330
16:18:06;29.0;123;92;74;85;117;91;105;125;98;159;119;103;221;162;202;241;258;219
16:21:06;29.1;101;72;42;79;68;161;151;55;125;170;130;190;157;175;200;271;355;224
16:24:06;29.0;100;77;91;72;168;141;139;90;109;183;91;71;161;202;124;318;263;317
16:27:06;29.0;63;101;84;58;105;83;129;88;70;178;160;319;155;232;178;250;297;363
16:30:06;29.0;43;117;95;64;119;33;89;92;153;128;217;99;255;207;179;232;204;220
16:33:06;29.0;133;107;39;79;110;85;87;128;200;145;149;103;164;232;134;227;320;337
16:36:06;29.1;85;112;91;66;91;106;107;181;102;130;104;171;200;171;262;208;290;192
16:39:06;29.0;152;105;146;53;86;81;163;125;111;128;186;152;199;107;151;260;214;237
16:42:06;29.0;94;84;90;56;118;139;102;80;91;162;123;115;184;135;170;192;235;246
16:45:06;29.1;70;85;91;85;51;139;96;144;112;70;124;133;146;196;186;213;195;223
16:48:06;29.0;81;121;85;128;86;77;145;95;164;130;183;135;182;102;151;148;238;278
16:51:06;29.0;71;115;80;74;115;106;98;59;86;112;239;115;140;252;217;259;281;228
16:54:06;29.0;96;95;64;55;119;69;65;99;123;174;159;96;181;211;163;157;307;219
16:57:06;29.1;76;83;100;78;90;119;128;124;76;194;35;134;162;178;154;188;289;202
17:00:06;29.0;108;77;135;51;116;73;83;79;35;134;185;132;205;143;234;220;293;218
17:03:06;29.0;69;98;106;43;68;36;124;124;119;163;166;124;141;131;169;144;251;285
17:06:06;29.0;66;79;156;51;57;89;95;111;106;167;153;96;120;181;211;244;249;212
17:09:06;29.0;101;59;92;36;119;77;155;75;94;172;150;144;149;186;166;222;252;333
17:12:06;29.0;99;58;169;77;131;96;128;66;75;51;154;155;151;151;169;267;221;264
17:15:06;29.1;52;53;97;77;87;64;161;108;78;108;152;157;144;215;106;305;222;200
17:18:06;29.0;157;87;89;104;96;98;145;106;57;96;164;139;149;169;161;205;271;279
17:21:06;29.0;138;42;57;126;176;124;118;93;108;137;145;106;156;253;222;179;287;378
17:24:06;29.0;67;122;51;149;63;46;94;108;147;132;114;137;253;130;140;223;140;234
17:27:06;29.0;105;107;90;108;135;32;96;164;67;195;194;154;216;182;147;212;258;237
17:30:06;29.0;152;56;87;92;89;101;112;98;66;105;135;144;203;199;113;238;285;272
17:33:06;29.1;72;58;96;43;106;92;72;121;108;174;189;177;267;173;108;191;215;266
17:36:06;29.0;98;73;145;85;137;130;163;105;90;153;167;142;212;195;160;154;349;282
17:39:06;29.0;76;70;103;52;106;102;119;118;80;220;138;149;208;232;223;179;264;270
17:42:06;29.0;100;75;51;85;99;76;77;98;92;99;218;152;135;96;152;222;236;223
17:45:06;29.0;142;63;125;75;63;51;97;135;89;71;131;186;114;158;249;256;201;221
17:48:06;29.0;139;59;79;111;135;60;68;88;44;73;172;130;173;129;190;221;277;159
17:51:06;29.0;85;46;79;55;49;148;84;91;90;153;66;122;229;204;132;161;211;178
17:54:06;29.1;40;98;47;85;91;125;132;70;107;198;210;272;136;154;152;207;229;198
17:57:06;29.0;74;103;119;95;31;75;158;122;69;143;151;188;130;193;231;174;273;263
18:00:06;29.1;74;130;60;36;50;67;140;77;93;144;84;88;172;210;139;165;213;332

deGFP:485,515

Time;T� deGFP:485,515;L2;L3;L4;L5;L6;L7;L8;L9;L10;L11;L12;L13;L14;L15;L16;L17;L18;L19
0:00:17;29.0;45;33;40;51;37;25;44;40;49;47;24;50;39;35;45;43;41;50
0:03:17;29.1;36;34;30;31;30;44;55;44;54;43;32;34;37;50;40;49;36;67
0:06:17;29.0;54;42;24;40;46;26;37;47;24;28;24;31;54;39;33;31;51;55
0:09:17;29.1;50;35;31;44;46;52;45;32;44;30;34;37;34;30;34;47;40;24
0:12:17;29.0;77;88;79;63;69;86;57;37;38;30;24;24;24;46;22;47;33;43
0:15:17;29.0;197;203;179;153;168;190;64;86;45;28;23;25;38;36;20;28;37;34
0:18:17;29.0;403;398;358;278;313;362;132;118;91;23;33;24;18;29;14;29;17;29
0:21:17;29.0;678;705;652;491;561;651;235;219;163;18;27;25;24;16;21;16;24;25
0:24:17;29.0;1003;1081;1010;776;894;980;377;354;252;38;36;48;15;16;7;15;34;42
0:27:17;29.0;1328;1436;1368;1082;1252;1383;525;507;379;53;72;56;10;17;24;34;23;29
0:30:17;29.0;1649;1812;1752;1401;1609;1799;727;677;572;67;83;87;31;3;0;26;21;9
0:33:17;29.0;2069;2189;2167;1758;1989;2186;922;876;763;131;106;107;23;17;8;11;31;25
0:36:17;29.0;2513;2610;2642;2157;2373;2606;1112;1084;964;143;156;148;30;6;18;23;30;19
0:39:17;29.0;2918;3007;3026;2500;2771;3009;1353;1276;1181;183;189;166;27;13;6;9;16;0
0:42:17;29.0;3320;3418;3441;2907;3188;3354;1557;1517;1435;217;216;219;27;19;8;8;14;27
0:45:17;29.0;3680;3847;3894;3260;3518;3704;1736;1714;1653;256;256;274;32;20;19;34;32;8
0:48:17;29.0;3991;4258;4280;3602;3905;4016;1885;1933;1856;303;309;318;16;27;11;31;26;6
0:51:17;29.0;4337;4599;4652;3888;4267;4464;2075;2105;2068;351;344;364;21;26;26;21;18;24
0:54:17;29.1;4693;4969;4992;4271;4592;4776;2279;2300;2237;407;394;405;29;22;21;39;21;30
0:57:17;29.0;4996;5343;5290;4567;4936;5082;2425;2464;2417;459;428;474;33;29;31;16;19;22
1:00:17;29.0;5343;5730;5690;4918;5203;5439;2593;2641;2590;469;442;519;38;34;23;33;25;32
1:03:17;29.0;5727;6081;5988;5208;5481;5797;2724;2774;2743;537;491;547;30;32;26;14;21;28
1:06:17;29.0;6094;6412;6328;5513;5818;6072;2865;2907;2885;582;549;577;33;21;29;30;32;34
1:09:17;29.0;6369;6730;6638;5791;6077;6340;2943;3055;3033;611;593;617;12;35;31;41;22;10
1:12:17;29.1;6729;7148;7000;6056;6305;6606;3119;3217;3190;647;624;676;30;31;40;32;32;25
1:15:17;29.0;7058;7466;7328;6319;6575;6952;3239;3397;3304;689;651;715;33;29;33;13;10;24
1:18:17;29.1;7401;7781;7647;6608;6896;7203;3382;3504;3460;719;699;771;42;39;35;38;17;37
1:21:17;29.1;7669;7996;7915;6826;7030;7469;3498;3594;3513;747;730;801;40;35;40;25;27;22
1:24:17;29.1;7855;8365;8165;7038;7246;7619;3638;3696;3661;778;756;851;37;40;36;36;44;34
1:27:17;29.1;8241;8643;8395;7259;7507;7901;3735;3814;3720;815;783;880;52;53;50;36;24;28
1:30:17;29.1;8510;8923;8646;7547;7721;8131;3860;3957;3856;851;834;895;60;61;63;21;48;36
1:33:17;29.1;8741;9165;8978;7708;7960;8396;3985;4063;4016;890;845;950;52;48;53;23;44;37
1:36:17;29.1;9011;9426;9126;7972;8166;8573;4080;4230;4145;910;906;1004;54;54;50;18;28;25
1:39:17;29.1;9340;9765;9395;8158;8361;8859;4215;4292;4223;924;919;1025;56;61;57;22;23;22
1:42:17;29.1;9538;9841;9641;8359;8514;9062;4326;4379;4288;973;972;1045;69;70;61;25;34;39
1:45:17;29.1;9750;10080;9985;8560;8713;9236;4418;4449;4410;993;981;1092;54;45;56;34;36;15
1:48:17;29.1;10055;10359;10017;8617;8826;9368;4462;4598;4475;1015;1010;1117;57;59;61;15;36;39
1:51:17;29.1;10202;10570;10332;8924;9143;9538;4561;4652;4590;1049;1020;1143;72;59;63;44;28;42
1:54:17;29.1;10464;10742;10546;9064;9209;9614;4731;4769;4624;1064;1044;1156;53;75;75;37;50;42
1:57:17;29.1;10817;10864;10675;9201;9467;9855;4826;4847;4756;1079;1093;1193;63;70;60;31;28;46
2:00:17;29.1;10948;11111;11055;9409;9665;10112;4916;4915;4897;1113;1097;1220;86;73;79;23;32;35
2:03:17;29.1;11056;11303;11265;9549;9845;10311;4948;5024;4914;1153;1144;1241;70;73;88;30;47;37
2:06:17;29.1;11277;11480;11400;9744;10009;10456;5061;5115;5041;1158;1147;1266;79;82;77;48;30;30
2:09:17;29.1;11539;11670;11583;9880;10125;10612;5105;5172;5067;1200;1180;1287;93;73;84;20;31;30
2:12:17;29.1;11541;11718;11645;9952;10240;10637;5175;5225;5143;1209;1163;1304;82;83;87;33;43;19
2:15:17;29.1;11897;11973;11876;10158;10442;10990;5311;5335;5173;1251;1206;1340;66;81;94;23;29;36
2:18:17;29.1;12058;12146;12158;10340;10583;10942;5349;5401;5352;1252;1240;1344;77;76;69;40;36;33
2:21:17;29.1;12295;12390;12304;10524;10739;11171;5437;5463;5392;1259;1241;1349;86;103;77;25;30;23
2:24:17;29.1;12512;12584;12491;10558;10889;11288;5489;5543;5427;1295;1281;1370;87;102;94;42;42;37
2:27:17;29.1;12674;12710;12627;10805;10943;11375;5528;5611;5537;1313;1302;1390;82;89;85;38;47;34
2:30:17;29.1;12743;12919;12796;10860;11070;11481;5665;5669;5535;1335;1300;1407;87;98;87;35;30;34
2:33:17;29.1;12905;13007;12902;11159;11339;11591;5742;5688;5601;1351;1302;1434;97;95;96;31;45;20
2:36:17;29.1;13008;13170;13195;11077;11378;11774;5746;5742;5673;1376;1344;1452;96;82;90;44;46;38
2:39:17;29.1;13230;13232;13234;11251;11459;11841;5793;5756;5683;1380;1352;1465;109;84;106;44;45;34
2:42:17;29.1;13408;13439;13414;11476;11706;12026;5873;5926;5759;1383;1379;1471;95;100;98;34;18;45
2:45:17;29.1;13734;13545;13467;11542;11795;12131;5971;5912;5911;1412;1398;1494;88;93;101;34;29;45
2:48:17;29.1;13657;13700;13747;11576;11951;12259;5967;6020;5898;1418;1417;1500;107;90;99;39;37;28
2:51:17;29.1;13825;13811;13863;11592;11990;12287;6074;6000;6026;1475;1429;1491;101;108;111;38;38;31
2:54:17;29.1;14169;13948;13872;11802;12102;12443;6109;6098;6001;1480;1443;1511;103;105;111;35;33;43
2:57:17;29.1;14166;14131;13981;12055;12257;12593;6110;6174;6072;1488;1466;1533;113;105;98;37;45;52
3:00:17;29.1;14346;14236;14074;12033;12301;12560;6243;6238;6082;1502;1465;1566;106;108;112;45;29;29
3:03:17;29.1;14424;14361;14241;12205;12467;12806;6278;6220;6198;1478;1484;1590;129;107;105;47;23;40
3:06:17;29.1;14540;14373;14256;12218;12639;12743;6315;6256;6193;1511;1509;1596;114;90;121;36;31;25
3:09:17;29.1;14807;14436;14517;12313;12650;12933;6378;6337;6292;1554;1520;1617;105;115;93;43;53;21
3:12:17;29.0;14807;14712;14550;12363;12718;13098;6431;6407;6292;1529;1539;1606;124;104;112;31;50;39
3:15:17;29.1;14838;14800;14636;12479;12926;13001;6512;6431;6325;1564;1543;1630;128;113;127;47;47;38
3:18:17;29.1;15091;14924;14815;12575;12940;13170;6463;6485;6392;1564;1558;1628;121;96;103;30;34;44
3:21:17;29.1;15038;14939;15006;12738;13063;13251;6525;6528;6477;1604;1572;1640;128;109;118;44;31;36
3:24:17;29.0;15248;15148;15069;12806;13190;13468;6563;6581;6518;1605;1567;1667;124;120;121;34;57;30
3:27:17;29.0;15439;15021;15276;12818;13306;13464;6691;6600;6571;1597;1599;1681;120;123;138;31;35;48
3:30:17;29.0;15440;15398;15290;12988;13256;13490;6717;6681;6604;1644;1588;1681;138;125;128;42;41;47
3:33:17;29.0;15664;15310;15538;12934;13421;13663;6806;6651;6624;1627;1598;1712;118;114;104;38;36;46
3:36:17;29.0;15765;15494;15450;13111;13471;13664;6773;6750;6751;1639;1605;1689;121;106;125;45;40;36
3:39:17;29.0;15753;15542;15532;13142;13631;13706;6834;6843;6829;1654;1659;1708;123;131;124;46;29;43
3:42:17;29.0;15895;15677;15617;13191;13744;13748;6869;6847;6763;1639;1632;1730;123;134;118;33;48;54
3:45:17;29.0;16015;15697;15768;13555;13682;13803;6894;6802;6864;1677;1680;1741;126;122;127;55;43;32
3:48:17;29.0;16079;15858;15869;13352;13837;13933;6942;6872;6888;1695;1681;1751;119;114;136;31;51;39
3:51:17;29.0;16262;15779;16049;13442;13930;14007;7038;6906;6963;1678;1665;1757;131;118;113;54;36;40
3:54:17;29.0;16241;15989;16044;13579;13925;14053;7050;6970;6929;1681;1703;1749;135;121;125;48;48;58
3:57:17;29.0;16401;16016;16067;13666;14206;14154;7090;6993;6974;1716;1699;1740;123;118;143;37;22;37
4:00:17;29.0;16369;16103;16230;13680;14104;14135;7151;7097;7019;1720;1708;1773;137;119;133;57;45;41
4:03:17;29.0;16539;16274;16256;13871;14062;14300;7108;7075;6989;1732;1727;1766;136;124;118;35;44;47
4:06:17;29.0;16572;16392;16350;13870;14209;14295;7127;7055;7069;1734;1747;1785;131;126;133;43;39;35
4:09:17;29.0;16587;16321;16287;14028;14204;14363;7237;7089;7098;1753;1739;1791;123;119;128;50;25;57
4:12:17;29.0;16654;16422;16342;13926;14359;14473;7296;7138;7148;1757;1752;1803;128;113;141;33;51;48
4:15:17;29.0;16806;16555;16509;13928;14433;14443;7226;7203;7187;1771;1756;1813;127;136;118;19;37;62
4:18:17;29.0;17014;16523;16561;14022;14635;14542;7280;7284;7225;1773;1786;1807;141;118;102;48;49;47
4:21:17;29.1;16880;16710;16602;14054;14623;14617;7301;7248;7260;1791;1772;1806;125;115;135;44;36;48
4:24:17;29.1;17099;16827;16844;14174;14537;14638;7373;7245;7324;1806;1779;1841;124;116;125;44;50;50
4:27:17;29.1;17027;16643;16831;14297;14708;14579;7349;7243;7260;1818;1769;1828;125;138;129;49;56;51
4:30:17;29.1;17275;16753;16806;14300;14664;14662;7441;7346;7381;1835;1789;1859;133;129;145;52;50;43
4:33:17;29.0;17133;16773;16857;14373;14807;14680;7435;7330;7289;1815;1790;1869;144;102;134;49;45;60
4:36:17;29.1;17349;16860;16951;14459;14832;14784;7490;7385;7305;1821;1803;1854;137;135;132;51;52;40
4:39:17;29.1;17400;16849;17073;14455;14860;14739;7515;7433;7383;1827;1817;1877;142;128;124;39;52;44
4:42:17;29.1;17537;16819;16891;14575;15005;14986;7575;7439;7438;1835;1835;1864;139;130;142;55;47;46
4:45:17;29.1;17458;17067;17084;14486;15023;14794;7571;7495;7420;1819;1828;1848;152;139;126;30;45;45
4:48:17;29.1;17439;17060;17160;14641;15138;14828;7619;7542;7491;1825;1836;1876;138;117;130;43;34;36
4:51:17;29.1;17713;17175;17202;14616;15075;15118;7735;7505;7487;1832;1837;1871;123;130;127;32;46;41
4:54:17;29.1;17561;17227;17297;14698;15090;15061;7674;7554;7549;1859;1845;1926;140;130;143;37;46;28
4:57:17;29.1;17680;17211;17392;14904;15214;15163;7718;7603;7581;1868;1859;1873;144;119;138;54;42;68
5:00:17;29.1;17867;17278;17484;14881;15189;15296;7729;7594;7634;1858;1859;1909;148;134;135;33;63;56
5:03:17;29.1;17784;17315;17400;14867;15383;15354;7754;7591;7667;1891;1852;1895;128;125;131;52;39;60
5:06:17;29.1;17887;17385;17574;14963;15391;15368;7748;7645;7638;1889;1889;1924;128;123;130;43;44;41
5:09:17;29.1;18094;17421;17524;15016;15457;15243;7832;7650;7683;1893;1874;1917;141;132;150;42;38;38
5:12:17;29.1;17955;17642;17601;14946;15517;15266;7826;7755;7672;1905;1910;1949;138;120;152;53;57;63
5:15:17;29.1;18140;17546;17656;15135;15642;15443;7833;7698;7657;1918;1887;1915;128;146;140;43;46;47
5:18:17;29.1;18149;17582;17755;15072;15570;15469;7901;7763;7804;1928;1899;1949;146;137;128;46;35;52
5:21:17;29.1;18135;17676;17832;15143;15608;15503;7968;7680;7793;1903;1902;1954;139;116;138;53;57;58
5:24:17;29.1;18169;17488;17638;15136;15725;15528;7950;7762;7809;1932;1921;1928;139;134;144;53;57;54
5:27:17;29.1;18225;17682;17900;15225;15782;15684;7952;7828;7816;1934;1922;1958;138;144;142;36;43;47
5:30:17;29.1;18409;17708;18003;15258;15832;15669;8017;7857;7849;1912;1925;1966;135;132;143;34;49;59
5:33:17;29.1;18487;17788;17985;15276;15689;15665;8021;7891;7893;1946;1925;1965;156;121;153;51;53;62
5:36:17;29.1;18561;17905;18172;15469;15884;15721;8061;7873;7924;1946;1958;1966;150;140;145;58;49;70
5:39:17;29.1;18648;17995;18115;15398;15953;15800;8011;7836;7888;1959;1930;1982;129;132;134;52;51;45
5:42:17;29.1;18572;17961;18069;15477;15934;15646;8126;7911;7942;2000;1949;1950;127;121;139;39;51;37
5:45:17;29.1;18715;17979;18088;15443;16014;15858;8111;7962;8019;1973;1973;1983;147;140;145;49;48;53
5:48:17;29.1;18656;17920;18244;15537;16119;15723;8147;7903;8077;1968;1947;2006;139;153;143;43;59;47
5:51:17;29.1;18651;17993;18276;15657;16031;15861;8136;7969;8013;1960;1957;1994;151;131;146;39;49;53
5:54:17;29.1;18664;18179;18366;15618;16151;15884;8204;7980;8100;1979;1953;1991;142;133;142;56;58;42
5:57:17;29.1;18723;18065;18296;15565;16117;15893;8133;8094;8086;1990;1953;2010;150;131;144;32;52;43
6:00:17;29.1;18672;18130;18276;15564;16131;16001;8187;8001;8027;1978;1953;1993;139;134;137;57;46;45
6:03:17;29.1;18813;18044;18316;15759;16216;15958;8189;8033;8131;1981;1969;2003;124;153;137;54;58;55
6:06:17;29.1;18922;18295;18416;15948;16315;16075;8285;8125;8149;2017;2014;2024;151;132;132;58;57;71
6:09:17;29.1;18931;18209;18383;15812;16363;15994;8286;8100;8067;2003;1993;1996;131;118;129;49;54;45
6:12:17;29.1;19084;18330;18576;15835;16271;16134;8245;8096;8153;2007;2007;2002;147;134;143;49;62;59
6:15:17;29.1;19048;18471;18735;15783;16488;16102;8313;8116;8196;2032;2006;2019;130;126;150;61;39;45
6:18:17;29.1;19125;18516;18631;15977;16452;16330;8391;8259;8279;2026;1988;2028;133;152;144;54;53;51
6:21:17;29.0;19049;18493;18657;15892;16586;16261;8391;8221;8322;2004;2006;2049;156;126;147;44;70;71
6:24:17;29.1;19110;18513;18843;15869;16675;16354;8422;8246;8261;2045;2026;2050;143;128;129;54;59;63
6:27:17;29.1;19203;18723;18834;16066;16592;16307;8373;8277;8299;2053;2013;2069;146;126;159;57;68;58
6:30:17;29.1;19453;18746;18792;15952;16687;16318;8469;8371;8322;2048;2027;2064;137;130;140;60;51;57
6:33:17;29.1;19476;18826;18868;16025;16686;16376;8497;8414;8398;2074;2053;2073;153;149;155;65;47;53
6:36:17;29.1;19342;18939;19088;16155;16685;16545;8443;8387;8435;2050;2057;2091;160;148;144;63;54;57
6:39:17;29.1;19648;18878;18983;16298;16747;16457;8574;8360;8497;2076;2033;2074;153;131;143;51;52;48
6:42:17;29.0;19573;18999;19088;16217;16814;16791;8610;8442;8407;2088;2074;2099;143;146;145;45;62;57
6:45:17;29.0;19635;18964;19173;16361;16866;16633;8587;8462;8504;2083;2091;2096;137;143;153;53;68;55
6:48:17;29.1;19581;18986;19179;16313;16914;16688;8626;8413;8478;2104;2076;2100;156;139;156;58;63;69
6:51:17;29.1;19662;19100;19257;16305;17089;16716;8661;8546;8486;2105;2093;2128;149;131;146;67;46;43
6:54:17;29.1;19940;19118;19419;16414;17090;16593;8622;8479;8513;2085;2089;2127;155;126;142;68;71;63
6:57:17;29.0;19782;19125;19339;16425;17003;16733;8612;8547;8587;2100;2087;2139;139;149;151;66;66;62
7:00:17;29.1;19858;19119;19290;16376;17056;16878;8706;8545;8594;2103;2084;2114;163;130;150;67;50;43
7:03:17;29.0;19934;19159;19514;16535;17210;16752;8736;8575;8624;2122;2086;2093;141;153;135;54;64;57
7:06:17;29.1;19938;19295;19327;16425;17144;16807;8755;8563;8686;2105;2116;2149;157;145;158;66;62;49
7:09:17;29.1;19969;19094;19550;16544;17207;16951;8778;8590;8662;2111;2095;2122;155;150;144;53;66;56
7:12:17;29.1;19999;19072;19534;16620;17254;17080;8783;8646;8687;2111;2083;2145;153;147;169;35;67;51
7:15:17;29.1;20061;19288;19545;16622;17240;16934;8758;8658;8721;2121;2146;2136;151;147;148;47;57;50
7:18:17;29.1;20156;19374;19617;16737;17323;16885;8758;8744;8734;2135;2113;2153;147;152;143;67;53;67
7:21:17;29.1;20074;19402;19550;16859;17360;17150;8863;8771;8761;2126;2112;2167;150;136;152;68;68;53
7:24:17;29.1;20120;19631;19748;16879;17350;17060;8801;8750;8751;2124;2150;2148;154;153;139;62;57;72
7:27:17;29.1;20196;19463;19756;16863;17533;17125;8878;8703;8812;2127;2126;2161;158;147;158;71;68;66
7:30:17;29.0;20131;19640;19830;16728;17440;17220;8890;8672;8765;2138;2131;2158;159;144;163;56;59;62
7:33:17;29.1;20079;19519;19764;17011;17596;17119;8959;8881;8855;2130;2130;2164;149;150;147;60;46;62
7:36:17;29.1;20318;19570;19879;16782;17562;17102;8919;8759;8852;2171;2150;2182;149;128;152;61;62;69
7:39:17;29.1;20333;19488;19852;16853;17702;17073;8923;8799;8900;2177;2139;2173;145;133;143;63;73;60
7:42:17;29.1;20346;19456;19806;16896;17537;17219;8968;8799;8899;2165;2150;2179;142;139;134;60;61;60
7:45:17;29.1;20512;19671;19878;16771;17616;17300;8913;8808;8942;2170;2132;2169;151;157;156;70;67;56
7:48:17;29.1;20457;19774;19867;17139;17678;17409;8987;8787;8827;2171;2137;2201;148;152;135;57;71;71
7:51:17;29.1;20457;19720;19825;17139;17810;17222;9099;8868;8988;2179;2169;2187;148;163;148;73;53;53
7:54:17;29.1;20470;19823;20188;16943;17754;17297;9049;8886;8884;2181;2182;2175;150;157;159;63;56;74
7:57:17;29.1;20512;19838;20002;17078;17678;17359;9071;8903;8948;2206;2163;2169;163;163;160;63;73;73
8:00:17;29.1;20392;19666;20268;17253;17683;17422;9072;8940;8978;2209;2166;2187;153;153;173;74;53;50
8:03:17;29.1;20802;19702;20131;17312;17824;17443;9113;8959;8970;2192;2190;2205;148;157;145;48;57;67
8:06:17;29.1;20768;20003;20310;17231;17809;17513;9193;9029;9090;2216;2173;2274;148;138;171;55;65;61
8:09:17;29.1;20854;19925;20216;17246;17817;17625;9075;9030;9070;2229;2195;2216;161;148;150;54;69;67
8:12:17;29.1;20521;19970;20443;17296;17902;17442;9171;9033;9117;2215;2214;2226;148;132;147;69;78;55
8:15:17;29.1;21061;19959;20440;17271;17986;17547;9265;9137;9092;2215;2231;2238;141;155;162;66;64;55
8:18:17;29.1;20830;20003;20254;17267;18037;17481;9173;9085;9105;2225;2192;2204;142;140;140;65;69;52
8:21:17;29.1;20732;20091;20274;17366;17934;17627;9262;9205;9075;2224;2226;2243;139;144;149;54;56;73
8:24:17;29.1;20785;20166;20389;17400;18027;17785;9256;9055;9247;2241;2239;2267;151;149;159;57;62;50
8:27:17;29.1;20721;20190;20652;17449;18022;17714;9248;9214;9166;2246;2244;2258;157;140;155;62;57;74
8:30:17;29.1;20997;20232;20529;17384;18139;17780;9243;9154;9288;2262;2242;2287;155;151;141;53;73;69
8:33:17;29.1;20887;20236;20217;17423;18173;17819;9341;9204;9187;2279;2240;2287;153;141;148;65;64;48
8:36:17;29.1;20831;20305;20443;17324;18119;17755;9293;9262;9295;2251;2251;2287;143;145;153;65;67;52
8:39:17;29.1;20976;20324;20608;17426;18160;17769;9291;9181;9362;2272;2247;2271;160;137;165;70;56;69
8:42:17;29.1;21052;20315;20633;17464;18192;17875;9371;9295;9360;2268;2270;2271;149;137;153;57;67;69
8:45:17;29.1;20968;20308;20633;17530;18039;17982;9380;9283;9270;2298;2271;2308;156;150;160;61;62;65
8:48:17;29.1;21224;20373;20729;17657;18413;17881;9481;9319;9265;2314;2264;2326;159;143;136;71;52;62
8:51:17;29.1;21096;20478;20657;17626;18189;17921;9477;9327;9467;2316;2275;2324;158;140;151;73;58;62
8:54:17;29.1;21004;20455;20871;17550;18378;18086;9445;9471;9510;2299;2270;2331;163;147;147;74;66;60
8:57:17;29.1;21033;20513;20602;17612;18314;18005;9493;9438;9367;2309;2294;2341;152;148;157;58;67;71
9:00:17;29.1;21174;20565;20875;17870;18483;17996;9494;9442;9409;2373;2334;2372;157;150;144;39;61;71
9:03:17;29.1;21255;20574;20819;17753;18346;18131;9543;9561;9503;2332;2314;2361;167;146;146;65;59;58
9:06:17;29.1;21235;20463;20833;17809;18377;18179;9647;9571;9546;2360;2281;2375;156;128;156;72;55;67
9:09:17;29.1;21138;20617;20875;17770;18616;18164;9673;9614;9542;2397;2295;2382;143;150;162;60;70;67
9:12:17;29.1;21436;20636;20886;17814;18476;18091;9641;9684;9653;2385;2350;2380;143;148;151;54;75;67
9:15:17;29.1;21627;20801;20942;18012;18563;18351;9695;9636;9689;2395;2343;2377;159;144;169;59;70;65
9:18:17;29.1;21579;20813;21048;17753;18757;18368;9741;9638;9697;2412;2334;2415;147;150;150;65;57;76
9:21:17;29.0;21704;20809;21151;17824;18784;18204;9697;9742;9740;2403;2345;2439;145;147;151;64;73;71
9:24:17;29.1;21455;21090;21113;18091;18681;18562;9839;9678;9776;2410;2363;2446;154;155;145;59;71;70
9:27:17;29.1;21603;21109;21053;18010;18753;18465;9798;9830;9726;2380;2361;2446;146;148;155;59;69;77
9:30:17;29.1;21708;21041;21437;18191;18770;18593;9843;9843;9840;2438;2375;2461;149;147;164;64;61;72
9:33:17;29.1;21677;21108;21253;18070;18813;18565;9901;9848;9911;2450;2401;2470;151;146;140;69;59;62
9:36:17;29.0;21699;21363;21426;18335;18987;18576;9952;9857;9910;2454;2412;2488;150;151;150;79;60;64
9:39:17;29.1;21697;21202;21381;18224;18942;18860;9917;9855;9951;2496;2460;2487;155;132;167;57;54;72
9:42:17;29.1;21889;21342;21492;18370;19148;18795;10027;9943;9946;2485;2435;2495;164;155;159;72;63;53
9:45:17;29.1;21858;21451;21555;18463;18905;18855;9971;10001;10061;2456;2460;2504;159;153;156;61;67;56
9:48:17;29.1;22027;21214;21564;18612;19082;18788;10036;10023;10050;2476;2476;2517;147;139;157;79;64;59
9:51:17;29.0;21963;21281;21527;18491;19192;18913;9999;10097;10168;2533;2449;2504;160;146;136;74;69;58
9:54:17;29.1;22283;21485;21723;18709;19335;18873;10044;10061;10195;2514;2478;2541;152;145;157;73;58;65
9:57:17;29.1;22075;21358;21727;18620;19245;18924;10113;10137;10248;2528;2486;2566;159;159;162;64;64;72
10:00:17;29.1;22066;21572;21749;18826;19326;18958;10082;10120;10254;2517;2490;2579;146;151;153;58;68;74
10:03:17;29.1;22166;21645;21960;18739;19278;19026;10142;10253;10355;2549;2503;2610;171;156;152;69;65;70
10:06:17;29.0;22215;21741;21915;18774;19244;19036;10129;10217;10238;2548;2515;2597;153;161;151;54;76;84
10:09:17;29.1;22144;21779;21586;18807;19435;19066;10213;10270;10261;2545;2528;2571;152;158;158;67;79;64
10:12:17;29.0;22428;21756;21925;18705;19429;19137;10141;10464;10442;2574;2573;2594;142;148;161;62;74;80
10:15:17;29.1;22451;21719;21866;18795;19466;19126;10307;10397;10322;2583;2542;2615;144;161;136;53;72;64
10:18:17;29.1;22406;21863;21978;18996;19370;19236;10293;10335;10380;2617;2568;2630;164;153;153;61;73;56
10:21:17;29.1;22452;21752;22056;18904;19522;19281;10322;10451;10460;2590;2572;2633;151;154;154;64;59;75
10:24:17;29.1;22417;21932;21985;18965;19495;19413;10290;10522;10478;2625;2561;2670;147;153;158;49;73;46
10:27:17;29.1;22568;21915;21945;18955;19500;19327;10365;10419;10556;2636;2580;2675;157;155;150;65;43;62
10:30:17;29.1;22403;22071;22003;19144;19683;19325;10353;10488;10384;2607;2611;2642;147;133;142;60;66;73
10:33:17;29.1;22565;21960;22077;18942;19736;19375;10371;10468;10490;2619;2649;2685;155;153;144;72;77;60
10:36:17;29.1;22713;22011;22221;19147;19647;19453;10380;10519;10697;2623;2628;2654;153;159;155;73;55;74
10:39:17;29.1;22627;21848;22122;19063;19536;19363;10448;10579;10596;2632;2612;2667;144;143;151;54;69;66
10:42:17;29.1;22538;22211;22115;19145;19764;19489;10521;10630;10545;2663;2615;2694;152;156;154;52;69;67
10:45:17;29.1;22798;22157;22239;19164;19809;19566;10495;10652;10659;2656;2651;2727;153;155;140;71;60;50
10:48:17;29.1;22663;22175;22326;19357;19652;19626;10466;10595;10653;2701;2613;2684;150;150;154;65;55;81
10:51:17;29.1;22594;22237;22440;19216;19749;19599;10487;10673;10688;2717;2643;2717;141;141;148;73;70;54
10:54:17;29.1;22887;22230;22309;19250;19886;19704;10515;10651;10601;2733;2693;2722;135;150;154;56;67;72
10:57:17;29.1;22673;22252;22394;19402;19851;19605;10508;10773;10727;2706;2663;2723;141;153;159;75;67;76
11:00:17;29.1;22888;22313;22487;19180;20000;19656;10531;10684;10712;2710;2681;2715;139;141;153;72;77;55
11:03:17;29.1;22702;22317;22334;19190;19751;19790;10644;10731;10770;2703;2689;2718;160;154;146;65;68;68
11:06:17;29.1;23061;22324;22521;19530;19962;19821;10577;10907;10705;2731;2716;2738;147;142;170;68;54;59
11:09:17;29.1;23025;22444;22531;19582;19969;19777;10662;10788;10777;2714;2703;2723;150;149;137;68;81;67
11:12:17;29.1;22852;22541;22352;19511;19964;19735;10689;10885;10810;2723;2723;2719;161;132;155;61;74;72
11:15:17;29.1;22837;22385;22715;19469;20022;19874;10544;10867;10876;2737;2697;2731;150;149;163;63;64;68
11:18:17;29.1;23036;22485;22719;19493;20072;19794;10625;10818;10858;2727;2708;2753;176;163;159;63;55;65
11:21:17;29.1;23041;22652;22707;19517;20015;19932;10681;10969;10818;2710;2737;2752;149;150;148;70;72;54
11:24:17;29.1;23123;22406;22547;19612;19975;19725;10705;10979;10866;2743;2714;2787;144;157;151;48;48;73
11:27:17;29.1;23044;22666;22641;19588;20224;19943;10704;10852;10898;2726;2697;2769;150;144;145;61;62;74
11:30:17;29.1;23171;22721;22676;19844;19947;20119;10729;10910;10934;2776;2730;2800;143;170;160;73;75;73
11:33:17;29.1;23053;22519;22769;19781;20019;20019;10675;10922;10878;2779;2753;2799;160;154;152;75;57;67
11:36:17;29.1;23165;22648;22772;19721;20269;20050;10753;10956;10876;2794;2750;2778;143;147;154;63;70;65
11:39:17;29.1;23078;22665;22858;19700;20266;20145;10727;11009;10939;2768;2738;2804;159;144;158;61;66;68
11:42:17;29.1;23202;22801;22990;19794;20242;20007;10712;11036;11008;2789;2751;2767;151;138;146;63;66;57
11:45:17;29.1;23186;22757;22741;19748;20131;20118;10770;11016;10976;2817;2762;2814;152;156;160;74;68;70
11:48:17;29.1;23222;22913;22946;19811;20295;20042;10804;10985;11037;2787;2773;2789;148;146;146;61;56;73
11:51:17;29.1;23259;23030;23058;19808;20178;20175;10862;11089;10950;2795;2810;2795;168;136;151;51;57;53
11:54:17;29.1;23430;23053;22865;19901;20190;20111;10782;11110;11062;2822;2804;2796;151;160;151;53;76;55
11:57:17;29.1;23529;22770;22919;20088;20331;20341;10923;11089;11077;2816;2796;2793;130;132;147;52;55;57
12:00:17;29.1;23627;23153;23267;20024;20418;20289;10897;11084;11088;2827;2807;2795;164;147;150;62;58;59
12:03:17;29.1;23443;22847;22983;20087;20377;20386;10921;11137;11067;2834;2806;2830;147;153;151;67;75;57
12:06:17;29.1;23500;22943;23333;20145;20421;20260;10926;11161;11057;2837;2804;2808;157;155;159;68;57;46
12:09:17;29.1;23455;22996;23320;20017;20507;20629;10860;11181;11053;2807;2798;2808;152;156;162;79;60;57
12:12:17;29.1;23549;23117;23174;20131;20446;20565;10940;11193;11053;2840;2796;2833;138;139;148;67;63;52
12:15:17;29.1;23407;23341;23382;20089;20587;20516;11036;11240;11216;2866;2823;2856;157;141;155;49;71;70
12:18:17;29.0;23779;23199;23649;20258;20598;20483;11026;11077;11135;2845;2793;2838;156;157;152;51;65;75
12:21:17;29.1;23801;23300;23529;20373;20692;20680;11010;11242;11166;2821;2854;2845;153;153;147;61;51;66
12:24:17;29.1;23548;23323;23376;20050;20670;20487;11018;11220;11237;2862;2830;2846;145;144;143;83;84;63
12:27:17;29.1;23774;23420;23426;20289;20647;20601;11094;11253;11180;2869;2850;2824;139;144;161;71;62;76
12:30:17;29.1;23645;23324;23476;20074;20563;20787;10960;11224;11161;2817;2849;2850;143;148;157;64;63;78
12:33:17;29.1;23787;23242;23332;20406;20706;20608;11068;11251;11252;2859;2840;2855;153;149;152;62;59;67
12:36:17;29.1;23768;23314;23568;20265;20458;20602;11038;11204;11275;2866;2851;2846;152;139;160;61;52;67
12:39:17;29.0;23627;23356;23533;20383;20747;20807;11141;11319;11204;2860;2873;2829;147;149;151;78;55;54
12:42:17;29.1;23719;23279;23535;20440;20798;20703;11080;11258;11235;2871;2867;2806;156;145;153;78;59;67
12:45:17;29.1;23749;23642;23361;20274;20627;20677;11128;11246;11221;2874;2864;2843;150;156;159;63;53;70
12:48:17;29.0;23658;23512;23728;20378;20608;20730;11050;11296;11334;2873;2833;2853;136;156;153;61;65;63
12:51:17;29.1;24053;23579;23626;20474;20743;20632;11158;11252;11176;2873;2864;2841;150;135;138;57;60;55
12:54:17;29.1;24015;23638;23423;20259;20746;20736;11106;11219;11229;2899;2875;2852;143;137;152;65;56;49
12:57:17;29.1;24065;23477;23480;20448;20798;20788;11114;11310;11289;2855;2847;2858;138;136;163;63;76;50
13:00:17;29.1;23916;23551;23684;20567;20871;20735;11130;11284;11447;2870;2873;2827;135;145;149;54;70;75
13:03:17;29.1;24024;23425;23646;20467;20868;20966;11130;11345;11313;2901;2881;2839;161;163;158;60;75;61
13:06:17;29.1;23773;23644;23354;20397;20784;20876;11127;11333;11311;2893;2829;2883;175;148;160;67;67;50
13:09:17;29.1;24093;23563;23482;20512;20764;20786;11155;11298;11331;2912;2838;2849;149;138;144;59;56;53
13:12:17;29.1;24132;23664;23779;20422;20798;20873;11222;11326;11327;2856;2876;2868;154;136;144;70;72;55
13:15:17;29.1;23948;23552;23696;20409;20869;20916;11103;11305;11286;2852;2849;2831;131;133;157;52;58;59
13:18:17;29.1;23885;23665;23652;20556;20652;21053;11104;11238;11276;2887;2842;2839;148;147;131;55;54;66
13:21:17;29.1;23984;23665;23678;20487;20719;20774;11087;11405;11302;2905;2861;2885;159;134;146;72;75;48
13:24:17;29.1;23994;23824;23627;20772;20966;20871;11182;11431;11246;2894;2896;2845;153;141;130;50;61;52
13:27:17;29.1;23939;23576;23639;20576;20765;20982;11164;11406;11285;2893;2890;2866;148;157;151;64;59;60
13:30:17;29.1;23855;23551;23670;20671;20905;20862;11207;11340;11250;2881;2860;2882;138;143;147;76;79;58
13:33:17;29.1;24105;23688;23663;20398;21009;20926;11135;11347;11242;2887;2853;2882;149;140;153;62;59;67
13:36:17;29.1;24004;23780;23480;20675;20818;20853;11167;11312;11302;2892;2918;2879;159;145;154;61;80;55
13:39:17;29.1;23955;23643;23677;20640;20944;20929;11180;11349;11361;2900;2875;2857;136;133;152;54;54;48
13:42:17;29.1;24152;23757;23866;20655;20859;20955;11166;11285;11239;2878;2869;2832;142;156;154;72;72;59
13:45:17;29.1;24043;23666;23839;20539;20763;20729;11219;11313;11386;2885;2874;2844;164;130;157;47;55;56
13:48:17;29.1;24187;23728;23736;20618;20995;20900;11208;11259;11314;2882;2886;2863;161;139;142;79;59;55
13:51:17;29.1;24162;23653;23796;20705;20875;20970;11179;11335;11414;2892;2868;2863;141;146;143;71;63;60
13:54:17;29.1;24152;23692;23701;20469;21074;20866;11280;11350;11401;2877;2893;2872;152;142;143;52;49;67
13:57:17;29.1;24325;23847;23739;20651;20975;20970;11276;11408;11363;2886;2888;2849;151;146;138;66;63;70
14:00:17;29.1;24046;23833;23848;20721;20936;20803;11172;11302;11380;2890;2880;2841;146;159;138;56;57;56
14:03:17;29.1;24118;23884;23812;20647;21070;20911;11219;11329;11350;2856;2851;2854;151;153;151;60;65;71
14:06:17;29.1;24216;23913;23776;20699;20995;20929;11105;11315;11328;2895;2879;2830;144;156;158;65;52;56
14:09:17;29.1;24000;23746;23824;20464;20991;20904;11109;11327;11302;2911;2853;2834;146;132;156;56;64;62
14:12:17;29.1;24205;23761;23786;20710;21126;20887;11072;11342;11289;2890;2880;2828;146;142;141;51;77;49
14:15:17;29.1;24039;23760;23749;20607;20985;20869;11203;11255;11382;2879;2894;2861;138;132;152;61;69;55
14:18:17;29.1;24286;23701;23768;20720;20941;20944;11235;11367;11353;2891;2860;2901;155;135;141;70;51;67
14:21:17;29.1;24049;23926;23946;20478;20905;20867;11252;11404;11338;2880;2914;2854;138;141;159;58;58;73
14:24:17;29.1;24175;23863;23931;20743;21054;21016;11050;11415;11408;2931;2887;2862;143;149;155;54;67;68
14:27:17;29.1;24261;23783;23608;20802;21070;21169;11150;11377;11334;2900;2863;2825;149;136;135;61;55;48
14:30:17;29.1;24387;23905;23853;20798;21064;20963;11245;11346;11407;2887;2865;2877;167;141;149;59;70;52
14:33:17;29.0;24161;23926;23836;20779;21055;21024;11127;11330;11484;2887;2893;2845;162;132;150;52;51;58
14:36:17;29.1;24164;23837;23882;20778;21111;21023;11301;11362;11311;2885;2905;2849;143;137;157;54;66;49
14:39:17;29.0;24456;23900;24019;20829;21051;21107;11153;11364;11318;2917;2899;2908;153;164;156;55;57;51
14:42:17;29.0;24298;24260;23893;20726;21136;21211;11229;11365;11437;2922;2897;2877;156;140;143;48;49;53
14:45:17;29.1;24536;24057;24005;20901;21170;21166;11294;11374;11339;2931;2878;2867;154;147;155;60;54;62
14:48:17;29.0;24439;24128;24062;20965;21179;21246;11264;11412;11369;2917;2893;2888;144;147;131;64;74;61
14:51:17;29.0;24079;24038;24018;20876;21025;20941;11294;11419;11418;2910;2910;2913;145;153;140;47;53;59
14:54:17;29.0;24485;23885;23997;21177;21012;21268;11269;11372;11367;2907;2909;2838;138;138;156;45;76;32
14:57:17;29.0;24403;24116;23977;20904;21048;21246;11239;11496;11314;2912;2893;2884;146;153;156;62;62;59
15:00:17;29.0;24496;23864;24026;20855;21313;21174;11190;11410;11488;2920;2916;2877;144;141;149;68;58;61
15:03:17;29.0;24401;24011;24446;20986;21223;21119;11166;11481;11460;2889;2874;2896;145;142;151;47;63;54
15:06:17;29.0;24435;24189;23974;21014;21174;21358;11353;11423;11344;2908;2901;2848;159;148;148;64;60;58
15:09:17;29.1;24664;24089;24125;20879;21240;21341;11161;11519;11478;2935;2897;2895;154;136;145;53;70;58
15:12:17;29.0;24270;24328;24044;20923;21174;21277;11246;11496;11372;2923;2878;2887;144;133;136;41;65;60
15:15:17;29.0;24562;24259;24258;21011;21197;21368;11281;11493;11487;2916;2922;2892;136;139;157;59;58;60
15:18:17;29.0;24505;24103;24154;21128;21250;21369;11244;11513;11487;2916;2915;2912;146;166;138;60;56;64
15:21:17;29.0;24652;24211;24312;21088;21177;21225;11234;11436;11405;2936;2904;2881;141;138;132;41;53;63
15:24:17;29.0;24676;24219;24230;20925;21008;21368;11242;11489;11482;2910;2883;2904;150;145;131;58;53;65
15:27:17;29.0;24568;23994;24022;20968;21261;21157;11233;11465;11447;2899;2897;2865;144;147;164;53;62;57
15:30:17;29.0;24585;24165;24224;21002;20947;21111;11282;11467;11428;2951;2925;2895;157;132;140;66;48;48
15:33:17;29.0;24471;24196;23982;21016;21087;21383;11286;11467;11450;2929;2883;2851;143;153;137;67;64;61
15:36:17;29.0;24432;24005;24201;21005;21179;21293;11300;11477;11427;2907;2905;2883;147;132;156;64;66;60
15:39:17;29.0;24490;24174;24251;20925;21088;21371;11270;11461;11515;2958;2900;2885;138;140;163;60;59;52
15:42:17;29.0;24675;24119;24440;20991;21137;21368;11272;11456;11486;2919;2897;2881;149;131;150;45;61;79
15:45:17;29.0;24482;24171;24116;21100;21146;21421;11249;11418;11386;2903;2899;2901;141;133;155;36;39;41
15:48:17;29.0;24523;24291;24253;20864;21224;21237;11333;11409;11448;2939;2872;2864;159;119;156;60;65;49
15:51:17;29.1;24557;24274;24157;20940;21347;21138;11298;11460;11378;2937;2888;2869;141;125;137;51;69;41
15:54:17;29.0;24575;24343;24211;20948;21232;21274;11231;11435;11497;2895;2928;2840;151;136;139;48;40;50
15:57:17;29.0;24573;24175;24179;21054;21277;21410;11269;11531;11475;2916;2903;2875;164;131;125;54;41;44
16:00:17;29.0;24649;24083;24286;21056;20989;21428;11262;11400;11437;2925;2916;2856;152;138;140;51;55;56
16:03:17;29.0;24540;24049;24100;20864;21216;21228;11349;11401;11468;2900;2932;2908;148;147;145;53;56;48
16:06:17;29.0;24552;24283;24200;20907;21238;21099;11303;11490;11425;2922;2918;2879;152;133;141;39;62;63
16:09:17;29.0;24587;24147;23928;21041;21225;21022;11199;11478;11569;2937;2913;2870;136;142;148;46;59;55
16:12:17;29.0;24683;24093;24140;20936;21212;21360;11186;11426;11477;2934;2916;2877;139;128;131;61;54;52
16:15:17;29.0;24618;24272;24247;20994;21187;21127;11178;11533;11341;2911;2908;2865;147;150;159;44;63;54
16:18:17;29.0;24557;24441;24158;21116;21203;21443;11272;11421;11507;2903;2921;2876;130;153;138;40;48;49
16:21:17;29.0;24644;24287;24140;20904;21244;21295;11307;11415;11362;2915;2904;2867;148;151;150;61;71;55
16:24:17;29.0;24673;24344;24318;20910;21201;21302;11241;11485;11455;2937;2872;2865;135;145;139;54;64;80
16:27:17;29.0;24385;24063;24309;21103;21399;21215;11279;11472;11497;2937;2912;2857;147;139;144;71;56;56
16:30:17;29.0;24408;24271;24317;20764;21372;21305;11249;11504;11384;2928;2894;2903;143;134;132;45;41;59
16:33:17;29.0;24540;24129;24199;20987;21190;21448;11203;11480;11375;2920;2858;2870;144;137;151;47;61;42
16:36:17;29.0;24482;24267;24386;20889;21211;21326;11162;11427;11426;2921;2920;2889;147;134;156;53;54;54
16:39:17;29.0;24275;24191;24168;20908;21221;21161;11223;11389;11417;2890;2895;2866;144;124;141;54;59;46
16:42:17;29.0;24628;24052;24031;21017;21116;21176;11337;11416;11437;2890;2891;2861;123;134;140;49;50;37
16:45:17;29.0;24666;24401;24200;21150;21293;21235;11291;11454;11496;2913;2854;2881;142;133;142;44;53;47
16:48:17;29.0;24545;24252;24320;21096;21068;21298;11268;11474;11493;2913;2914;2842;146;135;133;50;43;35
16:51:17;29.0;24490;24365;24050;21053;21167;21201;11255;11570;11452;2923;2904;2841;141;143;132;52;46;66
16:54:17;29.0;24596;24001;24103;21123;21081;21426;11276;11439;11386;2929;2933;2876;145;141;150;57;49;56
16:57:17;29.0;24547;24087;24180;21062;21055;21228;11284;11469;11360;2896;2922;2878;141;142;143;58;65;37
17:00:17;29.0;24364;24262;24227;20892;21087;21269;11375;11487;11447;2935;2900;2856;152;131;149;49;62;42
17:03:17;29.0;24592;24346;24285;21147;20981;21231;11325;11491;11494;2919;2908;2882;145;132;143;46;58;64
17:06:17;29.0;24442;24325;24330;21042;21039;21438;11248;11392;11471;2938;2868;2873;148;132;154;51;69;68
17:09:17;29.0;24826;24160;24114;20888;21057;21217;11232;11437;11314;2937;2909;2872;144;113;139;48;45;61
17:12:17;29.0;24562;24264;24177;21084;21293;21459;11262;11465;11435;2960;2909;2849;139;131;130;55;76;47
17:15:17;29.0;24611;24184;24081;20830;21100;21393;11319;11397;11376;2942;2928;2866;148;142;138;54;61;41
17:18:17;29.0;24409;24178;24172;21035;21475;21197;11258;11351;11348;2914;2890;2826;143;139;136;51;40;51
17:21:17;29.0;24393;24130;24128;21021;21174;21138;11402;11404;11444;2927;2888;2881;141;130;139;37;52;47
17:24:17;29.0;24706;24258;24305;20936;21313;21299;11231;11435;11350;2950;2901;2868;131;142;151;53;40;51
17:27:17;29.0;24752;24128;24193;20981;21129;21195;11245;11450;11427;2902;2937;2878;148;143;129;52;60;54
17:30:17;29.0;24618;24281;24158;20875;21086;21395;11260;11504;11441;2915;2929;2855;140;146;147;45;57;54
17:33:17;29.0;24487;24177;24150;21003;21125;21239;11308;11460;11533;2912;2882;2887;142;132;148;47;51;56
17:36:17;29.0;24664;24074;24231;21107;21060;21320;11256;11520;11383;2913;2906;2887;154;129;139;52;35;50
17:39:17;29.0;24683;24191;24259;20900;21226;21215;11236;11431;11421;2910;2886;2859;147;136;142;37;47;43
17:42:17;29.0;24583;24375;24245;20919;21302;21286;11210;11378;11445;2889;2895;2882;135;134;139;48;49;51
17:45:17;29.0;24504;24231;24237;20989;21143;21118;11223;11499;11290;2928;2893;2878;143;141;128;51;49;42
17:48:17;29.0;24675;24051;24065;20950;21126;21226;11242;11338;11339;2911;2903;2871;151;144;146;50;62;47
17:51:17;29.0;24642;24145;24161;21150;21197;21343;11302;11421;11463;2929;2919;2876;144;127;133;36;61;46
17:54:17;29.1;24393;24181;24286;21024;21210;21179;11212;11457;11353;2905;2894;2850;145;137;144;33;57;51
17:57:17;29.1;24668;24135;24387;21095;21026;21222;11203;11527;11448;2916;2891;2886;144;133;147;48;32;56
18:00:17;29.0;24486;24202;24326;21019;21089;21233;11132;11375;11440;2884;2910;2873;157;118;137;46;53;43

Results
;1;2;3;4;5;6;7;8;9;10;11;12;13;14;15;16;17;18;19;20;21;22;23;24
A;;;;;;;;;;;;;;;;;;;;;;;;;Max V [MGaptamer:610,650]
;;;;;;;;;;;;;;;;;;;;;;;;;R-Squared [MGaptamer:610,650]
;;;;;;;;;;;;;;;;;;;;;;;;;t at Max V [MGaptamer:610,650]
;;;;;;;;;;;;;;;;;;;;;;;;;Lagtime [MGaptamer:610,650]
;;;;;;;;;;;;;;;;;;;;;;;;;Max V [deGFP:485,515]
;;;;;;;;;;;;;;;;;;;;;;;;;R-Squared [deGFP:485,515]
;;;;;;;;;;;;;;;;;;;;;;;;;t at Max V [deGFP:485,515]
;;;;;;;;;;;;;;;;;;;;;;;;;Lagtime [deGFP:485,515]
B;;;;;;;;;;;;;;;;;;;;;;;;;Max V [MGaptamer:610,650]
;;;;;;;;;;;;;;;;;;;;;;;;;R-Squared [MGaptamer:610,650]
;;;;;;;;;;;;;;;;;;;;;;;;;t at Max V [MGaptamer:610,650]
;;;;;;;;;;;;;;;;;;;;;;;;;Lagtime [MGaptamer:610,650]
;;;;;;;;;;;;;;;;;;;;;;;;;Max V [deGFP:485,515]
;;;;;;;;;;;;;;;;;;;;;;;;;R-Squared [deGFP:485,515]
;;;;;;;;;;;;;;;;;;;;;;;;;t at Max V [deGFP:485,515]
;;;;;;;;;;;;;;;;;;;;;;;;;Lagtime [deGFP:485,515]
C;;;;;;;;;;;;;;;;;;;;;;;;;Max V [MGaptamer:610,650]
;;;;;;;;;;;;;;;;;;;;;;;;;R-Squared [MGaptamer:610,650]
;;;;;;;;;;;;;;;;;;;;;;;;;t at Max V [MGaptamer:610,650]
;;;;;;;;;;;;;;;;;;;;;;;;;Lagtime [MGaptamer:610,650]
;;;;;;;;;;;;;;;;;;;;;;;;;Max V [deGFP:485,515]
;;;;;;;;;;;;;;;;;;;;;;;;;R-Squared [deGFP:485,515]
;;;;;;;;;;;;;;;;;;;;;;;;;t at Max V [deGFP:485,515]
;;;;;;;;;;;;;;;;;;;;;;;;;Lagtime [deGFP:485,515]
D;;;;;;;;;;;;;;;;;;;;;;;;;Max V [MGaptamer:610,650]
;;;;;;;;;;;;;;;;;;;;;;;;;R-Squared [MGaptamer:610,650]
;;;;;;;;;;;;;;;;;;;;;;;;;t at Max V [MGaptamer:610,650]
;;;;;;;;;;;;;;;;;;;;;;;;;Lagtime [MGaptamer:610,650]
;;;;;;;;;;;;;;;;;;;;;;;;;Max V [deGFP:485,515]
;;;;;;;;;;;;;;;;;;;;;;;;;R-Squared [deGFP:485,515]
;;;;;;;;;;;;;;;;;;;;;;;;;t at Max V [deGFP:485,515]
;;;;;;;;;;;;;;;;;;;;;;;;;Lagtime [deGFP:485,515]
E;;;;;;;;;;;;;;;;;;;;;;;;;Max V [MGaptamer:610,650]
;;;;;;;;;;;;;;;;;;;;;;;;;R-Squared [MGaptamer:610,650]
;;;;;;;;;;;;;;;;;;;;;;;;;t at Max V [MGaptamer:610,650]
;;;;;;;;;;;;;;;;;;;;;;;;;Lagtime [MGaptamer:610,650]
;;;;;;;;;;;;;;;;;;;;;;;;;Max V [deGFP:485,515]
;;;;;;;;;;;;;;;;;;;;;;;;;R-Squared [deGFP:485,515]
;;;;;;;;;;;;;;;;;;;;;;;;;t at Max V [deGFP:485,515]
;;;;;;;;;;;;;;;;;;;;;;;;;Lagtime [deGFP:485,515]
F;;;;;;;;;;;;;;;;;;;;;;;;;Max V [MGaptamer:610,650]
;;;;;;;;;;;;;;;;;;;;;;;;;R-Squared [MGaptamer:610,650]
;;;;;;;;;;;;;;;;;;;;;;;;;t at Max V [MGaptamer:610,650]
;;;;;;;;;;;;;;;;;;;;;;;;;Lagtime [MGaptamer:610,650]
;;;;;;;;;;;;;;;;;;;;;;;;;Max V [deGFP:485,515]
;;;;;;;;;;;;;;;;;;;;;;;;;R-Squared [deGFP:485,515]
;;;;;;;;;;;;;;;;;;;;;;;;;t at Max V [deGFP:485,515]
;;;;;;;;;;;;;;;;;;;;;;;;;Lagtime [deGFP:485,515]
G;;;;;;;;;;;;;;;;;;;;;;;;;Max V [MGaptamer:610,650]
;;;;;;;;;;;;;;;;;;;;;;;;;R-Squared [MGaptamer:610,650]
;;;;;;;;;;;;;;;;;;;;;;;;;t at Max V [MGaptamer:610,650]
;;;;;;;;;;;;;;;;;;;;;;;;;Lagtime [MGaptamer:610,650]
;;;;;;;;;;;;;;;;;;;;;;;;;Max V [deGFP:485,515]
;;;;;;;;;;;;;;;;;;;;;;;;;R-Squared [deGFP:485,515]
;;;;;;;;;;;;;;;;;;;;;;;;;t at Max V [deGFP:485,515]
;;;;;;;;;;;;;;;;;;;;;;;;;Lagtime [deGFP:485,515]
H;;;;;;;;;;;;;;;;;;;;;;;;;Max V [MGaptamer:610,650]
;;;;;;;;;;;;;;;;;;;;;;;;;R-Squared [MGaptamer:610,650]
;;;;;;;;;;;;;;;;;;;;;;;;;t at Max V [MGaptamer:610,650]
;;;;;;;;;;;;;;;;;;;;;;;;;Lagtime [MGaptamer:610,650]
;;;;;;;;;;;;;;;;;;;;;;;;;Max V [deGFP:485,515]
;;;;;;;;;;;;;;;;;;;;;;;;;R-Squared [deGFP:485,515]
;;;;;;;;;;;;;;;;;;;;;;;;;t at Max V [deGFP:485,515]
;;;;;;;;;;;;;;;;;;;;;;;;;Lagtime [deGFP:485,515]
I;;;;;;;;;;;;;;;;;;;;;;;;;Max V [MGaptamer:610,650]
;;;;;;;;;;;;;;;;;;;;;;;;;R-Squared [MGaptamer:610,650]
;;;;;;;;;;;;;;;;;;;;;;;;;t at Max V [MGaptamer:610,650]
;;;;;;;;;;;;;;;;;;;;;;;;;Lagtime [MGaptamer:610,650]
;;;;;;;;;;;;;;;;;;;;;;;;;Max V [deGFP:485,515]
;;;;;;;;;;;;;;;;;;;;;;;;;R-Squared [deGFP:485,515]
;;;;;;;;;;;;;;;;;;;;;;;;;t at Max V [deGFP:485,515]
;;;;;;;;;;;;;;;;;;;;;;;;;Lagtime [deGFP:485,515]
J;;;;;;;;;;;;;;;;;;;;;;;;;Max V [MGaptamer:610,650]
;;;;;;;;;;;;;;;;;;;;;;;;;R-Squared [MGaptamer:610,650]
;;;;;;;;;;;;;;;;;;;;;;;;;t at Max V [MGaptamer:610,650]
;;;;;;;;;;;;;;;;;;;;;;;;;Lagtime [MGaptamer:610,650]
;;;;;;;;;;;;;;;;;;;;;;;;;Max V [deGFP:485,515]
;;;;;;;;;;;;;;;;;;;;;;;;;R-Squared [deGFP:485,515]
;;;;;;;;;;;;;;;;;;;;;;;;;t at Max V [deGFP:485,515]
;;;;;;;;;;;;;;;;;;;;;;;;;Lagtime [deGFP:485,515]
K;;;;;;;;;;;;;;;;;;;;;;;;;Max V [MGaptamer:610,650]
;;;;;;;;;;;;;;;;;;;;;;;;;R-Squared [MGaptamer:610,650]
;;;;;;;;;;;;;;;;;;;;;;;;;t at Max V [MGaptamer:610,650]
;;;;;;;;;;;;;;;;;;;;;;;;;Lagtime [MGaptamer:610,650]
;;;;;;;;;;;;;;;;;;;;;;;;;Max V [deGFP:485,515]
;;;;;;;;;;;;;;;;;;;;;;;;;R-Squared [deGFP:485,515]
;;;;;;;;;;;;;;;;;;;;;;;;;t at Max V [deGFP:485,515]
;;;;;;;;;;;;;;;;;;;;;;;;;Lagtime [deGFP:485,515]
L;;-93666.667;-86000.000;112000.000;99666.667;-74000.000;-111000.000;-128333.333;-113333.333;-173000.000;140666.667;172000.000;-90333.333;-134666.667;-110000.000;-136333.333;-117000.000;210333.333;-133666.667;;;;;;Max V [MGaptamer:610,650]
;;1.000;1.000;1.000;1.000;1.000;1.000;1.000;1.000;1.000;1.000;1.000;1.000;1.000;1.000;1.000;1.000;1.000;1.000;;;;;;R-Squared [MGaptamer:610,650]
;;2:25:36;1:31:36;1:04:36;0:37:36;2:58:36;0:40:36;0:46:36;2:58:36;1:55:36;0:40:36;1:46:36;2:19:36;2:49:36;1:13:36;3:04:36;4:19:36;1:04:36;10:55:36;;;;;;t at Max V [MGaptamer:610,650]
;;2:31:38;1:38:52;0:59:10;0:32:53;3:05:30;0:47:23;0:54:09;3:05:21;1:59:54;0:32:34;1:39:05;2:31:34;3:00:31;1:26:51;3:14:13;4:30:07;0:58:03;10:58:50;;;;;;Lagtime [MGaptamer:610,650]
;;180000.000;143000.000;158333.333;135666.667;139000.000;149333.333;80333.333;80333.333;84666.667;22666.667;21666.667;-25000.000;11333.333;11000.000;11000.000;10666.667;11000.000;13333.333;;;;;;Max V [deGFP:485,515]
;;1.000;1.000;1.000;1.000;1.000;1.000;1.000;1.000;1.000;1.000;1.000;1.000;1.000;1.000;1.000;1.000;1.000;1.000;;;;;;R-Squared [deGFP:485,515]
;;8:13:47;0:43:47;0:34:47;0:40:47;0:40:47;0:49:47;0:37:47;0:40:47;0:40:47;1:01:47;13:34:47;14:52:47;11:58:47;4:34:47;4:19:47;13:46:47;12:22:47;4:55:47;;;;;;t at Max V [deGFP:485,515]
;;6:18:32;0:18:37;0:19:51;0:21:14;0:19:37;0:21:33;0:22:59;0:23:54;0:25:55;0:41:40;11:22:43;16:45:48;11:49:15;4:27:12;4:13:06;13:44:55;12:20:22;4:55:56;;;;;;Lagtime [deGFP:485,515]
M;;;;;;;;;;;;;;;;;;;;;;;;;Max V [MGaptamer:610,650]
;;;;;;;;;;;;;;;;;;;;;;;;;R-Squared [MGaptamer:610,650]
;;;;;;;;;;;;;;;;;;;;;;;;;t at Max V [MGaptamer:610,650]
;;;;;;;;;;;;;;;;;;;;;;;;;Lagtime [MGaptamer:610,650]
;;;;;;;;;;;;;;;;;;;;;;;;;Max V [deGFP:485,515]
;;;;;;;;;;;;;;;;;;;;;;;;;R-Squared [deGFP:485,515]
;;;;;;;;;;;;;;;;;;;;;;;;;t at Max V [deGFP:485,515]
;;;;;;;;;;;;;;;;;;;;;;;;;Lagtime [deGFP:485,515]
N;;;;;;;;;;;;;;;;;;;;;;;;;Max V [MGaptamer:610,650]
;;;;;;;;;;;;;;;;;;;;;;;;;R-Squared [MGaptamer:610,650]
;;;;;;;;;;;;;;;;;;;;;;;;;t at Max V [MGaptamer:610,650]
;;;;;;;;;;;;;;;;;;;;;;;;;Lagtime [MGaptamer:610,650]
;;;;;;;;;;;;;;;;;;;;;;;;;Max V [deGFP:485,515]
;;;;;;;;;;;;;;;;;;;;;;;;;R-Squared [deGFP:485,515]
;;;;;;;;;;;;;;;;;;;;;;;;;t at Max V [deGFP:485,515]
;;;;;;;;;;;;;;;;;;;;;;;;;Lagtime [deGFP:485,515]
O;;;;;;;;;;;;;;;;;;;;;;;;;Max V [MGaptamer:610,650]
;;;;;;;;;;;;;;;;;;;;;;;;;R-Squared [MGaptamer:610,650]
;;;;;;;;;;;;;;;;;;;;;;;;;t at Max V [MGaptamer:610,650]
;;;;;;;;;;;;;;;;;;;;;;;;;Lagtime [MGaptamer:610,650]
;;;;;;;;;;;;;;;;;;;;;;;;;Max V [deGFP:485,515]
;;;;;;;;;;;;;;;;;;;;;;;;;R-Squared [deGFP:485,515]
;;;;;;;;;;;;;;;;;;;;;;;;;t at Max V [deGFP:485,515]
;;;;;;;;;;;;;;;;;;;;;;;;;Lagtime [deGFP:485,515]
P;;;;;;;;;;;;;;;;;;;;;;;;;Max V [MGaptamer:610,650]
;;;;;;;;;;;;;;;;;;;;;;;;;R-Squared [MGaptamer:610,650]
;;;;;;;;;;;;;;;;;;;;;;;;;t at Max V [MGaptamer:610,650]
;;;;;;;;;;;;;;;;;;;;;;;;;Lagtime [MGaptamer:610,650]
;;;;;;;;;;;;;;;;;;;;;;;;;Max V [deGFP:485,515]
;;;;;;;;;;;;;;;;;;;;;;;;;R-Squared [deGFP:485,515]
;;;;;;;;;;;;;;;;;;;;;;;;;t at Max V [deGFP:485,515]
;;;;;;;;;;;;;;;;;;;;;;;;;Lagtime [deGFP:485,515]
```
