## Supplementary material for "Metabolic perturbations to an *E. coli*-based cell-free system reveal a trade-off between transcription and translation": Raw Data, Tidy Data, DNA GenBank files, Figures, and Jupyter Notebooks for Figure Generation and Analysis: readme.txt

```
Description: Previous TX-TL titration experiments have indicated a trade-off between transcription and
translation. However, controls must be performed to ensure that fluorescence is indicative of amount of
protein/mRNA (i.e. that fluorescence is not a function of pH or Mg+2 in the reaction conditions used in
my experiments). Furthermore, we should determine whether the trade-off is due to resource competition
(as facilitated by Mg+2) between TX and TL or whether the trade-off is indicative of a metabolic
trade-off. If the case is the latter, we should still see the previously observed results from the
Mg+2 vs. Fuel heatmaps in a case where TX and TL are separated.
	In this experiment, we attempt to see if we can create a TL-only by adding tetracycline, a 
known inhibitor of translation initiation. This time, the tetracycline is solubilized in DMSO.

Protocol:
1. Create an Echo picklist to dispense the following into each well, for 3 replicates per condition:
	- Some amount of tetracycline
	- 5nM DNA
	- Water to 10uL
2. Prepare master mix: 18rxns * 8.49uL/rxn * 1.1 excess = 168uL 
		Component				Protocol Amount (uL)
		---------				--------------------
		DAJ_MK_MY Extract			65.34
		PEG (40%)				9.9
		Minimal energy sol. (24.862 x)		7.96 
		Amino acids (6mM)			49.5
		K (3000mM)				5.28	
		Malachite Green Dye (500uM)		3.96	
		NTPs (500mM)				1.914
		Mg (100mM)				15.84
		3-PGA (700mM)				8.48
3. Obtain stock of 80mg/mL tetracycline.
4. Load the following into the appropriate Echo source wells, using GPSA setting. We make sure to leave 
one well space between wells with different samples.
		Source Well		Component			Volume (uL)
		-----------	-------------------------		-----------
		G06		Tetracycline (3200X diluted)		28
		G08		DNA, 228ng/uL				33
		G10		Tetracycline (16X diluted)		28
		G12			NFW				65
5. Add 8.49uL master mix to each well.
6. Perform the following BioTek protocol.
   Start Kinetic Runtime 18:00:00 (HH:MM:SS), Interval 0:04:00							
	- Linear shake: 0:05 (MM:SS), frequency: 360 cpm (6 mm)	
	- Read MGaptmer
	  Filter Set 1							
	  	Excitation: 610,  Emission: 650							
	  	Optics: Bottom,  Gain: 150													
	  Light Source: Xenon Flash,  Lamp Energy: High							
	  Read Speed: Normal,  Delay: 100 msec,  Measurements/Data Point: 10							
	  Read Height: 9.5 mm						
    	- Read deGFP														
	  Filter Set 1							
	  	Excitation: 485,  Emission: 515							
	    	Optics: Bottom,  Gain: 61													
	  Light Source: Xenon Flash,  Lamp Energy: High							
	  Read Speed: Normal,  Delay: 100 msec,  Measurements/Data Point: 10							
	  Read Height: 7 mm


Results: 
	- It appears that the 500ug/mL is the best concentration for inhibition of translation.
	- However, we must rule out the possibility that DMSO is affecting TX-TL.
	- At 500ug/mL tetracycline, we have DMSO concentration at a concentration of 0.625% (v/v).
	- We must repeat this experiment in a way such that DMSO concentration is 0.625% in all
	  wells.
	- Or, just do DMSO titrations (i.e. no tetracycline) to see when it begins to make a difference.
```
