## Supplementary material for "Metabolic perturbations to an *E. coli*-based cell-free system reveal a trade-off between transcription and translation": Raw Data, Tidy Data, DNA GenBank files, Figures, and Jupyter Notebooks for Figure Generation and Analysis: 20230301_DMSO_Titration.txt

```
Software Version;3.04.17


Experiment File Path:;C:\Users\Biotek1\Box\biocircuits\Manisha\BioTek Runs\20230301_DMSO_Titration\20230301_DMSO_Titration.xpt
Protocol File Path:;C:\Users\Biotek1\Box\biocircuits\Manisha\BioTek Runs\Protocols\20220513_TXTL_WP_ZJ_Titration_of_3PGA_MGapt_deGFP_prt.prt


Plate Number;Plate 1
Date;3/1/2023
Time;5:16:10 PM
Reader Type:;Synergy H1
Reader Serial Number:;268449
Reading Type;Reader

Procedure Details

Plate Type;384 WELL PLATE
Well Selection;Runtime
Eject plate on completion;
Set Temperature;Setpoint 29�C
;Preheat before moving to next step
Start Kinetic;Runtime 18:00:00 (HH:MM:SS), Interval 0:03:00, 361 Reads
    Shake;Linear: 0:05 (MM:SS)
;Frequency: 360 cpm (6 mm)
    Read;MGaptamer
;Fluorescence Endpoint
;Full Plate
;Filter Set 1
;    Excitation: 610,  Emission: 650
;    Optics: Bottom,  Gain: 150
;Light Source: Xenon Flash,  Lamp Energy: High
;Read Speed: Normal,  Delay: 100 msec,  Measurements/Data Point: 10
;Read Height: 9.5 mm
    Read;deGFP
;Fluorescence Endpoint
;Full Plate
;Filter Set 1
;    Excitation: 485,  Emission: 515
;    Optics: Bottom,  Gain: 61
;Light Source: Xenon Flash,  Lamp Energy: High
;Read Speed: Normal,  Delay: 100 msec,  Measurements/Data Point: 10
;Read Height: 7 mm
End Kinetic;

Layout
;1;2;3;4;5;6;7;8;9;10;11;12;13;14;15;16;17;18;19;20;21;22;23;24
A;;;;;;;;;;;;;;;;;;;;;;;;;Well ID
B;;;;;;;;;;;;;;;;;;;;;;;;;Well ID
C;;;;;;;;;;;;;;;;;;;;;;;;;Well ID
D;;;;;;;;;;;;;;;;;;;;;;;;;Well ID
E;;;;;;;;;;;;;;;;;;;;;;;;;Well ID
F;;;;;;;;;;;;;;;;;;;;;;;;;Well ID
G;;;;;;;;;;;;;;;;;;;;;;;;;Well ID
H;;;;;;;;;;;;;;;;;;;;;;;;;Well ID
I;;;;;;;;;;;;;;;;;;;;;;;;;Well ID
J;;;;;;;;;;;;;;;;;;;;;;;;;Well ID
K;;;;;;;;;;;;;;;;;;;;;;;;;Well ID
L;;;;;;;;;;;;;;;;;;;;;;;;;Well ID
M;;SPL1;SPL2;SPL3;SPL4;SPL5;SPL6;SPL7;SPL8;SPL9;SPL10;SPL11;SPL12;SPL13;SPL14;SPL15;SPL16;SPL17;SPL18;;;;;;Well ID
N;;;;;;;;;;;;;;;;;;;;;;;;;Well ID
O;;;;;;;;;;;;;;;;;;;;;;;;;Well ID
P;;;;;;;;;;;;;;;;;;;;;;;;;Well ID

MGaptamer:610,650

Time;T� MGaptamer:610,650;M2;M3;M4;M5;M6;M7;M8;M9;M10;M11;M12;M13;M14;M15;M16;M17;M18;M19
0:00:06;29.2;109;53;29;126;89;88;113;117;90;94;130;86;145;70;39;109;52;116
0:03:06;29.1;142;184;171;115;78;134;168;157;104;113;128;99;175;137;184;135;66;127
0:06:06;29.1;135;181;165;126;235;147;181;184;212;150;204;187;188;133;195;210;229;158
0:09:06;29.0;125;198;283;261;162;215;253;220;311;210;282;273;325;173;247;217;232;260
0:12:06;29.0;283;296;298;413;169;357;354;288;356;412;284;300;373;336;400;452;320;362
0:15:06;29.0;326;276;406;380;412;364;502;340;455;451;383;362;529;416;457;402;360;509
0:18:06;29.0;467;474;471;508;435;339;620;448;533;542;478;603;497;563;554;507;588;540
0:21:06;29.0;474;539;638;483;604;726;616;509;553;514;536;690;728;668;553;667;734;667
0:24:06;29.0;721;694;659;611;463;710;652;480;617;638;615;552;807;646;610;593;631;726
0:27:06;29.0;716;570;625;806;753;701;584;714;671;772;571;757;651;635;924;773;904;779
0:30:06;29.0;474;662;551;668;696;801;707;604;726;694;842;766;878;828;883;864;984;791
0:33:06;29.0;504;685;787;662;691;609;828;643;678;789;663;782;781;826;848;937;877;975
0:36:06;29.0;522;615;780;659;652;691;873;829;741;822;659;813;640;957;854;822;871;784
0:39:06;29.0;665;681;816;659;644;795;704;666;804;763;870;761;862;782;855;1115;815;986
0:42:06;29.0;667;746;814;760;731;680;801;821;823;710;812;965;870;769;784;956;774;831
0:45:06;29.0;647;793;793;829;855;655;692;750;936;739;821;769;956;694;860;829;1113;889
0:48:06;29.0;670;676;873;706;824;777;790;718;976;798;668;696;1067;800;953;983;1103;847
0:51:06;29.1;761;654;785;635;877;693;721;776;896;674;650;850;626;743;769;769;848;798
0:54:06;29.0;764;741;835;740;895;756;892;756;901;783;751;700;794;740;856;986;821;857
0:57:06;29.0;734;761;764;835;907;776;769;694;916;657;603;815;705;667;694;878;1035;863
1:00:06;29.0;595;585;675;693;706;772;901;697;767;626;831;907;784;789;785;861;978;727
1:03:06;29.0;667;610;804;636;803;884;727;702;926;671;610;674;866;640;800;799;972;857
1:06:06;29.0;781;693;922;622;630;705;775;805;916;754;639;775;832;696;746;754;724;898
1:09:06;29.0;660;656;877;633;811;853;676;681;835;843;646;670;831;843;909;815;744;870
1:12:06;29.0;792;647;742;868;857;908;967;791;996;750;734;781;677;756;778;819;582;931
1:15:06;29.0;787;774;850;793;736;820;695;581;819;716;684;782;862;614;662;709;873;801
1:18:06;29.0;675;723;773;849;715;789;884;862;875;659;716;828;697;739;826;995;941;698
1:21:06;29.0;684;808;707;796;867;860;749;728;901;739;648;693;848;743;728;994;845;847
1:24:06;29.0;677;564;1012;738;812;897;741;607;804;791;552;855;873;706;860;799;1123;1006
1:27:06;29.0;685;704;766;809;663;754;734;723;719;708;675;539;784;735;890;795;909;806
1:30:06;29.0;708;523;959;819;744;540;870;773;857;788;773;748;720;840;753;830;798;896
1:33:06;29.0;756;731;787;722;740;781;715;712;933;722;583;732;836;613;783;941;1031;927
1:36:06;29.0;733;603;701;868;610;687;654;681;884;711;648;699;908;731;648;841;728;983
1:39:06;29.0;776;800;809;756;771;697;734;726;1124;858;787;641;778;665;786;861;835;690
1:42:06;29.1;827;652;799;715;764;706;753;827;752;850;655;878;585;670;738;786;795;663
1:45:06;29.1;873;747;717;592;604;674;824;767;930;566;638;830;605;766;835;767;718;859
1:48:06;29.1;635;620;666;606;795;614;650;637;760;631;717;749;765;743;718;822;838;850
1:51:06;29.1;700;657;764;837;728;665;584;687;818;810;726;822;751;626;642;833;662;854
1:54:06;29.1;725;791;738;769;806;714;641;596;975;602;657;736;708;662;735;806;763;926
1:57:06;29.1;768;634;752;580;727;647;646;703;679;559;684;748;855;622;706;910;974;940
2:00:06;29.1;891;628;691;581;729;746;640;739;777;698;700;639;814;620;621;766;778;793
2:03:06;29.1;743;600;683;716;701;716;528;639;831;612;769;728;655;897;746;701;654;776
2:06:06;29.1;686;616;833;682;857;571;572;713;1006;723;593;539;638;741;676;671;769;741
2:09:06;29.1;678;590;893;504;677;621;737;668;828;721;685;684;537;530;649;754;707;737
2:12:06;29.1;654;564;569;640;822;501;665;687;803;579;544;834;723;623;674;619;742;739
2:15:06;29.1;612;588;584;687;569;602;596;705;731;665;665;604;656;678;677;664;683;636
2:18:06;29.1;698;552;735;642;849;624;680;595;910;735;469;600;733;762;649;664;592;789
2:21:06;29.1;695;448;639;651;711;561;580;627;740;584;464;687;623;531;715;768;700;863
2:24:06;29.1;539;566;796;642;730;590;682;539;758;639;608;687;597;462;578;762;756;800
2:27:06;29.1;630;641;626;619;573;695;666;708;766;555;489;502;663;664;671;642;663;679
2:30:06;29.1;610;617;657;602;625;590;540;586;784;603;558;587;520;527;581;749;688;673
2:33:06;29.1;621;455;658;529;668;647;565;677;630;705;520;505;619;630;704;610;720;662
2:36:06;29.1;605;448;663;694;706;574;594;577;675;584;575;592;604;593;736;628;691;552
2:39:06;29.0;594;476;638;436;762;539;715;369;738;660;630;722;527;620;572;555;701;721
2:42:06;29.1;520;578;618;462;708;551;702;414;726;625;454;753;676;576;596;696;817;863
2:45:06;29.1;593;440;703;609;707;484;641;671;814;502;629;582;649;569;562;715;700;638
2:48:06;29.1;545;441;645;585;594;544;655;508;681;504;604;536;599;485;649;690;577;758
2:51:06;29.1;643;638;527;610;567;495;513;627;687;423;473;512;662;407;567;617;696;741
2:54:06;29.1;538;558;476;644;536;532;571;568;674;686;439;745;559;645;674;724;657;644
2:57:06;29.1;558;597;557;617;465;517;640;508;498;552;678;610;538;479;702;741;724;659
3:00:06;29.1;504;586;590;526;530;518;570;474;673;491;451;573;511;426;649;710;704;499
3:03:06;29.1;488;515;640;576;558;646;619;499;647;608;484;619;465;576;605;517;623;684
3:06:06;29.1;643;505;514;495;594;532;567;446;605;490;597;591;563;585;570;653;579;765
3:09:06;29.1;405;452;572;593;730;705;490;392;557;527;483;527;493;654;484;642;628;709
3:12:06;29.1;502;512;536;519;550;553;549;564;520;549;546;576;580;454;533;756;633;711
3:15:06;29.1;577;605;394;449;573;537;376;466;626;506;495;479;618;618;587;737;816;717
3:18:06;29.1;490;387;575;438;472;455;538;523;523;526;561;602;606;497;446;675;490;701
3:21:06;29.1;577;516;462;485;595;583;506;497;756;530;421;576;538;533;628;704;635;564
3:24:06;29.1;538;431;535;530;562;458;471;508;494;425;397;552;439;415;615;622;639;438
3:27:06;29.1;443;454;379;482;599;441;479;397;579;568;570;516;626;351;467;630;694;671
3:30:06;29.1;608;465;446;589;586;567;655;344;574;502;419;473;518;461;476;616;553;798
3:33:06;29.1;480;565;520;592;530;450;543;471;501;400;380;522;451;591;582;550;597;581
3:36:06;29.1;519;490;598;444;411;504;540;489;595;393;447;512;514;565;448;555;533;549
3:39:06;29.1;489;490;325;491;474;471;548;553;345;634;464;542;521;573;569;472;635;661
3:42:06;29.1;528;519;451;397;527;346;556;517;434;675;360;493;683;521;550;683;655;549
3:45:06;29.1;567;508;508;546;500;441;646;441;469;523;434;555;506;507;548;532;479;552
3:48:06;29.1;468;559;542;474;545;386;475;415;532;554;409;475;513;541;439;500;481;505
3:51:06;29.0;517;443;395;378;683;452;428;459;517;443;417;495;383;450;459;548;465;667
3:54:06;29.0;509;445;547;387;500;423;534;473;638;387;405;420;418;467;540;593;585;671
3:57:06;29.1;489;349;450;391;473;426;556;463;609;594;458;533;541;403;433;589;491;580
4:00:06;29.1;493;440;408;526;441;441;525;408;589;681;433;295;591;440;479;490;713;463
4:03:06;29.1;453;350;420;467;518;445;447;491;582;379;321;451;548;493;552;466;472;666
4:06:06;29.1;518;315;571;518;494;360;392;483;468;441;444;412;441;566;455;585;577;507
4:09:06;29.0;569;398;394;481;514;368;373;566;558;477;374;475;441;347;458;498;518;496
4:12:06;29.1;566;400;387;442;488;408;476;424;522;477;482;427;320;446;521;465;493;524
4:15:06;29.1;408;492;443;395;555;486;531;488;429;357;372;416;477;498;441;584;658;464
4:18:06;29.1;349;390;393;402;427;356;391;388;572;411;433;463;285;422;450;674;515;408
4:21:06;29.1;454;489;467;328;457;386;366;378;362;355;298;484;433;239;480;619;517;565
4:24:06;29.0;446;439;461;471;508;393;485;510;457;448;543;508;384;401;422;463;577;442
4:27:06;29.1;455;512;451;449;362;381;419;343;562;447;429;450;469;340;467;354;609;587
4:30:06;29.1;520;449;424;449;472;392;485;359;491;512;339;427;419;424;488;484;523;556
4:33:06;29.1;430;520;384;296;476;449;419;395;445;400;434;532;363;458;401;448;572;434
4:36:06;29.1;338;451;510;391;369;384;431;295;608;368;372;440;427;499;405;515;557;398
4:39:06;29.1;254;420;459;340;473;364;443;391;488;401;338;338;569;464;391;492;594;503
4:42:06;29.1;334;506;395;334;396;347;431;431;504;500;384;371;401;350;426;377;580;561
4:45:06;29.1;515;289;439;396;435;406;401;450;430;459;365;499;445;423;510;503;517;449
4:48:06;29.1;467;383;374;413;502;396;376;387;518;379;500;249;366;555;439;410;390;439
4:51:06;29.1;419;465;473;383;356;393;310;382;401;342;425;455;473;374;537;468;529;529
4:54:06;29.1;303;286;352;409;453;321;340;522;523;451;374;351;502;386;385;486;511;566
4:57:06;29.0;438;466;427;347;288;241;402;452;499;330;458;537;524;393;468;542;525;455
5:00:06;29.1;368;370;453;408;454;374;474;408;508;451;356;353;366;347;363;413;389;497
5:03:06;29.1;405;321;363;409;492;597;511;427;520;446;418;434;325;344;546;533;492;540
5:06:06;29.1;393;364;482;340;295;306;381;353;348;385;352;442;331;397;436;549;489;424
5:09:06;29.1;377;330;503;358;393;406;427;355;421;361;347;336;315;375;435;405;446;520
5:12:06;29.1;313;410;371;386;471;317;312;374;496;396;322;410;411;392;526;596;464;518
5:15:06;29.1;424;266;360;424;441;391;371;412;380;437;337;395;504;345;438;480;517;396
5:18:06;29.1;312;416;425;387;516;357;282;327;433;387;368;251;337;320;493;415;584;348
5:21:06;29.1;506;377;420;325;323;360;318;377;476;362;357;264;334;346;379;465;497;392
5:24:06;29.1;369;266;424;308;392;361;348;380;496;417;327;331;437;288;469;528;404;469
5:27:06;29.1;366;362;325;318;378;432;430;371;435;307;324;431;541;342;440;430;489;413
5:30:06;29.1;393;329;336;302;347;289;438;375;391;243;338;444;424;241;406;384;464;465
5:33:06;29.1;300;346;359;317;391;355;335;369;343;475;371;312;386;285;385;581;558;410
5:36:06;29.1;345;419;323;297;376;315;372;369;416;310;305;247;415;333;249;350;376;396
5:39:06;29.1;294;336;434;398;392;307;295;245;481;381;286;312;372;402;347;428;518;440
5:42:06;29.1;428;375;496;280;317;302;357;307;539;470;442;440;408;300;344;463;461;391
5:45:06;29.1;392;396;339;347;355;310;385;370;328;422;330;585;495;336;335;474;519;402
5:48:06;29.1;349;268;265;294;375;362;361;353;329;296;355;437;306;296;343;432;435;452
5:51:06;29.1;418;345;364;369;408;381;455;383;384;279;294;298;401;343;475;453;378;454
5:54:06;29.1;320;362;260;326;372;311;358;317;352;290;283;345;342;261;362;425;479;565
5:57:06;29.1;397;430;365;405;325;342;333;322;319;449;263;278;329;261;371;474;607;363
6:00:06;29.1;316;360;312;328;376;203;296;337;409;370;267;427;295;330;344;452;467;440
6:03:06;29.1;351;299;343;335;306;361;368;423;364;375;302;297;360;359;327;501;450;390
6:06:06;29.1;343;361;465;287;396;269;294;307;370;295;284;439;365;326;460;363;381;425
6:09:06;29.1;336;335;310;329;385;435;254;288;296;315;299;361;362;357;286;417;552;348
6:12:06;29.1;319;285;288;265;390;362;239;315;372;238;288;297;325;386;371;476;486;424
6:15:06;29.1;423;383;324;317;326;365;244;319;416;330;240;378;334;226;515;455;556;382
6:18:06;29.1;307;284;352;336;358;429;271;353;363;302;277;303;398;289;279;471;461;352
6:21:06;29.1;432;230;391;331;396;285;319;273;240;327;359;337;357;279;392;410;390;416
6:24:06;29.1;325;333;324;348;300;257;350;267;284;251;288;295;335;354;328;426;433;367
6:27:06;29.1;357;375;419;402;343;304;265;366;475;336;371;368;331;290;376;474;383;307
6:30:06;29.1;203;361;413;310;351;251;286;318;323;342;271;271;319;311;316;459;343;320
6:33:06;29.1;301;453;339;287;337;323;366;269;358;293;374;269;343;317;452;308;433;487
6:36:06;29.1;371;263;391;334;327;400;273;307;325;319;230;345;359;285;368;480;368;356
6:39:06;29.1;240;324;343;307;224;313;397;324;387;298;322;304;387;287;286;414;468;355
6:42:06;29.1;324;236;424;281;325;276;311;402;403;345;356;417;372;250;411;387;400;302
6:45:06;29.1;295;260;273;411;347;288;312;197;316;304;251;322;364;231;353;214;397;365
6:48:06;29.1;219;307;377;247;311;190;251;331;280;345;248;322;334;262;292;422;322;341
6:51:06;29.1;230;217;371;324;272;247;369;296;303;263;314;329;289;250;370;394;422;447
6:54:06;29.1;303;266;428;340;360;324;298;227;286;338;335;329;249;272;324;352;431;332
6:57:06;29.1;343;235;338;220;301;262;369;348;306;293;371;294;339;271;308;298;309;388
7:00:06;29.1;277;311;295;311;344;312;295;352;379;209;217;207;289;349;392;352;414;423
7:03:06;29.0;273;249;404;279;282;366;286;291;365;282;320;365;344;194;360;365;389;377
7:06:06;29.1;304;220;323;260;441;242;295;389;391;281;275;342;282;292;326;414;280;459
7:09:06;29.0;286;301;292;410;188;307;346;324;293;280;283;322;227;262;295;372;355;331
7:12:06;29.1;372;279;271;248;252;336;290;235;376;260;271;311;232;282;288;394;302;286
7:15:06;29.1;252;297;322;298;257;324;254;274;268;269;306;305;434;386;348;360;279;414
7:18:06;29.0;233;253;274;222;308;288;285;271;237;201;190;257;267;302;314;375;334;375
7:21:06;29.1;299;182;342;243;365;258;232;294;353;301;195;224;333;343;289;316;300;216
7:24:06;29.1;304;238;278;367;224;279;303;261;287;341;270;352;302;174;275;398;359;278
7:27:06;29.0;290;185;274;228;216;288;356;236;285;344;295;356;302;264;353;355;443;306
7:30:06;29.1;349;330;274;316;360;253;281;326;275;268;252;272;266;301;312;297;422;374
7:33:06;29.1;283;290;294;313;216;235;289;267;344;254;251;257;261;285;269;272;465;310
7:36:06;29.1;410;318;238;249;288;305;355;221;318;300;288;211;342;198;301;415;482;317
7:39:06;29.1;330;175;270;341;251;192;292;212;254;228;211;316;279;268;279;381;333;349
7:42:06;29.1;274;239;289;234;210;323;239;302;267;234;282;353;303;384;210;310;313;269
7:45:06;29.0;243;214;364;274;281;247;234;268;271;237;268;232;287;256;495;362;354;258
7:48:06;29.0;332;279;347;244;295;232;283;272;219;248;343;261;278;228;307;276;396;271
7:51:06;29.1;351;251;264;230;195;238;265;322;248;212;257;233;242;237;225;261;250;213
7:54:06;29.0;284;253;274;262;346;200;259;321;240;250;245;271;351;243;219;302;390;248
7:57:06;29.1;295;208;243;259;311;253;306;155;192;185;199;379;322;318;347;407;322;428
8:00:06;29.0;284;305;197;299;224;206;305;180;257;227;276;197;299;270;231;304;314;355
8:03:06;29.1;232;285;230;258;250;260;248;280;227;275;292;156;236;211;227;275;308;323
8:06:06;29.1;386;215;233;174;271;190;296;244;312;292;241;313;254;322;283;368;407;272
8:09:06;29.1;247;265;318;310;293;242;218;236;297;288;229;282;255;184;252;378;233;345
8:12:06;29.1;230;135;218;272;375;156;216;235;304;274;262;253;303;215;306;325;300;278
8:15:06;29.1;203;160;230;172;222;308;301;268;282;280;219;213;230;287;269;337;339;316
8:18:06;29.1;185;317;216;303;180;269;264;168;272;190;286;247;278;313;349;289;374;215
8:21:06;29.1;224;207;235;192;242;334;166;294;319;286;247;304;237;295;368;314;460;271
8:24:06;29.1;233;203;224;253;340;190;298;212;223;267;358;233;268;310;317;259;288;332
8:27:06;29.1;230;219;196;217;239;250;226;221;234;222;245;353;271;268;371;335;419;345
8:30:06;29.1;243;206;205;337;251;234;137;169;206;301;160;289;203;182;173;249;418;287
8:33:06;29.1;251;305;367;296;307;161;257;296;218;331;200;172;219;148;336;248;370;314
8:36:06;29.1;293;226;216;214;265;253;255;312;293;178;278;278;257;127;374;318;376;256
8:39:06;29.1;286;189;260;221;319;183;252;228;347;196;261;273;280;279;264;217;342;305
8:42:06;29.1;270;180;212;168;294;202;194;163;267;196;140;224;318;194;305;389;250;262
8:45:06;29.1;261;178;247;213;257;203;202;226;229;222;244;290;224;264;237;309;375;297
8:48:06;29.1;212;202;322;183;230;248;267;252;222;190;246;236;204;234;195;357;320;272
8:51:06;29.1;155;186;207;215;178;285;240;254;219;243;234;328;197;196;241;292;248;378
8:54:06;29.1;118;288;177;285;254;245;190;244;306;157;235;177;263;264;281;294;341;281
8:57:06;29.1;248;210;242;196;312;114;257;225;207;223;241;263;215;263;244;238;209;276
9:00:06;29.1;255;213;335;260;260;268;200;254;273;221;223;247;209;225;308;196;204;303
9:03:06;29.1;232;216;268;132;202;242;276;180;290;174;176;230;298;215;243;264;308;225
9:06:06;29.1;188;138;258;150;226;139;233;232;239;231;122;198;237;269;225;372;290;247
9:09:06;29.1;270;222;301;255;198;214;150;274;262;246;244;227;325;187;179;285;355;302
9:12:06;29.1;266;196;217;300;274;209;219;194;241;189;150;260;226;310;241;259;334;287
9:15:06;29.1;180;229;296;165;251;264;232;253;245;268;235;266;227;261;211;349;309;259
9:18:06;29.1;253;165;218;222;249;227;200;220;270;202;290;202;249;235;155;168;197;224
9:21:06;29.1;207;251;280;245;204;190;237;213;249;181;241;207;281;239;292;219;376;287
9:24:06;29.1;190;152;286;219;273;261;234;188;182;259;181;191;281;232;241;209;299;262
9:27:06;29.1;285;230;239;205;220;217;144;210;237;255;202;228;283;102;292;221;288;279
9:30:06;29.1;221;221;289;263;275;222;175;205;222;244;241;196;241;237;176;315;203;251
9:33:06;29.1;223;228;225;264;166;181;235;175;189;225;151;235;282;257;317;251;319;149
9:36:06;29.1;244;150;251;273;251;262;184;163;285;218;178;176;253;226;296;267;371;303
9:39:06;29.1;263;150;222;240;182;144;249;171;309;269;198;238;254;206;202;115;290;222
9:42:06;29.1;253;248;307;159;184;97;140;214;230;170;166;203;238;157;224;196;260;266
9:45:06;29.1;169;190;263;203;200;140;201;203;200;188;142;231;172;260;273;292;227;196
9:48:06;29.1;194;260;261;141;236;153;174;252;192;153;230;196;242;183;287;351;278;180
9:51:06;29.1;274;198;143;275;228;220;288;250;171;212;185;275;263;195;227;270;274;262
9:54:06;29.1;252;233;146;167;209;233;274;248;199;200;219;202;247;175;165;298;268;312
9:57:06;29.1;240;169;216;212;147;172;208;191;270;195;240;216;149;225;229;276;293;188
10:00:06;29.0;275;150;213;198;179;241;279;182;306;299;190;229;285;184;290;256;306;192
10:03:06;29.1;194;211;197;222;342;279;208;216;171;184;227;230;141;255;226;234;205;371
10:06:06;29.1;219;199;253;218;245;235;223;162;218;170;270;274;225;238;174;312;349;221
10:09:06;29.1;184;172;232;223;309;146;150;144;197;160;242;215;214;154;190;238;333;322
10:12:06;29.1;260;252;212;161;208;110;192;154;247;272;145;246;251;255;207;260;356;138
10:15:06;29.0;223;205;225;187;207;202;240;200;172;173;244;205;220;199;197;222;304;290
10:18:06;29.1;265;236;180;255;173;161;190;138;280;139;202;234;294;275;282;279;216;170
10:21:06;29.1;157;184;200;213;140;139;106;172;227;170;314;245;190;148;239;271;188;202
10:24:06;29.1;206;224;171;268;278;122;141;146;235;213;129;255;228;231;196;206;237;131
10:27:06;29.0;147;132;307;265;183;218;194;307;117;211;220;216;324;223;164;175;257;247
10:30:06;29.0;168;197;227;210;265;272;240;202;275;206;171;334;234;181;221;240;200;268
10:33:06;29.0;209;179;265;214;270;214;233;285;236;179;270;193;209;142;262;211;178;337
10:36:06;29.0;152;163;280;200;234;171;224;165;273;189;212;205;261;171;194;215;332;342
10:39:06;29.0;209;135;225;202;239;173;140;249;178;195;189;285;231;229;159;234;301;243
10:42:06;29.0;167;278;233;179;185;259;170;305;257;165;283;194;154;221;249;210;311;194
10:45:06;29.0;176;212;132;229;148;212;162;242;211;154;230;284;180;221;160;259;265;249
10:48:06;29.0;273;170;152;228;188;148;227;155;248;113;157;141;199;188;284;230;212;184
10:51:06;29.0;196;168;235;138;269;222;143;168;231;179;139;217;161;208;198;204;248;176
10:54:06;29.0;228;222;210;217;215;245;131;270;234;164;166;183;316;121;277;194;168;200
10:57:06;29.0;222;158;236;189;172;206;114;235;205;206;143;238;169;193;154;225;246;206
11:00:06;29.0;227;152;205;196;202;96;229;212;239;213;171;215;189;271;231;229;256;124
11:03:06;29.1;269;195;258;222;165;173;270;267;232;197;209;168;161;229;184;272;252;233
11:06:06;29.0;241;151;216;212;295;148;233;204;185;174;190;212;173;199;299;287;199;188
11:09:06;29.0;238;139;174;186;202;220;148;204;193;219;149;245;187;187;157;289;242;228
11:12:06;29.0;207;237;226;249;130;176;152;191;234;166;164;197;198;207;218;203;254;173
11:15:06;29.0;236;160;278;224;207;238;191;202;177;145;190;261;249;214;197;174;215;192
11:18:06;29.0;130;156;292;222;213;200;206;184;256;227;206;180;208;144;211;258;227;194
11:21:06;29.0;194;156;162;181;246;152;226;180;203;277;156;204;190;166;217;208;206;310
11:24:06;29.1;248;267;186;172;156;176;247;232;209;189;172;187;233;207;255;247;241;209
11:27:06;29.1;151;204;156;243;152;230;162;126;138;190;237;207;182;154;192;328;240;195
11:30:06;29.1;254;100;150;201;223;163;119;170;216;156;221;193;259;268;224;238;199;238
11:33:06;29.1;217;226;187;153;187;227;217;164;191;243;183;178;225;178;151;209;238;163
11:36:06;29.1;224;200;213;179;281;187;216;193;158;169;131;177;293;167;174;322;194;181
11:39:06;29.1;181;216;203;189;235;175;227;228;217;174;248;169;191;181;143;218;317;196
11:42:06;29.1;195;248;222;134;184;157;190;160;182;127;145;176;177;155;196;238;229;193
11:45:06;29.1;178;185;228;145;193;187;223;206;195;143;214;242;178;168;228;246;204;180
11:48:06;29.1;122;268;185;181;193;184;153;151;261;221;232;212;106;170;206;219;298;216
11:51:06;29.1;284;151;208;158;142;160;196;190;195;126;153;176;165;83;238;148;204;219
11:54:06;29.1;182;185;234;207;151;213;176;204;131;238;150;125;206;177;168;203;183;160
11:57:06;29.1;192;175;155;199;225;180;180;154;126;201;151;145;133;162;113;182;255;192
12:00:06;29.1;207;180;190;209;206;126;144;124;136;168;157;167;207;112;129;241;278;198
12:03:06;29.1;129;116;169;185;184;137;240;190;137;178;172;135;102;167;171;230;214;164
12:06:06;29.1;236;92;224;207;158;167;206;157;115;181;155;124;255;133;131;178;150;165
12:09:06;29.1;167;137;225;209;124;161;181;110;141;180;130;184;209;151;163;183;193;159
12:12:06;29.1;133;205;209;212;97;164;163;121;247;183;145;133;131;118;165;141;197;209
12:15:06;29.1;164;172;183;205;163;134;196;133;123;188;173;208;199;176;172;219;248;207
12:18:06;29.1;177;192;189;176;154;204;180;248;174;147;130;158;180;195;130;201;215;209
12:21:06;29.1;187;156;124;146;179;204;162;142;138;150;197;232;179;161;249;220;108;133
12:24:06;29.1;178;178;176;126;106;183;184;103;241;180;172;150;208;153;192;163;185;234
12:27:06;29.1;199;107;219;130;160;184;132;166;172;169;218;129;159;114;182;170;110;164
12:30:06;29.1;158;80;100;151;184;162;97;147;162;184;199;210;147;180;180;133;188;140
12:33:06;29.1;124;231;192;114;87;113;204;101;121;199;98;237;174;215;327;155;179;112
12:36:06;29.1;216;190;257;102;207;194;194;159;132;147;153;201;89;157;134;178;201;169
12:39:06;29.1;190;102;166;113;212;147;178;137;166;85;138;138;153;82;164;208;241;117
12:42:06;29.1;193;122;194;138;112;109;182;163;173;115;155;116;187;190;206;255;252;126
12:45:06;29.1;177;147;128;143;125;129;142;243;182;154;188;147;192;170;124;139;160;155
12:48:06;29.1;190;165;98;152;161;153;132;117;148;122;123;135;234;184;209;124;163;256
12:51:06;29.1;185;126;176;152;178;48;112;135;192;124;155;151;145;168;123;171;178;164
12:54:06;29.1;124;136;210;117;182;137;228;185;176;139;134;202;117;168;162;212;140;143
12:57:06;29.1;163;130;95;139;216;140;163;149;239;121;151;179;195;128;204;179;142;125
13:00:06;29.1;145;197;150;197;175;153;153;161;199;131;184;177;155;111;178;127;147;114
13:03:06;29.1;203;103;177;157;182;93;165;131;153;160;113;125;177;204;152;185;106;212
13:06:06;29.1;127;97;175;129;191;105;101;103;165;158;133;178;143;122;179;172;187;143
13:09:06;29.1;198;100;199;140;148;139;143;139;112;96;121;148;107;158;132;106;148;142
13:12:06;29.1;159;130;146;81;164;108;149;94;187;99;98;210;165;119;142;137;204;169
13:15:06;29.1;177;156;162;179;161;98;81;87;164;111;204;215;112;106;191;181;130;215
13:18:06;29.1;128;137;76;239;168;161;121;109;165;158;66;137;117;103;117;149;159;164
13:21:06;29.1;183;133;122;94;64;136;56;155;128;176;124;132;159;128;174;123;131;118
13:24:06;29.1;108;183;116;105;59;118;93;126;181;66;97;136;71;126;174;171;190;106
13:27:06;29.1;84;107;122;132;125;163;143;140;163;169;133;106;118;158;176;137;131;137
13:30:06;29.1;115;90;180;148;86;89;132;175;159;124;73;185;90;79;151;201;179;97
13:33:06;29.0;185;148;170;81;120;256;101;135;138;130;94;118;95;69;137;168;159;121
13:36:06;29.1;184;140;86;154;158;100;144;137;121;146;195;146;130;111;132;150;179;142
13:39:06;29.1;142;104;140;147;120;149;77;94;99;156;96;146;159;95;112;66;177;130
13:42:06;29.1;110;124;212;134;142;121;121;121;124;116;125;189;156;123;131;110;159;137
13:45:06;29.1;188;129;148;116;212;164;136;139;201;185;77;101;144;137;120;109;140;130
13:48:06;29.0;117;86;113;121;86;146;106;153;118;180;168;145;101;155;87;128;111;121
13:51:06;29.0;138;143;163;82;134;192;120;148;172;150;155;135;127;109;146;112;182;122
13:54:06;29.1;168;112;189;112;212;140;157;48;143;63;106;154;146;128;114;111;167;120
13:57:06;29.1;173;135;152;220;104;59;114;165;97;148;147;105;92;108;193;189;143;107
14:00:06;29.1;153;120;98;145;192;122;122;134;152;64;79;123;116;178;147;114;89;166
14:03:06;29.0;140;91;203;100;149;188;172;109;135;126;131;93;105;134;122;166;184;173
14:06:06;29.1;172;87;178;104;114;101;134;109;111;120;103;109;113;90;117;54;133;124
14:09:06;29.0;111;115;249;148;125;86;129;103;126;126;173;128;84;110;102;72;108;66
14:12:06;29.1;126;108;178;150;103;85;128;112;170;138;106;120;135;170;128;80;199;94
14:15:06;29.0;104;127;73;139;193;148;128;86;69;89;88;68;72;124;174;115;141;120
14:18:06;29.1;147;147;145;98;172;127;141;152;60;111;108;139;206;80;136;76;108;55
14:21:06;29.0;239;105;53;178;178;72;114;76;86;56;87;120;100;101;115;121;104;122
14:24:06;29.1;91;93;111;137;109;186;105;85;100;135;92;102;127;81;112;157;100;134
14:27:06;29.1;128;117;128;104;92;119;172;110;94;144;157;123;150;115;156;79;145;102
14:30:06;29.0;107;147;132;111;117;96;111;147;108;46;114;134;101;152;181;170;146;115
14:33:06;29.0;136;85;87;83;99;80;96;85;117;272;120;126;48;82;101;83;131;100
14:36:06;29.1;193;120;118;163;138;99;110;131;160;145;170;107;100;65;150;76;143;54
14:39:06;29.1;77;127;125;78;129;145;100;133;96;65;75;68;156;154;105;133;152;141
14:42:06;29.1;117;131;96;162;107;124;72;109;92;173;147;59;128;108;128;72;142;89
14:45:06;29.1;157;113;107;76;87;76;173;94;43;80;105;132;112;93;122;141;173;143
14:48:06;29.0;110;78;95;69;42;107;81;104;76;139;161;141;76;133;94;175;182;128
14:51:06;29.1;149;76;87;168;74;92;87;126;71;158;92;81;42;84;80;125;98;126
14:54:06;29.1;165;107;118;276;86;99;79;116;136;139;107;100;119;123;108;121;109;160
14:57:06;29.1;211;109;89;47;143;98;97;114;185;91;61;106;84;106;112;122;93;119
15:00:06;29.1;127;116;95;93;100;77;98;89;104;70;72;84;105;72;137;89;171;160
15:03:06;29.0;109;147;113;106;144;149;107;93;94;180;88;116;119;75;57;147;108;161
15:06:06;29.1;124;95;110;89;122;161;53;118;100;45;152;128;88;100;109;99;78;63
15:09:06;29.0;68;93;125;96;62;136;117;113;176;51;91;127;75;73;125;44;134;119
15:12:06;29.1;165;150;139;106;116;124;184;141;131;170;114;160;59;138;109;129;156;139
15:15:06;29.1;84;105;69;126;107;125;131;71;70;41;64;96;139;97;89;157;70;127
15:18:06;29.1;63;85;92;126;87;52;90;63;116;105;85;80;150;81;75;170;125;173
15:21:06;29.1;92;98;101;105;109;96;66;113;81;122;70;87;93;121;115;146;94;133
15:24:06;29.1;131;99;109;91;44;154;72;85;58;121;110;122;95;117;114;91;99;137
15:27:06;29.1;145;66;138;118;62;150;94;135;66;112;128;149;146;112;119;86;150;84
15:30:06;29.1;145;124;55;97;86;147;92;85;117;72;144;114;125;81;108;76;120;104
15:33:06;29.1;121;103;102;74;90;62;64;81;72;108;132;89;76;86;81;54;135;100
15:36:06;29.1;100;106;114;133;107;117;113;172;82;69;81;95;91;110;47;146;166;125
15:39:06;29.1;110;62;122;136;111;106;74;66;84;59;133;85;111;153;121;110;111;30
15:42:06;29.1;81;129;128;99;162;110;129;187;88;93;139;148;171;130;147;63;110;79
15:45:06;29.1;115;98;72;106;57;85;133;91;116;52;67;121;64;101;63;114;112;92
15:48:06;29.1;75;68;110;111;199;157;155;63;98;129;96;138;87;131;105;76;135;157
15:51:06;29.1;140;95;119;99;125;94;147;75;116;71;61;82;123;85;134;117;122;62
15:54:06;29.1;133;97;129;93;118;66;66;93;71;110;84;56;103;95;67;88;94;81
15:57:06;29.1;119;112;82;106;56;95;140;109;90;89;78;92;103;103;113;93;76;94
16:00:06;29.1;106;120;142;89;65;95;121;145;83;58;172;92;95;53;165;137;111;105
16:03:06;29.1;106;110;63;60;130;94;114;133;121;111;49;67;99;80;94;144;51;89
16:06:06;29.1;126;133;64;146;145;114;95;58;112;94;82;99;70;56;179;103;71;113
16:09:06;29.1;50;98;75;74;116;108;80;81;79;112;45;108;88;92;123;94;105;94
16:12:06;29.1;88;101;108;74;102;34;118;98;67;127;130;52;166;153;102;49;117;129
16:15:06;29.1;166;71;109;77;43;124;87;68;90;43;86;82;95;77;116;48;85;67
16:18:06;29.1;106;92;117;63;157;127;100;65;160;95;61;100;138;86;47;138;84;37
16:21:06;29.1;103;140;110;105;171;44;72;104;125;60;100;57;130;77;94;150;134;136
16:24:06;29.1;151;57;88;139;89;76;135;96;70;53;95;89;75;93;90;116;122;123
16:27:06;29.1;88;63;84;136;68;103;85;60;113;97;74;101;104;75;84;113;121;96
16:30:06;29.1;127;75;69;112;66;105;130;42;32;93;84;98;90;102;74;75;149;126
16:33:06;29.1;142;120;132;120;74;39;89;98;136;87;156;125;142;99;78;62;114;134
16:36:06;29.1;60;107;94;77;43;78;51;80;89;76;58;40;34;96;132;105;130;102
16:39:06;29.0;100;90;142;136;130;130;82;103;73;106;142;119;43;73;96;134;107;108
16:42:06;29.1;70;137;125;64;121;146;88;115;153;90;100;123;70;94;82;129;69;100
16:45:06;29.1;114;108;96;74;87;85;151;97;39;37;137;59;60;50;106;101;114;181
16:48:06;29.1;104;94;95;85;84;56;93;74;74;104;91;87;54;62;114;85;70;119
16:51:06;29.1;86;60;175;101;99;103;77;76;114;111;89;111;60;120;119;81;115;163
16:54:06;29.1;130;63;127;96;94;84;98;55;134;84;38;92;76;92;98;138;69;99
16:57:06;29.1;94;69;95;101;47;110;117;145;65;60;78;115;98;70;111;103;121;53
17:00:06;29.1;86;72;91;69;74;111;87;40;102;63;108;92;104;79;85;98;91;81
17:03:06;29.1;122;108;58;126;87;57;91;118;70;107;110;67;129;106;65;103;98;83
17:06:06;29.1;139;24;119;82;87;89;145;129;110;80;85;116;101;122;107;52;70;66
17:09:06;29.1;90;58;92;77;88;84;85;70;77;80;101;75;75;29;88;58;75;101
17:12:06;29.1;87;101;102;106;92;78;53;92;33;130;82;73;115;63;61;124;133;126
17:15:06;29.1;125;59;87;67;111;92;93;78;149;100;19;103;122;67;110;83;100;93
17:18:06;29.1;96;104;95;98;138;71;68;72;109;67;66;108;160;160;52;92;87;165
17:21:06;29.1;103;142;64;87;54;69;96;49;48;100;40;86;102;59;51;121;103;70
17:24:06;29.1;97;78;96;123;76;81;113;67;127;61;117;81;52;63;172;117;61;81
17:27:06;29.1;85;69;112;62;102;95;112;111;104;92;48;110;94;50;96;119;108;127
17:30:06;29.1;70;72;101;128;51;43;92;126;116;93;77;121;139;54;111;102;44;82
17:33:06;29.1;88;137;112;73;89;96;124;76;88;102;105;95;76;60;57;110;128;84
17:36:06;29.1;131;57;97;68;117;84;67;120;72;133;123;78;130;74;100;106;124;101
17:39:06;29.1;77;146;80;50;117;85;54;99;121;61;78;110;39;62;91;130;145;44
17:42:06;29.1;37;70;99;112;154;72;94;90;71;162;129;74;95;146;94;10;82;95
17:45:06;29.1;125;158;86;69;84;91;83;80;62;94;89;50;73;111;54;113;126;80
17:48:06;29.1;86;55;100;121;106;125;142;64;98;79;35;55;84;93;95;105;83;57
17:51:06;29.1;65;79;31;115;89;147;86;58;133;79;148;60;129;115;121;82;72;77
17:54:06;29.1;132;93;107;137;65;111;37;64;42;107;79;90;83;151;108;42;80;114
17:57:06;29.1;160;55;55;135;44;117;103;148;76;104;95;47;145;98;130;87;127;145
18:00:06;29.1;83;140;126;82;89;118;106;79;121;94;111;115;119;87;115;97;143;139

deGFP:485,515

Time;T� deGFP:485,515;M2;M3;M4;M5;M6;M7;M8;M9;M10;M11;M12;M13;M14;M15;M16;M17;M18;M19
0:00:17;29.2;38;25;33;38;31;39;36;41;35;44;26;36;37;36;39;25;40;40
0:03:17;29.1;18;25;34;23;23;48;19;30;25;37;34;34;34;40;31;33;43;35
0:06:17;29.1;40;43;50;42;61;51;49;51;69;51;43;58;57;59;58;54;52;39
0:09:17;29.0;89;102;116;119;136;147;115;107;114;125;102;115;115;133;115;120;124;125
0:12:17;29.0;254;228;252;273;263;293;270;238;286;267;245;270;265;251;257;268;259;297
0:15:17;29.0;442;464;455;498;502;528;532;484;513;507;475;531;501;500;494;516;452;542
0:18:17;29.0;696;744;726;822;804;865;878;771;855;840;789;842;837;849;852;837;774;882
0:21:17;29.0;986;1101;1053;1192;1183;1250;1286;1165;1259;1247;1192;1259;1220;1221;1235;1208;1141;1301
0:24:17;29.0;1271;1450;1360;1571;1543;1655;1646;1536;1667;1611;1579;1700;1658;1646;1670;1652;1567;1737
0:27:17;29.0;1659;1872;1728;1952;1979;2063;2078;1944;2054;2041;2003;2145;2069;2078;2103;2053;1957;2182
0:30:17;29.0;1988;2256;2107;2344;2342;2432;2519;2338;2394;2488;2449;2580;2448;2474;2525;2460;2332;2604
0:33:17;29.0;2330;2647;2475;2718;2745;2835;2889;2796;2814;2880;2915;2996;2886;2893;2937;2890;2757;2957
0:36:17;29.0;2663;3034;2870;3139;3154;3217;3273;3165;3166;3292;3343;3383;3237;3325;3359;3257;3155;3376
0:39:17;29.0;2966;3342;3246;3524;3512;3614;3633;3549;3612;3679;3704;3838;3697;3708;3807;3607;3465;3792
0:42:17;29.0;3342;3712;3546;3918;3912;4026;4061;3895;4013;4032;4067;4248;4064;4060;4224;3969;3837;4131
0:45:17;29.0;3721;4092;3799;4310;4310;4350;4391;4256;4404;4422;4467;4622;4466;4461;4606;4368;4212;4442
0:48:17;29.0;4069;4443;4142;4652;4605;4708;4752;4601;4706;4878;4759;5007;4784;4760;4942;4645;4534;4788
0:51:17;29.1;4378;4736;4399;4910;4908;5069;5135;4898;5070;5194;5104;5327;5100;5158;5300;4942;4817;5038
0:54:17;29.0;4714;5047;4692;5236;5230;5417;5424;5261;5353;5533;5430;5659;5484;5517;5580;5243;5137;5343
0:57:17;29.0;4991;5344;5018;5466;5594;5737;5814;5581;5742;5873;5802;6032;5821;5829;5894;5485;5399;5662
1:00:17;29.0;5276;5709;5296;5825;5940;6026;6103;5843;6128;6225;6139;6323;6156;6162;6159;5833;5690;5973
1:03:17;29.0;5524;6011;5534;6124;6187;6322;6418;6214;6386;6477;6412;6620;6527;6509;6425;6082;5894;6208
1:06:17;29.1;5751;6307;5823;6422;6487;6560;6674;6454;6588;6798;6764;6959;6815;6741;6772;6279;6165;6464
1:09:17;29.0;6019;6572;6077;6663;6734;6821;6999;6796;6972;7109;6944;7299;7144;6992;7002;6499;6475;6662
1:12:17;29.0;6278;6780;6303;6886;6992;7075;7285;6989;7249;7357;7318;7581;7421;7305;7327;6719;6637;6888
1:15:17;29.0;6508;7071;6530;7236;7250;7371;7447;7255;7423;7559;7628;7818;7608;7633;7522;6975;6852;7066
1:18:17;29.0;6743;7268;6855;7366;7532;7671;7763;7547;7704;7807;7830;8087;7918;7856;7723;7132;6989;7374
1:21:17;29.0;6999;7580;7022;7728;7821;7932;7974;7776;8041;8143;8081;8340;8170;8126;7993;7366;7257;7611
1:24:17;29.0;7283;7786;7233;7917;8044;8153;8241;7979;8294;8333;8344;8465;8442;8298;8147;7566;7471;7792
1:27:17;29.0;7552;7943;7520;8211;8220;8313;8463;8210;8425;8603;8552;8847;8661;8570;8392;7773;7652;8004
1:30:17;29.0;7736;8217;7717;8524;8450;8547;8754;8434;8702;8849;8757;9116;8823;8778;8541;7973;7842;8162
1:33:17;29.0;7880;8386;7910;8668;8639;8713;8889;8537;8924;9046;9013;9189;9038;8947;8784;8123;8026;8319
1:36:17;29.0;8144;8649;8186;8855;8901;8966;9060;8798;9169;9175;9188;9447;9248;9126;9068;8273;8268;8548
1:39:17;29.0;8359;8859;8372;9065;9067;9114;9260;9096;9332;9446;9413;9701;9469;9347;9171;8381;8425;8687
1:42:17;29.1;8523;9061;8498;9208;9225;9362;9498;9217;9488;9658;9594;9840;9600;9623;9430;8597;8536;8798
1:45:17;29.1;8620;9264;8730;9468;9494;9620;9726;9347;9706;9843;9823;10098;9877;9745;9578;8740;8737;9014
1:48:17;29.0;8902;9294;8844;9575;9588;9644;9853;9626;9991;10081;9980;10237;10119;9940;9666;8911;8873;9157
1:51:17;29.1;9030;9612;9007;9880;9890;9957;10064;9858;10122;10127;10159;10454;10296;10177;9899;9147;9071;9316
1:54:17;29.1;9266;9696;9214;10051;9988;9978;10226;9884;10245;10298;10346;10522;10515;10241;10044;9172;9109;9424
1:57:17;29.1;9293;9986;9332;10244;10107;10270;10369;10153;10530;10530;10519;10736;10531;10383;10293;9347;9302;9636
2:00:17;29.1;9478;10069;9507;10346;10340;10314;10558;10301;10621;10682;10762;10868;10731;10462;10460;9476;9391;9761
2:03:17;29.1;9625;10170;9715;10557;10525;10545;10749;10446;10887;10872;10760;11090;10918;10703;10498;9598;9636;9799
2:06:17;29.1;9887;10468;9855;10646;10677;10672;10879;10566;11018;11066;10981;11228;10980;10710;10770;9703;9639;9996
2:09:17;29.1;9989;10551;10013;10676;10837;10799;10988;10660;11139;11132;11111;11403;11182;11084;10848;9811;9735;10162
2:12:17;29.1;10025;10657;10174;10871;10948;11004;11080;10827;11320;11300;11244;11537;11272;11133;10916;9930;9890;10198
2:15:17;29.1;10294;10750;10373;11060;11106;11128;11346;11076;11442;11575;11455;11733;11435;11273;11024;10081;9950;10420
2:18:17;29.1;10502;10959;10461;11254;11268;11202;11379;11125;11537;11620;11653;11892;11552;11422;11114;10220;10117;10595
2:21:17;29.1;10628;11050;10671;11328;11331;11371;11561;11360;11711;11730;11741;11968;11747;11522;11269;10272;10267;10639
2:24:17;29.1;10644;11240;10757;11451;11386;11390;11735;11427;11834;11973;11771;12033;11867;11637;11344;10288;10403;10794
2:27:17;29.1;10911;11289;10767;11577;11601;11673;11820;11523;11998;11955;11901;12297;11957;11711;11546;10398;10430;10862
2:30:17;29.1;10988;11533;11047;11677;11664;11631;11899;11646;12160;12242;12088;12221;12029;11977;11625;10547;10495;10936
2:33:17;29.1;11189;11559;11125;11774;11924;11867;12072;11754;12268;12246;12148;12387;12203;11995;11754;10606;10661;11005
2:36:17;29.1;11389;11592;11284;11915;11869;12069;12156;11889;12357;12240;12340;12643;12413;12013;11939;10681;10813;11188
2:39:17;29.1;11452;11745;11436;12179;12158;12116;12345;12048;12512;12566;12456;12668;12402;12232;12045;10787;10841;11405
2:42:17;29.1;11594;11891;11523;12282;12219;12266;12393;12049;12599;12589;12566;12920;12477;12296;12222;10833;10847;11239
2:45:17;29.1;11540;12083;11550;12270;12331;12385;12456;12252;12743;12663;12626;12896;12638;12454;12243;11016;10983;11504
2:48:17;29.1;11782;12146;11693;12356;12476;12403;12668;12259;12915;12753;12621;12948;12810;12470;12300;11056;11049;11513
2:51:17;29.1;11844;12327;11811;12547;12578;12510;12673;12366;12917;12987;12906;13071;12835;12539;12468;11140;11060;11578
2:54:17;29.1;12019;12232;11838;12588;12537;12559;12890;12450;13113;13014;12919;13177;12991;12586;12548;11148;11183;11693
2:57:17;29.1;12134;12388;12056;12773;12811;12721;12950;12697;13152;13062;13065;13327;13013;12731;12650;11353;11326;11833
3:00:17;29.1;12253;12602;12188;12891;12718;12864;13052;12664;13291;13141;13081;13411;13039;12889;12672;11299;11361;11904
3:03:17;29.1;12219;12693;12273;12923;12951;12909;13104;12748;13336;13151;13249;13610;13231;12981;12832;11475;11476;11897
3:06:17;29.1;12335;12764;12343;12984;12940;13047;13334;12851;13458;13342;13357;13519;13159;12950;12896;11507;11583;12061
3:09:17;29.1;12497;12809;12489;13156;13174;13102;13338;12853;13565;13304;13371;13755;13404;13167;13042;11524;11646;12065
3:12:17;29.1;12576;12973;12568;13207;13252;13246;13346;12940;13594;13600;13489;13695;13367;13245;13076;11649;11678;12124
3:15:17;29.1;12676;13009;12682;13337;13269;13147;13365;12990;13673;13763;13767;13885;13489;13158;13206;11651;11692;12226
3:18:17;29.1;12831;13009;12761;13387;13444;13352;13585;13182;13879;13718;13677;13921;13480;13344;13249;11773;11781;12144
3:21:17;29.1;12890;13071;12925;13455;13506;13605;13570;13259;14003;13773;13724;14108;13631;13445;13305;11769;11926;12301
3:24:17;29.1;12959;13344;12938;13575;13573;13350;13704;13332;14077;13727;13761;14044;13743;13637;13415;11898;11922;12370
3:27:17;29.1;13106;13353;13117;13683;13712;13546;13882;13499;14070;13980;13861;14170;13873;13534;13415;11965;11925;12505
3:30:17;29.1;13219;13488;13114;13682;13823;13644;13864;13563;14143;13979;13917;14391;13975;13502;13623;12076;11996;12568
3:33:17;29.1;13272;13473;13133;13871;13913;13690;13800;13549;14210;14116;14043;14335;13920;13806;13636;12002;12169;12658
3:36:17;29.1;13360;13520;13310;13909;13949;13770;14072;13646;14340;14127;14119;14374;13984;13920;13795;12170;12093;12727
3:39:17;29.1;13555;13705;13375;13966;14016;13875;14074;13754;14463;14212;14080;14490;14123;13942;13839;12269;12194;12764
3:42:17;29.0;13569;13854;13500;14009;14127;14101;14325;13735;14417;14305;14129;14581;14088;13881;14029;12351;12373;12801
3:45:17;29.1;13662;13775;13532;14167;14235;14075;14334;13897;14603;14353;14121;14636;14264;14009;14045;12366;12264;12916
3:48:17;29.1;13737;13986;13547;14327;14280;14107;14333;14047;14783;14452;14324;14754;14290;14134;14094;12454;12513;12862
3:51:17;29.1;13841;14028;13729;14316;14389;14199;14280;14077;14770;14589;14436;14766;14314;14297;14073;12459;12438;12990
3:54:17;29.1;13936;13942;13812;14354;14529;14174;14422;14188;14759;14453;14506;14830;14397;14265;14268;12519;12498;13035
3:57:17;29.1;14041;14156;13870;14321;14453;14390;14545;14110;14832;14684;14684;15061;14453;14254;14215;12545;12514;13050
4:00:17;29.1;13992;14238;13928;14428;14546;14255;14599;14287;14771;14618;14556;15072;14476;14322;14295;12553;12541;13110
4:03:17;29.1;14144;14258;14012;14679;14650;14510;14543;14358;14966;14846;14754;15009;14664;14369;14357;12769;12676;13180
4:06:17;29.0;14196;14200;14130;14676;14712;14466;14690;14422;15037;14928;14738;15228;14591;14498;14407;12729;12701;13183
4:09:17;29.1;14232;14511;14201;14684;14751;14554;14746;14521;15068;14913;14802;15187;14730;14553;14526;12791;12778;13239
4:12:17;29.0;14369;14425;14208;14701;14776;14646;14795;14467;15237;14947;14809;15079;14831;14549;14583;12817;12729;13356
4:15:17;29.1;14455;14464;14268;14725;14828;14768;14773;14553;15205;14959;14852;15289;14702;14506;14710;12779;12844;13333
4:18:17;29.1;14481;14500;14405;14867;14848;14716;14958;14641;15247;15090;14972;15250;14882;14618;14714;12907;12902;13299
4:21:17;29.1;14619;14583;14377;15074;15041;14864;14973;14606;15297;15042;15006;15423;14931;14582;14784;12781;12934;13385
4:24:17;29.1;14707;14679;14567;14972;15055;14824;15056;14617;15509;15196;15117;15419;14885;14718;14946;12971;13033;13430
4:27:17;29.1;14672;14681;14541;15112;15182;14850;15207;14834;15353;15169;15138;15322;14898;14744;14891;13030;13068;13515
4:30:17;29.1;14706;14699;14578;15068;15167;14940;15173;14713;15392;15317;15059;15561;15042;14774;14899;12959;13053;13510
4:33:17;29.1;14874;14857;14686;15165;15137;14964;15172;14873;15392;15420;15210;15573;14961;14865;14948;13114;13059;13591
4:36:17;29.1;14859;14915;14637;15238;15165;14929;15163;14765;15586;15364;15197;15673;15130;14960;15012;13140;13187;13487
4:39:17;29.0;14929;14869;14640;15323;15308;15017;15318;14791;15668;15297;15114;15685;15121;14947;15071;13028;13003;13540
4:42:17;29.1;14969;14896;14672;15377;15284;15014;15346;14920;15771;15430;15134;15678;15001;14952;15007;13135;13181;13627
4:45:17;29.0;15031;14989;14770;15308;15383;15237;15344;14988;15731;15461;15478;15787;15132;15011;15206;13175;13237;13640
4:48:17;29.1;15087;15091;15004;15355;15433;15104;15378;15131;15879;15493;15337;15865;15206;15146;15231;13132;13363;13658
4:51:17;29.0;15123;15048;14944;15460;15499;15352;15351;15224;15626;15549;15498;15835;15312;15121;15229;13195;13240;13706
4:54:17;29.1;15173;15052;14915;15569;15616;15255;15484;15119;15726;15615;15507;15904;15311;15064;15464;13160;13273;13744
4:57:17;29.0;15165;15180;15070;15560;15543;15185;15521;15264;15860;15618;15641;15823;15371;15147;15370;13270;13374;13790
5:00:17;29.1;15287;15229;15053;15595;15656;15309;15599;15249;15888;15757;15593;16009;15583;15199;15446;13370;13399;13804
5:03:17;29.1;15195;15281;15048;15680;15729;15392;15602;15091;15918;15601;15583;16100;15498;15184;15406;13295;13369;13813
5:06:17;29.1;15403;15357;15285;15680;15627;15405;15735;15116;15926;15803;15656;16035;15436;15317;15330;13403;13429;13777
5:09:17;29.1;15481;15258;15249;15753;15698;15407;15659;15322;16038;15808;15690;16122;15527;15259;15532;13440;13407;13923
5:12:17;29.1;15412;15498;15275;15790;15801;15513;15724;15317;16059;15761;15681;16078;15669;15402;15464;13270;13441;13910
5:15:17;29.1;15455;15414;15493;15894;15820;15503;15666;15456;16219;15928;15814;16098;15646;15430;15612;13454;13381;14019
5:18:17;29.1;15497;15486;15418;15800;15914;15516;15688;15502;16054;15950;15841;16087;15547;15421;15623;13480;13506;13872
5:21:17;29.1;15674;15425;15355;15852;15965;15630;15745;15405;16214;15930;15751;16230;15630;15439;15641;13455;13522;14016
5:24:17;29.1;15688;15446;15410;15926;15959;15598;15799;15512;16187;16001;15858;16371;15584;15564;15551;13329;13480;14107
5:27:17;29.1;15604;15569;15486;16047;15915;15745;15826;15583;16258;15981;15877;16409;15815;15536;15776;13499;13631;14047
5:30:17;29.1;15595;15499;15467;16037;16106;15650;15806;15747;16357;16076;16002;16305;15795;15611;15878;13548;13647;14071
5:33:17;29.1;15812;15640;15566;16051;16127;15646;15970;15512;16328;16140;15946;16394;15751;15680;15572;13587;13580;14164
5:36:17;29.1;15874;15591;15665;16041;16225;15802;15997;15559;16470;16196;16059;16362;15776;15727;15870;13555;13651;14071
5:39:17;29.1;15806;15622;15700;16225;16150;15914;16098;15791;16354;16019;16051;16552;15774;15795;15946;13648;13630;14182
5:42:17;29.1;15931;15683;15615;16111;16059;15810;16017;15691;16466;16122;16024;16435;15871;15661;15867;13707;13515;14087
5:45:17;29.1;15937;15799;15660;16252;16146;15683;16081;15741;16541;16161;16118;16573;15921;15674;15862;13623;13768;14078
5:48:17;29.1;16013;15870;15748;16186;16358;15883;16086;15910;16556;16081;16019;16640;15866;15694;15957;13822;13749;14180
5:51:17;29.1;16067;15761;15711;16224;16199;15991;16089;15676;16578;16348;16143;16666;15945;15805;15947;13595;13774;14164
5:54:17;29.1;15955;15940;15849;16311;16363;15962;16173;15836;16421;16234;16236;16607;15922;15695;15934;13631;13856;14184
5:57:17;29.1;16005;15950;15861;16272;16407;16086;16336;15798;16541;16362;16028;16711;16000;15725;15993;13740;13650;14301
6:00:17;29.1;16089;15908;15876;16341;16403;15995;16387;15955;16541;16320;16229;16824;16081;15843;16131;13751;13819;14119
6:03:17;29.1;15964;15889;15845;16351;16330;15911;16289;15929;16816;16345;16218;16727;16051;15898;16129;13766;13984;14205
6:06:17;29.1;16218;15913;15957;16346;16438;16068;16275;15860;16663;16399;16289;16745;16121;15780;16118;13769;13822;14263
6:09:17;29.1;16150;15993;15965;16464;16563;16127;16464;15932;16703;16388;16298;16821;16113;16035;16049;13857;13782;14221
6:12:17;29.1;16156;15953;15933;16439;16504;16120;16361;16012;16920;16491;16245;16819;16158;15927;16182;13897;14091;14330
6:15:17;29.1;16234;15947;16052;16613;16647;16146;16324;15931;16952;16574;16319;16839;16244;16164;16221;13889;13926;14340
6:18:17;29.1;16329;16162;16083;16587;16468;16131;16545;16097;16766;16497;16267;16931;16203;16064;16129;13919;14000;14454
6:21:17;29.1;16299;16133;16099;16533;16577;16336;16498;16153;16831;16631;16295;16818;16264;16061;16029;13925;13978;14310
6:24:17;29.1;16328;16289;16131;16716;16640;16232;16365;16126;16910;16632;16516;17062;16251;16167;16432;13909;14012;14405
6:27:17;29.1;16443;16190;16113;16628;16728;16303;16455;16278;16917;16529;16523;16924;16257;16132;16346;13846;13957;14369
6:30:17;29.1;16439;16261;16144;16707;16760;16447;16558;16176;17015;16839;16665;17062;16239;15972;16333;13804;14023;14441
6:33:17;29.1;16457;16357;16150;16783;16670;16452;16530;16297;17038;16829;16493;17057;16458;16192;16506;14004;14109;14401
6:36:17;29.1;16447;16326;16242;16786;16742;16362;16608;16276;17128;16649;16595;17014;16367;16374;16589;14089;14028;14497
6:39:17;29.1;16563;16288;16265;16874;16920;16394;16693;16405;17125;16714;16633;17121;16445;16204;16423;13993;14133;14468
6:42:17;29.0;16712;16320;16329;16820;16922;16563;16763;16434;17169;16698;16575;17211;16498;16201;16427;14048;14084;14560
6:45:17;29.1;16603;16461;16423;16889;16858;16548;16743;16389;17197;16932;16663;17158;16468;16347;16595;14131;14168;14679
6:48:17;29.1;16672;16410;16361;16881;16821;16578;16847;16341;17218;16929;16954;17218;16631;16367;16626;14172;14243;14591
6:51:17;29.0;16827;16442;16648;16877;16923;16685;16795;16397;17227;16885;16874;17403;16676;16365;16667;14274;14170;14640
6:54:17;29.1;16685;16541;16544;17000;16991;16594;17006;16601;17275;17156;16800;17286;16612;16492;16670;14284;14152;14743
6:57:17;29.1;16839;16510;16707;17010;17126;16684;16874;16691;17296;17037;16822;17455;16657;16493;16749;14342;14289;14747
7:00:17;29.1;16945;16479;16737;17082;17105;16627;16886;16555;17314;17104;16962;17442;16762;16546;16884;14259;14262;14774
7:03:17;29.1;17037;16693;16647;16922;17264;16772;16930;16554;17396;17038;16891;17441;16569;16505;16900;14292;14358;14653
7:06:17;29.1;17017;16701;16644;17100;17109;16744;17074;16710;17320;17095;17018;17446;16673;16471;16785;14413;14370;14835
7:09:17;29.1;16991;16716;16770;17170;17360;16732;17136;16689;17319;17180;17046;17417;16764;16556;16788;14322;14342;14665
7:12:17;29.0;17121;16809;16687;17204;17226;16813;17141;16665;17458;17218;17096;17566;16918;16661;16957;14416;14478;14800
7:15:17;29.1;17079;16687;16716;17250;17336;16948;17153;16769;17499;17208;17124;17596;16928;16653;17117;14315;14473;14890
7:18:17;29.1;17110;16803;16884;17319;17422;16876;17139;16804;17632;17376;17046;17660;16875;16746;16939;14482;14466;15047
7:21:17;29.1;17063;16874;16866;17220;17236;16852;17193;16708;17808;17200;17054;17570;17017;16631;17050;14406;14470;14788
7:24:17;29.0;16893;16810;16869;17249;17436;16920;17245;16939;17638;17357;17126;17648;16965;16735;17017;14364;14534;14949
7:27:17;29.1;17157;16760;17054;17509;17450;16914;17199;16934;17602;17374;17094;17752;16957;16820;16951;14557;14483;14976
7:30:17;29.1;17080;16884;16939;17325;17412;17116;17130;16892;17762;17560;17301;17772;16904;16806;17099;14419;14601;14973
7:33:17;29.0;17208;17158;16938;17348;17574;17005;17315;16771;17666;17421;17153;17767;16994;16954;17265;14494;14502;15080
7:36:17;29.1;17342;17123;17101;17323;17445;17074;17330;16753;17746;17533;17236;17836;17176;16845;17045;14505;14650;14963
7:39:17;29.1;17240;17034;16948;17346;17409;17073;17428;17031;17889;17605;17376;17857;17044;16993;17218;14461;14632;14921
7:42:17;29.1;17383;17192;17240;17549;17639;17109;17357;16906;17804;17528;17398;17895;17120;16957;17205;14336;14644;15098
7:45:17;29.1;17330;17052;17273;17564;17736;17211;17376;17018;17709;17536;17326;17983;17194;16887;17253;14558;14502;15007
7:48:17;29.1;17439;17033;17177;17645;17638;17223;17451;17059;17750;17664;17362;17969;17163;16879;17301;14672;14604;15061
7:51:17;29.0;17436;17036;17298;17716;17691;17355;17508;17247;17914;17664;17406;17933;17075;17098;17363;14681;14788;15052
7:54:17;29.1;17265;17324;17364;17669;17630;17201;17698;17043;17946;17740;17517;17818;17297;16951;17336;14638;14543;15028
7:57:17;29.1;17430;17187;17225;17525;17641;17108;17567;17222;18015;17653;17458;17911;17226;17077;17400;14503;14726;15062
8:00:17;29.1;17565;17244;17231;17729;17651;17328;17619;17224;17903;17703;17642;18142;17292;17043;17372;14623;14843;15102
8:03:17;29.1;17431;17273;17206;17748;17666;17415;17735;17188;17957;17744;17685;18016;17343;17201;17266;14519;14756;15052
8:06:17;29.1;17659;17242;17257;17803;17852;17275;17541;17234;18040;17815;17580;18274;17192;17114;17356;14620;14730;15146
8:09:17;29.1;17553;17252;17280;17741;17794;17394;17747;17345;17982;17940;17674;18165;17368;17125;17473;14616;14752;15015
8:12:17;29.1;17485;17356;17351;17770;17694;17415;17716;17271;17963;17911;17582;18131;17463;17176;17511;14796;14669;15191
8:15:17;29.1;17607;17514;17331;17741;17795;17355;17731;17451;18018;17905;17727;18202;17555;17434;17480;14728;14892;15197
8:18:17;29.1;17595;17241;17359;17876;17855;17382;17788;17323;18083;17871;17714;18336;17446;17305;17524;14690;14829;15147
8:21:17;29.1;17625;17485;17482;17840;17916;17460;17760;17345;18162;17959;17898;18344;17390;17199;17480;14868;14815;15169
8:24:17;29.1;17781;17576;17496;17874;17896;17416;17740;17453;18089;17902;17770;18230;17584;17229;17551;14769;14795;15167
8:27:17;29.1;17607;17489;17477;17916;17973;17437;17858;17506;18297;18075;17850;18332;17549;17244;17624;14842;14901;15221
8:30:17;29.1;17780;17344;17584;17995;18056;17566;17789;17489;18243;18037;17803;18389;17391;17290;17585;14809;14781;15285
8:33:17;29.1;17821;17495;17400;18001;17943;17644;17908;17502;18225;18144;17938;18392;17504;17551;17615;14963;14880;15271
8:36:17;29.1;17813;17607;17623;17955;18046;17469;17882;17586;18367;18148;17967;18440;17619;17416;17664;14890;14942;15321
8:39:17;29.1;17801;17624;17608;18047;18110;17440;18028;17441;18341;18056;17939;18494;17610;17464;17737;14886;14995;15407
8:42:17;29.1;17829;17627;17641;17978;18097;17474;17957;17613;18300;18068;18034;18270;17612;17385;17729;14794;14808;15377
8:45:17;29.1;17896;17627;17737;17988;18145;17759;18110;17592;18386;18169;18092;18507;17616;17483;17741;14950;15056;15340
8:48:17;29.1;17920;17623;17608;18029;18094;17602;18016;17770;18420;18067;18002;18412;17699;17400;17752;14857;15024;15394
8:51:17;29.1;17938;17732;17702;18131;18255;17703;18072;17659;18378;18156;18053;18565;17744;17504;17719;14883;15006;15333
8:54:17;29.1;17910;17819;17727;18109;18225;17758;17986;17630;18547;18074;17938;18545;17692;17560;17825;14917;15014;15281
8:57:17;29.1;17929;17652;17832;18241;18162;17929;18109;17849;18490;18297;18135;18570;17855;17468;17891;14919;15112;15392
9:00:17;29.1;18059;17919;17826;18154;18348;17808;18302;17662;18527;18323;18032;18627;17657;17545;17873;14966;14956;15415
9:03:17;29.1;17910;17963;17728;18079;18168;18025;18133;17807;18451;18402;18061;18555;17639;17667;17955;15116;15131;15525
9:06:17;29.1;18020;17784;17872;18329;18250;17962;18092;17771;18414;18367;18119;18608;17822;17531;17934;14976;15122;15467
9:09:17;29.1;18063;17920;17817;18394;18428;18001;18148;17817;18449;18293;18267;18597;17793;17832;17945;15171;15117;15630
9:12:17;29.1;18047;17924;17863;18168;18348;17938;18305;17810;18540;18281;18042;18780;17866;17687;18080;15192;15311;15592
9:15:17;29.1;18073;17879;17970;18418;18423;17990;18298;17947;18579;18436;18117;18680;17926;17777;17950;15283;15115;15557
9:18:17;29.1;18144;17892;18103;18212;18365;18071;18251;17732;18647;18483;18285;18855;17849;17652;18084;15304;15251;15611
9:21:17;29.1;18153;18077;18084;18433;18406;18036;18282;17893;18592;18526;18328;18758;18003;17879;18028;15253;15149;15806
9:24:17;29.1;18269;17985;17909;18355;18462;18151;18400;17918;18637;18488;18393;18857;17890;17907;18076;15138;15423;15713
9:27:17;29.1;18370;18042;18062;18364;18390;18188;18304;17950;18706;18507;18471;18878;18086;17853;18290;15183;15245;15754
9:30:17;29.1;18241;18218;17969;18548;18496;18121;18514;17936;18592;18501;18476;18876;18065;17982;18070;15328;15361;15812
9:33:17;29.1;18288;18192;18127;18369;18704;18321;18519;18022;18960;18441;18529;18758;18134;18060;18151;15314;15370;15700
9:36:17;29.1;18289;18154;18118;18640;18589;18298;18606;18168;18810;18718;18455;19054;18008;17846;18144;15295;15490;15821
9:39:17;29.1;18397;18129;18264;18575;18515;18230;18520;18182;19011;18573;18359;18770;18161;18041;18290;15200;15373;15712
9:42:17;29.1;18368;18339;18256;18648;18731;18274;18616;18121;18962;18746;18537;18981;18195;18038;18096;15363;15355;15775
9:45:17;29.1;18365;18199;18290;18653;18617;18271;18597;18198;18892;18752;18439;19168;18177;17952;18359;15437;15464;15859
9:48:17;29.1;18452;18520;18247;18775;18784;18274;18691;18138;18894;18768;18617;19038;18296;18096;18271;15416;15525;15874
9:51:17;29.1;18439;18358;18207;18803;18838;18377;18722;18176;18971;18883;18634;19324;18203;18064;18293;15314;15451;15950
9:54:17;29.1;18465;18491;18483;18757;18854;18382;18579;18354;18922;18774;18875;18971;18398;18154;18415;15469;15534;16097
9:57:17;29.0;18510;18444;18396;18861;18890;18502;18782;18297;19036;18923;18607;19324;18265;18255;18475;15504;15595;15991
10:00:17;29.1;18651;18640;18475;18884;18984;18718;18747;18425;19201;19042;18725;19230;18472;18351;18661;15624;15662;15974
10:03:17;29.1;18837;18573;18406;19038;18872;18607;18909;18567;19137;19071;18818;19114;18459;18252;18582;15574;15653;16077
10:06:17;29.0;18877;18679;18422;19047;19054;18747;18902;18442;19288;19069;18927;19265;18363;18434;18569;15701;15612;16330
10:09:17;29.1;18749;18669;18790;19025;18991;18691;18882;18659;19305;19028;18903;19439;18555;18620;18598;15728;15765;16318
10:12:17;29.1;18869;18631;18530;19120;18999;18866;18997;18457;19292;19235;19041;19527;18700;18460;18731;15750;15661;16181
10:15:17;29.1;18937;18901;18740;19114;19034;18838;18976;18625;19399;19202;18937;19424;18643;18618;18693;15824;15769;16268
10:18:17;29.1;18955;18826;18763;19026;19209;18790;19059;18591;19428;19316;19045;19574;18740;18525;18857;15845;15747;16465
10:21:17;29.1;18896;18932;18880;19057;19244;18960;19152;18764;19573;19289;19180;19405;18549;18679;18790;15853;15992;16313
10:24:17;29.1;19154;18981;18928;19314;19238;19061;19269;18803;19558;19321;19235;19606;18709;18679;18972;15824;16066;16525
10:27:17;29.0;19150;18928;18929;19155;19411;18900;19106;18955;19562;19171;19200;19590;18834;18756;18948;15864;16012;16536
10:30:17;29.0;19323;19127;18922;19422;19381;19168;19226;18833;19650;19561;19187;19836;18764;18691;19064;15950;15951;16416
10:33:17;29.0;19349;19156;18911;19236;19455;19083;19434;18738;19556;19471;19361;19696;18805;18836;18978;16000;16120;16638
10:36:17;29.1;19306;19134;19009;19276;19427;19177;19492;19121;19799;19521;19358;19866;19011;18768;19049;16156;16071;16605
10:39:17;29.0;19256;19193;19075;19465;19480;19010;19452;19080;19773;19635;19407;19889;18835;18768;19254;16004;16018;16646
10:42:17;29.0;19424;19171;19004;19531;19423;19307;19640;19007;19817;19701;19450;19656;18999;18893;19086;16054;16102;16644
10:45:17;29.0;19355;19175;19087;19557;19506;19238;19358;19178;19665;19638;19553;19738;19017;18859;19221;16116;16059;16618
10:48:17;29.0;19414;19250;19233;19601;19584;19342;19632;19232;19816;19726;19677;19818;19048;19023;19082;16192;16087;16692
10:51:17;29.0;19416;19287;19149;19610;19522;19313;19529;19222;19817;19763;19419;19922;19078;19025;19075;16264;16314;16710
10:54:17;29.0;19306;19384;19118;19769;19576;19314;19532;19263;19855;19735;19670;19866;19296;18908;19156;16195;16255;16846
10:57:17;29.0;19547;19458;19230;19665;19656;19338;19601;19072;19921;19845;19629;19973;19084;19041;19252;16411;16130;16839
11:00:17;29.0;19540;19310;19276;19783;19733;19439;19751;19346;19891;19785;19552;19991;19071;19060;19302;16276;16210;16841
11:03:17;29.0;19349;19279;19216;19808;19824;19542;19682;19379;19958;19880;19690;19924;19162;19085;19403;16373;16385;16845
11:06:17;29.0;19657;19531;19269;19919;19724;19496;19701;19365;19907;19943;19663;19911;19221;19101;19401;16196;16205;16845
11:09:17;29.0;19632;19429;19294;19760;19858;19434;19724;19414;19891;19946;19678;20093;19300;19077;19424;16220;16339;16997
11:12:17;29.0;19750;19543;19286;19755;19724;19394;19794;19528;19890;19776;19747;20015;19246;19171;19461;16397;16405;16899
11:15:17;29.0;19715;19547;19382;19798;19752;19827;19615;19297;20101;19898;19710;20220;19392;19097;19489;16396;16481;16972
11:18:17;29.0;19756;19491;19234;19630;19932;19436;19648;19344;19942;20100;19897;20352;19344;19204;19370;16439;16390;17064
11:21:17;29.0;19766;19667;19302;19937;19888;19706;19887;19589;20125;19967;19770;20244;19227;19271;19610;16404;16536;17092
11:24:17;29.1;19884;19570;19476;19869;19942;19583;19756;19438;20033;20075;19846;20239;19372;19146;19318;16453;16444;17106
11:27:17;29.1;19787;19658;19414;19960;20021;19736;19955;19620;20038;20003;20140;20198;19468;19217;19467;16551;16539;17192
11:30:17;29.1;19756;19545;19582;19935;19985;19719;19914;19653;20130;20356;20012;20198;19441;19245;19499;16648;16455;17187
11:33:17;29.1;19800;19647;19456;20122;20032;19696;19896;19510;20145;19986;20015;20288;19431;19358;19564;16735;16453;17230
11:36:17;29.1;19963;19655;19548;19925;19985;19871;20078;19740;20252;20071;20024;20346;19536;19383;19555;16589;16513;17158
11:39:17;29.1;19825;19883;19641;19952;20037;19505;20085;19744;20347;20236;19931;20265;19463;19213;19550;16564;16507;17289
11:42:17;29.1;20098;20047;19699;20096;19925;19802;20082;19722;20372;20361;20056;20337;19595;19480;19600;16695;16618;17327
11:45:17;29.1;19918;19716;19787;20211;20098;19662;19970;19646;20350;20196;20090;20374;19613;19429;19569;16755;16682;17402
11:48:17;29.1;20066;19758;19731;20055;20133;19801;20102;19675;20459;20255;20055;20472;19474;19595;19615;16738;16619;17357
11:51:17;29.1;20178;19860;19767;20151;20103;19807;20196;19682;20354;20200;20100;20316;19511;19484;19757;16774;16539;17389
11:54:17;29.1;20203;19894;19811;20098;20284;19971;20016;19831;20392;20344;20176;20432;19596;19537;19669;16823;16712;17350
11:57:17;29.1;20184;19961;19847;20331;20352;19962;20244;19904;20355;20381;19908;20481;19632;19564;19622;16877;16633;17389
12:00:17;29.1;20010;19987;19676;20093;20160;19976;20268;19836;20486;20518;20055;20437;19536;19576;19927;16739;16754;17501
12:03:17;29.1;20183;19991;19880;20348;20248;20071;20122;20039;20352;20306;20248;20538;19535;19622;19659;16822;16728;17634
12:06:17;29.1;20020;20028;19885;20413;20283;20044;20285;19870;20342;20461;20200;20415;19701;19529;19824;16894;16900;17554
12:09:17;29.1;20172;20165;19841;20388;20173;19948;20359;19977;20432;20481;20164;20619;19744;19844;19816;16984;16763;17594
12:12:17;29.1;20220;20029;19982;20437;20229;20049;20273;19920;20444;20504;20300;20491;19815;19491;19950;16830;16841;17551
12:15:17;29.1;20377;20083;19748;20464;20221;20090;20303;20021;20443;20393;20373;20512;19691;19771;19625;17078;16979;17766
12:18:17;29.1;20491;20133;19680;20310;20423;20112;20265;20111;20802;20582;20450;20745;19653;19469;19820;17016;16708;17631
12:21:17;29.1;20399;20338;20071;20271;20152;20112;20336;20067;20443;20535;20310;20749;19838;19744;20070;17083;16847;17687
12:24:17;29.1;20335;20284;19950;20381;20488;19987;20225;20160;20635;20646;20399;20567;19716;19801;19802;17043;17006;17579
12:27:17;29.1;20408;20319;20043;20501;20493;20184;20362;20169;20709;20598;20457;20787;19846;19802;19849;16970;17037;17772
12:30:17;29.1;20318;20190;19967;20443;20591;20291;20287;19990;20780;20576;20488;20676;19913;19669;19831;17045;17014;17744
12:33:17;29.1;20405;20232;19965;20607;20425;20248;20398;20128;20701;20815;20363;20534;19989;19779;20023;17183;16867;17825
12:36:17;29.1;20402;20482;19974;20629;20412;20273;20561;20182;20536;20497;20531;20661;20038;19882;20018;17068;17134;17769
12:39:17;29.1;20343;20298;19975;20534;20554;20404;20403;20259;20526;20745;20503;20813;19949;19894;20037;17146;16961;17809
12:42:17;29.1;20448;20210;20140;20573;20543;20421;20473;20362;20652;20585;20538;20591;20050;19770;20072;17320;17243;17887
12:45:17;29.1;20485;20433;20004;20692;20662;20277;20332;20247;20771;20783;20530;20898;19854;19844;19913;17119;17116;17764
12:48:17;29.1;20496;20386;20001;20456;20712;20351;20605;20165;20881;20819;20585;20732;19992;19984;20123;17138;17267;17912
12:51:17;29.1;20715;20221;20155;20574;20751;20515;20527;20214;20692;20705;20395;20959;19855;19928;20212;17155;17206;17998
12:54:17;29.1;20456;20534;20115;20514;20589;20495;20712;20342;20826;20639;20627;20892;19988;20088;20214;17280;17112;17904
12:57:17;29.1;20666;20311;20175;20747;20695;20520;20483;20475;20795;20843;20660;20916;20057;19950;20333;16998;17123;18045
13:00:17;29.1;20454;20351;19981;20477;20720;20478;20536;20340;20763;20737;20558;20948;20249;19869;20346;17167;17283;17750
13:03:17;29.1;20675;20274;20163;20877;20586;20384;20588;20384;20872;20786;20555;20775;20044;19937;20288;17236;17211;18079
13:06:17;29.1;20517;20602;20101;20748;20750;20356;20737;20322;20839;20810;20643;20781;20058;20116;20279;17294;17189;18051
13:09:17;29.1;20533;20352;20138;20615;20680;20448;20832;20240;20950;20952;20618;21096;19938;20149;20201;17180;17271;18087
13:12:17;29.1;20582;20401;20346;20792;20451;20552;20620;20313;20980;20852;20815;21002;20101;19904;20194;17192;17185;18219
13:15:17;29.1;20488;20402;20298;20768;20842;20441;20592;20468;20860;20722;20514;20963;20178;20074;20423;17302;17356;17957
13:18:17;29.1;20719;20450;20162;20657;20831;20413;20698;20400;21001;20918;20760;20840;20268;20329;20257;17342;17248;18031
13:21:17;29.1;20628;20493;20252;20832;20566;20526;20677;20610;20767;20851;20790;21127;20141;20311;20224;17370;17265;18044
13:24:17;29.1;20866;20544;20268;20816;20681;20484;20641;20447;20928;20911;20736;21030;20098;20169;20459;17519;17365;18206
13:27:17;29.1;20678;20574;20401;20744;20865;20746;20829;20654;21032;21039;20846;20838;20188;19981;20417;17369;17333;18063
13:30:17;29.1;20657;20446;20436;20837;20733;20573;20705;20317;21055;20887;20776;20978;20236;20087;20415;17315;17355;18257
13:33:17;29.0;20708;20791;20317;20925;20611;20690;20724;20534;20971;21110;20708;21082;20219;20080;20386;17382;17314;18229
13:36:17;29.1;20867;20659;20406;20751;20833;20608;20786;20658;20987;20912;20777;21007;20189;20256;20376;17429;17349;18141
13:39:17;29.1;20812;20733;20326;20975;20905;20537;20879;20671;21059;21125;20696;21100;20394;20254;20501;17351;17512;18424
13:42:17;29.1;20907;20810;20402;20736;20966;20808;20910;20536;20939;20892;20791;20995;20362;20236;20287;17498;17491;18377
13:45:17;29.1;20934;20614;20448;20959;20846;20582;20998;20627;21073;21045;21000;21195;20363;20325;20701;17607;17449;18204
13:48:17;29.0;20932;20820;20654;21010;20715;21061;20702;20666;21118;21002;20888;21222;20247;20202;20697;17513;17497;18303
13:51:17;29.1;20879;20815;20502;21238;21062;20608;21035;20707;21166;21025;21090;21092;20449;20362;20647;17617;17420;18247
13:54:17;29.1;21174;20933;20297;21086;21036;20701;21087;20667;21147;21106;21031;21281;20361;20418;20742;17398;17576;18275
13:57:17;29.0;21017;20870;20317;21034;21039;20892;20941;20840;21170;21171;20984;21268;20415;20270;20618;17573;17480;18346
14:00:17;29.0;21029;20882;20508;21115;21130;20779;21046;20790;21211;21101;21125;21345;20470;20289;20712;17582;17497;18517
14:03:17;29.1;21046;20925;20726;21100;21120;20924;21058;20840;21366;21278;21117;21178;20285;20365;20700;17726;17640;18426
14:06:17;29.1;21175;20928;20634;21255;21060;20964;21068;20982;21339;21193;20821;21185;20509;20412;20732;17650;17536;18486
14:09:17;29.1;21296;21076;20614;21160;21032;20798;21025;20852;21534;21139;20973;21301;20462;20575;20699;17720;17735;18464
14:12:17;29.1;21196;20864;20595;21016;21207;20873;21116;20894;21350;21238;21210;21204;20450;20483;20656;17671;17696;18424
14:15:17;29.1;21186;20897;20724;21324;21259;20820;21120;20758;21255;21200;21082;21266;20702;20365;20657;17843;17630;18540
14:18:17;29.1;21110;20976;20456;21281;21128;20988;21076;21022;21270;21264;21137;21449;20537;20316;20510;17688;17711;18445
14:21:17;29.1;21156;21058;20603;21252;21210;21091;21074;20889;21258;21197;21162;21424;20375;20526;20797;17877;17634;18452
14:24:17;29.0;21219;20783;20739;21184;21285;20973;21018;20844;21237;21377;21088;21409;20466;20347;20660;17551;17559;18445
14:27:17;29.1;21226;20870;20501;21380;21287;21034;21016;20945;21305;21291;21237;21462;20580;20443;20756;17743;17529;18456
14:30:17;29.1;21256;20890;20560;21142;21002;20930;21132;21017;21228;21293;21201;21553;20515;20543;20774;17875;17510;18563
14:33:17;29.1;21086;21097;20583;21061;21285;21055;21108;21003;21319;21308;21086;21431;20582;20590;20772;17687;17676;18423
14:36:17;29.1;21220;21001;20536;21383;21194;20885;21206;20868;21487;21502;21209;21456;20604;20462;20803;17817;17604;18610
14:39:17;29.1;21250;21134;20792;21496;21209;20997;21207;20879;21394;21304;21232;21661;20836;20625;20787;17723;17640;18416
14:42:17;29.1;21226;21273;20682;21232;21083;21012;21092;20965;21381;21397;21104;21504;20628;20537;20777;17718;17672;18419
14:45:17;29.1;21077;21064;20710;21141;21034;20796;21096;21057;21374;21510;21237;21299;20417;20468;20756;17731;17632;18440
14:48:17;29.1;21233;21151;20773;21341;21278;21065;21139;21045;21260;21353;21200;21504;20644;20406;20871;17943;17777;18454
14:51:17;29.1;21336;21118;20620;21342;21207;21017;21180;21082;21418;21217;21104;21392;20598;20529;20848;17814;17732;18614
14:54:17;29.1;21287;21047;20804;21182;21276;21244;21142;20942;21416;21398;21170;21283;20669;20395;20737;17787;17728;18522
14:57:17;29.1;21278;21075;20805;21303;21171;21011;21310;21061;21326;21415;21308;21640;20711;20462;20709;17805;17694;18510
15:00:17;29.1;21398;20986;20639;21357;21049;21025;21181;20862;21432;21537;21135;21509;20652;20496;20768;17834;17603;18466
15:03:17;29.1;21213;20878;20816;21403;21218;20981;21225;20928;21457;21417;20875;21279;20593;20510;20735;17753;17733;18598
15:06:17;29.1;21243;21057;20719;21319;21284;21050;21162;21029;21491;21428;21325;21446;20650;20483;20639;17755;17760;18641
15:09:17;29.1;21306;21149;20713;21308;21226;21159;20935;20955;21450;21432;21211;21457;20575;20415;20845;17741;17805;18616
15:12:17;29.1;21344;21153;20723;21460;21213;21149;21174;21120;21418;21200;21173;21532;20536;20472;20742;17901;17752;18636
15:15:17;29.1;21235;21153;20927;21218;21254;21025;21251;21110;21316;21559;21134;21324;20555;20339;20752;17906;17629;18546
15:18:17;29.1;21115;21261;20881;21389;21304;21065;21236;21172;21493;21368;21151;21561;20689;20593;20985;17869;17679;18552
15:21:17;29.1;21206;20989;20790;21308;21262;21097;21178;21141;21328;21340;21182;21456;20745;20568;20895;17866;17751;18576
15:24:17;29.1;21295;21129;20693;21085;21242;21019;21150;20944;21430;21448;21231;21368;20651;20576;20821;17737;17621;18570
15:27:17;29.1;21373;20991;20830;21360;21118;20949;21160;20949;21410;21446;20847;21551;20647;20567;20910;17747;17791;18671
15:30:17;29.1;21300;20935;20695;21383;21239;21159;21126;20879;21452;21487;21323;21602;20496;20523;20872;17738;17629;18615
15:33:17;29.1;21306;21218;20666;21250;21361;21063;21328;20978;21524;21342;21224;21337;20797;20632;20816;17896;17750;18642
15:36:17;29.1;21372;21167;20845;21119;21330;21027;21201;21110;21440;21463;21136;21399;20612;20583;20949;17858;17784;18673
15:39:17;29.1;21262;21241;20784;21410;21072;21132;21168;20959;21382;21476;21174;21498;20686;20635;20886;17811;17746;18489
15:42:17;29.1;21360;21061;20868;21537;21354;21122;21216;21077;21404;21519;21194;21463;20624;20480;20808;17912;17762;18653
15:45:17;29.1;21361;21196;20558;21367;21360;21013;21292;21061;21299;21613;21327;21566;20709;20334;20825;17870;17843;18666
15:48:17;29.1;21368;21101;20538;21433;21123;21050;21243;20921;21409;21522;21240;21566;20583;20581;20828;17803;17738;18668
15:51:17;29.1;21425;21174;20697;21256;21328;21043;21144;20975;21395;21554;21282;21394;20582;20453;20910;17812;17806;18685
15:54:17;29.1;21159;21103;20775;21337;21327;21157;21109;21242;21433;21509;21154;21524;20764;20575;21024;18023;17837;18683
15:57:17;29.1;21504;21297;20802;21367;21395;21054;21125;21014;21322;21647;21237;21550;20610;20531;20925;17839;17706;18515
16:00:17;29.1;21501;21120;20771;21558;21374;20929;21087;21049;21442;21457;21229;21498;20768;20527;20848;17928;17732;18489
16:03:17;29.1;21489;21231;20626;21349;21365;21081;21229;21005;21418;21470;21220;21559;20631;20569;20751;17974;17701;18617
16:06:17;29.1;21282;21276;20794;21244;21298;21153;21256;21022;21406;21353;21180;21513;20593;20624;20975;17893;17662;18524
16:09:17;29.1;21332;21152;20719;21391;21190;21227;21126;20962;21304;21386;21196;21550;20500;20511;20945;17795;17657;18658
16:12:17;29.1;21276;21208;20654;21297;21120;21052;21151;21178;21446;21497;21405;21363;20698;20671;20779;17792;17682;18571
16:15:17;29.1;21368;21006;20667;21430;21284;21098;21403;21032;21411;21629;21369;21413;20704;20541;20863;17793;17692;18547
16:18:17;29.1;21287;21220;20851;21353;21309;21096;21271;21015;21405;21538;21426;21415;20736;20698;20755;17931;17782;18778
16:21:17;29.1;21411;21317;20830;21290;21360;21060;21212;21092;21412;21417;21334;21517;20541;20793;20773;17756;17863;18733
16:24:17;29.1;21381;21417;20800;21194;21234;21062;21023;20974;21464;21406;21331;21491;20678;20684;20918;17926;17710;18797
16:27:17;29.1;21519;21332;20752;21421;21218;21171;21116;21099;21367;21365;21230;21602;20749;20601;20815;17800;17764;18783
16:30:17;29.1;21627;21231;20908;21408;21289;21187;21254;21138;21413;21627;21161;21806;20606;20555;20805;17849;17908;18599
16:33:17;29.1;21260;21191;20778;21347;21271;21165;21350;21257;21510;21422;21325;21517;20733;20537;20908;17863;17684;18681
16:36:17;29.1;21501;21278;20707;21301;21182;21204;21234;21149;21524;21381;21203;21704;20664;20661;20875;17963;17816;18559
16:39:17;29.1;21394;21088;20742;21510;21236;21135;21339;21161;21418;21491;21391;21608;20812;20586;20905;17980;17806;18773
16:42:17;29.1;21351;21378;20693;21415;21329;21049;21150;21218;21398;21487;21312;21504;20698;20712;20913;17810;17792;18589
16:45:17;29.1;21299;21286;20765;21348;21155;21230;21289;21132;21449;21646;21142;21624;20682;20516;20763;17987;17757;18615
16:48:17;29.1;21445;21374;20845;21292;21188;21098;21315;21012;21389;21463;21406;21549;20770;20657;20932;17893;17862;18752
16:51:17;29.1;21335;21312;20818;21253;21409;21318;21090;21318;21445;21499;21356;21561;20730;20576;21040;17916;17777;18864
16:54:17;29.1;21436;21221;20673;21419;21315;21225;21332;21212;21470;21477;21438;21505;20580;20625;21017;17823;17946;18557
16:57:17;29.1;21354;21159;20684;21388;21177;21122;21135;20956;21251;21457;21460;21605;20558;20663;20969;17621;17790;18538
17:00:17;29.1;21569;21315;20735;21300;21297;21077;21107;21088;21510;21529;21336;21630;20645;20602;20945;17962;17845;18742
17:03:17;29.1;21514;21280;20674;21237;21318;21129;21265;21131;21574;21372;21294;21529;20734;20618;21053;17862;17932;18680
17:06:17;29.1;21446;21412;20943;21397;21370;21095;21393;21022;21536;21643;21319;21501;20673;20727;20742;17818;17856;18688
17:09:17;29.1;21466;21061;20837;21406;21287;21218;21403;21119;21499;21440;21321;21779;20722;20657;20718;17779;17842;18591
17:12:17;29.1;21541;21229;20869;21549;21323;21290;21074;21118;21398;21666;21313;21598;20763;20626;21055;17892;17895;18572
17:15:17;29.0;21397;21478;20750;21523;21195;21084;21208;21065;21453;21439;21413;21467;20750;20605;20949;18019;17896;18618
17:18:17;29.1;21499;21191;20935;21555;21242;21159;21232;21092;21464;21512;21270;21601;20740;20612;20969;17941;17852;18701
17:21:17;29.1;21350;21113;20862;21453;21285;21148;21238;21089;21490;21528;21261;21599;20828;20554;21045;17901;17905;18613
17:24:17;29.1;21419;21378;20828;21491;21488;21143;21064;21207;21521;21409;21111;21529;20771;20797;20833;17831;17921;18634
17:27:17;29.1;21426;21247;20828;21472;21540;21286;21332;21050;21568;21407;21349;21435;20821;20547;20791;18005;17885;18649
17:30:17;29.1;21301;21296;20856;21529;21332;21142;21351;21069;21557;21568;21278;21638;20726;20615;20825;18080;17897;18674
17:33:17;29.1;21502;21144;20854;21424;21400;21570;21135;21201;21664;21419;21325;21453;20750;20737;20829;17813;17869;18698
17:36:17;29.1;21257;21350;20664;21434;21301;21143;21284;21150;21481;21604;21256;21589;20636;20761;20702;17995;17884;18693
17:39:17;29.1;21548;21268;20613;21312;21347;21268;21329;21160;21662;21307;21283;21368;20478;20589;20778;17819;17783;18622
17:42:17;29.1;21471;21272;20745;21542;21368;21203;21297;21200;21452;21397;21283;21591;20865;20704;20889;17834;17920;18513
17:45:17;29.1;21480;21362;20928;21282;21239;21353;21395;21156;21593;21518;21374;21651;20665;20530;20947;17942;17777;18811
17:48:17;29.1;21499;21379;20887;21483;21517;21245;21329;21144;21447;21578;21443;21596;20743;20608;20769;17881;17796;18755
17:51:17;29.1;21554;21382;20845;21417;21301;21059;21178;21148;21516;21602;21322;21739;20794;20720;21068;17938;17859;18583
17:54:17;29.1;21481;21441;20903;21381;21312;21153;21335;21131;21411;21601;21355;21675;20672;20676;20783;17940;17768;18490
17:57:17;29.1;21424;21361;20870;21354;21388;21284;21298;21075;21545;21641;21338;21462;20675;20705;21112;17804;17841;18634
18:00:17;29.1;21575;21261;20836;21416;21307;21256;21095;21107;21580;21449;21284;21606;20687;20821;20882;17931;17899;18876

Results
;1;2;3;4;5;6;7;8;9;10;11;12;13;14;15;16;17;18;19;20;21;22;23;24
A;;;;;;;;;;;;;;;;;;;;;;;;;Max V [MGaptamer:610,650]
;;;;;;;;;;;;;;;;;;;;;;;;;R-Squared [MGaptamer:610,650]
;;;;;;;;;;;;;;;;;;;;;;;;;t at Max V [MGaptamer:610,650]
;;;;;;;;;;;;;;;;;;;;;;;;;Lagtime [MGaptamer:610,650]
;;;;;;;;;;;;;;;;;;;;;;;;;Max V [deGFP:485,515]
;;;;;;;;;;;;;;;;;;;;;;;;;R-Squared [deGFP:485,515]
;;;;;;;;;;;;;;;;;;;;;;;;;t at Max V [deGFP:485,515]
;;;;;;;;;;;;;;;;;;;;;;;;;Lagtime [deGFP:485,515]
B;;;;;;;;;;;;;;;;;;;;;;;;;Max V [MGaptamer:610,650]
;;;;;;;;;;;;;;;;;;;;;;;;;R-Squared [MGaptamer:610,650]
;;;;;;;;;;;;;;;;;;;;;;;;;t at Max V [MGaptamer:610,650]
;;;;;;;;;;;;;;;;;;;;;;;;;Lagtime [MGaptamer:610,650]
;;;;;;;;;;;;;;;;;;;;;;;;;Max V [deGFP:485,515]
;;;;;;;;;;;;;;;;;;;;;;;;;R-Squared [deGFP:485,515]
;;;;;;;;;;;;;;;;;;;;;;;;;t at Max V [deGFP:485,515]
;;;;;;;;;;;;;;;;;;;;;;;;;Lagtime [deGFP:485,515]
C;;;;;;;;;;;;;;;;;;;;;;;;;Max V [MGaptamer:610,650]
;;;;;;;;;;;;;;;;;;;;;;;;;R-Squared [MGaptamer:610,650]
;;;;;;;;;;;;;;;;;;;;;;;;;t at Max V [MGaptamer:610,650]
;;;;;;;;;;;;;;;;;;;;;;;;;Lagtime [MGaptamer:610,650]
;;;;;;;;;;;;;;;;;;;;;;;;;Max V [deGFP:485,515]
;;;;;;;;;;;;;;;;;;;;;;;;;R-Squared [deGFP:485,515]
;;;;;;;;;;;;;;;;;;;;;;;;;t at Max V [deGFP:485,515]
;;;;;;;;;;;;;;;;;;;;;;;;;Lagtime [deGFP:485,515]
D;;;;;;;;;;;;;;;;;;;;;;;;;Max V [MGaptamer:610,650]
;;;;;;;;;;;;;;;;;;;;;;;;;R-Squared [MGaptamer:610,650]
;;;;;;;;;;;;;;;;;;;;;;;;;t at Max V [MGaptamer:610,650]
;;;;;;;;;;;;;;;;;;;;;;;;;Lagtime [MGaptamer:610,650]
;;;;;;;;;;;;;;;;;;;;;;;;;Max V [deGFP:485,515]
;;;;;;;;;;;;;;;;;;;;;;;;;R-Squared [deGFP:485,515]
;;;;;;;;;;;;;;;;;;;;;;;;;t at Max V [deGFP:485,515]
;;;;;;;;;;;;;;;;;;;;;;;;;Lagtime [deGFP:485,515]
E;;;;;;;;;;;;;;;;;;;;;;;;;Max V [MGaptamer:610,650]
;;;;;;;;;;;;;;;;;;;;;;;;;R-Squared [MGaptamer:610,650]
;;;;;;;;;;;;;;;;;;;;;;;;;t at Max V [MGaptamer:610,650]
;;;;;;;;;;;;;;;;;;;;;;;;;Lagtime [MGaptamer:610,650]
;;;;;;;;;;;;;;;;;;;;;;;;;Max V [deGFP:485,515]
;;;;;;;;;;;;;;;;;;;;;;;;;R-Squared [deGFP:485,515]
;;;;;;;;;;;;;;;;;;;;;;;;;t at Max V [deGFP:485,515]
;;;;;;;;;;;;;;;;;;;;;;;;;Lagtime [deGFP:485,515]
F;;;;;;;;;;;;;;;;;;;;;;;;;Max V [MGaptamer:610,650]
;;;;;;;;;;;;;;;;;;;;;;;;;R-Squared [MGaptamer:610,650]
;;;;;;;;;;;;;;;;;;;;;;;;;t at Max V [MGaptamer:610,650]
;;;;;;;;;;;;;;;;;;;;;;;;;Lagtime [MGaptamer:610,650]
;;;;;;;;;;;;;;;;;;;;;;;;;Max V [deGFP:485,515]
;;;;;;;;;;;;;;;;;;;;;;;;;R-Squared [deGFP:485,515]
;;;;;;;;;;;;;;;;;;;;;;;;;t at Max V [deGFP:485,515]
;;;;;;;;;;;;;;;;;;;;;;;;;Lagtime [deGFP:485,515]
G;;;;;;;;;;;;;;;;;;;;;;;;;Max V [MGaptamer:610,650]
;;;;;;;;;;;;;;;;;;;;;;;;;R-Squared [MGaptamer:610,650]
;;;;;;;;;;;;;;;;;;;;;;;;;t at Max V [MGaptamer:610,650]
;;;;;;;;;;;;;;;;;;;;;;;;;Lagtime [MGaptamer:610,650]
;;;;;;;;;;;;;;;;;;;;;;;;;Max V [deGFP:485,515]
;;;;;;;;;;;;;;;;;;;;;;;;;R-Squared [deGFP:485,515]
;;;;;;;;;;;;;;;;;;;;;;;;;t at Max V [deGFP:485,515]
;;;;;;;;;;;;;;;;;;;;;;;;;Lagtime [deGFP:485,515]
H;;;;;;;;;;;;;;;;;;;;;;;;;Max V [MGaptamer:610,650]
;;;;;;;;;;;;;;;;;;;;;;;;;R-Squared [MGaptamer:610,650]
;;;;;;;;;;;;;;;;;;;;;;;;;t at Max V [MGaptamer:610,650]
;;;;;;;;;;;;;;;;;;;;;;;;;Lagtime [MGaptamer:610,650]
;;;;;;;;;;;;;;;;;;;;;;;;;Max V [deGFP:485,515]
;;;;;;;;;;;;;;;;;;;;;;;;;R-Squared [deGFP:485,515]
;;;;;;;;;;;;;;;;;;;;;;;;;t at Max V [deGFP:485,515]
;;;;;;;;;;;;;;;;;;;;;;;;;Lagtime [deGFP:485,515]
I;;;;;;;;;;;;;;;;;;;;;;;;;Max V [MGaptamer:610,650]
;;;;;;;;;;;;;;;;;;;;;;;;;R-Squared [MGaptamer:610,650]
;;;;;;;;;;;;;;;;;;;;;;;;;t at Max V [MGaptamer:610,650]
;;;;;;;;;;;;;;;;;;;;;;;;;Lagtime [MGaptamer:610,650]
;;;;;;;;;;;;;;;;;;;;;;;;;Max V [deGFP:485,515]
;;;;;;;;;;;;;;;;;;;;;;;;;R-Squared [deGFP:485,515]
;;;;;;;;;;;;;;;;;;;;;;;;;t at Max V [deGFP:485,515]
;;;;;;;;;;;;;;;;;;;;;;;;;Lagtime [deGFP:485,515]
J;;;;;;;;;;;;;;;;;;;;;;;;;Max V [MGaptamer:610,650]
;;;;;;;;;;;;;;;;;;;;;;;;;R-Squared [MGaptamer:610,650]
;;;;;;;;;;;;;;;;;;;;;;;;;t at Max V [MGaptamer:610,650]
;;;;;;;;;;;;;;;;;;;;;;;;;Lagtime [MGaptamer:610,650]
;;;;;;;;;;;;;;;;;;;;;;;;;Max V [deGFP:485,515]
;;;;;;;;;;;;;;;;;;;;;;;;;R-Squared [deGFP:485,515]
;;;;;;;;;;;;;;;;;;;;;;;;;t at Max V [deGFP:485,515]
;;;;;;;;;;;;;;;;;;;;;;;;;Lagtime [deGFP:485,515]
K;;;;;;;;;;;;;;;;;;;;;;;;;Max V [MGaptamer:610,650]
;;;;;;;;;;;;;;;;;;;;;;;;;R-Squared [MGaptamer:610,650]
;;;;;;;;;;;;;;;;;;;;;;;;;t at Max V [MGaptamer:610,650]
;;;;;;;;;;;;;;;;;;;;;;;;;Lagtime [MGaptamer:610,650]
;;;;;;;;;;;;;;;;;;;;;;;;;Max V [deGFP:485,515]
;;;;;;;;;;;;;;;;;;;;;;;;;R-Squared [deGFP:485,515]
;;;;;;;;;;;;;;;;;;;;;;;;;t at Max V [deGFP:485,515]
;;;;;;;;;;;;;;;;;;;;;;;;;Lagtime [deGFP:485,515]
L;;;;;;;;;;;;;;;;;;;;;;;;;Max V [MGaptamer:610,650]
;;;;;;;;;;;;;;;;;;;;;;;;;R-Squared [MGaptamer:610,650]
;;;;;;;;;;;;;;;;;;;;;;;;;t at Max V [MGaptamer:610,650]
;;;;;;;;;;;;;;;;;;;;;;;;;Lagtime [MGaptamer:610,650]
;;;;;;;;;;;;;;;;;;;;;;;;;Max V [deGFP:485,515]
;;;;;;;;;;;;;;;;;;;;;;;;;R-Squared [deGFP:485,515]
;;;;;;;;;;;;;;;;;;;;;;;;;t at Max V [deGFP:485,515]
;;;;;;;;;;;;;;;;;;;;;;;;;Lagtime [deGFP:485,515]
M;;82333.333;-81333.333;-108000.000;-86000.000;96666.667;129000.000;97000.000;93666.667;-124000.000;-100666.667;90333.333;-105333.333;-147000.000;92333.333;104666.667;97666.667;113000.000;-97666.667;;;;;;Max V [MGaptamer:610,650]
;;1.000;1.000;1.000;1.000;1.000;1.000;1.000;1.000;1.000;1.000;1.000;1.000;1.000;1.000;1.000;1.000;1.000;1.000;;;;;;R-Squared [MGaptamer:610,650]
;;0:22:36;1:22:36;2:10:36;2:37:36;0:25:36;0:19:36;1:10:36;1:16:36;1:40:36;4:01:36;0:28:36;1:25:36;0:49:36;2:01:36;0:25:36;0:37:36;0:43:36;1:37:36;;;;;;t at Max V [MGaptamer:610,650]
;;0:16:40;1:30:23;2:17:06;2:42:42;0:20:14;0:16:09;1:03:18;1:10:09;1:47:26;4:05:56;0:22:13;1:31:24;0:54:22;1:54:09;0:18:39;0:28:48;0:35:43;1:44:59;;;;;;Lagtime [MGaptamer:610,650]
;;129333.333;140666.667;131666.667;140333.333;145333.333;159666.667;147000.000;152666.667;148666.667;152000.000;158666.667;151666.667;153333.333;144000.000;149333.333;148000.000;142000.000;148333.333;;;;;;Max V [deGFP:485,515]
;;1.000;1.000;1.000;1.000;1.000;1.000;1.000;1.000;1.000;1.000;1.000;1.000;1.000;1.000;1.000;1.000;1.000;1.000;;;;;;R-Squared [deGFP:485,515]
;;0:25:47;0:25:47;0:34:47;0:34:47;0:25:47;13:46:47;0:28:47;0:31:47;0:37:47;0:46:47;15:28:47;0:37:47;0:37:47;0:25:47;0:37:47;0:22:47;0:22:47;0:25:47;;;;;;t at Max V [deGFP:485,515]
;;0:14:45;0:14:09;0:14:44;0:14:11;0:13:53;11:36:37;0:13:24;0:15:14;0:15:13;0:16:29;13:16:04;0:14:13;0:15:25;0:13:06;0:14:03;0:13:17;0:13:32;0:12:51;;;;;;Lagtime [deGFP:485,515]
N;;;;;;;;;;;;;;;;;;;;;;;;;Max V [MGaptamer:610,650]
;;;;;;;;;;;;;;;;;;;;;;;;;R-Squared [MGaptamer:610,650]
;;;;;;;;;;;;;;;;;;;;;;;;;t at Max V [MGaptamer:610,650]
;;;;;;;;;;;;;;;;;;;;;;;;;Lagtime [MGaptamer:610,650]
;;;;;;;;;;;;;;;;;;;;;;;;;Max V [deGFP:485,515]
;;;;;;;;;;;;;;;;;;;;;;;;;R-Squared [deGFP:485,515]
;;;;;;;;;;;;;;;;;;;;;;;;;t at Max V [deGFP:485,515]
;;;;;;;;;;;;;;;;;;;;;;;;;Lagtime [deGFP:485,515]
O;;;;;;;;;;;;;;;;;;;;;;;;;Max V [MGaptamer:610,650]
;;;;;;;;;;;;;;;;;;;;;;;;;R-Squared [MGaptamer:610,650]
;;;;;;;;;;;;;;;;;;;;;;;;;t at Max V [MGaptamer:610,650]
;;;;;;;;;;;;;;;;;;;;;;;;;Lagtime [MGaptamer:610,650]
;;;;;;;;;;;;;;;;;;;;;;;;;Max V [deGFP:485,515]
;;;;;;;;;;;;;;;;;;;;;;;;;R-Squared [deGFP:485,515]
;;;;;;;;;;;;;;;;;;;;;;;;;t at Max V [deGFP:485,515]
;;;;;;;;;;;;;;;;;;;;;;;;;Lagtime [deGFP:485,515]
P;;;;;;;;;;;;;;;;;;;;;;;;;Max V [MGaptamer:610,650]
;;;;;;;;;;;;;;;;;;;;;;;;;R-Squared [MGaptamer:610,650]
;;;;;;;;;;;;;;;;;;;;;;;;;t at Max V [MGaptamer:610,650]
;;;;;;;;;;;;;;;;;;;;;;;;;Lagtime [MGaptamer:610,650]
;;;;;;;;;;;;;;;;;;;;;;;;;Max V [deGFP:485,515]
;;;;;;;;;;;;;;;;;;;;;;;;;R-Squared [deGFP:485,515]
;;;;;;;;;;;;;;;;;;;;;;;;;t at Max V [deGFP:485,515]
;;;;;;;;;;;;;;;;;;;;;;;;;Lagtime [deGFP:485,515]
```
