## Supplementary material for "Metabolic perturbations to an *E. coli*-based cell-free system reveal a trade-off between transcription and translation": Raw Data, Tidy Data, DNA GenBank files, Figures, and Jupyter Notebooks for Figure Generation and Analysis: readme.txt

```
Description: Previous TX-TL titration experiments have indicated a trade-off between transcription and
translation. However, controls must be performed to ensure that fluorescence is indicative of amount of
protein/mRNA (i.e. that fluorescence is not a function of pH or Mg+2 in the reaction conditions used in
my experiments). Furthermore, we should determine whether the trade-off is due to resource competition
(as facilitated by Mg+2) between TX and TL or whether the trade-off is indicative of a metabolic
trade-off. If the case is the latter, we should still see the previously observed results from the
Mg+2 vs. Fuel heatmaps in a case where TX and TL are separated.
	In previous experiments, we attempted to see if we can create a TL-only by adding tetracycline,
a known inhibitor of translation initiation. Solubilzation of tetracycline in ethanol posed an issue
for dispensing it via Echo, so we've switched to DMSO. The data is certainly clean, and dispensing seems
to work well, but we now want to make sure the DMSO itself is not causing TL inhibition. In this expt,
we add the same effective concentrations of DMSO as in the 20230228 expt, minus the tetracycline.

Protocol:
1. Create an Echo picklist to dispense the following into each well, for 3 replicates per condition:
	- Some amount of DMSO
	- 5nM DNA
	- Water to 10uL
2. Prepare master mix: 18rxns * 8.49uL/rxn * 1.1 excess = 168uL 
		Component				Protocol Amount (uL)
		---------				--------------------
		DAJ_MK_MY Extract			65.34
		PEG (40%)				9.9
		Minimal energy sol. (24.862 x)		7.96 
		Amino acids (6mM)			49.5
		K (3000mM)				5.28	
		Malachite Green Dye (500uM)		3.96	
		NTPs (500mM)				1.914
		Mg (100mM)				15.84
		3-PGA (700mM)				8.48
3. Obtain stock of 100% DMSO.
4. Load the following into the appropriate Echo source wells, using GPSA setting. We make sure to leave 
one well space between wells with different samples.
		Source Well		Component			Volume (uL)
		-----------	-------------------------		-----------
		H06		DMSO, 3200X diluted			28
		H08		DNA, 228ng/uL				33
		H10		DMSO, 16X diluted			28
		H12			NFW				65
5. Add 8.49uL master mix to each well.
6. Perform the following BioTek protocol.
   Start Kinetic Runtime 18:00:00 (HH:MM:SS), Interval 0:04:00							
	- Linear shake: 0:05 (MM:SS), frequency: 360 cpm (6 mm)	
	- Read MGaptmer
	  Filter Set 1							
	  	Excitation: 610,  Emission: 650							
	  	Optics: Bottom,  Gain: 150													
	  Light Source: Xenon Flash,  Lamp Energy: High							
	  Read Speed: Normal,  Delay: 100 msec,  Measurements/Data Point: 10							
	  Read Height: 9.5 mm						
    	- Read deGFP														
	  Filter Set 1							
	  	Excitation: 485,  Emission: 515							
	    	Optics: Bottom,  Gain: 61													
	  Light Source: Xenon Flash,  Lamp Energy: High							
	  Read Speed: Normal,  Delay: 100 msec,  Measurements/Data Point: 10							
	  Read Height: 7 mm


Results: 
	- We see that 0.625% DMSO reduces TL. We should stick with 200ug/mL tetracycline.
```
