## Supplementary material for "Metabolic perturbations to an *E. coli*-based cell-free system reveal a trade-off between transcription and translation": Raw Data, Tidy Data, DNA GenBank files, Figures, and Jupyter Notebooks for Figure Generation and Analysis: 20230309_Purified_deGFP_in_3PGA_Dialyzed_Extract.txt

```
Software Version;3.04.17


Experiment File Path:;C:\Users\Biotek1\Box\biocircuits\Manisha\BioTek Runs\20230309_Purified_deGFP_in_3PGA_Dialyzed_Extract\20230309_Purified_deGFP_in_3PGA_Dialyzed_Extract.xpt
Protocol File Path:;C:\Users\Biotek1\Box\biocircuits\Manisha\BioTek Runs\Protocols\20220513_TXTL_WP_ZJ_Titration_of_3PGA_MGapt_deGFP_prt.prt


Plate Number;Plate 1
Date;3/10/2023
Time;1:56:54 PM
Reader Type:;Synergy H1
Reader Serial Number:;268449
Reading Type;Reader

Procedure Details

Plate Type;384 WELL PLATE
Well Selection;Runtime
Eject plate on completion;
Set Temperature;Setpoint 29�C
;Preheat before moving to next step
Start Kinetic;Runtime 0:30:00 (HH:MM:SS), Interval 0:03:00, 11 Reads
    Shake;Linear: 0:05 (MM:SS)
;Frequency: 360 cpm (6 mm)
    Read;MGaptamer
;Fluorescence Endpoint
;Full Plate
;Filter Set 1
;    Excitation: 610,  Emission: 650
;    Optics: Bottom,  Gain: 150
;Light Source: Xenon Flash,  Lamp Energy: High
;Read Speed: Normal,  Delay: 100 msec,  Measurements/Data Point: 10
;Read Height: 9.5 mm
    Read;deGFP
;Fluorescence Endpoint
;Full Plate
;Filter Set 1
;    Excitation: 485,  Emission: 515
;    Optics: Bottom,  Gain: 61
;Light Source: Xenon Flash,  Lamp Energy: High
;Read Speed: Normal,  Delay: 100 msec,  Measurements/Data Point: 10
;Read Height: 7 mm
End Kinetic;

Layout
;1;2;3;4;5;6;7;8;9;10;11;12;13;14;15;16;17;18;19;20;21;22;23;24
A;;;;;;;;;;;;;;;;;;;;;;;;;Well ID
B;;SPL1;SPL6;SPL11;SPL16;SPL21;SPL26;SPL31;SPL36;SPL41;SPL46;SPL51;SPL56;SPL61;SPL66;SPL71;SPL76;SPL81;SPL86;SPL91;SPL96;SPL101;SPL106;;Well ID
C;;SPL2;SPL7;SPL12;SPL17;SPL22;SPL27;SPL32;SPL37;SPL42;SPL47;SPL52;SPL57;SPL62;SPL67;SPL72;SPL77;SPL82;SPL87;SPL92;SPL97;SPL102;SPL107;;Well ID
D;;SPL3;SPL8;SPL13;SPL18;SPL23;SPL28;SPL33;SPL38;SPL43;SPL48;SPL53;SPL58;SPL63;SPL68;SPL73;SPL78;SPL83;SPL88;SPL93;SPL98;SPL103;SPL108;;Well ID
E;;SPL4;SPL9;SPL14;SPL19;SPL24;SPL29;SPL34;SPL39;SPL44;SPL49;SPL54;SPL59;SPL64;SPL69;SPL74;SPL79;SPL84;SPL89;SPL94;SPL99;SPL104;SPL109;;Well ID
F;;SPL5;SPL10;SPL15;SPL20;SPL25;SPL30;SPL35;SPL40;SPL45;SPL50;SPL55;SPL60;SPL65;SPL70;SPL75;SPL80;SPL85;SPL90;SPL95;SPL100;SPL105;SPL110;;Well ID
G;;SPL111;SPL112;SPL113;SPL114;SPL115;SPL116;SPL117;SPL118;SPL119;SPL120;SPL121;SPL122;SPL123;SPL124;SPL125;SPL126;;;;;;;;Well ID
H;;;;;;;;;;;;;;;;;;;;;;;;;Well ID
I;;;;;;;;;;;;;;;;;;;;;;;;;Well ID
J;;;;;;;;;;;;;;;;;;;;;;;;;Well ID
K;;;;;;;;;;;;;;;;;;;;;;;;;Well ID
L;;;;;;;;;;;;;;;;;;;;;;;;;Well ID
M;;;;;;;;;;;;;;;;;;;;;;;;;Well ID
N;;;;;;;;;;;;;;;;;;;;;;;;;Well ID
O;;;;;;;;;;;;;;;;;;;;;;;;;Well ID
P;;;;;;;;;;;;;;;;;;;;;;;;;Well ID

MGaptamer:610,650

Time;T� MGaptamer:610,650;B2;B3;B4;B5;B6;B7;B8;B9;B10;B11;B12;B13;B14;B15;B16;B17;B18;B19;B20;B21;B22;B23;C2;C3;C4;C5;C6;C7;C8;C9;C10;C11;C12;C13;C14;C15;C16;C17;C18;C19;C20;C21;C22;C23;D2;D3;D4;D5;D6;D7;D8;D9;D10;D11;D12;D13;D14;D15;D16;D17;D18;D19;D20;D21;D22;D23;E2;E3;E4;E5;E6;E7;E8;E9;E10;E11;E12;E13;E14;E15;E16;E17;E18;E19;E20;E21;E22;E23;F2;F3;F4;F5;F6;F7;F8;F9;F10;F11;F12;F13;F14;F15;F16;F17;F18;F19;F20;F21;F22;F23;G2;G3;G4;G5;G6;G7;G8;G9;G10;G11;G12;G13;G14;G15;G16;G17
0:00:06;29.1;70;99;186;80;89;150;59;100;94;31;74;156;149;157;140;82;95;154;85;88;152;138;113;122;66;136;169;87;80;113;67;137;178;162;110;89;70;129;97;154;177;132;127;158;139;180;169;110;205;124;150;184;183;62;165;137;156;153;144;125;134;90;87;270;192;150;115;81;150;150;82;180;114;157;126;138;123;132;136;122;171;159;111;113;120;117;160;182;141;177;53;131;109;108;89;148;91;70;127;111;143;113;186;124;215;150;167;157;77;118;90;95;78;193;71;46;144;102;109;107;74;103;121;137;92;89
0:03:06;29.0;73;124;114;101;105;137;96;136;137;133;83;61;95;144;146;125;113;107;111;121;181;109;153;66;136;83;52;116;87;86;124;103;169;136;101;135;155;117;106;92;112;143;123;144;155;237;110;93;163;108;127;117;160;140;102;101;99;91;156;131;70;182;154;178;183;154;192;163;127;116;123;219;118;55;127;187;142;161;127;187;67;140;137;132;132;96;125;163;217;157;116;87;167;115;82;108;167;117;70;127;116;119;155;82;104;90;129;71;151;163;167;97;128;108;114;93;154;60;100;93;174;112;117;142;82;91
0:06:06;29.0;124;72;74;66;172;69;105;84;91;84;151;76;147;99;102;88;103;160;158;117;97;95;120;139;120;122;109;78;109;120;149;79;166;105;150;95;137;98;81;121;157;100;132;120;137;213;143;108;136;88;137;117;190;153;80;92;162;136;84;95;126;148;124;119;158;187;202;137;182;100;123;165;101;120;77;68;131;55;170;152;141;156;159;164;98;109;110;164;129;147;147;95;130;108;130;95;66;112;118;112;108;57;125;187;155;126;125;161;109;151;113;76;81;99;84;99;132;82;87;184;155;124;87;125;104;187
0:09:06;29.0;103;143;93;126;161;83;87;60;121;98;123;120;120;74;94;111;92;106;121;108;139;65;127;94;160;156;156;191;194;116;54;158;112;114;133;136;142;175;129;133;98;159;184;89;166;93;104;232;179;113;145;167;180;165;88;125;122;135;128;145;190;158;144;55;156;159;196;120;139;68;159;143;90;121;130;144;97;65;154;145;106;175;114;106;235;148;91;162;160;280;128;95;192;139;129;182;143;127;115;125;98;104;155;193;90;86;139;100;94;88;107;127;128;156;103;163;93;79;82;153;116;49;127;70;88;66
0:12:06;29.1;116;188;65;109;91;135;73;131;108;120;77;54;83;108;98;86;126;163;157;110;137;83;127;91;125;134;102;198;175;115;131;101;141;130;65;110;96;95;68;135;130;189;87;192;123;128;180;69;137;74;123;177;108;197;99;50;75;154;175;127;156;151;111;244;208;228;114;100;80;160;185;229;65;141;95;211;108;107;97;121;138;148;111;150;159;151;91;128;154;148;157;98;146;96;136;127;179;130;161;148;142;178;153;121;111;170;85;168;147;86;63;149;170;82;123;77;143;150;94;112;101;74;52;100;74;76
0:15:06;29.1;96;101;108;83;105;123;62;122;132;129;122;50;61;84;82;89;104;86;110;36;65;111;125;149;163;160;127;126;135;62;98;67;100;87;143;172;106;137;102;127;102;94;86;125;148;161;122;120;154;131;220;114;163;160;65;116;126;111;91;99;176;180;154;90;186;124;121;109;129;124;184;150;95;132;119;123;110;112;147;115;215;160;148;138;110;192;174;107;134;138;133;89;139;146;90;176;164;127;121;74;108;83;141;134;138;120;209;117;123;62;181;119;116;116;99;134;107;60;80;120;81;92;126;117;146;145
0:18:06;29.1;113;126;179;106;82;138;105;136;127;161;136;73;129;36;113;66;78;46;59;146;114;133;115;103;114;106;149;102;157;107;90;139;124;122;128;57;137;160;123;135;108;171;108;213;174;137;186;84;112;161;126;120;122;117;98;196;175;102;115;127;208;156;72;103;223;157;151;125;131;121;168;221;104;136;144;69;136;103;116;142;152;159;110;52;182;73;73;155;156;141;121;138;164;109;119;83;138;127;79;108;172;132;152;149;133;143;122;176;86;98;63;96;99;47;112;199;73;89;99;150;116;155;78;94;79;87
0:21:06;29.2;81;122;127;122;114;103;90;140;126;83;68;70;103;126;82;101;116;78;93;105;81;179;72;92;109;113;114;137;119;112;151;189;134;125;125;84;141;129;107;71;120;112;88;77;134;109;162;167;184;121;210;135;169;90;112;99;44;109;143;136;141;158;182;96;194;107;198;136;175;132;152;117;71;130;142;102;111;107;166;147;115;200;92;113;157;91;83;131;131;132;178;77;146;143;118;141;88;119;81;148;125;175;128;167;198;37;157;147;86;121;131;120;194;130;89;133;69;126;180;148;116;150;136;159;103;131
0:24:06;29.1;92;120;135;125;154;97;85;102;70;85;130;84;74;132;147;100;73;115;102;106;100;145;139;101;138;191;68;144;111;123;133;102;77;106;126;218;91;165;99;140;128;144;59;170;87;79;160;117;139;149;110;85;110;124;134;157;121;118;213;121;112;98;101;135;143;122;137;164;194;111;129;181;123;126;167;146;66;113;135;177;134;204;164;98;177;102;156;187;143;176;115;148;95;135;135;175;95;151;77;86;138;127;173;138;157;127;90;133;147;127;91;111;105;130;127;78;117;59;87;70;173;85;158;79;68;75
0:27:06;29.1;93;128;114;59;57;89;80;101;94;60;61;86;115;66;107;112;123;111;76;118;139;95;88;160;181;89;102;165;160;171;172;110;129;130;107;154;182;93;77;102;132;53;117;128;133;125;118;152;223;94;84;135;158;112;169;135;139;135;87;105;182;123;146;85;107;109;93;111;118;70;124;197;56;121;154;147;134;107;105;121;139;116;120;167;129;127;117;125;157;154;130;131;147;132;118;97;115;157;122;98;133;138;144;99;107;129;43;180;39;137;110;96;78;106;127;121;79;101;114;88;82;101;69;45;104;82
0:30:06;29.1;92;114;122;56;98;67;92;70;113;114;118;35;95;88;145;100;82;100;169;111;149;45;144;148;88;66;51;137;176;65;103;152;160;172;112;95;147;88;113;124;144;133;169;130;141;137;165;119;73;162;68;107;151;102;121;124;144;120;89;101;137;190;166;203;110;177;96;213;163;128;168;151;134;51;113;101;156;140;156;133;167;127;174;98;150;145;101;109;135;169;123;121;117;104;124;75;139;161;143;200;140;105;155;124;171;104;148;238;109;142;156;74;127;112;161;118;123;103;110;127;82;127;48;95;98;85

deGFP:485,515

Time;T� deGFP:485,515;B2;B3;B4;B5;B6;B7;B8;B9;B10;B11;B12;B13;B14;B15;B16;B17;B18;B19;B20;B21;B22;B23;C2;C3;C4;C5;C6;C7;C8;C9;C10;C11;C12;C13;C14;C15;C16;C17;C18;C19;C20;C21;C22;C23;D2;D3;D4;D5;D6;D7;D8;D9;D10;D11;D12;D13;D14;D15;D16;D17;D18;D19;D20;D21;D22;D23;E2;E3;E4;E5;E6;E7;E8;E9;E10;E11;E12;E13;E14;E15;E16;E17;E18;E19;E20;E21;E22;E23;F2;F3;F4;F5;F6;F7;F8;F9;F10;F11;F12;F13;F14;F15;F16;F17;F18;F19;F20;F21;F22;F23;G2;G3;G4;G5;G6;G7;G8;G9;G10;G11;G12;G13;G14;G15;G16;G17
0:01:10;29.0;17812;17338;18800;18954;18130;17743;17681;17548;18093;16835;17949;16983;17739;17872;18864;17712;18649;17884;17950;17215;18291;18445;18251;17325;17673;18077;18091;17976;18532;18043;17886;17031;17624;17221;18634;17906;17607;17552;18347;17797;18421;18502;19296;18938;18705;19127;19478;18254;19633;18813;18534;18647;18894;18098;18527;18491;18963;18043;18571;18412;19439;19486;18984;19580;19954;20127;18548;19300;18950;18773;17871;18699;17654;18464;18296;18738;17342;19002;17707;18401;18593;18940;18429;18522;18856;19619;19801;21433;18956;18375;18660;18087;18955;17483;17815;17493;18815;18056;18127;17966;17893;17681;18942;18383;18882;18195;18120;19273;20548;19503;18898;17434;18829;17804;18478;16766;17793;18147;17666;17618;17453;17340;18311;17135;17522;18349
0:04:10;29.0;17660;17103;18841;18866;18274;17771;17873;17475;18344;17033;18019;17149;17951;17874;18857;17658;18864;17914;18125;17319;18366;18533;18276;17245;17876;18097;18108;18062;18277;17971;17833;17245;17806;17352;18615;18027;17619;17664;18471;17885;18555;18634;19327;19265;18943;19073;19460;18401;19526;18797;18455;18506;18967;17962;18446;18484;18798;18139;18673;18600;19430;19288;19138;19598;20105;19933;18531;19427;18940;18757;17962;18633;17706;18515;18135;18798;17302;19151;17731;18289;18577;19215;18242;18413;18829;19614;19717;21572;19069;18410;18832;18161;19142;17512;17861;17519;18851;18270;18334;18121;17846;17749;19091;18515;18943;18428;18268;19357;20278;19482;18868;17475;18663;18041;18479;16885;17914;18260;17778;17696;17579;17370;18074;17119;17288;18672
0:07:10;29.1;17782;17274;18686;18718;18255;17618;17715;17249;18166;16827;17813;17014;17863;17723;18836;17522;18812;17769;17958;17199;18211;18360;18088;17243;17778;17900;18105;17825;18280;17879;17816;17175;17579;17346;18528;18111;17744;17528;18481;17733;18738;18632;19286;19169;18655;18945;19473;18385;19589;18828;18490;18567;18894;18139;18502;18647;18763;18139;18665;18411;19439;19314;19034;19624;20054;20000;18221;19214;19034;18731;17909;18484;17391;18500;18113;18612;17273;19068;17702;18287;18650;19123;18307;18135;18803;19525;19730;21344;18993;18313;18621;18136;18960;17343;17663;17602;18898;18164;18160;18072;17848;17479;19127;18789;18875;18258;18474;19284;20397;19350;18977;17468;18641;17901;18605;16868;18012;18239;17565;17540;17447;17349;18004;17176;17326;18477
0:10:10;29.1;17695;17175;18855;18811;18097;17619;17725;17344;18188;16978;17794;17145;17646;17792;18718;17462;18504;17639;17808;17165;18268;18477;18267;17223;17978;18016;18211;18094;18261;17822;17786;17199;17637;17469;18370;18096;17690;17710;18443;17684;18644;18689;19348;19220;18740;19186;19563;18131;19551;18816;18333;18657;18846;17968;18453;18426;18682;17943;18576;18471;19332;19163;19057;19785;19974;20000;18608;19184;18967;18774;17969;18705;17467;18412;18178;18833;17454;19266;17796;18327;18659;19150;18503;18566;18893;19578;20244;21673;18892;18395;18477;18086;19037;17424;17896;17505;18803;18113;18085;18144;17989;17579;18974;18458;18855;18118;18194;19510;20355;19322;18754;17322;18654;18031;18413;16864;17904;18266;17630;17589;17592;17428;18064;17014;17375;18418
0:13:10;29.1;17688;17250;18920;18948;18222;17725;17620;17639;18166;17077;17798;17083;17990;17873;18800;17746;18911;18017;18131;17283;18363;18608;18175;17218;17643;18142;17944;17806;18234;17879;17608;17081;17672;17107;18499;17777;17622;17731;18220;17854;18524;18663;19194;18955;18954;19087;19475;18301;19661;18755;18393;18602;19023;17739;18390;18601;18866;18028;18667;18474;19267;19334;19127;19891;20062;19973;18495;19234;18937;18651;17945;18684;17575;18442;17966;18829;17256;19025;17650;18277;18624;19216;18438;18344;18923;19338;19857;21315;18904;18419;18674;18187;19018;17372;17835;17609;18575;18186;18081;18060;17879;17617;18983;18619;18996;18030;18119;19146;20224;19270;18839;17500;18620;17924;18491;16785;17744;18224;17715;17698;17465;17419;17955;17034;17573;18540
0:16:10;29.1;17497;16969;18548;18703;18003;17404;17675;17257;18126;16661;17703;16971;17718;17673;18661;17430;18621;17574;17934;17033;18194;18183;18048;17218;17761;17963;18080;17895;18230;17892;17723;17003;17636;17382;18405;17855;17656;17500;18065;17555;18445;18551;19184;18960;18799;19120;19518;18074;19490;18663;18335;18534;18758;18063;18366;18459;18792;17996;18445;18374;19187;19183;19051;19488;19977;19706;18521;19196;18957;18662;17768;18704;17484;18471;17981;18794;17322;18993;17762;18177;18541;19035;18457;18333;18747;19528;19592;21366;18874;18164;18670;18041;18967;17353;17692;17473;18716;17912;18008;17946;17762;17521;18916;18249;18659;18219;18101;19236;20099;19300;18702;17335;18633;17889;18541;17042;17786;18266;17683;17631;17432;17328;17923;17093;17307;18489
0:19:10;29.1;17546;17104;18590;18718;18157;17662;17667;17172;18047;16753;17679;17025;17671;17703;18670;17504;18581;17824;17957;17142;18171;18364;18043;17061;17838;17957;18014;17814;18042;17890;17594;17006;17473;17083;18342;17808;17609;17501;18270;17487;18561;18614;19116;18957;18633;19083;19405;18063;19594;18686;18451;18749;18747;18028;18263;18381;18797;17908;18556;18422;19027;19446;18932;19837;19888;19840;18545;19318;18732;18716;17909;18621;17572;18354;18216;18725;17155;19200;17704;18231;18607;19152;18489;18502;19050;19688;19991;21365;18625;18217;18361;17920;18820;17523;17815;17417;18556;18060;18017;18038;17693;17399;18872;18389;18718;18204;18151;19256;20229;19086;18925;17509;18611;17974;18409;16798;17671;18272;17559;17603;17318;17372;17995;17052;17358;18300
0:22:10;29.1;17531;17064;18680;18680;18136;17543;17605;17303;18109;16946;17872;16834;17829;17834;18570;17397;18603;17703;17896;17052;18183;18269;17889;17080;17723;17860;18001;17922;18233;17777;17583;16993;17553;17133;18357;17700;17617;17556;18400;17598;18373;18578;19129;18830;18594;18982;19471;18008;19572;18675;18408;18458;18860;17958;18472;18491;18745;17946;18418;18419;19317;19416;18902;19526;19949;19913;18309;18938;18767;18606;17731;18589;17409;18298;17986;18611;17140;18734;17464;18001;18301;18998;18243;18174;18684;19255;19570;21235;18861;17990;18390;17830;18967;17288;17815;17291;18404;17994;17841;17821;17730;17296;18769;18236;18507;17894;18057;19251;20171;19287;18771;17233;18629;17738;18393;16841;17710;18068;17452;17462;17301;17143;17877;16974;17328;18332
0:25:10;29.1;17352;16917;18552;18548;17870;17572;17477;17244;18097;16673;17738;16974;17728;17673;18493;17577;18641;17691;17964;17074;18231;18330;17899;17048;17619;17910;18016;17719;18121;17896;17526;16928;17552;17095;18360;17727;17528;17506;18194;17534;18398;18489;19009;18967;18731;18893;19199;17987;19574;18618;18415;18387;18753;17912;18394;18577;18793;17979;18524;18267;19241;19191;18803;19587;20054;20033;18211;19135;18773;18550;17849;18470;17350;18242;18034;18625;17144;19070;17589;18172;18411;19085;18295;18235;18713;19406;19644;21273;18766;18140;18571;17992;18821;17284;17803;17507;18604;18014;17938;18005;17705;17432;18782;18362;18593;18108;18045;19294;20179;19234;18674;17422;18535;17777;18370;16752;17823;18011;17618;17509;17507;17292;17700;17030;17409;18427
0:28:10;29.1;17497;16968;18572;18635;18101;17711;17571;17116;17882;16633;17797;16983;17554;17675;18571;17308;18566;17756;17846;17006;18025;18263;17977;17180;17634;17830;17904;17733;17992;17645;17709;16933;17556;17286;18469;17680;17551;17535;18211;17482;18411;18530;19112;18872;18553;18992;19452;18052;19427;18622;18296;18275;18740;17887;18465;18546;18609;17923;18610;18364;19057;19121;18837;19511;19854;19688;18517;19064;18858;18693;17666;18379;17565;18321;17972;18655;17113;18843;17678;18168;18511;19085;18495;18449;18838;19483;20045;21598;18670;18141;18435;17979;18746;17339;17652;17291;18562;18193;17932;17736;17728;17513;18786;18346;18553;18171;18057;19028;20193;19206;18766;17200;18492;17938;18239;16768;17625;18261;17719;17499;17397;17266;17923;17103;17242;18375
0:31:10;29.1;17289;16820;18519;18423;17800;17451;17406;17116;17772;16602;17569;16874;17558;17642;18420;17303;18451;17587;17724;16792;17983;18171;17827;17006;17693;17826;17692;17722;17906;17741;17461;16936;17379;17069;18241;17709;17565;17573;18096;17499;18206;18357;18903;18821;18568;19026;19265;18112;19514;18580;18192;18388;18618;17918;18293;18266;18763;17912;18510;18247;19236;19094;18925;19529;19791;19784;18338;18918;18680;18581;17692;18480;17362;18307;17917;18466;17144;18938;17492;18165;18378;18942;18235;18278;18564;19374;19618;21272;18689;18211;18382;17834;18815;17201;17667;17305;18514;18015;17771;17744;17560;17403;18617;18223;18555;18173;18122;19131;20076;19013;18680;17215;18633;17797;18238;16703;17702;18277;17539;17364;17349;17300;17714;17018;17319;18469

Results
;1;2;3;4;5;6;7;8;9;10;11;12;13;14;15;16;17;18;19;20;21;22;23;24
A;;;;;;;;;;;;;;;;;;;;;;;;;Max V [MGaptamer:610,650]
;;;;;;;;;;;;;;;;;;;;;;;;;R-Squared [MGaptamer:610,650]
;;;;;;;;;;;;;;;;;;;;;;;;;t at Max V [MGaptamer:610,650]
;;;;;;;;;;;;;;;;;;;;;;;;;Lagtime [MGaptamer:610,650]
;;;;;;;;;;;;;;;;;;;;;;;;;Max V [deGFP:485,515]
;;;;;;;;;;;;;;;;;;;;;;;;;R-Squared [deGFP:485,515]
;;;;;;;;;;;;;;;;;;;;;;;;;t at Max V [deGFP:485,515]
;;;;;;;;;;;;;;;;;;;;;;;;;Lagtime [deGFP:485,515]
B;;17000.000;-29000.000;-24000.000;-22000.000;-32333.333;-22666.667;14333.333;23666.667;-18666.667;34000.000;-23000.000;-31666.667;22666.667;30000.000;21666.667;14333.333;16666.667;-25666.667;31000.000;36666.667;-28000.000;-16666.667;;Max V [MGaptamer:610,650]
;;1.000;1.000;1.000;1.000;1.000;1.000;1.000;1.000;1.000;1.000;1.000;1.000;1.000;1.000;1.000;1.000;1.000;1.000;1.000;1.000;1.000;1.000;;R-Squared [MGaptamer:610,650]
;;0:04:36;0:13:36;0:01:36;0:25:36;0:25:36;0:04:36;0:16:36;0:10:36;0:22:36;0:01:36;0:25:36;0:01:36;0:16:36;0:19:36;0:22:36;0:01:36;0:25:36;0:13:36;0:28:36;0:16:36;0:04:36;0:25:36;;t at Max V [MGaptamer:610,650]
;;0:02:55;0:15:10;0:00:06;0:26:09;0:26:07;0:02:32;0:14:53;0:10:47;0:22:49;0:00:06;0:26:32;0:00:06;0:18:59;0:22:08;0:23:47;0:00:06;0:25:25;0:12:27;0:27:23;0:16:31;0:04:08;0:24:31;;Lagtime [MGaptamer:610,650]
;;-69333.333;-93666.667;-124000.000;-81666.667;-100333.333;-107000.000;64000.000;-127333.333;83666.667;-138666.667;-76000.000;-63666.667;114666.667;-66666.667;-50333.333;-105333.333;135666.667;-147666.667;107666.667;-83333.333;-68666.667;-141666.667;;Max V [deGFP:485,515]
;;1.000;1.000;1.000;1.000;1.000;1.000;1.000;1.000;1.000;1.000;1.000;1.000;1.000;1.000;1.000;1.000;1.000;1.000;1.000;1.000;1.000;1.000;;R-Squared [deGFP:485,515]
;;0:29:40;0:14:40;0:14:40;0:14:40;0:29:40;0:14:40;0:02:40;0:14:40;0:02:40;0:14:40;0:29:40;0:20:40;0:11:40;0:14:40;0:29:40;0:14:40;0:11:40;0:14:40;0:11:40;0:14:40;0:26:40;0:14:40;;t at Max V [deGFP:485,515]
;;0:23:37;0:12:14;0:14:08;0:13:06;0:27:53;0:13:00;0:01:10;0:13:53;0:01:10;0:14:55;0:26:10;0:19:50;0:10:59;0:13:11;0:22:21;0:13:29;0:11:14;0:14:04;0:11:29;0:13:59;0:24:18;0:14:19;;Lagtime [deGFP:485,515]
C;;22333.333;24333.333;-31000.000;-34000.000;-39000.000;37666.667;28333.333;-35333.333;-31666.667;-29000.000;-19000.000;-14333.333;26000.000;44666.667;30333.333;-26666.667;-20333.333;23000.000;-21666.667;-31666.667;-32333.333;-45333.333;;Max V [MGaptamer:610,650]
;;1.000;1.000;1.000;1.000;1.000;1.000;1.000;1.000;1.000;1.000;1.000;1.000;1.000;1.000;1.000;1.000;1.000;1.000;1.000;1.000;1.000;1.000;;R-Squared [MGaptamer:610,650]
;;0:22:36;0:04:36;0:28:36;0:25:36;0:01:36;0:07:36;0:07:36;0:28:36;0:07:36;0:22:36;0:22:36;0:13:36;0:13:36;0:22:36;0:25:36;0:10:36;0:10:36;0:22:36;0:01:36;0:13:36;0:10:36;0:19:36;;t at Max V [MGaptamer:610,650]
;;0:22:56;0:05:24;?????;0:25:43;0:00:06;0:06:20;0:05:05;0:28:44;0:08:41;0:22:54;0:18:47;0:09:52;0:13:50;0:21:13;0:23:24;0:10:50;0:10:40;0:24:43;0:00:06;0:13:54;0:10:52;0:19:19;;Lagtime [MGaptamer:610,650]
;;-62666.667;-58000.000;-111666.667;-65666.667;-89000.000;-96000.000;-85000.000;-83666.667;-82666.667;71333.333;-75666.667;-120666.667;-76000.000;-106333.333;41666.667;-77000.000;-74333.333;-99666.667;-68333.333;-57666.667;-69666.667;109000.000;;Max V [deGFP:485,515]
;;1.000;1.000;1.000;1.000;1.000;1.000;1.000;1.000;1.000;1.000;1.000;1.000;1.000;1.000;1.000;1.000;1.000;1.000;1.000;1.000;1.000;1.000;;R-Squared [deGFP:485,515]
;;0:05:40;0:29:40;0:11:40;0:05:40;0:11:40;0:11:40;0:02:40;0:26:40;0:29:40;0:02:40;0:05:40;0:11:40;0:29:40;0:11:40;0:05:40;0:14:40;0:11:40;0:14:40;0:29:40;0:29:40;0:29:40;0:02:40;;t at Max V [deGFP:485,515]
;;0:04:34;0:25:40;0:12:54;0:04:28;0:11:31;0:11:24;0:01:10;0:23:25;0:26:02;0:01:10;0:06:34;0:12:13;0:26:00;0:11:57;0:03:53;0:15:29;0:11:27;0:13:44;0:28:01;0:28:39;0:25:32;0:01:10;;Lagtime [deGFP:485,515]
D;;-15666.667;-40000.000;25333.333;-54333.333;-50000.000;22666.667;-33333.333;-22333.333;-24000.000;26000.000;-21000.000;-32333.333;-43666.667;-20666.667;-42000.000;16666.667;23333.333;30666.667;36666.667;63000.000;17333.333;-34666.667;;Max V [MGaptamer:610,650]
;;1.000;1.000;1.000;1.000;1.000;1.000;1.000;1.000;1.000;1.000;1.000;1.000;1.000;1.000;1.000;1.000;1.000;1.000;1.000;1.000;1.000;1.000;;R-Squared [MGaptamer:610,650]
;;0:22:36;0:07:36;0:10:36;0:10:36;0:28:36;0:28:36;0:22:36;0:01:36;0:10:36;0:01:36;0:01:36;0:19:36;0:19:36;0:01:36;0:25:36;0:07:36;0:25:36;0:01:36;0:19:36;0:10:36;0:10:36;0:13:36;;t at Max V [MGaptamer:610,650]
;;0:20:47;0:06:56;0:11:40;0:11:21;0:27:28;0:28:25;0:22:54;0:00:06;0:08:59;0:00:06;0:00:06;0:19:55;0:18:32;0:00:06;0:25:45;0:07:54;0:25:03;0:00:06;0:18:31;0:12:31;0:11:11;0:14:21;;Lagtime [MGaptamer:610,650]
;;-96000.000;80333.333;-90666.667;-84666.667;-57000.000;-30666.667;-52333.333;-97000.000;-88333.333;108000.000;69666.667;-93333.333;61333.333;-65333.333;-74000.000;-63000.000;96666.667;87666.667;51333.333;-134333.333;-66666.667;-115000.000;;Max V [deGFP:485,515]
;;1.000;1.000;1.000;1.000;1.000;1.000;1.000;1.000;1.000;1.000;1.000;1.000;1.000;1.000;1.000;1.000;1.000;1.000;1.000;1.000;1.000;1.000;;R-Squared [deGFP:485,515]
;;0:05:40;0:08:40;0:23:40;0:08:40;0:14:40;0:14:40;0:08:40;0:20:40;0:14:40;0:14:40;0:20:40;0:29:40;0:11:40;0:08:40;0:14:40;0:05:40;0:20:40;0:17:40;0:02:40;0:14:40;0:26:40;0:26:40;;t at Max V [deGFP:485,515]
;;0:06:39;0:09:26;0:22:05;0:08:43;0:13:39;0:11:17;0:06:20;0:20:13;0:14:38;0:16:29;0:22:57;0:28:45;0:14:45;0:08:38;0:14:28;0:07:09;0:23:26;0:19:37;0:01:10;0:15:29;0:26:40;0:24:21;;Lagtime [deGFP:485,515]
E;;-27333.333;34000.000;-25333.333;30666.667;14666.667;-34666.667;26000.000;-34000.000;17666.667;-39666.667;22666.667;-35333.333;-19000.000;21666.667;-34666.667;-29333.333;24000.000;-28666.667;45666.667;-39666.667;-33666.667;-20666.667;;Max V [MGaptamer:610,650]
;;1.000;1.000;1.000;1.000;1.000;1.000;1.000;1.000;1.000;1.000;1.000;1.000;1.000;1.000;1.000;1.000;1.000;1.000;1.000;1.000;1.000;1.000;;R-Squared [MGaptamer:610,650]
;;0:10:36;0:28:36;0:25:36;0:10:36;0:28:36;0:19:36;0:28:36;0:01:36;0:07:36;0:04:36;0:25:36;0:04:36;0:10:36;0:01:36;0:01:36;0:25:36;0:22:36;0:16:36;0:07:36;0:16:36;0:16:36;0:25:36;;t at Max V [MGaptamer:610,650]
;;0:12:04;0:26:13;0:25:50;0:11:46;0:24:14;0:19:17;0:29:20;0:00:06;0:08:52;0:04:20;0:26:37;0:03:55;0:10:03;0:00:06;0:00:06;0:25:38;0:21:54;0:15:58;0:06:35;0:16:59;0:15:31;0:24:21;;Lagtime [MGaptamer:610,650]
;;129000.000;-126666.667;-75000.000;47666.667;-61000.000;73666.667;-105000.000;-39000.000;78333.333;73666.667;-66000.000;-155333.333;-80000.000;-76666.667;-102000.000;91666.667;-86666.667;143666.667;-122000.000;-144333.333;171333.333;-119333.333;;Max V [deGFP:485,515]
;;1.000;1.000;1.000;1.000;1.000;1.000;1.000;1.000;1.000;1.000;1.000;1.000;1.000;1.000;1.000;1.000;1.000;1.000;1.000;1.000;1.000;1.000;;R-Squared [deGFP:485,515]
;;0:08:40;0:20:40;0:17:40;0:26:40;0:26:40;0:08:40;0:05:40;0:17:40;0:17:40;0:08:40;0:11:40;0:20:40;0:20:40;0:20:40;0:20:40;0:02:40;0:29:40;0:08:40;0:20:40;0:20:40;0:08:40;0:11:40;;t at Max V [deGFP:485,515]
;;0:09:42;0:19:19;0:16:16;0:29:51;0:24:48;0:10:05;0:04:40;0:16:21;0:20:11;0:08:53;0:11:52;0:20:26;0:19:08;0:16:57;0:19:18;0:01:10;0:28:56;0:09:52;0:20:45;0:19:39;0:07:35;0:12:11;;Lagtime [deGFP:485,515]
F;;-29333.333;44333.333;21000.000;23666.667;20666.667;16666.667;16000.000;-31000.000;-33666.667;15666.667;-19000.000;34000.000;21333.333;-31666.667;15000.000;35000.000;-37000.000;-35333.333;41333.333;30000.000;-36000.000;-21000.000;;Max V [MGaptamer:610,650]
;;1.000;1.000;1.000;1.000;1.000;1.000;1.000;1.000;1.000;1.000;1.000;1.000;1.000;1.000;1.000;1.000;1.000;1.000;1.000;1.000;1.000;1.000;;R-Squared [MGaptamer:610,650]
;;0:04:36;0:07:36;0:01:36;0:22:36;0:07:36;0:13:36;0:04:36;0:16:36;0:04:36;0:01:36;0:01:36;0:28:36;0:16:36;0:13:36;0:22:36;0:04:36;0:01:36;0:19:36;0:13:36;0:04:36;0:25:36;0:07:36;;t at Max V [MGaptamer:610,650]
;;0:05:41;0:06:47;0:00:06;0:23:23;0:05:05;0:12:49;0:03:32;0:16:00;0:05:21;0:00:06;0:00:06;0:27:29;0:16:44;0:14:09;0:24:58;0:04:18;0:00:06;0:17:54;0:14:05;0:05:58;0:26:03;0:07:40;;Lagtime [MGaptamer:610,650]
;;-83000.000;-85000.000;-103000.000;54000.000;62333.333;-78333.333;77666.667;72000.000;-76000.000;-91333.333;69000.000;-89666.667;-56000.000;-90000.000;-56333.333;-123333.333;-112333.333;-103333.333;-93333.333;-121333.333;-90000.000;-71333.333;;Max V [deGFP:485,515]
;;1.000;1.000;1.000;1.000;1.000;1.000;1.000;1.000;1.000;1.000;1.000;1.000;1.000;1.000;1.000;1.000;1.000;1.000;1.000;1.000;1.000;1.000;;R-Squared [deGFP:485,515]
;;0:17:40;0:14:40;0:17:40;0:23:40;0:02:40;0:20:40;0:08:40;0:23:40;0:11:40;0:14:40;0:02:40;0:26:40;0:29:40;0:05:40;0:29:40;0:14:40;0:14:40;0:20:40;0:08:40;0:11:40;0:02:40;0:17:40;;t at Max V [deGFP:485,515]
;;0:15:11;0:13:41;0:16:16;0:26:56;0:01:10;0:19:41;0:09:07;0:24:58;0:10:01;0:14:35;0:01:10;0:25:36;0:25:13;0:04:55;0:25:24;0:15:05;0:14:11;0:19:15;0:10:58;0:12:07;0:01:10;0:13:19;;Lagtime [deGFP:485,515]
G;;39333.333;17000.000;31666.667;-28333.333;14333.333;-28666.667;16666.667;-30000.000;-31000.000;30333.333;33333.333;-25000.000;-29666.667;-26666.667;24000.000;-40333.333;;;;;;;;Max V [MGaptamer:610,650]
;;1.000;1.000;1.000;1.000;1.000;1.000;1.000;1.000;1.000;1.000;1.000;1.000;1.000;1.000;1.000;1.000;;;;;;;;R-Squared [MGaptamer:610,650]
;;0:13:36;0:07:36;0:19:36;0:01:36;0:01:36;0:10:36;0:10:36;0:13:36;0:22:36;0:04:36;0:01:36;0:07:36;0:25:36;0:22:36;0:13:36;0:07:36;;;;;;;;t at Max V [MGaptamer:610,650]
;;0:12:47;0:07:13;0:17:26;0:00:06;0:00:06;0:13:11;0:12:10;0:13:42;0:23:23;0:03:34;0:00:06;0:06:56;0:25:21;0:21:56;0:12:51;0:08:32;;;;;;;;Lagtime [MGaptamer:610,650]
;;-74333.333;-92000.000;-55333.333;79000.000;-64000.000;85666.667;-66000.000;83333.333;-71000.000;-52000.000;68666.667;-76333.333;-79000.000;-54000.000;-88666.667;107666.667;;;;;;;;Max V [deGFP:485,515]
;;1.000;1.000;1.000;1.000;1.000;1.000;1.000;1.000;1.000;1.000;1.000;1.000;1.000;1.000;1.000;1.000;;;;;;;;R-Squared [deGFP:485,515]
;;0:08:40;0:20:40;0:02:40;0:02:40;0:08:40;0:14:40;0:26:40;0:26:40;0:05:40;0:05:40;0:23:40;0:20:40;0:02:40;0:08:40;0:14:40;0:02:40;;;;;;;;t at Max V [deGFP:485,515]
;;0:08:14;0:19:59;0:01:10;0:01:10;0:09:09;0:12:57;0:25:37;0:26:48;0:05:45;0:05:40;0:24:23;0:19:35;0:01:10;0:07:56;0:13:45;0:01:10;;;;;;;;Lagtime [deGFP:485,515]
H;;;;;;;;;;;;;;;;;;;;;;;;;Max V [MGaptamer:610,650]
;;;;;;;;;;;;;;;;;;;;;;;;;R-Squared [MGaptamer:610,650]
;;;;;;;;;;;;;;;;;;;;;;;;;t at Max V [MGaptamer:610,650]
;;;;;;;;;;;;;;;;;;;;;;;;;Lagtime [MGaptamer:610,650]
;;;;;;;;;;;;;;;;;;;;;;;;;Max V [deGFP:485,515]
;;;;;;;;;;;;;;;;;;;;;;;;;R-Squared [deGFP:485,515]
;;;;;;;;;;;;;;;;;;;;;;;;;t at Max V [deGFP:485,515]
;;;;;;;;;;;;;;;;;;;;;;;;;Lagtime [deGFP:485,515]
I;;;;;;;;;;;;;;;;;;;;;;;;;Max V [MGaptamer:610,650]
;;;;;;;;;;;;;;;;;;;;;;;;;R-Squared [MGaptamer:610,650]
;;;;;;;;;;;;;;;;;;;;;;;;;t at Max V [MGaptamer:610,650]
;;;;;;;;;;;;;;;;;;;;;;;;;Lagtime [MGaptamer:610,650]
;;;;;;;;;;;;;;;;;;;;;;;;;Max V [deGFP:485,515]
;;;;;;;;;;;;;;;;;;;;;;;;;R-Squared [deGFP:485,515]
;;;;;;;;;;;;;;;;;;;;;;;;;t at Max V [deGFP:485,515]
;;;;;;;;;;;;;;;;;;;;;;;;;Lagtime [deGFP:485,515]
J;;;;;;;;;;;;;;;;;;;;;;;;;Max V [MGaptamer:610,650]
;;;;;;;;;;;;;;;;;;;;;;;;;R-Squared [MGaptamer:610,650]
;;;;;;;;;;;;;;;;;;;;;;;;;t at Max V [MGaptamer:610,650]
;;;;;;;;;;;;;;;;;;;;;;;;;Lagtime [MGaptamer:610,650]
;;;;;;;;;;;;;;;;;;;;;;;;;Max V [deGFP:485,515]
;;;;;;;;;;;;;;;;;;;;;;;;;R-Squared [deGFP:485,515]
;;;;;;;;;;;;;;;;;;;;;;;;;t at Max V [deGFP:485,515]
;;;;;;;;;;;;;;;;;;;;;;;;;Lagtime [deGFP:485,515]
K;;;;;;;;;;;;;;;;;;;;;;;;;Max V [MGaptamer:610,650]
;;;;;;;;;;;;;;;;;;;;;;;;;R-Squared [MGaptamer:610,650]
;;;;;;;;;;;;;;;;;;;;;;;;;t at Max V [MGaptamer:610,650]
;;;;;;;;;;;;;;;;;;;;;;;;;Lagtime [MGaptamer:610,650]
;;;;;;;;;;;;;;;;;;;;;;;;;Max V [deGFP:485,515]
;;;;;;;;;;;;;;;;;;;;;;;;;R-Squared [deGFP:485,515]
;;;;;;;;;;;;;;;;;;;;;;;;;t at Max V [deGFP:485,515]
;;;;;;;;;;;;;;;;;;;;;;;;;Lagtime [deGFP:485,515]
L;;;;;;;;;;;;;;;;;;;;;;;;;Max V [MGaptamer:610,650]
;;;;;;;;;;;;;;;;;;;;;;;;;R-Squared [MGaptamer:610,650]
;;;;;;;;;;;;;;;;;;;;;;;;;t at Max V [MGaptamer:610,650]
;;;;;;;;;;;;;;;;;;;;;;;;;Lagtime [MGaptamer:610,650]
;;;;;;;;;;;;;;;;;;;;;;;;;Max V [deGFP:485,515]
;;;;;;;;;;;;;;;;;;;;;;;;;R-Squared [deGFP:485,515]
;;;;;;;;;;;;;;;;;;;;;;;;;t at Max V [deGFP:485,515]
;;;;;;;;;;;;;;;;;;;;;;;;;Lagtime [deGFP:485,515]
M;;;;;;;;;;;;;;;;;;;;;;;;;Max V [MGaptamer:610,650]
;;;;;;;;;;;;;;;;;;;;;;;;;R-Squared [MGaptamer:610,650]
;;;;;;;;;;;;;;;;;;;;;;;;;t at Max V [MGaptamer:610,650]
;;;;;;;;;;;;;;;;;;;;;;;;;Lagtime [MGaptamer:610,650]
;;;;;;;;;;;;;;;;;;;;;;;;;Max V [deGFP:485,515]
;;;;;;;;;;;;;;;;;;;;;;;;;R-Squared [deGFP:485,515]
;;;;;;;;;;;;;;;;;;;;;;;;;t at Max V [deGFP:485,515]
;;;;;;;;;;;;;;;;;;;;;;;;;Lagtime [deGFP:485,515]
N;;;;;;;;;;;;;;;;;;;;;;;;;Max V [MGaptamer:610,650]
;;;;;;;;;;;;;;;;;;;;;;;;;R-Squared [MGaptamer:610,650]
;;;;;;;;;;;;;;;;;;;;;;;;;t at Max V [MGaptamer:610,650]
;;;;;;;;;;;;;;;;;;;;;;;;;Lagtime [MGaptamer:610,650]
;;;;;;;;;;;;;;;;;;;;;;;;;Max V [deGFP:485,515]
;;;;;;;;;;;;;;;;;;;;;;;;;R-Squared [deGFP:485,515]
;;;;;;;;;;;;;;;;;;;;;;;;;t at Max V [deGFP:485,515]
;;;;;;;;;;;;;;;;;;;;;;;;;Lagtime [deGFP:485,515]
O;;;;;;;;;;;;;;;;;;;;;;;;;Max V [MGaptamer:610,650]
;;;;;;;;;;;;;;;;;;;;;;;;;R-Squared [MGaptamer:610,650]
;;;;;;;;;;;;;;;;;;;;;;;;;t at Max V [MGaptamer:610,650]
;;;;;;;;;;;;;;;;;;;;;;;;;Lagtime [MGaptamer:610,650]
;;;;;;;;;;;;;;;;;;;;;;;;;Max V [deGFP:485,515]
;;;;;;;;;;;;;;;;;;;;;;;;;R-Squared [deGFP:485,515]
;;;;;;;;;;;;;;;;;;;;;;;;;t at Max V [deGFP:485,515]
;;;;;;;;;;;;;;;;;;;;;;;;;Lagtime [deGFP:485,515]
P;;;;;;;;;;;;;;;;;;;;;;;;;Max V [MGaptamer:610,650]
;;;;;;;;;;;;;;;;;;;;;;;;;R-Squared [MGaptamer:610,650]
;;;;;;;;;;;;;;;;;;;;;;;;;t at Max V [MGaptamer:610,650]
;;;;;;;;;;;;;;;;;;;;;;;;;Lagtime [MGaptamer:610,650]
;;;;;;;;;;;;;;;;;;;;;;;;;Max V [deGFP:485,515]
;;;;;;;;;;;;;;;;;;;;;;;;;R-Squared [deGFP:485,515]
;;;;;;;;;;;;;;;;;;;;;;;;;t at Max V [deGFP:485,515]
;;;;;;;;;;;;;;;;;;;;;;;;;Lagtime [deGFP:485,515]
```
