## Supplementary material for "Metabolic perturbations to an *E. coli*-based cell-free system reveal a trade-off between transcription and translation": Raw Data, Tidy Data, DNA GenBank files, Figures, and Jupyter Notebooks for Figure Generation and Analysis: readme.txt

```
Description: We add purified deGFP to the different reaction conditions (using 3PGA) to see if deGFP
fluorescence is affected by the reaction conditions in a predictable manner.


Minimal energy solution (5.774mL/3.6):

	Component		Protocol Amount		Amount for 1604uL (/3.6)
	---------		---------------		-------------------------
	HEPES			3.6mL				1000uL
	tRNA			576uL				160uL
	CoA			576uL				160uL
	cAMP			170uL				47.22uL
	Folinic acid		288uL				80uL
	Spermidine		144uL				40uL
	NAD+			276uL				76.67uL
	H2O			144uL				40uL


GTP (760mM):

	Component		Protocol Amount		Actual amount (/4.237)
	---------		---------------		-------------------------
	GTP			   500mg			118mg
	H2O			   1245uL			294uL


CTP (621mM):

	Component		Protocol Amount		Actual amount (/1.667)
	---------		---------------		-------------------------
	CTP			   300mg			180mg
	H2O			   708uL			424.8uL


UTP (813mM):

	Component		Protocol Amount		Actual amount (/1.345)
	---------		---------------		-------------------------
	UTP			   300mg			223mg
	H2O			   480uL			357uL


NTP solution (500mM):

	Component		Protocol Amount		Actual amount (x2)
	---------		---------------		-------------------------
	ATP (540mM)			74uL			148uL
	GTP (760mM)			52.8uL			105.6uL
	UTP (813mM)			29.6uL			59.2uL
	CTP (621mM)			38.8uL			77.6uL
	KOH (15%)			60uL			120uL 	


3-PGA (1400mM):

	Component		Protocol Amount
	---------		---------------	
	3-PGA			    3g
	2M Tris			    5.04mL
	H2O			    3.156mL


Malachite Green Dye (62.5mM):

	Component		Protocol Amount
	---------		---------------	
	Malachite green		0.0929g
	H2O			1050uL


Malachite Green Dye (500uM):

	Component		Protocol Amount
	---------		---------------	
	62.5mM MG (above)	8uL
	H2O			992  uL


Pyruvate (1250mM, pH ~ 7.5):

	Component		Protocol Amount
	---------		---------------	
	Pyruvate		    0.77g
	2M Tris-HCl pH 7.4	    4.257mL
	Tris base (2M)		    350uL
	KOH (5M)		    100uL


Maltose (1400mM, pH 7.44):

	Component		Protocol Amount
	---------		---------------	
	Maltose			    2.52g
	2M Tris-HCl pH 7.4	    4.305mL
	Tris base (2M)		    90uL


Succinate (1400mM, pH 7.54):

	Component		Protocol Amount
	---------		---------------	
	Succinate		    1.89g
	2M Tris-HCl pH 7.4	    5mL
	HCl			    55uL


Tetracycline (80mg/mL)

	Component		Protocol Amount
	---------		---------------	
	Tetracycline		40mg
	DMSO			0.5mL


Experiment Protocol:
	1. Create a minimal master mix that will be added to all samples. 
	The composition is computed from the same Jupyter notebook used to create the Echo picklist.
		Component				Protocol Amount (uL)
		---------				--------------------
		Extract					457 (4 tubes)
		PEG (40%)				69.30
		Minimal energy sol. (24.862 x)		55.75
		Amino acids				346.5
		K (3000mM)				36.96
		Malachite Green Dye			27.72
		NTPs (500mM)				13.42
		deGFP (361uM)				38.39
	2. We use the Echo to load whatever is not in the minimal master mix into our sample wells, as 
	   defined by our Echo picklist. We make sure to leave one well space between wells with 
	   different samples.
		Source Well		Component			Volume (uL)
		-----------	-------------------------		-----------
		    J05		3-PGA, diluted 3X to 467mM		65	
		    J06		3-PGA, diluted 3X to 467mM		30	
		    J08		Mg-glutamate, 100mM			65    
		    J09		Mg-glutamate, 100mM			43
		    J11		H2O					65
		    J12		H2O					65
		    J13		H2O					65
		    J14		H2O					65
		    J15		H2O					65
	3. Load 7.54uL of minimal master mix into each sample.
	4. Incubate reaction for 18 hours.
	5. Perform the following BioTek protocol.
		  Start Kinetic	Runtime 00:30:00 (HH:MM:SS), Interval 0:03:00, 193 Reads							
			- Linear shake: 0:05 (MM:SS), frequency: 360 cpm (6 mm)	
			- Read MGaptmer
			  Filter Set 1							
	    			Excitation: 610,  Emission: 650							
	    			Optics: Bottom,  Gain: 150													
			  Light Source: Xenon Flash,  Lamp Energy: High							
			  Read Speed: Normal,  Delay: 100 msec,  Measurements/Data Point: 10							
			  Read Height: 9.5 mm							
    			- Read deGFP														
			  Filter Set 1							
	    			Excitation: 485,  Emission: 515							
	    			Optics: Bottom,  Gain: 61													
			  Light Source: Xenon Flash,  Lamp Energy: High							
			  Read Speed: Normal,  Delay: 100 msec,  Measurements/Data Point: 10							
			  Read Height: 7 mm		


Results:
- deGFP fluorescence doesn't change much with TX-TL reaction condition, although we observe a 25-30%
overall increase in fluorescence.
```
