## Supplementary material for "Metabolic perturbations to an *E. coli*-based cell-free system reveal a trade-off between transcription and translation": Raw Data, Tidy Data, DNA GenBank files, Figures, and Jupyter Notebooks for Figure Generation and Analysis: 20230501_TX_only_w_Tetracycline_3PGA_5nM_DNA_Dialyzed_Extract.txt

```
Software Version;3.04.17


Experiment File Path:;C:\Users\Biotek4\Box\biocircuits\Manisha\BioTek Runs\20230501_TX_only_w_Tetracycline_3PGA_5nM_DNA_Dialyzed_Extract\20230501_TX_only_w_Tetracycline_3PGA_5nM_DNA_Dialyzed_Extract.xpt
Protocol File Path:;C:\Users\Biotek4\Box\biocircuits\Manisha\BioTek Runs\Protocols\20220513_TXTL_WP_ZJ_Titration_of_3PGA_MGapt_deGFP_prt.prt


Plate Number;Plate 1
Date;5/1/2023
Time;3:15:08 PM
Reader Type:;Synergy H1
Reader Serial Number:;18060417
Reading Type;Reader

Procedure Details

Plate Type;384 WELL PLATE
Well Selection;Runtime
Eject plate on completion;
Set Temperature;Setpoint 29�C
;Preheat before moving to next step
Start Kinetic;Runtime 18:00:00 (HH:MM:SS), Interval 0:03:00, 361 Reads
    Shake;Linear: 0:05 (MM:SS)
;Frequency: 360 cpm (6 mm)
    Read;MGaptamer
;Fluorescence Endpoint
;Full Plate
;Filter Set 1
;    Excitation: 610,  Emission: 650
;    Optics: Bottom,  Gain: 150
;Light Source: Xenon Flash,  Lamp Energy: High
;Read Speed: Normal,  Delay: 100 msec,  Measurements/Data Point: 10
;Read Height: 9.5 mm
    Read;deGFP
;Fluorescence Endpoint
;Full Plate
;Filter Set 1
;    Excitation: 485,  Emission: 515
;    Optics: Bottom,  Gain: 61
;Light Source: Xenon Flash,  Lamp Energy: High
;Read Speed: Normal,  Delay: 100 msec,  Measurements/Data Point: 10
;Read Height: 7 mm
End Kinetic;

Layout
;1;2;3;4;5;6;7;8;9;10;11;12;13;14;15;16;17;18;19;20;21;22;23;24
A;;;;;;;;;;;;;;;;;;;;;;;;;Well ID
B;;;;;;;;;;;;;;;;;;;;;;;;;Well ID
C;;;;;;;;;;;;;;;;;;;;;;;;;Well ID
D;;;;;;;;;;;;;;;;;;;;;;;;;Well ID
E;;;;;;;;;;;;;;;;;;;;;;;;;Well ID
F;;;;;;;;;;;;;;;;;;;;;;;;;Well ID
G;;;;;;;;;;;;;;;;;;;;;;;;;Well ID
H;;;;;;;;;;;;;;;;;;;;;;;;;Well ID
I;;SPL1;SPL7;SPL13;SPL19;SPL25;SPL31;SPL37;SPL43;SPL49;SPL55;SPL61;SPL67;SPL73;SPL79;SPL85;SPL91;SPL97;SPL103;SPL109;SPL115;SPL120;SPL125;;Well ID
J;;SPL2;SPL8;SPL14;SPL20;SPL26;SPL32;SPL38;SPL44;SPL50;SPL56;SPL62;SPL68;SPL74;SPL80;SPL86;SPL92;SPL98;SPL104;SPL110;SPL116;SPL121;SPL126;;Well ID
K;;SPL3;SPL9;SPL15;SPL21;SPL27;SPL33;SPL39;SPL45;SPL51;SPL57;SPL63;SPL69;SPL75;SPL81;SPL87;SPL93;SPL99;SPL105;SPL111;SPL117;SPL122;SPL127;;Well ID
L;;SPL4;SPL10;SPL16;SPL22;SPL28;SPL34;SPL40;SPL46;SPL52;SPL58;SPL64;SPL70;SPL76;SPL82;SPL88;SPL94;SPL100;SPL106;SPL112;SPL118;SPL123;SPL128;;Well ID
M;;SPL5;SPL11;SPL17;SPL23;SPL29;SPL35;SPL41;SPL47;SPL53;SPL59;SPL65;SPL71;SPL77;SPL83;SPL89;SPL95;SPL101;SPL107;SPL113;SPL119;SPL124;SPL129;;Well ID
N;;SPL6;SPL12;SPL18;SPL24;SPL30;SPL36;SPL42;SPL48;SPL54;SPL60;SPL66;SPL72;SPL78;SPL84;SPL90;SPL96;SPL102;SPL108;SPL114;SPL130;SPL131;SPL132;;Well ID
O;;;;;;;;;;;;;;;;;;;;;;;;;Well ID
P;;;;;;;;;;;;;;;;;;;;;;;;;Well ID

MGaptamer:610,650

Time;T� MGaptamer:610,650;I2;I3;I4;I5;I6;I7;I8;I9;I10;I11;I12;I13;I14;I15;I16;I17;I18;I19;I20;I21;I22;I23;J2;J3;J4;J5;J6;J7;J8;J9;J10;J11;J12;J13;J14;J15;J16;J17;J18;J19;J20;J21;J22;J23;K2;K3;K4;K5;K6;K7;K8;K9;K10;K11;K12;K13;K14;K15;K16;K17;K18;K19;K20;K21;K22;K23;L2;L3;L4;L5;L6;L7;L8;L9;L10;L11;L12;L13;L14;L15;L16;L17;L18;L19;L20;L21;L22;L23;M2;M3;M4;M5;M6;M7;M8;M9;M10;M11;M12;M13;M14;M15;M16;M17;M18;M19;M20;M21;M22;M23;N2;N3;N4;N5;N6;N7;N8;N9;N10;N11;N12;N13;N14;N15;N16;N17;N18;N19;N20;N21;N22;N23
0:00:06;29.0;449;443;415;420;339;335;474;508;476;314;313;494;541;414;395;454;393;386;444;338;489;352;451;412;318;316;375;177;371;457;420;458;424;318;382;279;148;274;407;284;287;212;365;496;376;269;396;301;399;355;496;297;207;375;323;625;353;320;359;366;382;442;424;346;356;428;358;401;479;395;455;300;376;386;267;270;392;391;289;213;321;397;448;295;318;508;518;356;268;302;293;514;310;460;467;415;154;289;360;208;445;349;405;412;218;385;239;286;421;355;497;235;249;250;247;385;162;313;263;165;358;276;340;192;219;347;474;477;193;518;483;775
0:03:06;29.0;415;534;351;335;466;496;553;382;406;481;426;509;530;214;381;447;296;457;341;327;410;391;483;526;358;410;349;386;403;394;438;285;489;482;327;242;333;270;409;323;453;415;457;308;436;414;459;244;332;408;306;295;278;307;364;305;251;236;426;397;299;303;479;251;433;323;408;444;439;321;320;304;437;400;468;278;333;351;353;507;280;289;404;312;470;523;316;290;324;290;532;317;199;334;409;340;327;489;325;385;432;509;448;251;156;355;332;333;182;348;287;174;248;255;317;213;210;84;277;303;335;318;182;385;172;242;485;338;260;632;386;448
0:06:06;29.0;500;484;501;328;610;496;478;569;444;540;579;536;550;346;406;326;455;342;628;557;434;526;518;423;458;349;483;263;217;433;544;458;495;522;396;337;623;211;341;551;507;389;323;518;541;387;595;294;506;398;534;294;457;318;415;380;378;449;419;549;440;367;473;399;402;286;735;232;281;662;393;429;270;413;341;441;334;429;353;182;370;298;480;378;580;315;340;333;618;488;413;329;257;382;313;483;307;364;288;351;366;278;334;445;464;335;393;171;255;432;239;285;329;172;210;321;318;129;294;304;293;184;312;351;239;273;348;541;564;518;552;395
0:09:06;29.0;629;504;685;362;537;518;397;501;565;432;378;515;443;323;392;474;413;519;601;446;498;479;478;566;513;471;457;482;428;645;414;424;414;474;379;424;514;579;536;444;400;445;484;516;516;588;297;384;438;329;359;452;670;333;570;590;633;323;360;619;361;503;615;524;509;267;596;508;387;357;549;339;662;467;675;636;568;502;407;278;497;414;318;456;479;252;438;282;557;547;565;430;498;513;578;573;576;421;412;547;517;377;539;492;379;465;379;402;348;440;376;380;334;257;325;250;375;395;312;261;96;328;403;291;319;269;458;479;602;737;636;417
0:12:06;29.0;603;477;857;818;662;700;436;616;731;546;664;638;469;694;569;357;702;632;474;670;569;585;585;530;526;427;559;458;498;442;530;581;576;492;572;442;546;686;566;552;274;358;572;727;419;549;558;542;559;583;486;504;563;531;638;534;554;436;658;444;634;575;721;538;699;736;704;764;460;520;639;337;658;669;792;484;496;472;635;376;527;537;516;640;660;400;402;485;599;647;441;640;577;608;561;441;404;603;608;598;291;544;598;287;569;576;608;618;320;425;454;361;273;395;414;269;396;315;322;312;345;152;438;379;331;291;504;863;675;938;603;729
0:15:06;29.0;842;998;695;694;892;687;849;742;670;523;674;726;773;457;720;756;832;788;799;702;654;760;632;812;699;750;1024;762;829;549;643;685;551;527;421;693;674;583;824;721;788;851;971;778;633;725;728;475;805;439;604;546;752;669;879;676;838;526;812;866;921;736;751;1026;721;555;1101;743;687;644;738;562;666;560;716;574;662;703;590;598;546;829;733;600;536;763;492;993;684;698;671;774;544;644;814;648;758;504;636;602;606;619;601;536;645;729;635;595;446;354;412;273;338;360;431;396;392;285;585;478;497;527;337;359;340;434;664;837;982;1215;1173;958
0:18:06;29.0;975;798;1171;836;1074;808;746;855;969;830;851;814;942;576;843;644;801;762;936;948;1057;895;902;942;1124;972;758;936;838;738;738;885;558;976;640;800;943;661;819;680;678;1041;898;1139;947;719;955;774;746;665;787;667;704;634;804;1055;789;974;966;923;882;689;1019;736;1070;975;1023;780;995;869;644;539;652;898;780;819;782;559;974;737;796;716;766;942;1068;793;916;597;840;1115;870;906;763;838;862;706;705;674;712;572;878;760;487;854;709;527;815;766;498;307;578;238;376;316;592;269;526;417;295;350;511;365;456;562;698;332;1155;951;1026;979;969;1088
0:21:06;29.0;1255;1313;1352;936;1152;1142;934;1122;809;995;1042;1037;1048;966;1220;1246;957;857;1201;1094;1175;1296;1028;1224;1398;934;1009;870;980;877;937;1035;977;775;1002;963;1042;902;1106;935;1017;853;1138;966;1295;1176;1301;1106;1121;873;857;1031;716;1066;1177;1195;1070;979;1018;1020;769;803;1250;1166;1354;1011;1499;1277;843;851;1270;964;927;1021;1068;1108;908;950;1232;960;1054;1176;852;877;912;1106;1115;797;1067;1019;1009;689;820;952;948;830;881;811;870;763;1223;843;1054;1082;811;725;713;696;632;271;576;454;438;311;609;458;653;485;357;509;343;502;535;569;461;402;1292;1194;1552;889;1511;1440
0:24:06;29.0;1429;1506;1312;1272;1097;1380;974;1301;1216;1110;1306;923;1161;790;1138;1063;1228;945;1217;1204;1413;1378;1500;1599;1248;1127;1243;1271;1065;1080;1162;1053;1140;872;1003;941;1249;1291;1423;945;1124;1207;1075;1393;1303;1094;1264;1109;1265;1385;1104;1090;1307;1028;1188;1260;1403;1204;1167;1114;931;1341;1263;1249;1236;1193;1244;1449;1400;1093;869;1175;1161;1513;1023;1368;1151;946;1294;995;1220;1296;1181;1059;1197;1244;1006;1112;1342;1059;1188;807;1037;1005;1166;1004;1060;939;1160;1003;1094;917;1308;1080;1115;958;904;862;654;666;447;382;537;575;544;346;502;515;443;524;475;516;578;414;546;682;1407;1570;1530;1952;1756;1704
0:27:06;29.0;1540;1472;1625;1477;1244;1166;1432;1343;1344;1029;1387;1089;1083;1236;1625;1134;1135;912;1547;1615;2072;1526;1513;1698;1788;1545;1517;1175;1211;1305;1411;1612;1316;1184;1128;1369;1466;1037;1204;1340;1584;1275;1500;1486;1463;951;1288;1370;1085;1303;1492;1387;1295;1198;1662;1402;1760;1208;1208;1648;1340;1304;1593;1275;1446;1471;1750;1454;1178;1096;1152;1249;1617;1679;1449;1102;1083;1312;1288;1567;1426;1476;1404;1594;1161;1468;1557;1302;1399;1426;1165;1264;1487;1240;1138;1236;1096;917;1181;1198;1290;1198;1254;1097;1107;946;1346;1159;620;837;631;615;458;698;525;607;748;724;729;846;782;795;729;562;614;382;1545;1838;1832;1529;2078;1828
0:30:06;29.1;1955;1981;1575;1631;1532;1734;1802;1562;1536;1382;1721;1525;1492;1708;1427;1641;1482;1183;1988;1697;2078;1721;1689;1829;1703;1706;1756;1689;1702;1530;1119;1350;1288;1349;1069;1421;1581;1477;1946;1269;2260;1493;1757;1728;1747;1447;1626;1836;1678;1310;1660;1644;1089;1238;1641;1925;1908;1499;1602;1672;1386;1661;2020;1556;1670;1630;1834;1914;1660;1429;1131;1501;2052;1521;1848;1192;2062;1385;1467;1464;1319;1647;1378;1606;1789;1259;1531;1457;1795;1538;1306;1336;1210;1579;1328;1387;1444;1500;1259;1523;1149;1304;1487;1315;1457;1200;1743;1199;507;692;556;760;846;572;700;570;961;736;866;780;748;591;785;530;565;696;1889;1801;2224;1968;1829;2120
0:33:06;29.1;1921;2007;2349;1661;1899;1621;2032;1841;1644;1541;1597;1863;1699;1801;1323;1705;1915;1218;2116;2066;1973;1916;1792;2042;1661;1647;1946;1793;1881;1626;1497;1705;1550;1493;1376;1480;1860;1806;2153;1283;1918;1515;1933;1949;2010;1976;1840;1644;1742;1473;1767;1315;1738;1424;2123;2301;2165;1578;2117;1768;1703;1813;2003;1876;1813;1499;1973;1500;1719;1412;1635;1579;1873;1759;1567;1663;1963;1982;1598;1716;1372;1606;1978;1580;1680;1351;1753;1548;2510;1613;1684;1285;1517;1332;1798;1707;1650;1688;1692;1688;1559;1438;1587;1209;1541;1645;1743;1613;819;870;864;682;774;709;757;771;874;550;960;695;837;794;1086;775;958;773;1935;1951;2129;2359;2705;2266
0:36:06;29.1;2399;2305;2292;2064;2296;2043;2374;1718;1706;1643;1945;1611;1439;1538;1661;1721;2042;1794;2007;1831;2017;2225;2089;2094;1949;2000;1820;2096;1841;1709;1740;1698;1594;1722;1375;1625;2292;1940;2067;1807;2144;1895;2134;2076;2283;1529;1965;1588;1797;1814;1862;2109;1723;2083;1958;2365;2482;1890;1819;1881;1681;1831;2121;2024;1889;2173;2119;2066;1554;1866;1872;1356;1563;1810;1887;1916;1744;1648;2025;1495;1889;1814;1846;1943;1728;1524;1534;1610;2070;1424;1682;1539;2008;1315;1737;1884;1588;1542;1527;1527;1705;1584;1752;1376;1964;1580;1595;1269;975;878;783;797;732;771;1093;989;1005;811;945;832;954;916;1086;704;1022;719;2208;2418;2102;2341;2524;2548
0:39:06;29.1;2543;2626;2286;2059;2512;1926;2495;1878;2201;1732;2235;1840;1872;1913;1527;2137;1920;1861;2205;2094;2518;2632;2076;1971;2162;1987;2171;1999;2187;1908;1726;2000;2029;1928;1776;1571;2332;2094;1937;1941;2181;1828;2651;1908;2303;2179;1967;1825;1888;1637;1670;1576;1516;1434;2513;1912;2367;1626;2149;1761;1867;1850;2694;1757;1972;2016;2033;1947;2069;1837;1962;1650;2169;2284;2295;1946;2068;1933;2091;2064;1837;2072;2018;1917;1681;1750;2054;2084;2138;1994;1834;1646;2117;2051;1831;1993;1539;2103;1899;1647;1942;1927;1795;1601;2105;1688;1812;1711;1152;1058;964;994;952;952;928;1155;988;1009;1182;1015;789;1067;1144;997;1202;985;2167;2175;2096;2689;2727;2287
0:42:06;29.1;2708;2698;2296;2027;2497;2169;1969;2156;2580;2079;1996;1848;2173;1869;1901;1793;2010;1652;2456;2100;2463;2921;2713;2486;2676;2499;1975;2060;1833;1839;1998;2045;1680;1729;1879;1846;2387;2065;2272;2251;2115;2055;2621;2494;2256;1920;2127;1956;1947;1781;1938;1937;1925;1762;2482;2036;1791;1875;2010;1861;2003;2251;2357;2009;1971;1956;2461;1956;1700;1568;2047;1917;2041;2631;1964;1950;2395;1844;2203;1543;2212;1873;2283;2158;2146;1730;2180;1894;2011;1836;2387;1762;1989;1849;2236;1710;2154;1786;1827;1644;2151;2028;1866;2041;1494;2139;2192;1906;906;991;1014;633;1049;1195;1176;1268;914;1244;977;903;1322;1076;864;1049;986;874;2391;2146;2773;3189;2530;2814
0:45:06;29.1;2646;2641;2580;2600;2580;2618;2660;2635;2746;2289;2418;1898;1958;2278;2216;2296;2515;1788;2720;2510;2673;3105;2624;2920;2520;2280;2048;2057;2412;2127;2042;1958;2488;2194;1989;1811;2196;2031;2415;2516;2234;2380;2713;2611;2453;2104;2058;2235;2218;1798;2027;1740;1931;2064;2678;2043;2526;2546;2418;2397;2205;2405;2249;2164;2776;2217;2366;2077;1779;1690;1834;1421;2322;2726;2347;2186;1935;2239;2373;2146;2226;1866;2585;2070;2526;1796;2231;1852;1910;2089;2078;1726;2329;2021;1702;2053;1938;2057;1997;2051;2276;1771;1844;2289;1915;1788;1986;1933;1042;1248;1036;937;1220;991;1273;1119;929;1374;1206;1063;1229;1228;1292;1266;1452;1340;2326;2576;2151;2940;3313;2757
0:48:06;29.1;2791;3074;2864;2697;2812;2353;2207;2867;2719;2284;2725;2568;2211;2301;2581;1800;2327;2331;2691;2507;3111;3161;2596;2299;2964;2536;2601;2296;2249;2691;2186;2251;2283;1963;2027;2151;2400;2404;2320;1978;2718;2363;2697;2377;2514;2403;1937;2365;1883;2219;2007;1942;2085;1841;2338;2112;2817;2357;2514;2045;2126;2448;2344;2131;1861;2215;2688;2559;2247;2651;1931;1553;2412;2555;2419;2464;2401;2299;2337;2248;2088;2213;2282;2245;2322;1897;2470;1928;2366;1967;2167;2036;2404;2030;2314;1965;1941;2127;1627;2040;2097;1886;2149;2205;2433;1794;2092;1815;1004;1291;1110;1278;1064;1371;1368;1327;1186;1521;1266;1171;1532;1235;1301;1396;1198;1501;2421;2581;2902;2945;2749;2943
0:51:06;29.1;2929;3194;3293;2972;2695;2694;2837;2989;2356;2789;2516;2231;2213;2113;2327;2357;2258;2363;2748;2553;2569;3072;3067;2860;3124;2415;2503;2051;2248;2275;1740;2575;2108;2120;2491;2345;2820;2413;2488;2224;3087;2317;2512;2428;2353;1883;2455;2249;2330;2341;2488;2314;2196;1867;2568;2572;2857;2066;2866;2665;2252;2246;3013;2341;2640;2398;2753;2202;2234;2044;2068;2192;2791;2724;2443;2435;2361;2252;2705;1979;2394;2581;1948;2390;2084;2152;2349;2101;2615;2645;2625;2467;2508;2095;2213;2203;2244;2156;2187;1871;2265;2871;2185;2351;1964;1965;2197;2190;1236;1741;1266;1457;1484;1575;1430;1286;1631;1523;1644;1116;1323;1420;1133;1656;1116;1252;2074;2551;2373;3403;2733;2973
0:54:06;29.1;3267;3065;3316;2671;2751;3081;2526;2681;2509;2458;2522;2466;2386;2157;2292;2315;2601;2384;2776;2480;3432;3018;3059;2719;2773;2961;2631;2816;2696;2013;2034;2616;2006;2059;2608;2026;2238;2694;3191;2883;2608;2723;2795;2743;2809;2374;2309;2744;2304;2271;2193;2056;2041;2395;2656;2630;2843;2216;2825;2652;2373;2461;2368;2164;3019;1989;3248;2776;2357;2280;2140;1700;2510;2689;3114;2300;2721;2580;2978;2294;2542;2331;2172;2153;2228;2338;2312;2212;2414;2247;2743;2312;2575;2470;2551;2220;2552;2065;2253;2215;2260;2605;2186;2535;2492;2050;2319;2237;1181;1526;1286;1474;1451;1293;1936;1286;1562;1323;1668;1257;1565;1204;1768;1512;1749;1457;2363;2640;2158;3905;3386;3302
0:57:06;29.1;3268;3046;2910;3110;2854;2861;2978;2605;2529;2458;2431;2489;2295;2171;2930;2380;2346;2682;2973;2816;3047;2720;2916;2770;2659;2816;3174;2185;2576;2528;2455;2621;1928;2115;2405;1902;2846;2492;2506;2307;2564;2886;2757;2819;2683;2353;2600;2197;2383;1983;2596;2264;2474;2385;2468;2959;2294;2647;2380;2447;2462;2641;2548;2657;2774;2119;2818;2691;2727;2079;2510;2109;2474;3155;2863;2879;2760;2585;2818;2438;2702;2478;2786;2967;2700;2594;2345;2210;2333;2345;2816;2450;2349;2452;2119;2510;2252;2669;2558;2597;2784;2257;2402;2370;2599;2606;2499;2368;1341;1590;1532;1229;1577;1459;1718;1618;1412;1637;1790;1265;1770;1246;1550;1878;1522;1642;2507;2904;1876;3234;3379;3234
1:00:06;29.1;4130;3397;3819;2785;3778;2651;2795;2862;2719;3128;2665;2495;2493;2504;2894;2655;2634;2616;2604;2500;3228;3098;3082;2898;3103;3051;2510;2462;2792;2211;2431;2627;2417;2011;2329;2315;2730;3045;3282;2493;2700;2543;3197;2539;2833;2146;2786;1995;2491;2250;2201;2323;1901;2258;3161;2469;3211;2426;2759;2961;2322;2383;3238;2372;2348;2528;3152;2371;2513;2293;2497;1829;2712;2988;2513;2684;2930;2729;2991;2684;2577;1958;2576;2458;2586;2201;2763;2505;3239;2489;2902;2219;2619;2204;2479;2612;2554;2244;2707;2338;3203;2202;2692;2188;2587;2381;2971;2550;1418;1380;1369;1347;2096;1688;2225;1403;1619;1570;1895;1566;1855;1546;1843;1380;2161;1664;2303;2555;2438;3027;3458;3473
1:03:06;29.1;3077;3595;3284;3194;3266;3252;2666;3092;2699;2874;2921;2762;2791;2543;2704;3085;2684;2761;3165;2734;3394;3088;3126;3385;3611;3357;3038;2879;2536;2865;2457;2564;2708;2180;2331;1962;3160;2673;3397;2869;2895;3282;3140;2645;2988;2445;2453;2581;2415;2340;2082;2037;2282;2355;2824;3098;3100;2216;3160;2651;2683;2776;3169;2917;2482;2288;2973;2968;3012;2724;2318;2279;2929;3175;2984;2449;2897;2626;2968;2548;2704;2141;2941;2468;2572;2321;2367;2624;2662;3313;2502;2442;3023;2304;2930;2547;2675;2556;2511;2458;3158;2604;2771;2723;2716;2301;2203;2534;1581;1682;1293;1485;1866;1398;1842;1558;2002;1704;1733;1690;1989;1554;1832;1754;2101;1789;2117;2307;2535;3072;3926;3134
1:06:06;29.1;3251;3131;3266;3024;3767;3045;2363;3714;2646;2765;3064;2435;2546;2892;2217;2231;3052;2640;3633;2893;3348;3335;3315;3316;3022;2459;2879;2143;2724;2695;2503;2841;2519;2316;2527;2354;3008;2795;3254;2661;2989;2693;3074;2475;3000;2595;2729;2436;2524;2451;2297;2308;2494;1870;3459;2874;3295;2621;2862;2731;2858;2774;3054;3178;2545;2720;3263;2633;2538;2303;2417;2144;2926;3274;3061;2481;3122;3017;2670;2758;2690;2479;3121;2820;2880;2484;2756;2694;2940;2449;3302;2767;3399;2412;3184;3056;2565;2509;2661;2808;2949;2338;2642;2221;2914;2650;2808;2406;1746;1666;1477;1551;1701;1593;2148;1732;1889;1914;1801;1583;2071;1787;2000;1914;1936;1752;2707;2269;2357;3298;3876;3508
1:09:06;29.1;3461;3354;3370;3074;3068;3155;3003;3256;3146;2756;3088;2446;2497;2762;2644;2652;2839;2982;3273;2962;3191;3687;2848;3517;3086;3202;3053;2771;2576;2711;2314;2606;2659;2433;2492;2116;3063;2843;3102;2869;3181;2982;2840;3057;3012;2715;2800;2926;2206;2133;2799;2379;2461;2277;3318;3410;3240;2800;3299;2749;2859;2604;3233;2758;3131;2623;3302;2937;2806;2171;2474;2095;2988;2836;3440;2638;3062;2476;3515;2893;3228;2873;2940;2813;3006;3178;2898;2503;2976;3032;3546;2364;3375;2802;2635;2883;2878;2673;2689;2743;2584;2419;2512;2445;2840;2554;2782;2914;1984;2078;1792;1711;2251;1611;2092;1799;2138;2105;2143;1550;2056;1625;2194;1836;1637;1991;2760;2197;2720;3344;3292;3546
1:12:06;29.1;3588;3349;3365;3298;3464;3090;2805;3147;3098;2906;2937;2553;2938;2765;3468;2943;2799;2743;3298;3356;3371;3406;3313;2857;3128;2915;2809;2403;2446;2599;2648;2749;3071;2367;2421;2210;2874;3373;3466;2937;3279;2515;3172;3054;3161;3115;2967;2726;2519;2525;2647;2156;2401;2296;3293;3160;3179;2914;3009;2974;2730;3097;3215;2685;2754;2971;3343;3116;2733;2487;2821;2331;2857;3581;3265;2578;3273;2803;3244;2869;3252;2659;3293;2778;2983;2832;2688;2226;2937;3203;2865;2574;3329;2527;3347;3190;3135;2472;2633;2818;3004;2773;2829;2825;2629;2964;2406;2571;1743;1974;1847;2085;1616;1742;2228;1898;2035;1833;1997;1821;2081;2083;2429;1949;2014;2050;2350;2211;2354;3728;3538;4003
1:15:06;29.0;3361;3634;3549;3479;3255;3205;2877;3170;3155;2782;3090;3229;2950;2690;2990;2874;2686;2862;2990;2637;3675;3278;3334;3389;3646;3730;2985;2460;2952;2674;2564;2850;2626;2288;2513;2678;3339;3038;3264;2964;3514;3035;3182;2906;3220;2244;2929;2624;2447;2182;2899;2435;2387;2304;3775;3939;3637;2688;2777;3150;2713;3347;2955;3118;3347;3054;3220;2901;3142;2618;2505;2173;3178;3541;3436;2835;2904;3130;3670;2557;2859;2654;2446;3144;3056;2591;3024;2828;2882;2973;2694;3064;3364;2971;3196;3166;3096;2980;2629;3016;3895;2753;2520;2772;2753;2939;2683;2774;1816;1831;1932;1828;1888;2029;2044;2020;2402;2059;2195;2051;2101;1597;2155;2077;2221;2084;2254;2551;2022;3616;3771;3678
1:18:06;29.1;3167;3478;3276;2822;3622;3152;2999;3248;2672;2810;3125;3144;2552;2574;2751;2627;3057;2737;3418;3276;3273;3547;3592;3015;3555;2908;3364;3102;2869;2971;2601;2815;2786;3018;2500;2160;3359;3323;3229;2992;3096;2742;3641;3229;2986;2462;3021;2792;2882;2837;2898;2678;2664;2483;3716;3355;3369;2982;3802;3135;2788;2770;3148;3292;3008;2332;3582;2983;2887;2632;2528;2203;3226;3466;3118;2484;3261;2726;3203;3117;3293;2553;3199;3036;2953;2336;2632;2882;3338;3164;2999;2814;3123;2986;3130;2742;2506;2931;2782;2851;3194;3034;2900;2770;3128;2814;3160;2945;1813;2374;2278;1800;2124;1819;2135;1888;2240;1897;2513;1957;2257;2049;2247;2104;2294;2323;2345;2030;2328;3912;3734;3589
1:21:06;29.1;3210;3967;3898;3126;3780;3037;2769;3180;3264;2886;3069;2721;3052;2790;2957;2510;2884;2715;3840;3028;3684;3941;3439;3549;3441;2966;3207;2665;2849;2367;2960;3157;2941;2378;2518;2573;3170;2807;2976;2880;3384;2741;3424;3200;2838;2904;2798;2634;2912;2243;2779;2373;2790;2718;3066;3024;3390;3092;2847;3115;3108;3529;3373;3087;3719;2620;3498;3018;2808;2910;2719;2870;3053;3261;3623;2947;3236;2763;3167;2553;2821;2943;3430;2872;3017;2980;2749;3064;3160;3384;3076;2836;3746;2895;3305;2810;2923;2702;2752;2759;3357;3017;2931;2568;3290;2990;2943;2901;1969;2137;1921;2252;2146;2338;2383;2072;2475;1943;2032;2048;2325;2134;2233;2166;2417;2232;1989;2134;2316;3473;3560;3435
1:24:06;29.1;3114;3124;3507;2950;3489;3159;2733;3083;2788;2590;2931;3012;2955;2735;3010;2793;3062;2370;3468;3448;3692;3310;3299;2940;3508;3553;3511;3107;2639;2455;2366;2695;2695;2681;2886;2103;3029;3020;3270;2886;3673;2789;3612;3296;3668;2695;3091;2559;2421;2743;2575;2626;2769;3134;3279;3218;3493;2882;3378;2692;3474;3239;3216;3253;3347;2964;3476;3493;2625;2620;3121;2074;3006;3789;3213;3025;3053;3042;3513;2982;2826;3129;3387;3243;3167;3073;3305;3250;3449;3498;3091;3228;3250;3185;3350;2797;3423;3167;2793;3217;3137;2857;3075;2841;3109;2813;3070;2865;2019;2428;2642;1996;2232;1920;2252;2009;2255;2180;2436;1921;2259;2067;2710;2379;2556;2154;2329;2177;2169;3195;3547;3917
1:27:06;29.1;3419;3241;3627;3052;3054;3059;2957;3435;3140;2843;2980;3121;2714;2466;3399;3356;3387;2967;3694;3568;3436;3546;3707;3012;3549;2966;2924;2866;2895;2923;2892;2906;2914;2582;2768;2477;3293;2866;3412;3087;3259;2947;3424;3265;2815;3270;2788;2703;2809;2579;3230;2555;3107;2544;3632;3453;3534;3106;3582;3496;3032;2706;3555;2812;3072;3063;3860;3432;3171;2829;3003;3081;3494;3622;3089;2822;3406;3408;3279;3214;3227;2972;3359;3193;3336;3121;3033;2669;3729;3052;3521;2842;3347;3577;2964;3261;2986;2863;2972;2661;3298;2855;3143;2889;3155;2780;3459;3224;2091;2702;2290;1849;2068;1883;2671;2066;2566;2074;2045;2274;2499;1863;2115;1905;2108;2281;2194;2119;2030;3365;3410;3596
1:30:06;29.1;3479;3878;3113;3235;3800;3277;2904;3627;2978;3103;2853;2892;2556;3202;3104;2860;2722;2974;3307;3134;3433;3376;3248;3174;3536;3606;3152;2722;2804;2872;3087;2666;2732;2496;2811;2801;3116;3485;3262;3457;2917;3073;4075;3245;3470;2974;3205;2786;3095;2607;3227;2306;2604;2287;3464;3293;3912;3132;3338;2683;3000;2672;3381;3405;3350;2847;3516;3304;3275;2818;3224;2838;3146;3728;3421;3104;3085;3052;3550;3515;3823;2971;3393;2987;3429;3175;3367;3063;3978;3483;3292;3040;3360;3358;3184;2944;3289;3328;3018;2887;3201;3387;2889;3137;3154;2847;3321;2548;2414;2741;2417;2213;2221;2309;2133;2356;2422;1908;2516;2192;2240;2338;2449;2036;2624;2144;1787;2081;2216;3637;3909;3405
1:33:06;29.1;3856;4068;3680;3544;3809;3729;2340;3661;2999;3195;3310;3094;3418;2951;3150;2761;2557;2859;3390;2925;3355;3921;3317;3521;3692;2908;3511;2740;2790;2697;2763;2848;2342;2537;2692;2877;2994;3300;3653;3169;3893;2479;4208;3513;3149;3126;2814;3468;2979;3099;2613;2926;2819;2742;3637;3225;4142;2833;2968;3238;3082;2508;3181;3919;3623;2873;3542;3714;3419;3273;3020;2694;2864;3458;3275;2901;3389;3556;3009;3111;3722;3038;3194;2940;2588;3021;3254;3104;3831;3584;3450;3158;3859;3319;3229;3218;3422;2790;3083;3012;3688;2890;3269;3427;3642;2732;3622;2849;2137;2631;2642;2162;2531;2355;2708;2188;2265;2464;2755;2085;2639;1936;2168;2347;2174;2724;1815;1990;2290;3822;3422;3396
1:36:06;29.1;3504;3514;3586;3396;3574;3501;3081;3482;2602;2968;2904;2691;2862;2560;2775;3334;3094;2834;3133;3501;3771;3640;3997;3611;3598;3155;3530;2384;2988;3270;2809;2573;2888;2603;2521;2787;3386;2907;3650;3413;3338;3224;3823;3352;3743;3419;3097;3207;3256;3092;2992;2799;2810;2882;3393;3059;3800;3344;3248;3233;3229;2885;3689;3519;3804;2961;3814;3139;3648;3211;2933;2673;3228;3357;3400;3041;3378;3268;3757;3377;3187;3142;3655;3242;3080;3202;3410;3216;4070;3081;3097;3428;3393;2736;3271;3210;3016;3433;3200;2877;3296;3008;2928;3128;3478;3150;3151;2886;2807;2669;2623;2121;2856;2328;2357;1954;1940;2380;2589;2485;2961;2247;2419;1931;2630;2509;2210;2234;2191;3521;3230;3753
1:39:06;29.1;3479;2910;3126;3009;3212;3353;2668;3932;2947;2745;2967;2743;3230;2414;2756;3008;3541;2644;3510;3181;3533;3744;3243;3586;3282;3119;3086;3162;2976;2961;2729;2920;2874;2724;2981;2727;3142;2898;3445;3469;3932;2755;3651;3791;3414;2602;3367;3099;2966;3187;3235;2720;3184;3075;3654;3242;3462;2671;3279;3340;3002;3462;3556;3435;3354;3280;4017;3424;2950;3069;2922;3186;3291;3375;3871;2848;3341;3206;3774;3132;3148;3427;3212;3248;3263;2863;3545;3319;3856;3886;3240;3463;3805;2827;3365;2975;3499;3134;3062;3114;3460;2808;3353;3415;3068;3426;3501;2993;2360;3101;2754;2190;2579;2231;2588;2514;2400;2117;2207;2322;2033;1904;2149;2085;2572;2193;1758;2045;2141;3329;3056;3859
1:42:06;29.0;3440;3712;4027;3059;3267;2978;3038;3303;2619;3371;2979;2403;3152;2584;3041;3228;3203;2666;3517;2663;3321;3971;3444;3274;3317;2829;3366;2961;2801;2909;2737;3549;2492;2402;2474;2493;3925;2828;3360;2925;3540;3014;3498;3909;3801;3005;3259;3213;2990;3088;3754;2945;2820;2930;3503;3148;3309;3349;3294;3348;3919;3260;3560;3120;3097;2857;3868;3702;3331;4023;3043;2539;3341;3480;3166;2790;3357;3356;3358;2938;3796;3475;3457;2883;3611;3325;3813;2895;4214;3528;3288;3190;3608;3203;3342;3118;3060;3178;3079;2994;3613;3547;3127;3019;3814;3288;3788;3271;2690;2756;2559;2103;2565;2521;2783;2456;2497;2527;2149;2520;2529;2035;2618;2191;2199;2231;2078;1977;2027;3240;3258;3797
1:45:06;29.0;3199;3529;3442;3067;3485;3045;3374;3218;2979;3226;3209;2619;3142;3073;3205;2959;2994;3184;3408;2898;3897;3557;3218;3099;3817;2934;3033;2889;3141;2910;2610;2899;2773;2867;2535;2992;3073;3265;3981;2906;3176;3033;3816;3577;3404;3516;2890;3375;2918;3375;3540;3389;2745;2953;3423;3477;3118;3188;3704;3035;3224;3792;3389;4142;3579;2936;4428;3446;3536;3379;3364;2469;2961;3587;3418;2922;3974;3449;3843;3304;3155;3636;3568;3398;3171;2728;3412;3392;3541;3757;3690;3224;3506;3765;3340;3092;3637;3056;3085;2632;3627;3467;3483;3310;3472;3297;3396;3348;2663;2795;2401;2754;2703;1855;2550;2396;2314;2655;2375;2258;2279;1739;2781;2115;2682;2308;1946;1807;2051;3633;3648;3787
1:48:06;29.0;3622;3743;3170;3087;3721;2981;2648;3387;3408;2750;2930;2904;2948;2844;3430;3037;3374;2777;3682;2858;3358;4110;3091;3478;3451;3073;3322;2710;3036;2964;3096;3352;2939;2844;2813;2557;3688;3146;3987;3416;3556;2977;4160;2924;4055;3296;2654;3422;3630;3105;2972;2912;2660;2730;3770;3377;3375;2989;3136;3615;3125;3220;4014;3298;3461;2790;3532;3468;3429;3618;3357;3304;3453;3385;3335;2943;3615;3489;3862;3274;3407;2994;3381;3334;3389;3119;3484;3328;3526;3565;3462;3050;4051;3437;3566;3176;3490;2916;2736;3203;3429;3713;3169;2814;3536;3241;3273;2905;2894;3153;2748;2554;2488;2572;1967;2342;2724;2279;2620;2695;2440;2384;2399;2062;2713;2218;1992;1559;1980;3312;3778;3318
1:51:06;29.1;3813;3606;3571;3374;3910;2868;2716;3312;2877;3064;3690;2780;3321;2776;3046;3395;3196;2400;3243;2992;3512;3757;3443;3636;3676;3444;3184;2919;2991;2754;2913;3102;2974;2869;3052;2616;3109;3352;3494;3567;3700;2944;3829;3697;3757;3000;3329;3402;2870;3713;3261;2780;3100;2987;3494;3281;3474;3226;2961;2508;3151;3949;3424;3257;3732;3296;4021;3793;3090;3231;3246;3053;3564;3320;3980;2737;3498;3149;3719;3186;3795;3250;3771;3446;3203;3140;3452;3686;3443;3674;3024;3108;3326;3149;3717;2973;3703;3121;3138;2853;3802;3062;3044;2805;3272;3196;3289;3251;2876;3263;2272;2232;2637;2334;2710;2214;2823;2198;2439;2376;2566;2386;2321;2244;2522;2211;2209;2175;1695;3775;3672;3771
1:54:06;29.1;3512;3265;3476;3057;3214;3076;2954;2982;3375;3284;3069;2645;3028;2621;3400;3058;2615;2938;3420;2901;3714;3603;3585;2997;3508;3298;3328;2883;2640;2910;2778;3129;3093;2545;2844;2819;3524;3207;3692;3295;3680;3161;4189;3596;3519;2968;3435;2585;3374;3216;3498;3146;3168;2659;3870;3195;3657;3053;3055;3567;2885;3375;3548;3431;3988;3496;4614;3895;3724;3033;3455;3423;3131;3776;3373;3333;3127;2827;3766;3170;3226;3585;3700;3625;3327;2879;3913;3191;4210;3830;3280;3177;3525;3306;3425;3074;3000;3154;3063;2966;3686;2920;3263;3107;3179;3332;3444;3365;2384;2927;2878;2889;2394;2470;2701;2248;2060;2257;1935;2031;2381;2375;2642;2284;2450;2398;1823;1924;1956;3897;3591;3455
1:57:06;29.0;3661;3552;4102;3725;3429;3105;2728;3250;3114;2828;3316;2990;2825;2731;3189;3014;3170;3205;3633;3341;3876;3471;3801;3427;3731;3386;2870;2733;3203;2940;2565;3247;3280;2763;2994;2836;2991;2781;2979;3476;3559;3280;3806;3348;3740;3250;3116;3332;3461;3651;3537;3265;3641;2977;3433;3256;3631;2729;3985;3368;3415;3906;3726;3548;3477;3406;4713;3366;3316;3273;3797;3076;3475;3756;3210;3132;3756;3249;3828;2943;2899;3047;3634;3286;3456;2927;3270;3053;3650;4214;3420;3536;3487;2700;3270;3024;3293;2997;2849;3013;3568;3306;3134;3188;3671;3744;3303;3568;2698;3170;2749;2723;2700;2574;2321;2253;2467;1914;2220;2409;2543;2282;2292;2692;2769;2383;2136;1831;1761;3629;3201;3467
2:00:06;29.1;3519;3831;3827;3588;3511;3321;2934;3098;3155;3166;3353;2874;3486;3342;3657;2837;3418;2911;3539;2906;3688;3399;3197;3754;3319;2861;2908;3371;3319;3464;2695;3095;3704;2817;2796;3036;3412;3448;3639;3616;3960;3316;3747;3890;3530;3234;3482;3170;3187;3738;3402;2836;3588;3064;3466;3252;3490;2700;4230;3371;3349;3150;3863;3780;3381;3358;4572;3795;3617;3048;3154;3137;3307;3128;3565;3599;3174;3827;3691;3997;3476;3399;3541;3144;3287;3187;3343;3234;3853;3870;3647;3318;3547;3372;3200;3177;2928;2805;3419;3525;3461;3174;3310;2815;3740;3403;3203;3381;2832;2677;3118;2565;2811;2333;2547;2518;2829;2062;2356;2377;2382;2374;2536;1954;2297;2330;2078;1948;1864;3569;3484;3391
2:03:06;29.1;3200;3603;3627;3334;3707;2672;2485;3293;2799;2768;3127;3060;3233;2926;3301;3277;3046;2734;3288;2880;3709;4139;3271;3360;3895;3608;3441;2873;3492;3071;2823;2958;3133;3153;2822;2973;3528;3354;3312;3097;3448;2854;3653;4156;4050;3693;3526;3406;3658;3497;3462;2808;3355;3381;3526;3700;3715;3421;3153;3314;3015;3883;3785;3561;4248;3400;4045;4093;3517;3237;3676;2917;3307;3168;3302;3277;3349;2989;3806;3427;3516;3415;3515;3017;3379;3970;3684;3583;3772;4006;3758;3035;3508;3274;3109;3136;3456;2778;3200;3102;3545;3348;3382;2799;3720;3535;3933;2978;3157;2982;3138;2744;2387;2260;2566;2526;2409;2200;2643;2426;2166;2377;3353;2733;2447;2675;1875;1951;1984;3466;3150;3055
2:06:06;29.1;3086;3819;3902;2987;3168;2368;3104;3621;2955;3028;3135;3276;3393;2739;3937;3275;3164;3088;3972;2755;3698;3709;3428;2965;3198;3273;3151;3340;3428;3204;3067;2994;3329;3678;2898;3290;3383;3231;3785;3630;3202;2899;3314;3306;3749;3777;3174;3663;3795;3411;3003;3540;3425;2821;3646;3185;3522;3106;3425;3538;3446;3343;3752;3268;3724;3344;4279;3391;3784;3567;3558;3110;2982;3233;3377;2925;3055;3173;3393;3812;3599;3467;3478;3230;3624;3354;3956;3534;3833;3737;3625;2802;2919;2930;3304;2997;3665;3145;3105;3227;3488;2766;3843;2924;3284;3223;3710;3288;3025;3074;2736;2248;2843;2708;2777;2286;2077;2167;2327;2176;2687;1923;2157;2359;2227;2204;1573;2048;2255;3359;3721;3493
2:09:06;29.1;3335;3245;3218;3555;3584;3245;2726;3407;2937;3221;3563;2685;3163;2998;3428;2962;3368;3113;3117;2956;4075;3851;3394;3654;3828;3785;3569;3466;3382;2786;3388;3309;2719;2883;3226;3369;3151;3182;3777;3064;3631;3114;3781;3701;3909;2969;3455;3264;3071;3695;3258;2928;2924;3082;3246;3755;4024;3402;2968;3351;2985;3293;3888;3711;3903;3700;3701;3508;3498;3231;3265;3095;3540;3131;3656;3287;3635;2993;3706;3330;3867;3739;3698;3375;3723;3064;4179;4308;4162;3644;3624;3454;3275;3016;3217;2993;3461;2735;3227;3111;3464;3593;2984;3005;2994;3232;3498;3067;3199;3456;3127;2354;2717;2201;2924;2221;2682;1874;2738;2575;2050;2322;2410;2242;2502;1972;1898;1457;1937;3387;3680;3582
2:12:06;29.1;3338;3629;3767;2877;3285;3495;3055;2854;2857;2845;3145;2932;3536;3103;3243;3046;3108;2839;3536;3014;4049;3827;3477;3474;4438;3657;3533;3047;3469;3047;3156;3559;3361;2796;2994;3307;3404;3277;3737;3174;3372;3141;3821;4160;3545;3568;3037;3362;3534;3405;3033;3177;3596;3055;3620;3554;3266;2953;3230;3017;3524;3224;3817;3587;3961;3417;4650;3850;3390;3115;3423;2613;3744;3539;3416;2797;3996;3362;3466;3095;3453;2989;3657;3151;3521;3602;3638;3979;4432;3893;4066;3597;3342;3648;3448;3384;3573;2917;2979;3143;3305;3094;2910;3406;3350;3646;3611;3394;3020;3251;3065;2978;2791;2395;2231;2505;2482;2373;2370;2162;2280;1898;2532;2308;2649;2229;2008;1798;1673;3514;3501;3246
2:15:06;29.1;3655;3098;3502;2956;3709;2985;3264;3354;3166;3068;3288;3464;3231;2659;3415;3481;3577;3283;3623;3188;3803;3733;3440;3871;4175;3423;3479;3094;3444;3071;2838;4155;2879;3568;2630;2887;3330;3011;3509;3385;4031;3382;3969;3768;3670;3310;3297;3592;3259;3239;3126;3411;3359;2999;3372;3281;3540;3247;3429;3222;3738;3935;4027;3735;3939;3475;4245;3729;3320;3649;3384;3622;2966;3361;3392;3152;3346;2939;3628;3452;3050;3487;3401;3649;3002;3245;3760;3719;4296;3723;3488;2954;2908;2726;3205;2897;3470;3025;2822;2323;3270;3139;3331;2687;3800;3192;3402;3183;3239;3088;2755;2784;2728;2706;2272;2454;2359;2523;2361;2101;2268;2192;2208;2751;2396;2430;1876;2041;1743;3006;3046;3145
2:18:06;29.1;3569;3271;3781;2916;3923;3083;2732;2808;2874;3065;3194;3179;3100;2623;3099;3462;2870;3060;3854;3172;3327;3526;3765;3801;4293;3377;3411;3076;3681;3461;3198;2826;2669;2735;3005;2865;3056;3546;3449;3568;3987;2599;3834;3438;3331;3479;3359;3864;4076;3437;3516;3004;3760;2987;3754;3411;2907;2877;3500;3296;3393;3427;3478;3901;3846;3301;3977;3753;3677;3929;3748;3723;2985;4388;3399;3090;3546;3283;3281;3436;3565;3586;3627;3357;3678;3455;3876;3978;3895;3811;3461;3427;3627;3030;3230;3318;3303;2933;3165;2975;3620;2695;3254;3190;3606;3241;3333;3304;2997;3271;2959;2120;2697;2387;2386;2302;2673;2274;2267;1962;2453;2324;2399;2114;2483;2410;1937;1789;1802;3425;3194;3322
2:21:06;29.1;3200;3553;3262;2821;3738;3199;3134;3063;2847;3052;2990;2861;3352;2880;3899;3145;3323;2462;3657;2844;3568;3857;3482;3347;3849;3129;3350;3092;3323;3220;2784;3198;3084;3454;3366;2863;3506;3029;3207;3523;3839;3217;4047;3634;3707;3413;3566;3534;3937;3168;3676;3462;3124;3465;3526;3136;3637;3032;3319;3492;3681;3582;3330;3758;4059;3101;4352;3909;3262;3533;3416;3148;3335;3311;3413;3114;3517;3051;3405;2945;3548;3303;3848;3508;3523;3167;3563;3264;4004;3326;3306;3036;3669;2739;3168;2431;3147;2957;3106;2815;3353;3102;3307;2897;3753;3080;4083;3672;2608;3614;2745;2931;2611;2179;2247;2238;1988;2656;2604;2422;2476;1941;2773;2379;2444;2435;1905;1947;1838;3436;3465;3124
2:24:06;29.1;2846;3401;3260;3274;3456;2888;3082;3280;2804;2960;3487;2877;3156;2856;3568;3111;3889;3161;3816;2612;3567;3535;3184;3382;4013;3543;3310;3238;2895;3513;3087;3482;3095;2638;2702;2507;3209;2706;3782;3668;3485;3513;3804;3641;3497;3898;3415;3643;3856;3236;3919;3707;3676;3220;3581;3453;3810;3203;3362;3375;3558;3017;4254;3603;3931;3018;4076;3878;3585;3901;3705;3011;3097;3225;3456;2942;3311;3149;3421;3333;3064;3023;3180;3324;3392;3119;3661;3225;4078;3976;3452;3441;2987;3062;3416;3047;3045;2707;2872;2724;3251;3034;3099;2881;3457;3329;3444;3365;2870;2761;3410;2777;2369;2498;2471;2557;2376;2299;2316;2157;2492;1971;2348;2161;2491;2414;1711;2038;1826;3209;2836;3558
2:27:06;29.1;3335;3376;3256;3071;3495;3406;3078;3336;2868;2675;3365;2598;3069;2852;3080;2698;3230;3416;3842;2947;3568;3439;3111;3621;3561;3413;3225;3528;2966;3296;3131;2892;3253;2892;2469;3254;3066;3363;3200;3661;3078;2955;3666;3918;3519;3202;3315;3387;3578;3633;3703;3111;3475;2984;3327;3269;3377;2317;3515;3171;3714;3375;3682;3780;3709;2883;4218;3876;3519;3530;3568;3062;3155;3558;3147;2813;3514;3808;3256;3062;3795;3367;3501;3311;3668;3478;3763;3232;3795;3951;3205;2946;2859;2867;3117;2926;3210;3056;2927;3412;3316;2907;3290;3114;3222;3072;4247;3215;2632;3132;2982;2574;2704;2717;2231;3075;2447;2032;2250;1769;2426;2395;2267;2224;2472;2523;1902;1477;2146;3382;3120;3167
2:30:06;29.1;3563;3248;3513;3181;3992;3154;3008;2878;2961;2551;3169;3354;2735;2711;3092;3250;2817;3044;3648;2773;3236;4265;3209;3451;3716;3271;3311;3118;3735;3127;3203;3272;2936;2870;3018;3353;3251;2978;3771;2939;3885;2835;3771;3557;3762;3245;3792;2855;3244;3350;3786;3796;3834;3570;4071;2976;3916;3114;3150;3271;3162;3337;3694;3298;3602;3735;4061;3663;3578;3728;3706;3021;3419;3541;3316;2837;2955;2890;3193;3062;3071;3263;3207;3464;3474;3362;3357;3316;4146;4077;3600;3388;3221;2554;2882;3110;2864;2476;2578;2476;3229;3190;3195;2878;3712;3017;2807;3077;2898;3109;2867;2640;2350;2385;2688;2715;2085;2202;2080;2205;2233;2107;2529;2335;2160;2362;1492;2043;1727;3062;3559;3314
2:33:06;29.1;3150;2977;2771;2909;3743;3016;3195;2912;3138;2923;3268;2672;3385;2755;3418;2420;3240;3138;2869;2412;3561;3798;3304;3160;3681;3301;3290;2899;3091;3027;3041;3144;3536;3019;3155;3115;3080;3008;3331;2848;3230;2794;3715;3565;3759;3366;3413;3237;3885;3495;3646;3395;4030;3026;3486;3200;3458;3093;3553;3392;3463;3096;3238;3369;3592;2880;4338;3883;3133;3424;3839;3262;3214;3454;3024;2746;3240;3255;3518;3171;3777;3419;3798;3510;3165;3254;3783;3322;3767;4331;3287;2982;3252;2853;3159;2949;3118;2798;3045;3004;3157;2869;3480;2862;3439;3153;3639;3270;3093;2926;2694;2250;2732;2458;2310;2162;2569;2407;2454;1975;2255;2219;2515;2038;2617;2223;1384;1883;2106;3533;3692;3281
2:36:06;29.1;3402;3304;3101;3155;3222;3014;3158;3446;3051;3078;3684;3094;3376;2832;3134;3118;3067;2962;3370;2776;3629;3649;3283;3153;3339;3371;3376;3103;2848;3159;2959;3554;3874;2804;2978;3121;3176;2990;3410;3135;3856;2699;3606;3805;3208;3233;3394;2755;3215;3852;3544;3326;3302;3456;3567;3301;4010;3540;3187;3295;2897;3797;3694;3658;3169;3368;4298;3937;3352;2950;3642;2757;2976;3355;3530;3150;3122;2692;3786;3104;3483;3439;3706;3292;3570;4031;3898;3934;4035;3434;2790;3145;3163;3268;3090;3054;2969;2872;2600;3043;3095;3274;2926;3229;3444;3343;3246;3221;2672;2862;2767;2263;2432;2407;2542;2213;2263;2376;2123;2045;1978;1687;2433;2404;2370;2102;1965;1720;1746;3149;3364;3578
2:39:06;29.1;2731;3194;3745;3476;3141;3411;2668;3048;3190;2754;2916;2923;3153;2697;3024;2901;2805;2752;3037;2816;3407;3553;3235;3450;3359;3384;3296;3179;3194;3298;2981;3183;2733;2845;3099;3321;3265;2896;2842;3372;3691;2837;3554;3737;3828;3299;3539;3177;3708;3938;3429;3152;3520;3290;3398;3062;3500;2976;3552;2771;3285;3389;4042;3471;3694;2938;4451;4041;3739;4121;4000;3661;3031;3150;3681;2807;3741;2740;3099;3181;3032;3263;3438;3168;3539;3481;3276;3379;3874;3915;2902;3068;3198;3020;3096;2510;3643;2713;2937;2761;3651;3006;2769;2782;3340;3200;3323;2945;2591;2833;2695;2384;2701;2466;2716;2184;2726;2302;2328;2138;2126;2069;2194;2374;2077;2348;1629;1763;1741;3496;3382;3186
2:42:06;29.1;3220;3220;3320;2989;3770;2868;2685;3312;3293;3272;3567;2605;3058;2719;3172;3421;3933;3046;3055;2891;3367;3414;3264;3572;4186;3505;2951;3164;3134;3510;2781;3031;3240;3074;3171;3115;2942;3018;3186;3233;3388;3175;3915;3565;3362;2877;3033;3191;3289;3596;3443;3051;3067;3708;3536;3182;3308;2798;3373;3079;3218;3479;3369;3633;4055;3560;4291;4239;3513;3307;3446;2907;3436;3290;3131;2718;3358;3110;3263;3406;2950;3140;3587;3111;3567;2838;3636;3353;3669;4181;3279;3248;3494;2745;3096;3033;2947;2656;2689;2862;3005;2384;2795;2934;3207;2839;3392;2906;2248;2831;2889;2241;2912;2159;2455;2413;2390;2187;2104;2021;2324;1991;2429;2131;2521;2501;1556;1748;1823;3113;2855;3177
2:45:06;29.1;3983;3612;3228;3118;3306;2796;2721;3030;2874;3086;3297;3020;3021;2633;2998;2876;3501;2523;3015;3087;3335;3715;2860;3148;3858;3383;3748;3333;3250;3181;2954;2794;2837;3393;3309;2699;2864;2830;3292;3213;3722;2712;3427;3461;3268;3542;3353;2921;3332;3139;3658;3228;3440;3467;3102;3478;3033;2848;2985;3077;3178;3098;3695;3674;3729;3236;4040;3661;3470;3461;3234;3285;2972;3333;3600;2639;2917;2921;3228;3171;3002;2806;3298;3084;3915;3591;3521;3401;3848;3832;3114;3133;3142;2736;3124;3032;2734;3229;3162;2731;3339;3189;2772;2682;2986;3090;3173;2849;2330;2522;2834;2441;2706;2197;2690;1965;2191;2482;2000;2197;2258;2224;2103;2387;2415;2424;1884;2059;1866;3607;3384;3229
2:48:06;29.1;3638;3423;3326;3494;3588;2887;3353;3565;2889;3123;2977;3399;3046;2799;3455;3021;3516;2911;2690;2854;3235;3486;3315;3050;3745;3191;3333;3047;2892;3163;3427;3192;3112;3141;3356;2913;3289;2854;3115;3015;3708;3088;3851;3360;3118;3270;3368;3432;3263;3729;3734;3032;3312;3402;3180;3526;3322;2880;3402;3007;3130;3356;3369;3107;3857;2778;3852;3390;3708;3809;3460;3299;2898;3175;3243;2402;3408;3054;3497;2867;3268;2996;3428;3473;3324;3401;3281;3832;3100;3606;3690;3089;3166;3111;2655;2827;2860;2634;2464;2737;3185;2898;3003;2873;3446;3045;3224;2840;2560;2355;2778;2731;2488;2699;2302;2365;2226;2165;2081;2171;2384;2297;2238;2033;2198;2261;2104;1806;1700;3339;3168;3383
2:51:06;29.0;3305;2985;3363;2786;2860;2913;2711;3320;2979;2821;3082;2723;3217;2645;2933;3077;3035;3277;2993;2713;3244;3944;3463;3480;3697;3466;3267;2983;3089;3373;3000;3690;2837;3149;2988;2925;3261;2930;2838;2989;3547;2620;3366;3684;3352;3425;3541;3199;3488;3618;3410;3460;3716;3558;3038;3079;3216;2731;2867;3126;3126;3325;3728;3373;3835;3167;4101;3316;3028;3295;3266;3172;3274;3364;3496;2652;3082;2870;3050;3035;3034;3230;3306;3199;3346;3126;3762;3521;4098;3203;3242;2722;3330;2645;2846;3176;2354;2910;2604;3014;2821;2903;2613;2409;2832;3423;3206;3035;2616;2935;2640;2090;2937;2396;2278;1851;2652;2141;2002;2154;1995;1679;2466;2193;2291;2215;1935;2045;1485;3592;2941;3142
2:54:06;29.1;3005;3821;3286;2960;3352;3272;2836;3318;3237;2851;3759;2735;3272;2853;3541;3325;3045;3246;3152;2694;3605;3533;3663;3188;3661;3554;3388;3339;3064;3116;3258;3061;3054;3106;3310;2708;2823;2985;2980;2807;3391;2803;3818;3243;3278;3095;3354;3512;3709;3214;3591;2960;3882;3203;3431;2903;3264;2861;3103;3180;2854;3254;3609;3886;3570;3120;3781;3472;3494;3426;3467;3429;3043;3006;3596;3132;2697;3069;3362;3169;2999;3083;3448;3348;2946;3117;3576;3431;3776;3369;2783;3092;2992;3041;3090;2342;2939;2957;2680;2861;2810;3031;3184;3055;3065;3209;3191;3028;2454;3463;2479;2556;2276;2258;2274;1846;2150;1996;1873;1942;2399;2012;2211;2438;1932;1994;1744;1650;1953;2860;3266;2999
2:57:06;29.1;2931;3112;3635;3327;3344;2778;2669;2729;2915;2698;3131;3140;2950;2352;2962;2905;3133;2687;2996;2870;3411;3361;3150;3162;3750;3616;2948;3167;3228;3033;3748;3476;3533;3131;2842;3202;2775;3061;3116;3047;3007;3132;3644;3663;3732;3122;3396;3355;3409;3261;3300;3470;3185;3225;3533;2806;3112;3045;3102;2749;2917;3417;3525;3726;3606;3289;3721;3835;3900;3128;3676;2825;3330;3268;3317;2601;3298;3046;3312;2950;3397;2953;2848;2871;3199;2776;3181;2895;3627;4116;3560;3279;3020;2682;3256;2878;2859;2794;2637;2985;2884;2932;3373;3000;3162;2907;3436;2810;2244;2620;2456;2492;2188;2240;2138;2301;2350;2004;2175;1802;2261;1949;2300;1871;2558;1848;1712;1237;1799;3615;2672;3531
3:00:06;29.1;2842;2754;3237;2735;3381;2583;2771;2930;3183;2839;3217;2951;3091;3357;3174;3568;3377;3126;2778;2928;3092;3360;2842;3362;3178;3427;2889;3345;3508;2943;3286;3200;3230;3243;2761;3089;2952;3014;3383;3073;3658;2638;3510;3950;3271;3635;3309;3066;3896;3317;3572;3468;2987;3123;3217;3152;3225;2569;3075;2909;3076;2961;3196;3617;3534;3001;4226;3646;3556;3202;3194;3015;2635;3437;2830;3126;3303;2814;2853;2706;3598;2873;3529;3128;3322;3036;3483;3381;3782;3872;2948;2799;3143;2638;2989;2534;2703;2842;2532;2638;3170;2437;2656;2484;2930;2529;3072;2718;2510;2915;2450;2316;2636;2339;2282;1921;2155;1825;2390;1934;2641;1819;2138;2224;2307;2095;2008;1447;1845;2957;2595;3618
3:03:06;29.0;3026;3186;3033;3557;2870;2880;2699;3055;3470;2913;2973;2996;2876;2964;2871;3437;3102;3014;2866;2602;3720;3469;2752;3365;3355;3533;3457;3114;2985;2904;3318;3757;3016;2621;3438;3058;3023;2928;3003;2875;3546;2860;4132;3400;3347;3557;3024;3394;3134;3058;3433;3494;3783;3015;3210;2828;3523;2829;3551;2952;3278;2875;3568;3400;3473;3002;3929;3880;3397;3353;3237;3201;3272;3478;3426;2606;3195;3005;3395;3171;2977;2952;3141;2829;3245;3191;2977;3312;3750;4175;2999;3411;2825;2665;2420;2663;2568;2774;2743;2550;2847;2932;2419;2661;2624;3176;2990;2661;2384;3083;2255;1820;2577;1933;2379;1816;2168;1691;2039;1818;2128;1689;2041;1803;1800;1362;1580;1708;1662;3044;3098;2866
3:06:06;29.1;3128;2818;2669;3036;3157;2899;2845;3421;2974;3070;3103;2726;2766;2841;2939;3114;3236;3156;2902;2275;3084;3465;3054;3157;3468;3260;3369;2996;2942;2984;3158;2889;3070;2511;3268;2802;2740;2825;2961;3450;2943;2874;3349;3203;3534;3195;3708;3383;3454;3632;3608;3260;3707;3145;3231;3268;3386;2873;2867;3205;2904;2843;3608;3122;4041;3191;4139;3832;3145;3225;3510;2798;3136;3151;3353;2898;3006;2766;3304;2867;3682;3288;2825;2728;3348;3206;3238;3414;3797;3824;3421;2836;2677;2886;2933;2713;2883;2964;2570;2258;2834;3248;2267;2668;2823;3237;3660;2582;3090;2302;2629;2591;2206;2178;2224;1961;1988;2072;1770;2019;1797;2199;1955;2238;2114;2418;1642;1573;1669;3367;2802;2843
3:09:06;29.1;3245;2960;2904;2654;3063;2934;2858;2886;3157;3055;3349;2856;3179;2799;3437;2489;3138;2623;3019;2220;3022;3377;2614;3194;3293;3054;3605;3096;3504;3017;2922;3051;3187;2993;3387;2637;2877;2773;3495;3430;3109;2495;3638;2861;3040;3379;2999;2776;3342;2962;3337;3102;3333;3441;3200;3184;3137;2494;2644;3136;3289;3263;3404;3150;3074;2885;4108;3906;2985;3244;3155;3133;3154;3017;2985;2757;2925;2295;2815;3199;2895;3009;3008;2527;3401;3143;3578;3090;3431;3437;2757;3161;3433;2398;2769;2738;2759;2586;2553;2237;2928;2785;2464;3088;2603;3050;2948;2605;2892;2828;3197;2108;2137;2055;2651;2163;2695;1764;2265;1632;1906;1812;1954;2320;2240;1896;1983;1635;1604;3597;2694;2885
3:12:06;29.1;2685;3043;3208;3090;2837;2603;2872;3146;2596;2977;3138;2905;3032;2888;2721;3119;2826;2693;2941;2338;2702;3323;2797;2905;3500;2913;2822;3173;2848;3271;3046;3414;3014;2852;2970;2978;2396;2771;2928;2635;3211;2531;3265;2966;3629;3043;3070;2722;3398;3144;3309;3243;3924;3363;3322;2702;3336;2848;3576;2629;2976;3413;2902;3307;3540;2790;3578;3569;3355;3293;3619;2897;3034;3060;2859;3353;3143;2912;2997;2443;3253;3382;2993;2862;3402;3055;3233;3316;3420;3377;2926;3257;2770;2086;2790;2332;2794;3357;2717;2417;2960;2640;2623;2496;2635;2907;3026;3189;2432;2385;2207;2051;2280;2385;2482;1991;1945;1713;1866;1897;2281;2025;2133;1806;2029;2060;1741;1397;1708;3276;3149;2690
3:15:06;29.1;3093;2955;3195;3009;3873;2960;2524;2827;2611;3041;3296;2504;2921;2550;2908;3500;3508;2463;2996;2799;3046;3446;2924;3315;3354;3440;3288;2902;3410;3577;2877;3334;3143;2714;3006;2678;2658;3184;2947;2778;2857;2848;3657;3188;3013;3709;3252;2982;3937;2956;3512;3092;3518;2797;3090;3284;3300;2003;2941;2317;2873;3031;3244;3148;3384;2700;3928;3815;2952;2732;2814;3376;2327;3332;3531;2591;3322;2911;3209;2434;2705;2802;2747;2885;3424;3491;3617;3181;3675;3492;3341;3190;2841;2808;2497;2616;2440;2645;2999;2669;2811;2780;2675;2325;3167;2496;3029;2516;2388;3125;2281;2348;2171;1868;2073;2168;2485;2272;2033;2325;2111;1876;1881;1772;1916;1925;1373;1712;1721;2629;3168;3411
3:18:06;29.1;2777;3168;2686;3162;3298;2830;2735;3014;2984;2800;2932;3112;2880;2720;3120;3418;2741;2595;3001;2409;2976;3148;2838;2867;3306;3327;3003;3179;2990;3248;3438;3344;3474;2841;3634;3084;2543;2553;2855;2648;2644;2557;3425;3269;3255;3273;3035;3254;3144;3278;3668;3681;2687;3231;3436;2636;3154;2451;2961;2468;2744;2859;3901;3408;3784;3177;3655;3104;3059;3443;3292;2796;3049;2993;3378;2689;3023;2792;2859;2827;3474;2846;3352;2689;3112;3137;3630;3166;3920;3889;3592;3036;2546;2711;2874;3197;2849;2695;2662;2608;2929;2504;2900;2288;2712;2692;2696;2607;2301;2813;2262;2197;2597;2097;2394;2376;2019;1976;2232;1932;2099;1794;1997;2058;1498;2344;1598;1595;1537;3240;3226;2982
3:21:06;29.1;2816;2472;2731;3103;3148;2880;2767;3246;2951;2910;3113;2452;2738;2898;3232;3094;2763;2663;3040;2246;2862;3298;2434;3061;3784;3482;3363;2769;2830;3154;2639;2822;3459;2901;3014;2911;2902;2496;2729;3410;2712;2947;3503;2939;3189;3356;3294;2989;3612;3328;3053;3196;3640;2820;2962;2988;2785;2723;3757;2402;3201;2813;3434;3358;3488;3226;3563;3915;3058;3402;3515;3076;3087;2796;2905;2655;2986;2717;3093;2842;3102;2953;3029;2837;2861;2742;3775;3649;3495;3273;2881;2961;2781;2503;2846;3149;2800;2875;2348;2505;2901;2714;2642;2304;3159;2730;3198;2943;2457;2671;2386;2202;2143;2195;2435;2121;2411;1792;1774;2041;1879;1650;1831;1585;1898;2076;1667;1670;1845;3164;2519;2733
3:24:06;29.1;2425;2385;3060;2760;3373;2628;2919;2555;2971;2422;3236;2740;3018;2417;2649;3321;3477;3331;2654;2163;2857;2645;2609;3252;3519;3339;3381;3552;2849;2452;3007;2663;3109;3018;3131;2994;2869;2321;2742;2405;2869;2433;3190;3023;2853;3108;2939;3175;3263;3267;3361;3775;3060;2897;2758;3283;3190;2291;2732;2794;3146;3157;2989;3644;3633;3157;3173;3830;3740;3070;3710;2545;2940;3147;3284;2366;2682;2620;2825;2192;2961;3012;3306;2681;2996;2834;3139;3175;3319;3151;3069;2945;3035;2691;2884;2021;3243;2515;2543;2442;2537;2416;2633;2612;3107;2541;3288;2755;2230;2542;2621;2282;2569;2400;2234;2065;2310;1548;2021;2011;1933;2058;2069;2115;2183;2191;1754;1766;1594;2497;3092;3135
3:27:06;29.1;3070;2994;2824;2652;2748;3096;2288;3424;2658;3156;2700;2729;2663;2388;3220;3054;3278;2289;2827;2447;2981;3279;2776;2848;3433;3184;2993;2916;2895;3270;3025;3162;3756;3030;2845;2803;2669;2641;2940;2498;2968;2285;3120;3474;3243;3298;3325;2824;3384;3117;3699;2900;3158;3009;2566;3187;2721;2417;2890;2367;2975;2880;3275;3057;3061;2993;3384;3143;3365;2931;3121;2563;3206;2976;3056;2827;2848;2674;2933;2525;3294;2650;3427;3226;2868;3568;3465;3328;2967;3545;2580;2861;2685;2486;2931;2787;2202;2702;2371;2772;2777;2483;2959;2545;2966;2445;3168;2710;2417;2807;2272;2076;1927;2466;2395;1848;2398;2278;1741;1768;2041;1878;1954;2089;2262;1496;1309;1529;1550;2689;3480;3052
3:30:06;29.1;2798;2263;3287;2759;2797;2612;2638;2835;2663;2959;2739;2581;3065;2808;3354;3052;2914;3116;2408;2554;2782;3016;2975;3286;3457;3245;2806;3140;2975;2951;3171;3443;2785;3269;3519;2998;2744;2546;2775;2908;2640;2675;3076;3176;2705;3176;3170;3088;3173;2941;3632;3050;2968;3020;2883;2998;2998;2473;3182;2832;2576;2673;3420;3163;3277;3031;3609;3877;3169;3255;3323;3351;2963;2861;3255;2628;2855;2963;3175;2442;2795;3244;2482;2915;3172;3045;3075;2794;3586;3106;2996;3309;2821;2671;2717;2854;2740;2479;2509;2371;2953;2178;3011;2721;2801;2678;2416;2903;2183;2446;2061;2120;2149;2137;2482;1931;1782;1868;2203;1849;2085;1818;1975;1868;1889;2098;1569;1464;1732;2580;2911;2996
3:33:06;29.1;2827;2819;2598;2932;3012;2619;2654;2908;2916;2968;3100;2599;2948;2518;3092;2947;2826;2941;2456;2296;3178;2666;2427;2759;3558;3120;2870;3103;3087;3273;2861;3272;2718;2853;3218;2995;2643;2762;2894;2552;2663;2536;3034;2891;3145;3336;3254;2745;3246;2976;3088;3647;3394;3265;3171;2878;2904;2176;2433;2959;2465;2566;3066;2758;3075;3261;3522;3179;2888;3280;3045;2573;2652;3172;2635;2517;3034;2450;2997;2726;2836;2869;3726;2583;3038;2755;2988;3189;3793;3437;3226;2679;2842;2502;3141;2591;2546;3008;2460;2472;2576;2317;2593;2128;2936;3161;2925;2780;2358;2747;2369;2171;2464;2405;2225;1751;2306;1747;1877;2094;2373;1585;2292;2062;2070;1762;1776;1360;1525;3066;2678;2815
3:36:06;29.1;2722;2864;2550;2715;3141;2860;2580;2602;2626;2556;2969;2896;2673;2802;2824;2689;2789;3059;2686;2268;3181;3028;2636;2661;3790;3019;3411;2439;2868;2616;2760;3078;3397;2600;3011;2778;2471;2203;3328;2637;2733;2706;3226;3186;3181;3394;2692;2713;3264;2885;2974;2646;3338;2906;3373;3331;2726;2237;2458;2826;2917;2190;3294;3250;3497;3022;3908;3764;3245;3261;3688;2744;3252;2686;3317;2616;2762;2788;2597;2983;2784;3182;2522;2653;3426;2680;3235;3008;3611;3382;2769;2724;3114;2487;2989;2375;2006;2549;2601;2229;2431;2859;2429;2263;2846;2641;2720;2880;2389;2479;2044;2524;2387;2499;2170;2048;1920;1738;2097;1726;1825;2011;2042;1923;1877;2078;1627;1311;1427;3160;2841;2986
3:39:06;29.1;2791;2627;2363;3043;2857;3094;2657;2354;2508;3006;2948;2600;2615;2270;3193;2642;2938;3152;2391;2251;2814;3515;2541;2893;3301;3539;3148;2828;3181;2742;3040;3187;3506;3165;2726;2892;2775;2606;2511;2511;2819;2263;2970;3163;2872;2621;2674;3027;3136;3411;2910;2881;2973;2809;2585;2660;2844;2566;2628;2646;2779;3181;3118;3059;3055;2786;3746;3737;3073;3085;3453;2646;2895;2802;2887;2849;2764;2180;2734;2425;2532;2924;3224;2825;2840;2613;2891;3095;3124;3635;2779;2648;2743;2493;2448;2863;2330;2559;2648;2018;2654;2122;2347;2733;2537;2343;2746;2608;2067;2371;2529;2313;2333;2443;2395;1938;1658;1806;1775;1734;1477;1657;1730;1545;1786;1724;1323;1011;1497;3036;2591;2734
3:42:06;29.1;2697;2462;2343;3059;2908;3058;2353;2871;2341;2754;2917;2658;3174;2302;3182;2735;2703;2830;2714;2108;2864;3395;2626;2729;2952;2884;2740;2689;2975;2681;2671;3038;3324;3230;2836;2897;2579;2264;2684;2075;2744;2546;3747;2684;2933;2994;2909;2965;2988;3000;3155;2822;3373;2957;3078;2905;2884;2526;2531;3009;3060;2780;3382;3042;3104;2762;3660;3260;3547;2740;3257;2797;2837;3104;3067;2795;2730;2701;2606;2516;2442;2768;3031;2595;3303;3314;3000;3595;3610;3247;2863;3090;2748;2052;2556;2879;2153;2114;2280;2144;2736;2553;2174;2229;3148;2791;2991;2727;2528;2316;1812;2187;2586;2389;2338;2205;1731;1920;2014;1621;2152;1695;1864;1678;2061;1708;1490;1249;1485;3019;2798;2827
3:45:06;29.1;2644;2798;2260;2890;2749;2124;2518;2569;2965;2860;2415;2836;2833;2755;2580;2736;3092;2647;2732;1777;2183;2662;2744;2896;3514;3238;2723;2799;2528;3048;2917;3285;2922;2625;3444;2889;2611;2542;2690;2527;2769;2964;3204;2760;3037;3157;3590;2691;3277;3167;2929;3183;3302;2873;2661;2844;2922;2697;2640;2578;2379;2667;2944;2884;3123;2554;3337;3233;3200;2908;3188;2604;2573;2761;2622;2453;3024;2259;2586;2880;2176;2480;2883;2924;2910;2728;2901;3271;2926;3597;3101;2570;2409;2361;2654;2243;2455;2339;2372;2371;2910;2338;2416;1977;2329;2293;2884;2387;2271;2647;1996;1828;2485;2422;2031;2296;2321;2020;1790;2088;2085;1867;1865;1891;2009;1860;1579;1398;1427;2740;2599;3004
3:48:06;29.1;2397;2887;2804;2369;3025;2395;2851;2648;2727;2935;3084;2362;2514;2417;3011;2639;2997;3552;2375;1744;2882;3146;2462;2652;3378;2817;2852;2544;3042;3112;3064;3015;2993;2780;2975;2863;2430;2200;2109;2836;2515;2331;2738;3212;2565;3001;3097;2928;3137;3180;3150;3166;3320;2835;2946;2939;3011;2535;2497;2275;2654;2954;2887;3046;3218;2417;3301;3331;2993;3239;3361;2672;2637;3088;3117;2094;2480;2406;2901;2318;2593;2642;2939;2505;2639;3249;2907;2926;3099;3602;2603;2476;2617;2481;2982;2832;2551;2387;2063;2437;2645;2276;2601;2052;2717;2540;3084;2166;2025;2652;2273;2104;2103;1939;2059;1774;2044;2224;2206;1603;1931;1673;1834;1920;2131;1819;1586;1416;1326;2933;3225;2756
3:51:06;29.1;2319;2407;2380;2394;3175;2658;2440;2714;2510;2157;2499;2355;2686;2488;2943;2667;2956;2688;2289;2534;2282;2819;2727;2616;3402;2909;3163;2735;2734;3019;2751;3023;3135;2495;2764;2729;2632;2298;2490;2423;3078;2379;2927;2808;2450;2814;3057;2764;3030;2533;3071;3122;2775;2863;2714;2555;2997;2394;2532;2623;2595;2428;2763;3348;3005;2874;3405;3261;2946;2534;2776;2820;2972;3287;2739;2503;2388;2360;2902;2002;2724;2372;2852;2620;2692;2801;3243;2798;3220;3458;2977;2722;2723;2586;2849;2565;2642;2353;2685;2090;2618;2526;2726;2596;2381;2793;2843;2738;2082;2314;2228;2384;1693;2449;2017;2130;1654;1886;2050;1712;1620;1505;1877;1894;1748;2021;1106;1096;1500;2800;2465;2705
3:54:06;29.1;2556;2548;2369;2445;3054;2391;2412;2573;2598;2835;2677;2501;2612;2677;2778;2789;3288;2867;2526;2172;2360;2927;2225;2925;3563;2850;3227;3076;2715;2788;3353;2787;3317;2894;2714;2791;2760;2713;2064;2579;2824;2562;3400;2981;2987;2708;2610;2986;2774;2781;3419;3262;3263;2639;2235;2308;2879;2196;2261;2073;2603;2541;2351;3083;3170;2954;3436;3434;2914;2838;2882;2797;3028;2639;3227;2465;2735;2190;2361;2228;2885;2108;2696;2608;2881;2529;3036;3108;2572;3176;3281;3209;2549;2256;2743;2348;2288;2554;1714;1993;2236;2210;2328;2389;2728;2374;2350;2732;2224;2358;2166;2090;2502;2335;2376;1936;1934;1803;1971;1916;1971;1629;1854;1916;1622;1711;1510;1040;1434;2735;2132;2959
3:57:06;29.1;2493;2129;2178;2144;2484;2433;2231;2513;2400;2899;2562;2549;3163;2590;2630;2847;3125;2313;2746;1889;2499;2632;2328;2471;3102;2917;2705;2660;2954;3021;3087;2533;3184;2744;3144;2910;2328;2106;2265;2332;2397;2058;2692;3025;2521;2864;3182;2913;2604;3253;2513;2870;2905;2818;2539;2814;2923;2527;2517;2180;2412;2869;2495;2786;2649;2623;2921;3188;2564;3654;2984;2883;2350;3104;2501;1955;2562;2106;2481;2557;2321;2856;2938;2604;2630;2452;3041;3075;2822;2835;2615;2703;2744;2223;2518;2694;2330;2003;2238;2256;2818;2418;2270;2441;2614;2579;2445;2417;1948;2501;1998;2232;2269;2145;2284;1579;1525;1705;1793;2003;1593;1595;1739;1986;1831;2125;1616;1272;1283;2955;2338;2515
4:00:06;29.1;2105;2519;2823;2629;2693;2561;2411;2910;2599;2611;2997;2145;2494;2459;2812;2413;2814;2693;2212;2030;2315;2865;2603;2628;3262;2753;2860;3030;2781;2563;2572;3218;2733;2871;2726;2631;2379;2353;2565;2255;3137;2211;3039;2808;2859;2850;3170;3227;2833;2897;3176;2714;2991;2873;2281;2651;2949;2065;2834;2075;2556;2727;2859;2728;2743;2308;3143;3241;2774;2624;3133;2662;2436;2822;3117;2064;2564;2245;2872;2682;2800;2828;2263;2790;2856;2545;2762;2792;3140;2986;2596;3042;2733;2187;2340;2544;2385;1869;1999;1739;2345;2269;2227;2163;2599;2413;2810;2329;2239;2024;2149;2058;2316;1673;2334;1645;2197;1572;1694;1277;1917;1802;1790;1656;1790;1694;1189;1291;1295;3078;2992;2491
4:03:06;29.1;2259;2559;2546;2540;2502;2538;2086;2637;2444;2509;2717;2571;2391;2615;3030;2660;2758;2448;2310;2030;2636;2846;2330;2717;2925;2472;2699;2566;2275;3227;2999;2926;3036;2534;2753;3055;2257;2522;2457;2313;2429;2419;2956;2545;2659;2748;2951;2773;3444;3302;3101;2595;3539;3039;2633;2181;2759;2176;2034;2160;2431;2495;3089;2654;3084;2841;3447;3263;2648;2781;3327;2573;2661;2675;2443;2213;2728;2334;2250;1894;2549;2270;2894;2301;2708;2752;2665;2932;2892;2978;2690;2903;3100;2309;2633;2201;1807;1903;2461;2186;2241;2035;2026;1986;2991;2555;2574;2622;1989;2327;2249;1853;2120;2004;2053;1739;1871;1506;1638;1777;1702;1493;1720;1704;1840;1893;1245;1317;1139;2611;2209;2659
4:06:06;29.1;2441;2602;2569;2466;2392;2594;2248;2490;2338;2303;2720;2615;3076;2473;2660;2849;2402;2567;2328;2119;2704;2847;2424;2459;2811;2724;2478;2776;2924;2781;3128;2718;2954;2968;2836;3081;2183;2618;2678;2234;2216;2065;2304;2582;2528;2549;2860;2452;2564;2797;2658;2709;2767;2819;2750;2741;2462;2354;1769;2137;2431;2709;3234;2658;3233;2526;3508;3088;3276;2733;2609;2606;2677;3276;2506;2181;2253;2056;2587;2435;2646;2688;2778;2339;2798;2475;2895;3093;3230;2961;2662;2715;2693;2383;2284;2828;2288;2421;2280;2534;2450;2102;2051;2355;3046;2226;2692;2568;2058;2315;2068;2182;2241;2067;2202;1623;1888;1839;1607;1452;1903;1377;1642;1760;1612;1653;1349;1175;1467;2336;2398;2843
4:09:06;29.1;2564;2522;2377;2330;2948;2656;2413;2771;2336;2502;3139;2195;2964;2406;2921;2543;2498;2182;2318;1907;2668;2312;2468;2244;2797;3029;2940;2834;2804;2822;3014;3057;2648;2910;2788;2662;2175;2088;2461;1846;2160;2120;2816;2932;2473;2481;2990;2827;2755;2468;2696;2753;2801;2787;2764;2524;2240;2371;2552;2313;2555;1889;2631;2964;2588;2173;3333;2985;2520;3098;3039;2526;2588;2957;2874;2253;2530;2020;2544;2146;2145;2300;2444;2397;2356;2500;3043;3108;2948;2972;2777;2500;2223;2026;2185;1983;1969;2235;1791;1774;2180;2485;2363;2297;2437;2018;2776;1938;2067;2310;2249;1805;2061;2215;2051;1888;1857;1503;1862;1844;1662;1389;1545;2006;1541;1880;1256;1163;1088;2680;2044;2672
4:12:06;29.1;2372;2166;2479;2610;2895;2198;2137;2771;2553;2922;2700;2295;2800;2549;2459;2460;2473;2482;2265;1787;2057;2566;2165;2644;2896;2411;2896;2214;2729;2677;2487;3036;2609;2669;2727;2377;2184;1752;2218;1871;2674;2443;2543;2876;2423;2677;2845;2455;2913;2791;2911;2756;2795;2682;2849;2387;2531;1992;1887;2146;2401;2385;2802;2701;2854;2439;2916;3107;2978;2636;2723;2765;2585;2467;3109;1885;2434;2193;2205;2545;2474;3045;2863;2703;2583;2639;2710;2560;2552;3217;2435;2888;2599;2057;2520;2689;2405;2218;1820;1954;2181;2695;1875;2123;2154;2459;2738;2320;2121;2182;2130;2351;1905;2067;1774;1571;2002;1561;1642;1844;1894;1537;2133;1540;1886;1690;1243;1222;1199;2383;2072;2287
4:15:06;29.1;2725;2631;2387;2489;2426;2266;2150;2751;2290;2635;2910;2748;2403;2247;2305;2603;2387;2888;2452;1813;2662;2452;2222;2013;2522;2734;2630;2926;2649;2812;3082;3226;2515;2626;2711;2657;2281;2174;2363;2609;2373;1762;3101;2680;2305;2695;2629;2228;2434;3045;2863;2985;3144;2792;2251;2146;2616;2024;2204;2474;1758;2509;2377;2485;3112;2369;3440;2804;2833;2883;3076;2245;2544;2743;2670;1979;2240;2531;2268;2249;2591;2532;2234;2447;2611;3064;2957;2508;3007;2687;2743;2523;2481;2431;2638;2102;2266;2553;2402;2056;2317;2270;2661;2055;2262;2098;2250;2069;2244;2213;2055;2006;2145;2276;2179;1754;1686;1888;1710;1733;1512;1868;2200;2003;2020;1578;1183;1421;1270;2241;2274;2167
4:18:06;29.1;2244;2098;2508;2215;2540;2069;2298;2546;2799;2377;2698;2845;2455;2284;2606;2881;2923;2553;2499;1888;2313;2920;2489;2542;3054;2834;2085;2309;2541;2737;2714;2394;2629;2803;2703;2704;2028;1871;2504;2276;2243;2290;2705;2424;2421;2669;2777;2975;2972;2438;2756;3224;3474;2709;2438;2357;2598;2287;2157;2010;2198;2193;2746;2636;3142;2473;2902;3093;2958;2694;2851;2608;2482;2608;2725;2406;2294;2276;2320;1801;2322;2546;2766;1933;2687;2933;2796;2500;2607;2892;2753;2362;1867;2904;2457;2643;2086;2289;2031;1968;2326;1879;2263;1491;2434;1923;2254;2291;2147;2429;1952;1966;2549;2125;1859;2031;1985;1605;1711;1858;2024;1757;1712;1876;2128;1718;1138;1306;1305;2256;2286;2299
4:21:06;29.0;2343;2413;2410;2722;2541;2207;2392;2574;2433;2285;2656;2810;2658;2533;2657;2599;2649;2629;2326;2222;2569;2606;2229;2179;2891;2707;2596;2310;2352;2675;2881;2826;3194;2506;3029;2525;2066;2236;2051;1913;2152;1849;3101;2738;2407;2739;2599;2345;3220;2536;2684;2899;2953;2709;2577;2291;2117;2212;2169;2106;1969;2263;2357;2818;2333;2420;3290;3159;2548;2482;2595;2410;2668;2488;2548;2092;2374;2198;2117;2134;2200;2293;2722;2418;2948;2807;2739;2023;2846;2913;2409;2469;2505;1923;2366;2370;2331;2385;1955;2348;2231;2335;1993;1977;2550;2455;2296;2433;1792;2203;1900;2440;2112;2113;2349;1891;2063;1562;1554;1701;1502;1693;1724;1530;1663;1668;1215;1181;1474;2478;2297;2499
4:24:06;29.1;2226;2438;2171;2518;2638;2120;2228;2687;2091;2653;2850;2042;2415;2240;2584;2296;2618;2423;1994;1719;2134;2383;2360;2292;2962;2584;2321;2762;2510;2716;2899;3020;2784;2786;2835;2429;1969;1903;2385;2217;2412;1880;2249;2587;2541;3040;2500;3169;2936;2606;2879;2839;2645;3118;2359;2407;2542;1920;2423;2568;2085;2391;2869;2670;2615;2692;3083;2737;2474;2586;2953;2512;2477;2649;2294;1964;2320;2233;2310;1962;2505;2506;2253;2243;2294;2380;2360;2443;2488;3002;2542;2484;2757;2144;2649;2086;2206;2270;1779;1786;2325;1925;2225;2373;2640;2720;2348;2341;2264;2080;2362;1938;1761;1736;2157;2102;1788;1723;1649;1662;1718;1447;1702;1970;1577;1904;1238;1183;1239;2279;2395;2566
4:27:06;29.1;2208;2240;2218;1987;2479;2300;2310;2246;2334;1941;2540;2661;2586;2104;2366;2984;2593;2541;1980;1508;1921;2412;2336;2404;2641;2627;2228;2665;2790;2632;3023;2817;2764;2764;2737;2172;1761;2395;2308;2269;2501;1603;2450;2521;2519;2404;2037;2271;2481;2813;2996;2801;3097;2594;2323;2239;2094;1984;1856;2140;2238;2550;2532;2823;2528;2362;2790;2781;2393;3164;2755;2421;2140;2800;2994;2172;2372;1991;2248;2125;2095;2299;2227;2922;2203;2682;2641;2375;2475;2626;2603;2310;2416;2165;2206;2053;2078;2101;2029;1803;2217;2234;2164;2036;2704;2152;2389;2211;2375;2111;2054;2257;1851;2567;2141;1672;2170;1511;1563;1770;1677;1245;1830;1629;1543;1862;1253;1188;1301;2217;2338;2364
4:30:06;29.1;2330;1981;1995;2508;2882;2128;2107;2605;2378;2535;2573;1962;2278;2106;2340;2470;2422;2262;2172;1959;2537;2299;2268;2507;2663;2504;2225;2490;2789;2556;2812;2963;2572;2346;2544;2609;2171;2042;2296;2119;1968;1915;2191;2791;2444;2750;2756;2403;2536;2580;2476;3395;3097;2547;2402;2416;2815;2122;2161;1785;2257;1888;2989;2983;2530;1946;2969;2995;2762;2485;2704;2246;2634;2618;2694;2121;1834;2142;2106;1854;2274;2004;2665;2402;2443;2151;2203;2483;2718;3019;2262;2649;2290;2408;2355;2314;2215;2370;1896;1714;2028;2069;2051;2285;2629;1955;2270;2174;2096;2125;2022;2057;2374;2086;1854;1991;1916;1532;1732;1407;1812;1470;1929;1479;2088;1853;1393;1190;1170;2446;2321;2590
4:33:06;29.0;1918;2220;2132;2244;2276;2346;2382;2478;2434;2378;2448;2389;2413;2173;2389;2692;2700;2151;2314;2109;2240;2796;2164;2213;2396;2495;2452;2546;2417;2506;2798;2737;2830;2451;2809;2409;2116;2035;2177;2022;2454;2059;2715;2303;2340;2446;2603;2533;3095;2761;2694;3011;3305;2583;2945;2500;2271;1688;2134;2045;2177;2559;2710;2697;2997;2449;2842;2631;2532;2943;2813;2234;2078;2699;2549;2013;2092;2136;2479;1882;2067;2105;2608;2126;2341;2748;2490;2352;2600;2821;2835;2643;2240;2433;2431;2146;1742;1937;1983;1931;2351;1883;1460;2104;2071;1761;2376;2102;1875;2194;2047;1801;2141;2205;2179;2074;2030;1609;1649;1694;1642;1469;1523;1409;1632;1965;1153;1108;1130;2633;2293;2419
4:36:06;29.1;1750;2079;2280;1826;2551;2184;2055;2684;2193;2258;2716;2018;2407;2215;2702;2224;2321;2426;2138;1751;2436;1984;1914;2266;2632;2500;2704;2634;2589;2435;2641;2761;2611;2089;2838;2449;2063;2173;2340;2083;1927;2107;2267;2249;2280;2583;2671;2736;2714;2383;2784;2895;2898;2837;2351;2448;2593;2486;1838;2228;2192;2350;2518;2443;2700;2252;3363;2495;2231;2911;3051;2547;2496;2911;2574;1985;2388;2085;2040;2219;2206;1876;2027;2298;2275;2357;3009;2287;2646;2702;2174;2351;2717;2447;2682;2231;1913;2129;1754;1905;2147;1977;2121;1787;2026;2314;2039;1870;2342;2129;2109;1961;1997;1741;1873;1884;1771;1842;1305;1710;1473;1751;1682;2176;2092;1937;1229;1301;871;2300;2145;1962
4:39:06;29.1;1914;1952;2328;2106;2272;2028;2185;1834;2288;2484;2407;2402;2383;2588;2005;2855;2740;2495;2239;1792;1978;2495;2006;2259;2439;2491;2393;2180;2498;2427;2663;2945;2475;2231;2350;2202;2316;2009;2401;2275;1847;2391;2270;2112;2198;2734;2609;2422;2265;2745;2189;2931;2709;2740;2315;2514;2196;1710;2014;1872;1822;2322;2492;2786;2947;2138;2811;2415;2355;2357;2649;2538;2631;2413;2754;1963;2199;2046;2711;2025;2034;2361;2281;1901;2595;2046;2702;2235;2941;2657;2261;2394;2361;1835;2559;2202;2068;1596;1895;1371;1796;2224;2160;1939;2292;2515;2165;1892;1723;2168;2016;1837;2288;1878;1657;1888;1951;1405;1777;1743;1651;1501;1906;1528;1622;1405;1553;1034;889;2342;1951;2141
4:42:06;29.1;1898;2277;2339;2182;2521;2113;2313;2161;2263;2164;2648;2000;2742;2128;2545;2443;2628;2118;2202;1817;2241;2204;2130;2384;2667;2250;2140;2452;2600;2339;2459;2781;2327;2484;2607;2483;1926;2242;2211;1887;1950;2315;2687;2574;2067;2373;2710;2282;2504;2943;2937;2778;2986;2380;2459;2250;2221;2051;2150;2006;1938;2394;2431;2922;2616;1892;3426;2799;2833;2786;2554;2332;2018;2391;2376;2131;2205;1786;2158;2144;2112;2386;2605;1975;2637;2139;2215;2601;2729;2778;2501;2185;2656;2192;2242;2376;1886;2262;1917;2118;2149;1863;2397;1878;2039;1908;2124;2170;1984;2097;1975;2171;2377;1923;2107;1727;1548;1761;1493;1399;1617;1324;1652;1458;1526;1718;1011;952;960;2016;1972;2255
4:45:06;29.0;1925;1724;2267;2209;2791;2381;2268;1907;2188;2563;2252;2095;1932;2454;2689;2547;2198;2480;2115;1271;1920;2752;2080;2344;2458;2209;2131;2814;2281;2282;2635;3042;2667;2451;2506;2576;1713;2088;2270;2054;2251;1940;2394;2389;2490;2599;2467;2832;2429;2803;2972;2968;2880;2804;2450;2386;2259;1812;1919;1870;1897;2091;2374;2423;2521;2516;2680;2864;2217;2830;2703;2564;2289;2387;2819;1835;2247;2116;2217;1900;2465;2290;1842;2000;2086;2646;2480;2107;2958;2486;2367;2679;2285;2056;2009;2180;1966;1977;1898;2109;2002;1890;2223;2170;1984;1917;1986;2187;1921;2071;2035;1808;2092;2035;2106;1770;1903;1461;1750;1536;1582;1619;1547;1481;1630;1551;1057;1324;1205;2303;1930;2111
4:48:06;29.1;1975;1750;1945;2180;2657;2096;2160;2206;2208;2198;2689;2236;2131;1957;2685;2582;2012;2434;1963;1598;2037;2483;1938;2056;2430;2318;2334;2886;2477;2178;2478;2769;2537;2308;2756;2708;1646;1955;2011;2195;2217;1805;2687;2156;2486;2249;2546;2451;2639;2885;2682;2807;2740;2715;2605;1969;2449;2331;1778;2059;1910;1798;2413;2254;2796;2578;2887;2451;2232;2412;2483;2517;2544;2409;2297;1689;1974;2028;1994;1999;2141;2359;2465;2173;2194;2216;2173;2557;2419;2337;2502;2286;2017;2136;2262;2247;1722;1847;1825;1768;2010;1476;1745;1737;2147;2076;1949;2273;1964;1901;1856;2491;2186;1934;1725;1608;1609;1342;1746;1498;1661;1066;1515;1371;1933;1752;1036;1225;1118;2356;1739;2242
4:51:06;29.1;2140;2210;1543;1976;2655;2250;1775;2629;2308;2342;2491;2195;2282;2564;2344;2387;2571;1989;2096;1772;2217;1768;1690;2374;2160;2222;1990;2447;2492;2809;2565;3066;2612;2495;2397;2223;1916;2114;2340;1881;1937;1524;2462;2415;2292;2371;2375;2442;2633;2521;2386;3084;3170;2572;2487;2329;2480;2405;2032;1452;2080;2516;2254;2340;2720;2476;2951;2621;2104;2380;2843;2416;1924;2571;2636;1748;2235;1785;1976;1729;2038;2100;2274;1995;2337;2323;2377;2261;2353;2762;2104;2590;2150;1909;2269;2250;2243;1878;2012;1814;2198;1759;2214;1804;2261;2280;2300;1701;2164;2019;1995;1971;2018;1603;1725;1905;1859;1555;1752;1630;1478;1506;1677;1401;1388;1449;1085;1174;1066;2145;2428;2053
4:54:06;29.0;2034;2075;2132;2190;2227;1930;1650;2136;1779;2415;2400;2284;2597;1994;2224;2170;2391;2021;2047;1702;1807;2329;2381;1966;2380;2508;2296;2466;2472;2467;2583;2670;2330;2210;2321;2524;2029;1770;1909;1719;1897;1763;2887;2090;2563;2155;2648;2253;2481;2748;2593;3172;2948;2212;2140;1770;1943;1939;2034;1924;2031;2105;2225;2279;2398;2318;2772;2507;2590;2449;2635;2378;1838;2462;2526;2076;2287;1853;2245;1999;2160;2284;2009;2310;2331;2438;2416;2287;2719;2799;2467;2258;2381;2172;2058;2114;2007;1896;1581;1478;2235;1497;1991;2097;1658;2176;2300;2165;1830;2051;1888;1813;1959;1771;2244;1714;2106;1492;1413;1205;1449;1465;1707;1611;1538;1637;953;1085;1132;2133;2321;2483
4:57:06;29.1;1602;2253;2113;2329;2192;2097;1543;2010;2319;2212;2146;2303;2274;2073;2245;2170;2640;2289;1904;1872;2305;1945;1994;1766;2501;2377;2018;2164;2309;2861;2608;2513;2780;2531;2545;2996;2009;1583;2140;1753;2058;1836;2135;2378;2673;2349;2499;2245;2548;2444;2974;3069;3006;2614;1963;2076;2153;1913;1876;1793;2012;2164;2016;2777;2604;2567;2199;2620;2055;2272;2320;2183;2661;2416;2605;1680;1960;1894;2114;1784;1791;2287;2094;2000;2287;2083;2414;1998;2598;2386;2156;2407;2105;2400;2630;1890;2095;1883;1902;1461;1953;2008;1680;1986;2163;2135;1864;2250;2037;1985;1944;1912;2103;2102;1982;1899;1664;1538;1580;1614;1965;1265;2114;1792;1438;1623;836;1010;1197;2497;2002;1912
5:00:06;29.1;1775;1890;2131;1990;2123;2439;1540;2511;2011;2132;2039;2252;2239;1991;2264;2304;1860;2405;1728;1610;1613;2306;2323;1799;2364;2555;2081;2612;2699;2438;2449;2646;2514;2453;2495;2249;1576;1717;2021;1716;1973;1816;2533;2329;2148;2276;2032;2526;2505;2616;2781;2862;3227;2774;2641;2070;2347;1614;2040;1914;1905;1725;2511;2277;2532;2016;2426;2661;2155;2679;2926;2154;2058;2851;2240;1785;2032;1712;2148;1964;1876;2512;2071;1901;2117;2018;2362;1980;2300;2698;2122;2404;2364;2268;2379;2164;2101;1850;1879;1846;1818;1804;1895;1946;2321;1807;2106;2210;1592;1653;1941;1664;2060;2062;1992;1653;1405;1488;1647;1613;1814;1317;1509;1327;1577;1364;1226;717;1390;2208;1591;1962
5:03:06;29.1;1714;2082;1810;1953;2365;2001;1774;2159;2313;2564;2520;2331;2232;2105;2267;1994;2006;2129;2105;1503;1801;2120;2005;2091;2039;2488;2239;2760;2379;2159;2427;2579;2704;2177;2271;2446;2563;1881;1931;2071;1761;1971;2161;2120;2120;2430;2232;2264;2868;2891;2418;2603;2887;3329;2352;1984;1935;1850;1835;1924;1961;1773;2099;2118;2421;1665;2638;2642;2215;2842;2517;2304;2479;2395;2629;1764;1955;1588;1875;1907;1875;2001;2325;1939;2035;2094;2234;2113;2652;2216;2298;2495;1910;2062;2258;1977;2093;2013;1646;1571;1945;1721;1786;1765;2283;1863;2113;2347;1776;2159;1730;1910;1985;1612;1758;1445;1603;1142;1900;1564;1975;1323;1606;1256;1481;1747;1025;1232;1192;2163;2049;2153
5:06:06;29.1;1955;2096;2559;1910;2115;2061;1942;2372;2205;2226;2397;2307;1983;1967;2323;2451;2054;2254;1701;1785;2193;2132;1923;2033;1782;2536;1858;2632;2654;2461;2578;2437;2488;2228;2365;2127;1741;1909;1884;1834;2052;1989;2243;1985;2019;2448;2506;2879;2801;2251;3162;2600;2947;2498;1964;2238;2183;1930;1721;2385;1870;1907;2167;2378;2351;2171;2644;2690;2201;2262;2555;2296;2101;2864;2124;1919;2029;1931;1912;2086;2031;2013;2226;2243;2229;1889;2472;2335;2198;2262;2040;2412;2162;2048;2096;2085;2080;1309;1784;1758;1915;1685;1793;1968;1869;1779;2417;2376;1633;2224;2012;1809;1772;2061;2181;1480;1630;1611;1496;1321;1123;1792;1444;1237;1266;1865;1042;1068;1113;2205;1983;1920
5:09:06;29.1;2054;1797;1949;2058;1939;1908;1838;2168;2242;1852;2472;2468;2237;2161;1757;1933;2220;1984;1617;1744;1797;1860;1890;2045;2407;2367;2224;1975;2729;2776;2133;2498;2762;2209;2269;2567;1690;1906;1574;1994;1960;1812;2032;1860;2543;2007;1967;2119;2431;2341;2489;2657;3134;3174;2009;1721;2343;1951;1982;1996;1745;1832;2151;2217;2394;1814;2935;2992;2447;2431;2174;1951;2127;2013;2064;1781;2286;1913;2023;1801;1899;2014;2014;1988;2319;1911;2440;2423;2353;2706;2139;2233;2152;1999;2270;2251;1913;1753;1285;1356;1746;1646;1543;2049;2140;2190;1728;2069;1792;2113;1786;2019;2323;1821;1929;1695;1868;1545;1494;1665;1599;1763;1451;1755;1373;1662;1070;806;824;1900;2005;2238
5:12:06;29.1;1804;1956;2135;2164;2212;2060;2038;1964;2174;2031;2176;2394;2239;1760;2148;1698;2113;1936;1715;1456;1780;1935;1848;1646;2014;2508;2273;2180;2487;2520;1996;2569;2524;1865;2279;2397;1540;1607;1711;1850;2144;1487;2149;1961;2056;2238;2451;2406;3011;2564;2870;2567;2323;2811;2186;1948;2538;1686;1796;1842;2058;1912;2212;2301;2503;2264;2578;2192;2102;2399;2333;2398;2335;2154;2674;1632;2315;1683;1950;1827;1976;2098;1998;1888;2729;2145;2561;2143;2301;2192;2235;2147;2694;1641;1819;1921;1782;1957;1852;1579;2033;1817;1802;1603;1536;1697;2396;1857;2212;1678;1889;1901;2249;1640;1761;1544;1702;1537;1929;1256;1515;1308;1826;1494;1624;1354;1245;994;1095;1654;1776;1891
5:15:06;29.1;1863;2000;1491;1653;2147;2216;1465;2052;1988;2148;2518;2224;2149;2194;2063;2013;2510;1742;2055;1371;2036;2008;1912;1847;2507;1790;1968;2145;2057;2445;2390;2371;2552;2432;2638;2328;1735;1942;1773;1737;1943;1570;2247;2412;1974;2422;2279;2473;2101;2636;2574;2632;2640;2809;1705;2033;2128;1919;2209;1722;1941;1700;2340;2175;2890;1814;2847;2168;2615;2067;2512;2383;2125;2254;2546;1768;2119;1781;2005;1416;1733;1808;2140;1946;2403;2097;2190;2258;1913;2481;2383;2537;2209;1823;2053;2580;1930;2163;1609;1470;1942;1870;1987;1636;2002;1856;2395;2216;1902;1809;1640;2182;2277;1939;1646;1688;1559;1377;1556;1285;1575;1027;1658;1310;1518;1869;1111;772;1139;1786;1831;1490
5:18:06;29.1;1392;1604;1775;2065;2431;1596;1479;1868;1797;1930;2564;2118;2123;2055;2386;2174;2215;1976;1747;1701;1981;2051;1717;2000;2374;2121;2054;2190;2506;2218;2389;2405;2450;1971;2054;1750;2044;1970;1353;1864;2262;1761;1719;1641;1857;1986;2121;2324;1940;3142;2393;2794;2833;2532;2162;1967;2214;1687;1977;1634;2025;2128;1824;2201;2095;1714;2566;2255;2148;1972;2650;1960;1873;2363;1953;2015;1846;2128;1889;1514;1798;2061;2091;2144;2207;1845;1984;2167;1794;2792;2573;2524;2541;1560;2465;1906;1860;1913;1581;1606;1838;1094;1595;1958;2219;1916;1521;1889;1654;2162;1647;2140;1894;1546;1604;1462;1600;1450;1415;1175;1536;1507;1650;1282;1555;1451;1115;969;1228;1903;1990;2157
5:21:06;29.1;1825;1372;1637;1822;2364;1612;1518;2385;1656;2104;2364;2180;2018;1965;2346;2179;2245;1479;1669;1483;1513;2362;1695;1718;2626;2108;2089;2529;2473;1906;2170;2440;2672;2358;1935;2335;1886;1519;1889;1822;1785;1658;2176;2415;1795;2384;1736;2007;2510;2836;1972;2917;2542;2922;1871;2028;2118;1648;1986;1275;1926;1619;2036;2112;2025;2131;2564;2564;2081;2157;2549;2070;2030;2060;2046;2250;2030;1958;1889;1901;1599;1775;2113;1693;2281;1972;2412;2509;3009;2911;2018;2251;1975;1750;2288;1889;1836;1756;1604;1571;1634;1715;1786;1962;2456;2054;1574;1791;1713;2081;1996;1853;1922;1818;1730;1561;1764;1603;1452;1334;1416;1615;1698;1630;1549;1394;975;870;996;1886;1612;2042
5:24:06;29.1;1881;1690;1927;2118;1692;1983;1737;1972;1939;2010;2290;1913;2166;1993;2156;1882;2066;1848;1944;2004;1755;2347;1880;1820;2113;1952;1980;1923;2575;1977;2560;2157;1996;2083;2101;2025;1593;1645;2164;1627;1364;1760;2054;2041;2391;2321;1761;1989;2935;2791;2380;3298;2592;2598;1525;1790;2283;1547;1478;1832;1801;1610;2103;1700;2485;1647;2647;2577;1942;2229;2444;1920;1715;2254;2435;1398;1690;1772;1776;1666;1719;2181;1725;1688;2042;2408;2297;2297;2472;2502;2627;2115;2208;1746;1908;2007;1847;1718;1525;1582;1780;1677;1730;1838;1588;1904;1924;1889;1538;2054;1796;1805;1799;1901;2277;1533;1662;1326;1499;1168;1721;1327;1302;1491;1446;1350;931;958;999;1645;1872;1769
5:27:06;29.1;1552;1883;1942;1868;2478;2097;1483;1929;1914;2183;2042;1784;2101;2175;2144;2184;2117;1433;1477;1796;2025;1775;1580;1822;2128;2034;1972;2220;2401;2114;2280;2435;2444;2142;2378;2037;1569;1743;1618;1304;2012;1408;1828;1703;1952;2094;1846;1722;2412;2650;2462;2679;3074;2430;2114;2051;1678;1325;1862;1856;1891;2122;2326;2004;2495;2063;2510;2129;2180;2456;2498;2290;2355;2178;1937;1670;1466;1742;1856;1549;1799;1796;2044;1371;2001;1661;2143;2216;2117;2330;2315;2002;2275;1551;2355;1969;1527;1856;1639;1281;1858;1746;1674;1703;1984;1821;1640;1992;1918;1979;2045;1816;1756;1697;1708;1575;1752;1590;1538;1243;1524;1417;1764;1710;1846;1609;947;1017;945;1719;1854;1868
5:30:06;29.1;1800;1397;2007;2080;1722;1608;1295;1798;2304;1839;2129;2071;2096;1814;2271;2243;2110;1764;1839;1340;1647;1770;1531;2078;1837;1746;2031;2295;2260;2031;2390;2644;2377;2435;2034;2135;1338;1576;1984;1747;1553;1743;2080;1961;2120;2464;1992;2113;2424;2667;2248;2752;2871;2398;1572;2019;1998;1994;1825;1808;1850;1758;1957;2077;2194;2057;2280;2603;1869;2653;2458;2094;2126;2237;1828;1913;1637;1710;1657;1785;1780;2000;1873;1620;1749;1702;2149;2209;2175;2490;1966;2470;1841;2101;2008;1736;1881;1410;1961;1505;1475;1394;1896;1613;1728;1606;2156;1732;1741;1733;1445;1488;1697;1736;1496;1294;1880;1091;1297;1374;1710;1420;1392;1727;1441;1541;863;779;942;2068;1792;1808
5:33:06;29.1;1769;1684;1897;1866;1767;1945;1635;2035;2149;1925;1882;1864;2137;1669;1897;2277;2123;1774;1306;1362;1471;2079;1522;1599;2291;2213;1814;2169;2255;2172;2253;2191;2318;2030;2061;1981;1675;1836;1705;1435;1634;1559;2146;2007;2079;2373;2249;1806;2387;2393;2374;2510;2642;2814;1734;2112;1893;1757;1778;1738;1979;2021;1799;1973;1870;2093;2399;2590;1764;2419;2703;2049;2094;1916;2393;1579;1480;1728;1827;1565;1675;1775;1916;1736;1797;1792;2160;2271;2227;2036;2308;2349;2116;1728;2058;1726;1641;1481;1548;1522;2035;1605;1716;1653;1794;2104;1727;1879;1746;1923;1781;1488;1546;1522;1791;1839;1617;1546;1565;1482;1766;1157;1767;1554;1789;1615;1128;1019;753;1695;1975;1700
5:36:06;29.1;1475;1642;1940;1702;1897;2064;1679;1629;1668;2140;2234;1746;1640;1608;2229;2122;1890;1925;1799;1327;1626;1744;1570;1688;1948;1926;1831;2020;2398;2129;2236;1828;2103;1901;2486;2128;1772;1688;1675;1584;1474;1557;1983;1703;2008;2317;2191;1908;2553;2567;2413;2375;2843;2356;1794;1903;1818;1709;1810;1817;1689;1669;1986;2139;2050;2064;2052;2281;2394;2550;2310;2294;2032;1906;1690;1923;1507;1834;1911;1708;1578;2296;1547;1614;1851;1770;2093;1872;2174;1984;2050;2019;2303;1941;2037;1930;1520;1583;1644;1456;1795;1689;1998;1789;1804;1536;1743;1716;1915;2117;1461;1793;1838;2376;1944;1418;1561;1408;1462;1469;1430;1634;1800;1564;1433;1389;810;919;895;1803;2114;1911
5:39:06;29.1;1604;1607;1625;2086;1794;2036;1442;2218;2116;1665;2040;1939;1921;1872;1573;1882;1712;1852;1408;1555;1656;1858;1583;1708;1945;1768;2145;2077;2085;2107;2352;1817;2243;2338;1858;2364;1811;1651;1501;1283;1612;1522;1521;1983;1845;1685;2356;2068;2184;2694;2759;2188;2685;2300;1858;1706;2018;1371;1606;1372;1978;1750;1808;2130;2026;1717;2502;2240;2171;2512;2281;2173;2057;1872;2051;1603;1775;1963;1628;1905;1985;1754;1956;1663;1772;2156;1886;2198;1910;2345;2229;1976;2347;1621;1996;1929;1566;1812;1586;1490;1624;1624;1666;1874;1809;2093;1861;2001;1775;1879;1664;1708;1713;2184;1754;1757;1688;1384;1449;1195;1506;1343;1298;1475;1592;1355;1138;1005;961;1669;1841;1443
5:42:06;29.1;1785;1462;1802;1674;1652;1576;1782;2249;2052;1853;1750;1692;1897;1703;1866;1803;2382;1815;1440;1183;1387;2158;1315;1533;1999;1998;1663;1700;1724;2120;2370;2470;2429;1876;1966;2207;1627;1091;1756;1556;1642;1292;2141;2197;1918;2376;1942;2222;1986;2637;2372;2148;2357;2237;2125;2010;1845;1409;1682;1682;1821;1749;1760;1863;2282;1978;2435;2664;1872;2581;2629;2636;1911;2135;1828;1360;1640;1442;1523;1408;1958;1495;1996;1606;1694;2075;2151;2166;2213;2370;2042;2225;1955;1963;2017;1844;2010;1452;1542;1579;1900;1513;1606;1494;1535;1970;1998;1416;1812;1633;1558;1433;1550;2002;2049;1438;1310;1654;1650;1578;1613;1461;1773;1367;1577;1385;702;774;1034;1878;1492;1590
5:45:06;29.1;1943;1743;1880;1828;2034;1676;1631;2360;2021;1933;2057;2089;1631;1466;2012;1687;1879;1970;1555;1632;1352;1557;1577;1519;1860;2499;1825;1893;2879;1961;1925;2015;2143;2262;2294;2076;1282;1466;1728;1280;1814;1343;1876;2480;1834;2014;2255;1859;2197;2237;2495;2623;2564;2415;2099;1716;2080;1363;1707;1285;1522;2020;1820;1917;2211;1918;2348;2531;1846;2270;2340;2215;1802;1846;2150;1550;1611;1786;1922;1457;1685;1707;1771;1483;1777;1896;2250;1965;2148;2398;2076;1932;1987;1737;2008;1720;1777;1314;1203;1642;1429;1777;1387;1558;1614;1758;1551;1853;1804;1624;1410;1617;1923;1797;2065;1631;1512;1139;1627;1308;1195;1489;1147;1504;1408;1443;1129;950;1019;1773;1858;1753
5:48:06;29.1;1317;1606;1431;1800;1819;1535;1650;1864;2017;1940;1938;2068;2046;1677;2141;1365;1734;1590;1755;1391;1639;1999;1610;1946;2170;1887;1785;2134;1583;2099;2102;2409;1787;1897;1988;1915;1584;1768;1425;1201;2106;1055;2260;1953;1811;1725;2114;2155;2324;2134;2545;2427;2260;2557;2244;1949;2059;1713;1581;1431;1570;1403;1983;1990;2081;2081;2246;2261;1908;2280;2027;2392;1734;1857;2001;1641;1815;1526;1827;1787;1562;1658;1812;1518;1774;1685;2188;2529;2098;2564;2521;2108;2000;1810;2075;1711;1674;1644;1850;1398;1544;1679;1583;1231;2004;1485;1836;1701;1886;1724;1738;1834;1580;1933;1672;1447;1530;1493;1351;1605;1477;1237;1275;1367;1402;1359;759;975;1035;1789;1762;1708
5:51:06;29.1;1834;1448;1687;1601;2161;1369;1209;2220;1965;1593;1840;1622;1763;1739;1908;1732;1894;1816;1331;1283;1955;1835;1673;1436;1658;1768;1629;2021;2035;1656;1904;2135;1936;2065;2078;1950;1427;1591;1728;1580;1712;1597;1885;1873;1961;1770;2001;2051;2553;2484;2288;2464;2170;2515;1701;1603;1997;1419;1398;1442;1761;1586;1755;2165;2180;1883;2455;2497;2204;2340;1886;1917;1972;2170;2200;1604;1607;1456;1865;1207;1611;1962;2148;1512;1707;2141;1768;2304;2053;1969;1827;1948;2090;1514;1950;1366;1884;1401;1487;1463;1249;1351;1601;1406;1565;2035;1693;1905;1824;1756;1571;1661;2021;1672;1962;1449;1555;1179;1489;1532;1367;1323;1389;1473;1435;1330;882;895;1071;1917;1810;1788
5:54:06;29.1;1563;1637;1706;1556;2006;2047;1360;1621;1726;1859;2085;1663;1552;1675;1719;2010;2244;1630;1693;812;1553;1824;1607;1643;2304;2396;1832;2340;1865;2410;2288;2455;2084;1814;1845;2325;1477;1596;1732;1495;1508;1242;1980;2044;1396;1844;1818;1915;2331;2469;2225;2183;2642;2611;1936;1797;1796;1620;1593;1799;1623;1597;1589;2067;2344;1712;2047;2364;2192;1953;2477;1894;1800;2416;1967;1350;1382;1598;1462;1601;1466;1466;1975;1365;1651;1977;1776;2379;2202;2236;2241;1829;2153;1781;2316;1635;1725;1436;1450;1238;1700;1375;1417;1392;2007;1482;1698;1937;2075;1649;1703;2072;1818;1491;1844;1478;1532;1352;1430;1518;1171;1342;1576;1425;1468;1721;1276;700;718;1795;1603;1674
5:57:06;29.1;1373;1485;1595;1488;1562;1716;987;1465;1789;2117;1868;1622;2015;1578;1803;1364;1815;1762;1630;1231;1508;1656;1278;1583;1972;1872;1844;2009;1823;1986;2020;1822;2076;1996;2039;2231;1655;1517;1879;1607;1837;1543;1964;1941;1876;1959;2292;2168;2168;2376;2411;2478;2158;2264;2077;1803;1671;1236;1451;1884;1685;1720;1607;1807;1929;1837;2153;2159;1969;2181;2259;1870;1599;1789;1899;1743;1635;1410;1599;1773;1385;1738;2151;1618;1835;1548;1941;2125;1980;2191;1964;1577;1731;1321;2273;1792;1675;1482;1370;1378;1399;1403;1780;1512;1384;1446;2010;1981;1658;1730;1749;1721;1972;1516;1793;1266;1338;1428;1626;1254;1542;1338;1283;1352;1582;1515;861;774;987;2187;1702;1648
6:00:06;29.1;1688;1848;1428;1433;1780;1680;1509;1642;1970;1676;1965;1775;1720;1881;2268;1754;1792;1654;1471;1137;1954;1832;1713;1452;1746;1641;1432;2268;2152;1689;1837;2106;1608;1934;1953;2159;1791;1486;1796;1424;1886;1211;1857;1893;1891;1846;2133;1848;2255;2491;2053;1971;2625;2454;2037;1965;1607;1484;1418;1342;2260;1517;2006;2218;2080;2111;2428;1975;2130;1953;2209;1951;2136;1792;1911;1582;1481;1431;1807;1452;1675;1682;1670;1453;1575;2012;2258;2553;1904;2384;2015;1945;1876;1421;1829;1672;1467;1913;1640;1440;1520;1474;1803;1641;1512;1835;1695;1945;1790;1446;1405;1710;2404;1728;1964;1460;1644;1519;1476;1522;1556;1321;1435;1394;1835;1330;938;815;737;1612;1462;1754
6:03:06;29.1;1447;1551;1781;1617;1363;1421;1338;1832;1734;2032;1762;1669;1888;1664;1540;1719;1932;1677;1152;1220;1407;1587;1165;1653;2100;1754;2003;1760;2102;2201;2045;2033;2025;2022;1813;1711;1886;1432;1633;1913;1664;1596;2042;2020;1599;2185;1763;1845;2143;1924;2345;2270;2467;1856;1947;1525;1532;1869;2085;1410;1443;1813;1889;1710;2162;1616;2303;2518;1974;2339;2617;2535;1673;1995;2249;1302;1859;1520;1913;1430;1586;1697;1618;1552;1377;1757;2014;2085;1874;2216;2133;2106;1653;1827;1753;1787;1431;1477;1249;1186;1790;1255;1749;1580;1741;1641;1805;2094;1296;1619;1522;1738;2048;1705;1657;1530;2066;1497;1240;1750;1493;1393;1387;1129;1472;1506;731;669;841;1724;1445;1557
6:06:06;29.1;1680;1735;1623;1463;2018;1416;1402;2116;1739;1622;1872;1566;1683;1725;1818;1538;1890;1735;1740;1220;1498;1694;1349;1697;1723;1634;1675;1762;1847;1622;1996;2179;1932;2143;2030;2108;1784;1209;2076;1539;1864;1375;2235;1926;1746;2089;1819;2066;1785;2318;2238;2229;2143;2096;1886;1376;1818;1420;1509;1489;1419;1628;1455;1930;2315;1746;1955;2528;2036;2092;1963;1892;2043;1837;1873;1583;1585;1435;1709;1714;1490;1605;1496;2033;1995;1932;2053;2384;2285;2486;1999;1807;1918;1796;1458;1640;1696;1353;1206;1123;1437;1368;1856;1755;1394;1686;1998;1811;1977;1853;1739;1934;1817;1842;1360;1541;1248;1215;1204;1362;1674;1511;1595;1504;1440;1758;1035;744;836;1592;1895;1655
6:09:06;29.1;1365;1422;1568;1471;1599;1538;1552;1770;1890;1799;1979;1806;1564;1630;1777;1690;1984;1190;1473;1182;1636;1605;1387;1268;2028;1605;1504;1891;1919;2151;2074;2010;1959;1671;1966;1863;1454;1447;1564;1573;1379;1114;1972;1949;2011;1982;1685;1893;2297;2166;2109;1943;2637;2116;1639;1827;1717;1441;1628;1095;1694;1661;1789;1966;2201;1681;2218;2406;2520;2628;2434;1725;1787;1943;1979;1491;1578;1528;1192;1579;1615;1690;1645;1670;1984;1416;1810;2226;1896;2112;1823;1875;1624;1549;1831;1831;1358;1586;1522;1121;1725;1467;1617;1471;1747;1523;2036;1826;1760;1845;1814;1964;1573;1736;1380;1427;1544;1231;1315;1543;1391;1148;1590;1386;1782;1443;806;906;917;1869;1810;1642
6:12:06;29.1;1428;1538;1533;1435;1567;1559;1303;1730;1624;1370;1723;1852;1660;1674;2082;1422;1256;1638;1293;1273;1654;1893;1339;1459;2316;1850;1406;1677;1936;1764;1793;1539;1909;1728;1502;1666;1383;1208;1762;1654;1766;1388;1721;1735;1910;1711;2070;1657;2079;1972;2300;2130;2300;2085;1916;1667;1938;1232;1796;1554;1604;1475;1602;2031;1985;1842;2397;2315;1791;1978;2390;2281;1690;1719;1789;1311;1595;1467;1400;1525;1646;1696;1418;1665;1676;1975;2125;2063;1873;2438;2106;1818;1810;1678;1925;1628;1670;1429;1470;1387;1549;1679;1426;1503;1440;1615;1822;1785;1685;1560;1381;1773;1945;1905;1840;1420;1850;1182;1301;1115;1266;1297;1591;1492;1594;1296;1017;714;566;1534;1632;1730
6:15:06;29.0;1124;1680;1646;1612;1684;1275;1283;1586;1575;1576;2115;1954;1673;1422;1729;1714;1580;1783;1621;1456;1683;1561;1230;1554;1951;1765;1518;1608;1854;1919;1512;1876;2065;2014;1773;1816;1368;1200;1054;1207;1561;1432;1709;1680;1716;1868;1877;2350;2316;2199;2322;2069;2162;2364;1789;2229;1785;1395;1621;1427;1610;1541;1870;1753;1877;1772;1900;2086;2023;2430;2132;1886;1866;1760;2471;1401;1518;1455;1751;1358;1266;1760;1443;1472;2176;1831;1983;2332;2146;2556;1477;2217;2055;1597;1539;1787;1643;1265;1546;1185;1467;1354;1495;1492;1556;1625;2004;1922;1767;1799;1494;1891;1835;1491;1454;1560;1561;1091;1405;1387;1333;1433;1173;1493;1333;1315;815;813;824;1334;1619;1587
6:18:06;29.1;1621;1465;1836;1547;1732;1439;1274;1244;1777;1731;1880;1671;1568;1639;1977;1504;1869;1643;1504;1331;1412;1844;1417;1993;1875;2131;1753;1862;1551;1833;1951;1926;1687;1746;1744;1947;1649;1353;1263;1482;1498;1199;1868;1673;1849;1666;1990;1626;2057;2209;2123;2034;1972;2374;1382;1820;1889;1497;1487;1138;1658;1688;1540;1695;2409;1622;2132;2297;2194;2187;1910;2148;1769;2044;2039;862;1769;1460;1422;1445;1786;1677;1519;1479;1624;1878;1803;2442;1858;2079;1903;2157;1920;1534;1584;1766;1614;1750;1557;1618;1571;1363;1632;1409;1550;2096;1310;2022;1813;1900;1981;1573;1654;1305;1442;1260;1463;1342;1543;954;1111;1083;1611;1596;1441;1367;590;917;1043;1484;1523;1556
6:21:06;29.1;1165;1197;1802;1599;1477;1359;1134;1783;1743;1710;1667;1575;1678;1251;1900;1645;1833;1261;1461;1144;1483;2220;1425;1347;1928;1664;2112;1758;1753;1401;1593;1733;1659;1356;1520;1703;1466;1523;1500;1422;1622;1034;1897;1582;1605;1925;1699;1947;2047;2586;2056;1992;2268;2189;2154;2043;1622;1355;1404;1304;1604;1508;2022;1879;1723;1542;1994;2264;2165;2064;2164;2223;2052;2054;1808;1731;1237;1290;1633;1328;1211;1167;1678;1573;1616;2034;1987;2323;1913;2364;1974;1699;1779;1685;1659;1433;1646;1528;1289;1486;1614;1447;1432;1821;1706;1911;1888;1863;1668;1884;1782;1940;2027;1486;1299;1419;1589;1434;1384;1280;1166;1451;1575;1610;1250;1194;837;712;813;1455;1498;1276
6:24:06;29.1;1457;1484;1439;1315;1635;1640;1275;1673;1832;1450;1578;1311;1758;1443;1481;1370;1697;1246;1535;1363;1309;1593;1116;2026;1751;1724;2041;1661;1991;1922;1862;1705;1912;1514;1593;1718;1403;1734;1818;1380;1305;1225;2262;1535;1694;1939;1849;2118;2118;2092;2118;1872;2330;2036;1794;1839;1825;1262;1214;1062;1617;1854;1299;1962;1864;1855;2261;2087;2067;2138;2248;2618;1720;1590;1682;1252;1585;1401;1376;1521;1635;1223;1520;1578;1490;2003;1848;2210;2013;2044;2258;2012;2025;1616;1544;1603;1481;1604;1482;1442;1459;1346;1586;1605;1538;1773;1627;2157;1583;2012;1671;1440;1750;1591;1622;1488;1366;1422;1437;1640;1612;1349;1347;1311;1161;1214;842;794;935;1869;1541;1456
6:27:06;29.1;1738;1346;1152;1343;1813;1388;1157;1584;1449;1246;1827;1366;1377;1422;1446;1390;1649;1426;1712;1225;1284;1866;1602;1725;1575;1789;1575;2048;1860;1974;1706;1970;1698;1835;1772;1550;1522;1448;1539;1630;1544;1082;1908;1429;1807;1839;1583;1487;2274;1483;1893;1907;2303;1989;1833;1695;1626;1367;1223;1468;1537;1421;1731;1972;1939;1618;2010;1969;1978;2085;1908;1901;1376;1623;1846;1224;1643;1266;1735;1572;1344;1583;1522;1427;2068;1815;2090;2123;2670;2210;1806;1766;1661;1500;1734;1792;1362;1409;1775;1338;1603;1221;1443;1897;1757;1403;1576;1533;1576;1981;1498;1385;1959;1310;1340;1576;1469;1671;1288;1240;1299;1257;1309;1566;1538;1182;885;768;894;1599;1451;1376
6:30:06;29.1;1610;1382;1600;1615;1305;1453;988;1556;1868;1411;1891;1759;1310;1273;1583;1733;1471;1569;1238;1272;1561;1875;1417;1588;1796;1732;1562;1734;1834;1713;1646;1927;1627;1528;1627;1463;1340;1247;1458;1301;1618;1291;1983;1838;1631;1924;1480;1767;1885;1967;1680;1521;1929;2022;1611;1941;1370;1218;1268;1347;1675;1429;1579;1941;1950;1683;2138;1806;2032;2257;2409;2040;1460;1732;1624;1457;1638;1458;1342;1427;1316;1353;1590;1209;2093;1838;1818;1803;1858;2315;2030;1878;1961;1430;1713;1707;1381;1561;1389;1478;1225;1035;1584;1564;1561;1679;1552;1866;1545;1865;1721;1761;1477;1587;1568;1529;1489;1378;1432;1291;1324;1045;1358;1395;1389;1514;783;859;546;1702;1508;1882
6:33:06;29.1;1392;1562;1847;1477;1651;1217;1405;1813;1402;1433;1888;1426;1438;1415;1696;1436;1434;1554;1178;1425;1241;1452;1321;1823;1647;1727;1752;1837;1802;1941;1847;1846;1899;1593;1473;1774;1396;1339;1311;1175;1398;1469;1843;1745;1514;1713;1785;1576;2208;2220;1647;2009;2007;1813;1982;1686;1580;1251;1292;1351;1669;1779;1448;1936;2018;1706;2226;2102;2197;1810;2009;1693;1570;1900;1775;1253;1573;1271;1811;1121;1226;1488;1729;1428;1986;1582;2095;1996;2202;2023;2004;2038;1548;1671;1709;1429;1303;1472;1236;1227;1479;1153;1449;1334;1520;1575;1734;1874;1991;1791;1464;1786;1962;1600;1363;1189;1509;1445;1503;1537;1392;1388;1519;1062;1211;1484;872;696;664;1549;1736;1804
6:36:06;29.1;1281;1654;1602;1489;1961;1142;1105;1421;1545;1239;1339;1524;1661;1890;1164;1247;1145;1494;1506;1263;1419;1645;1327;1635;1421;1824;1500;1679;1931;1480;1268;1645;1568;1426;1640;1636;1286;1230;1400;1362;1901;1269;1716;1815;1470;1944;1993;1829;1782;2052;2114;1804;1927;1822;1491;1644;1809;1207;1520;1391;1724;1358;1998;1531;1661;1771;1947;1839;1665;1957;1960;1691;1717;1547;1764;1370;1580;1483;1542;1468;1617;1694;1876;1557;1617;1697;1618;1858;2177;1913;1703;2043;2004;1653;1772;1650;1303;1472;1248;1318;1751;1100;1579;1284;1988;1789;2037;1327;1639;1762;1482;1656;1617;1830;1721;1401;1614;1388;1461;1399;1297;1169;1259;1257;1347;1389;962;701;732;1696;1492;1306
6:39:06;29.1;1454;1126;1407;1423;1548;1313;1322;1765;1946;1532;1552;1607;1324;1626;1664;1495;1636;1317;1631;1230;1503;1737;1361;1904;1868;1738;2114;1461;1714;1423;1476;1517;1910;1281;1489;1974;1152;1346;1266;1083;1586;1119;1914;1729;1650;1846;1806;1913;1734;2061;1612;1786;1946;1626;1536;1678;1099;1543;1632;1419;1377;1331;1595;1489;1783;1292;2367;2130;1820;2086;1820;1944;1617;1726;1680;1277;1441;1117;1521;1286;1294;2128;1775;1354;1753;1783;1811;1986;1879;2133;1595;1848;1768;1336;1586;1553;1254;1474;1176;1425;1314;1085;1685;1487;1720;1846;2199;1789;1601;1797;1572;1659;1462;2003;1564;1563;1561;1563;1334;1290;1340;1120;1403;1297;1808;1138;807;835;953;1602;1406;1290
6:42:06;29.1;1190;1385;1464;1115;1526;1343;1260;1582;1424;1549;1571;1920;1546;1337;1663;1493;1460;1518;1535;1197;1322;1378;1414;1417;1532;1658;1372;1729;1553;1444;1613;1821;2025;1337;1747;1652;1389;1394;1431;1274;1536;1347;1546;2013;1687;1861;1721;1407;1794;1689;1974;1782;1740;1905;1304;1873;1859;1017;1597;1162;1762;1348;1592;1735;1840;1527;2091;2174;1902;2306;2147;1683;1669;1832;1822;1265;1275;1448;1218;1646;1363;1594;1659;1448;1763;1411;1737;1727;2060;2256;1684;1836;1815;1707;1614;1785;1415;1215;1122;1282;1239;1518;1422;1751;1575;1859;1842;1929;1775;1753;1290;1704;2038;1846;1541;1510;1345;1283;1589;1459;1352;1350;1649;1253;1530;1436;770;877;908;1930;1192;1246
6:45:06;29.1;1637;1300;1374;1211;1619;1588;1302;1729;1213;1384;2071;1489;1449;1811;1445;1342;1559;1436;1620;1080;1334;1347;1481;1508;1784;1460;1660;1646;1834;2059;1736;1572;1526;1766;1768;1582;1234;1167;1645;1570;1546;1601;1847;1231;1667;1669;1669;1552;1935;1524;1723;1830;2172;1811;1567;1588;1652;1411;1357;904;1608;1550;1616;1693;1421;1250;2050;2522;1694;1775;2076;1631;1779;1485;1742;1276;1225;1503;1520;1252;1300;1758;1747;1378;1777;1494;1569;1320;2258;2003;1719;1979;1393;1451;1815;1634;1396;1272;1248;1415;1432;1221;1655;1493;1552;1530;1932;1498;1597;1746;1364;1550;1705;1341;1658;1314;1429;1316;1606;1402;1482;1240;1456;1176;1305;1702;797;899;925;1585;1248;1428
6:48:06;29.1;1286;1430;1455;1328;1478;1244;1075;1599;1348;1245;1973;1494;1496;1007;1672;1226;1520;1415;1023;1203;1517;1588;1259;1384;2052;1694;1516;1798;1460;1702;1770;1610;1469;1458;1837;1445;1158;1411;1307;1467;1491;1345;1725;1685;1776;1456;1747;1637;1669;1737;1622;1673;1524;1974;1794;1568;1737;1087;1282;1392;1398;1413;1619;1621;1569;1603;2547;2233;1901;1825;2094;1493;1476;1548;1580;1227;1303;1162;1480;1486;1356;1389;1742;1831;1609;1691;1748;1565;1901;1723;1934;2014;1839;1359;1759;1230;1291;1349;1371;1328;1312;1162;1475;1377;1509;1709;1773;1649;1535;1568;1709;1338;1381;1560;1630;1261;1727;1160;1452;1332;1300;967;1367;1360;1357;1421;990;692;820;1642;1316;1455
6:51:06;29.1;1550;1265;1215;1206;1547;1448;1021;1305;1463;1177;1599;1438;1585;1589;1550;1798;1443;1284;1229;1357;1384;1301;1170;1212;1650;1507;1508;1527;1472;1466;1483;1446;1772;1483;1664;1515;1293;1456;1466;1291;1456;1208;1710;1759;1594;1490;1654;1499;1696;1801;1644;1589;1570;1959;1426;1454;1538;1277;1449;1278;1595;1442;1934;1785;1795;1179;2118;2071;2024;1773;2238;1527;1548;1955;1922;1234;1182;1140;1518;1572;1429;1446;1878;1600;1592;1580;1880;1883;2096;1709;1747;1513;1856;1492;2034;1506;1352;1256;1049;1426;1707;1366;1679;1403;1695;1652;1639;1612;1208;2059;1607;1438;1557;1743;1769;1507;1021;1257;1365;1364;1299;1061;1401;1352;1370;1566;783;699;844;1621;1308;1297
6:54:06;29.1;1565;1268;1626;1218;1050;1072;1143;1573;1492;1375;1585;1302;1365;1020;1435;1386;1257;1449;1320;1008;1303;1314;1315;1300;1591;1680;1471;1550;1572;1514;1387;1581;1510;1504;1668;1761;1274;1375;1262;1367;1442;1369;1598;1425;1611;1493;1577;1515;1882;1912;1626;1869;1321;1597;1748;1532;1422;957;1571;1241;1642;1423;1454;1490;1505;1553;1984;1731;1671;2042;2134;1894;1691;1726;1766;1300;1167;1138;1251;1108;1241;1313;1680;1172;1557;1445;1496;1891;1910;1601;1924;1781;1527;1554;1502;1499;1228;1176;1017;1388;1216;1195;1336;1352;1688;1562;1776;1370;1608;1289;1266;1543;1312;1542;1723;1530;1477;1605;1117;1372;1100;1217;1510;1290;1469;1372;830;774;583;1680;1221;1648
6:57:06;29.1;1180;1296;1276;1310;1680;1457;1127;1265;1130;1763;1330;1350;1223;1365;1470;1721;1564;1108;1198;948;1110;1590;1236;1513;1498;1526;1556;1406;1262;1552;1549;1599;1553;1614;1668;1561;931;1427;1193;1359;1392;1341;1825;1464;1851;1624;1669;1488;1924;1566;1715;1420;1829;2266;1253;1760;1778;1375;1417;1118;1637;1391;1553;1600;1370;1221;2253;1616;1951;2059;1782;1379;1575;1648;1606;1325;1160;1273;1482;1490;1396;1366;1403;1308;1793;1585;1553;1907;1977;1671;2283;1483;1871;1403;1758;1570;1248;1403;1189;1087;1058;1071;1460;1082;1429;1515;1478;1554;1506;1643;1792;1516;1386;1888;1680;1605;1683;1231;1097;1235;1342;1268;1577;1326;1846;1360;773;515;794;1399;1286;1482
7:00:06;29.1;1540;1251;1162;1350;1480;1284;873;1573;1322;1180;1432;1273;1542;1389;1831;1072;1063;1519;1569;1075;1605;1286;1134;1216;1645;1357;1549;1877;1616;1339;1836;1510;1564;1671;1594;1320;1349;1063;1501;1509;1273;1372;1693;1536;1688;1474;1717;1401;1360;1921;1532;1788;1994;1512;1446;1499;1646;1062;1171;1413;1312;1101;1802;1536;1637;1333;1794;1556;2194;1640;1671;1367;1500;1612;1514;1061;1568;1348;1430;1386;1475;1704;1691;1368;1179;1422;1734;1592;1931;1784;1784;1545;1605;1520;1434;1432;1302;970;1441;1306;1168;1514;1217;1431;1625;1653;1739;1410;1497;1856;1470;1214;1696;1411;1636;1575;1525;1199;1369;1245;1415;1075;1393;1283;1459;1357;798;704;741;1186;1410;1462
7:03:06;29.1;1449;1171;1545;978;1235;1396;1153;1697;1375;1340;1805;1217;1467;1309;1563;1325;1312;1313;1115;1346;1406;1353;1427;1348;1585;1521;1413;1508;1400;1402;1412;1881;1801;1674;1790;1631;1198;1390;1442;1314;1432;1182;1564;1374;1454;1584;1359;1199;1909;1554;1613;1310;1700;1822;1725;1448;1335;1442;1282;1535;1469;1294;1414;1751;1574;1078;2033;1742;1322;1463;1671;1846;1672;1794;1378;1202;1376;1276;1085;1423;1353;1531;1384;1540;1549;1434;1641;1677;1907;1890;1797;1317;1533;1829;1683;1038;1452;1564;1167;1118;1389;1252;1531;1614;1557;1663;1833;1681;1697;1364;1546;1826;1548;1805;1570;1438;1435;986;1226;1383;1257;1334;1164;1208;1439;1246;658;613;863;1410;1408;1427
7:06:06;29.1;1570;1333;1390;1124;1628;837;992;1336;1398;1448;1467;1269;1841;1206;1357;1208;1456;1383;1077;1301;1086;1427;1371;1525;1972;1691;1588;1467;1187;1274;1429;1457;1570;1447;1354;1326;1028;1193;1281;1287;1663;1164;1336;1639;1645;1458;1768;1715;1809;1310;1712;1700;1601;1243;1841;1508;1502;1372;1096;1224;1439;1140;1726;1785;1505;1258;1878;2018;1876;1562;2407;1609;1612;1800;1620;1182;1198;1243;1110;1323;1197;1359;1571;1201;1565;1404;1757;1479;1804;1443;1436;1629;1660;1109;1729;1847;1397;1205;1221;1405;1586;1244;1782;1388;1722;1399;1742;1450;1252;1452;1290;1399;1602;1542;1629;1322;1436;1169;1241;1207;1195;1259;1252;1444;1015;1252;633;817;691;1545;1516;1557
7:09:06;29.1;1302;1323;1468;1347;1394;1468;1254;1446;1226;1293;1329;1129;1403;1108;1211;1627;1945;1179;1239;1074;1357;1567;1609;1354;1468;1457;1479;1231;1463;1470;1120;1611;1581;1525;1579;1461;1291;1276;1266;1096;1138;1047;1550;1420;1362;1297;1705;1269;1515;1771;1687;1642;1857;1647;1810;1446;1896;1342;1280;1397;1441;1620;1433;1674;1634;1498;2041;1983;1364;2066;1455;1560;1692;1437;1763;1135;1410;1326;1653;1156;1116;1598;1239;1348;1549;1615;1415;1549;2000;1832;1707;1470;1323;1388;1615;1130;1382;1315;1335;1548;1197;1123;1493;1455;1444;1628;1587;1192;1443;1778;1432;1717;1740;1529;1270;1374;1316;1232;1269;1054;1409;1227;1452;1242;1405;1482;810;914;732;1378;1006;1274
7:12:06;29.0;1295;1268;1466;1115;1255;1144;1130;1308;1187;1776;1492;1310;1387;1220;1382;1321;1285;1363;1487;1117;1274;1418;1020;1165;1740;1457;1790;1276;1463;1000;1345;1466;1737;1308;1356;1327;1485;1222;1372;1294;1660;1419;1573;1264;1451;1378;1414;1243;1927;1504;1375;1725;1549;1691;1548;1347;1338;1130;1241;1061;1322;1214;1413;1391;1689;1525;1985;1555;1475;1948;1687;1337;1171;1334;1518;1231;1652;1135;1193;1290;1373;1298;1398;1334;1533;1536;1227;1640;1830;1590;1468;2064;1983;1538;1623;1541;1260;1381;1180;1145;1572;1227;1521;1091;1398;1810;1391;1452;1159;1583;1765;1521;1320;1291;1559;1426;1289;1101;1352;1359;1387;1287;1289;1531;1442;1207;592;544;415;1249;1430;1075
7:15:06;29.0;1039;1326;1329;1093;1375;1253;1286;1272;1283;1390;1702;930;1479;1007;1164;1305;1206;1004;1079;869;1100;1552;1485;1212;1788;1419;1469;1077;1316;1582;1331;1623;1624;1176;1313;1449;1244;1056;1186;1106;1286;1181;1431;1173;1329;1372;1102;1183;2061;1582;1614;1930;1635;1440;1621;1365;1651;1314;1483;1379;1156;1323;1651;1264;1622;1120;1900;1499;1322;1561;1805;1352;1232;1549;1405;1220;1204;1431;1367;1166;1170;1329;1447;1100;1496;1293;1337;1248;1877;1611;1752;1776;1606;1473;1406;1707;1532;1437;1224;1244;1040;1074;1136;1390;1467;1165;1584;1617;1591;1466;1407;1607;1453;1490;1649;1331;1296;1405;1385;1207;1566;1303;1044;1240;1646;1428;748;763;582;1545;1190;1505
7:18:06;29.1;1155;1611;1213;1001;1303;1630;1029;1164;1311;1285;1250;961;1326;1337;1398;1347;1555;1313;1534;1156;1313;1589;1477;1242;1690;1293;1487;1396;1284;1195;1576;1392;1560;1499;1500;1689;1230;1333;1529;1271;1831;1070;1409;1447;1389;1427;1572;1574;1716;1837;1004;1279;1588;1571;1378;1967;1842;1327;1562;1264;1260;1119;1345;1390;1902;1114;2347;1642;1507;1619;1379;1142;1609;1325;1496;1269;1348;1198;1396;1124;1418;1483;1370;1573;1613;1470;1809;1649;1827;1695;1672;1644;1381;1396;1456;1450;1232;1334;1017;927;1220;1185;1514;1236;1446;1332;1532;1389;1585;1368;1406;1578;1357;1721;1423;1258;1458;1135;1377;1333;1237;1450;1264;1339;1335;1112;777;530;579;1598;1151;1262
7:21:06;29.0;1383;1044;1540;1300;1364;1240;1110;1346;1443;1399;1543;1055;1248;1121;1174;1393;1413;1261;1337;1257;1479;1361;1340;1432;1465;1677;1322;1258;1210;1234;1209;1293;1491;1500;1336;1467;1232;1387;1074;1246;1401;1156;1442;1254;1386;1487;1198;1286;1374;1418;1963;1709;1907;1338;1436;1463;1500;1181;1338;1400;1225;1138;1314;1424;1670;1568;2067;1898;1863;1499;1425;1391;1071;1407;1721;1195;993;1143;1450;1093;1285;1316;1422;990;1450;1484;1669;1597;2093;1748;1365;1411;1584;1539;2019;1436;1319;1243;1005;1160;1183;1099;1160;1253;1370;1564;1723;1625;1374;1548;1804;1376;1366;1427;1407;1148;1440;1046;1327;1010;1037;1117;1427;1377;1127;1585;611;581;752;998;1216;1407
7:24:06;29.1;1258;1195;1333;1293;1632;1421;1183;1385;1231;1237;1296;1370;1494;1415;1269;1065;1477;975;1236;539;890;1539;1200;1290;1580;1244;1441;1433;1498;1263;1158;1562;1655;1411;1411;1430;1247;1162;1411;1264;1579;1049;939;1525;1380;1471;1655;1277;1691;1309;1509;1522;1404;1543;1625;1489;1224;1054;1177;1071;1497;1227;1595;1397;1174;1128;1972;1471;1468;1440;1420;1676;1551;1463;1504;932;1117;1313;1568;1437;1147;1340;1438;1150;1446;997;1832;1683;1717;1570;1683;1893;1421;1497;1441;1483;1390;1251;1176;1119;1581;1246;1325;1463;1237;1430;1818;1760;1353;1685;1347;1735;1239;1685;1508;966;1596;1068;1331;1312;1484;1117;1188;1257;1411;1464;872;629;577;1261;1417;1310
7:27:06;29.1;1034;1530;1407;1120;1391;909;849;1126;1275;993;1624;1197;1310;1463;1252;1357;1131;1437;980;977;1147;1214;1297;1273;1326;1562;1496;1535;1250;1411;1253;1331;1338;1291;1411;1428;1372;1246;1384;1214;1383;1057;1266;1180;1186;1432;1341;1408;1360;1552;1395;1607;1394;1376;1436;1759;1254;1272;1289;761;1300;1203;1392;1023;1488;1274;1737;1394;1724;1678;1597;1501;1341;1278;1519;1206;1315;1456;1234;952;1339;1450;1369;1316;1442;1310;1607;1508;1695;1926;1790;1702;1220;1453;1509;1463;1089;1406;1116;1219;1098;1172;1463;1028;1129;1596;1750;1508;1322;1480;1397;1381;1614;1243;1415;1307;1286;1086;1317;1203;1434;1269;1190;1096;1297;1434;740;579;695;1369;1239;1462
7:30:06;29.1;1075;1248;1332;962;1385;1247;935;1438;1291;1297;1225;1102;1253;1169;1071;1282;1459;1446;1079;1353;1199;1471;1032;1543;1601;1367;1380;1544;1302;1209;1041;1160;1604;1249;1452;1490;1272;1067;1107;1319;1220;1118;1405;1275;1560;1198;1313;1363;1506;1415;1548;1209;1567;1315;1534;1398;1643;1185;1298;1312;1480;1148;1213;1402;1417;1363;1894;1809;1341;1416;1565;1204;1429;1259;1502;1228;1572;1167;1347;1213;1249;1337;1091;1166;1526;1298;1499;1103;2053;1541;1568;1475;1768;1331;1634;1245;1205;1447;863;1055;1601;1719;1301;1327;1473;1352;1423;1329;1485;1440;1354;1135;1480;1288;1508;975;1402;1120;1371;1174;1382;1218;1392;1410;1302;1325;653;658;795;1376;1158;1167
7:33:06;29.1;1208;1114;1406;1368;1290;1171;1108;1377;1143;1366;1419;1043;1238;1127;1396;1362;1384;1251;1377;933;1305;1454;1250;1462;1490;1279;1603;1496;999;1168;1405;1154;1514;1540;1219;1155;1474;1281;1424;1276;1360;1087;1436;1097;1431;1441;1430;1257;1742;1497;1534;1476;1382;1430;1143;1328;1391;1211;1092;1175;1362;895;1419;1669;1465;1346;1963;1368;1598;1524;1523;1494;1553;1622;1616;1124;1220;1352;1258;1273;1262;1530;1319;1103;1396;1291;1833;1099;1474;1550;1407;1650;1309;1372;1490;1421;1304;1236;1029;1168;1335;1173;1264;1206;1430;1257;1301;1272;1203;1348;1282;1450;1805;1427;1819;1470;1439;1324;1475;989;1206;1266;1268;1053;1564;1233;555;644;476;1430;1234;1360
7:36:06;29.1;1248;1391;1514;1218;1450;1060;987;1316;1331;1494;1249;1226;1182;1006;1311;1019;1039;1217;1312;906;1069;1301;1457;1367;1751;979;1457;1038;1275;1210;1003;1443;1229;1104;1631;1417;1095;1102;1418;1109;1293;1242;1250;1254;1186;1331;1510;1299;1324;1318;1327;1457;1681;1278;1824;1199;1198;900;1238;1053;1240;1611;1267;1461;1569;1624;1818;1535;1661;1666;1693;1230;1636;1332;1410;1221;1182;925;1631;1284;1383;943;1380;1459;1166;1329;1429;1590;1655;1743;1455;1695;1267;1435;1433;1559;1157;1200;1332;1272;1461;1188;1301;1211;1425;1317;1759;1631;1156;1530;1256;1396;1635;1077;1203;1163;1465;1584;1112;1197;1263;1079;1497;1293;1129;1156;776;704;884;1504;1347;1209
7:39:06;29.1;1388;1360;955;1344;1361;1303;960;809;1262;1184;1053;1474;1227;1066;1197;1400;1319;1115;1026;971;1255;1396;1084;1198;1400;1248;1044;1394;1191;1514;1027;1767;1370;1670;1241;1090;1032;1116;1413;1198;1122;1448;1650;1199;1286;1346;1280;1045;1493;1366;1251;1297;1545;1143;1493;1171;1453;1027;1420;1506;1096;1111;1472;1235;1338;1127;1820;1551;1359;1347;1443;1097;1416;1346;1659;1254;1102;1069;1242;1088;1127;1534;1413;1098;1130;1069;1266;1292;1506;1514;1355;1453;1447;1414;1450;1325;1432;1254;985;1206;1289;1001;1315;1345;1125;1472;1360;1395;1345;1338;1416;1223;1719;1331;1427;1437;1236;1204;916;1126;925;1098;1359;1427;1418;1457;480;733;742;1136;1358;1241
7:42:06;29.1;1027;1376;1343;1104;1232;1129;944;1311;865;1105;1356;1222;1377;1347;1174;1211;1205;1233;1056;1196;1386;1019;1381;1334;1442;1145;1454;1328;1236;1183;1386;1371;1268;1307;1405;1001;1030;1325;1197;1138;1369;1051;1385;958;1597;972;1279;1365;1585;1268;1269;1312;1284;1567;1432;1393;1225;1166;1422;1232;1398;1297;1113;1041;1359;1121;1824;1239;1612;1408;1539;1478;1397;1588;1618;896;1157;1308;1267;1029;1135;1067;1399;1091;1451;1241;1487;1310;1759;1590;1649;1770;1419;1437;1577;1150;1125;1268;1162;1064;1348;1155;1469;1150;1133;1220;1545;1485;1247;1657;1337;1692;1715;1379;1524;1217;1070;1238;1220;1129;1207;909;1147;1121;1641;1413;653;530;619;1229;1330;1721
7:45:06;29.1;938;1355;1293;1110;1385;998;812;1058;1516;1021;1105;1189;1213;809;1301;1309;1137;1165;1194;1309;1136;1284;1234;1137;1342;1147;1312;933;1143;1179;944;1780;1427;1135;1496;1497;1328;1074;1218;1293;871;1121;1342;1184;1279;1417;1047;1237;1677;1549;1263;1499;1353;1494;1485;1168;1032;1218;1202;1252;1151;1209;1051;1127;1113;1045;1655;1319;1326;1345;1460;1380;1218;1706;1299;1266;1078;1098;1046;1038;1216;1030;1332;1523;1274;1427;1177;1379;1451;1460;1242;1534;1439;1306;1377;1107;1104;1155;1243;1177;1386;1321;1280;1185;1101;1403;1318;1415;1208;1505;1467;1238;1490;1637;1334;1100;1468;1281;1151;1219;1275;1135;1532;1256;1418;1434;745;722;574;1276;1141;1245
7:48:06;29.1;1144;1356;1063;1469;1227;1271;1243;1305;1275;901;1343;1094;1211;990;1340;1112;1299;863;1068;1293;1257;1345;984;1189;1297;1137;1020;1180;1201;1144;1442;1428;1086;1353;1200;1247;1134;1249;1368;1059;1288;1054;1327;1288;1088;1400;1199;1325;1495;1414;1446;1354;1141;1376;1294;1647;1409;1301;1246;1162;1340;1177;1336;1053;1069;1477;1476;1493;1367;1192;1310;1274;1132;1464;1708;1380;1481;956;1239;1314;1218;1364;1481;1442;1178;1151;1199;1308;1233;1697;1809;1568;1484;1266;1521;1233;1265;1295;1188;1136;1186;1385;1025;1068;1745;1551;1271;1273;1459;1574;1244;1428;1382;1474;1534;1279;1098;1070;1284;1205;1225;1099;1200;1023;1546;1240;541;630;759;1353;1245;1324
7:51:06;29.1;995;1122;1122;1295;1289;1065;1120;1510;1251;907;1302;930;1239;1064;1092;1050;1291;1250;1153;1147;1281;1416;1321;1219;1419;1275;1449;1305;1143;873;1118;1192;1337;1338;1325;1083;1111;908;1113;1179;1419;1283;1401;1187;1730;1148;1214;1155;1548;1407;1382;1579;1538;1489;1561;1359;1368;1149;1167;1523;1149;1222;1318;1535;1323;1218;1711;1290;1491;1318;1422;1275;1542;1259;1184;1169;1292;1110;1350;1037;1385;1453;1099;1544;1256;1155;1137;1378;1650;1436;1450;1631;1268;1464;1390;1213;1267;1121;1144;1196;1022;1054;1171;1171;1314;1441;1214;1364;1344;1230;1534;1628;1638;1617;1339;1444;1232;1385;990;1356;1241;1082;1235;1250;1051;1419;750;697;661;1253;925;1539
7:54:06;29.0;1342;1425;1145;1083;1223;890;734;1188;1055;1111;1106;1178;1040;1025;1162;1503;1309;1048;1097;1007;1269;1224;1225;1073;1448;1326;1050;1353;1355;1108;1388;1312;1105;1127;1199;1195;1291;1035;1543;1379;1193;1188;1371;1248;1118;1068;1122;1263;1377;1344;1439;1219;1585;1262;1602;1683;1328;1198;1090;1249;1365;1321;1255;1359;1308;1342;1613;1393;1605;1360;1320;1269;1210;1001;1557;1182;1419;917;1335;1120;1238;1144;1207;889;1557;1180;1473;1478;1419;1391;1319;1504;1815;1512;1228;1300;1335;1369;945;1266;1108;1383;1337;1073;1247;1179;1180;1377;1439;1473;1333;1624;1880;1103;1209;1225;1041;1324;1162;1232;1459;1178;1095;1037;1581;1213;552;528;554;1324;1128;1194
7:57:06;29.1;1083;1219;1107;1413;1293;1201;731;1254;1163;1184;1133;1204;1398;1229;1116;1275;1280;1245;1059;1060;1153;1175;1455;1517;1726;1066;1431;1285;1427;1021;1287;1402;1245;1369;1309;1008;1226;1082;1300;1050;1513;1458;1023;1082;1333;1049;1317;1017;1730;1418;1462;1229;1514;1180;1194;1332;1358;1063;1299;935;1261;998;1123;1112;1601;1329;1540;1523;1546;1236;1466;1369;1337;1384;1550;1188;1318;1175;1326;959;1111;1403;1261;985;1065;1235;1393;1291;1542;1345;1476;1422;1491;1689;1254;1375;1094;1163;1255;1149;1057;1122;1090;1182;1089;1264;1115;1383;1119;1378;1209;1748;1118;1307;1432;908;1202;1182;1561;1316;1020;1221;1235;1278;1360;1066;757;533;686;1158;1238;1359
8:00:06;29.1;1247;1251;1233;826;1192;1007;910;1388;1284;1203;1109;855;1230;1056;1285;936;1141;939;1026;1005;1024;1227;1149;1356;1557;1394;1275;1316;1001;1269;1207;1441;1316;1439;1132;1520;1377;1096;1312;1121;1231;977;1409;1435;1199;1192;1399;1216;1138;1336;1393;1097;1348;1229;1317;1429;1389;1149;959;1140;1329;1344;1093;1047;1452;1320;1203;1335;1293;1415;1384;1112;1224;1633;1497;1117;982;1127;1369;1242;1293;1283;1507;959;1259;1302;1220;1416;1265;1436;1474;1890;1340;1301;1526;1531;1288;1336;930;850;1180;1242;947;1168;1286;1010;1393;1529;1352;1331;1284;1718;1530;1304;1054;1141;1368;1214;1107;1061;1636;959;1059;1408;1383;1049;703;734;400;1257;1467;1052
8:03:06;29.1;1050;1407;1035;1259;1174;1373;1027;1642;803;1297;990;1250;895;992;1442;1102;1284;994;1091;1153;1218;1067;1321;1028;1113;1343;1281;1062;1063;1140;1293;1272;1401;1193;1468;1128;1130;893;992;1209;1498;946;1123;1053;1246;1230;1579;1205;1626;1161;1429;1418;1495;1302;1206;1385;1551;1045;1014;1096;1076;1281;1244;1488;1338;1170;1685;1185;1186;1212;1460;1292;1450;1592;1617;1201;1146;998;1293;1033;1303;1481;1424;934;1147;1166;1155;1313;1401;1313;1292;1573;1353;1223;1537;1270;1190;882;1050;1257;1270;883;1138;1267;1300;1424;1141;1526;1390;1601;1430;1729;1306;1449;1357;1221;1289;1231;1347;1079;1120;1345;1264;1224;1075;1180;509;628;436;1146;1127;1392
8:06:06;29.1;927;1391;1235;1207;1284;1044;964;1516;1180;1134;1243;1147;1282;980;1231;1101;909;1035;1356;995;1166;1003;974;1153;1315;1479;1010;902;1210;1086;1251;1366;906;995;1050;958;944;936;1407;1158;1104;935;1157;1062;1295;1168;1254;1046;1057;1058;1410;1190;1234;1065;1189;1451;1441;1008;1059;1021;1260;1199;1000;1132;1395;1048;1379;1485;998;1479;1255;1193;1440;1224;1134;1166;1075;946;993;1215;1294;1382;1283;1041;1133;1227;1285;1204;1389;1229;1317;1358;1250;1384;1553;1103;849;1225;1136;1116;1201;1073;1535;1155;1416;1437;1190;1329;1490;1272;1422;1634;1818;1434;1445;996;1263;971;1051;1149;1208;968;1172;1202;1332;1107;525;758;459;1421;1284;1035
8:09:06;29.1;1091;1253;1128;1248;1268;1197;570;1001;849;957;1069;853;1225;1300;1170;1229;1318;805;1236;798;1178;1448;1305;1186;1479;1161;1039;1372;1348;1353;1368;1310;1268;1109;1090;1175;1145;848;1151;1230;1359;1181;1362;1360;1328;1200;1190;1295;1273;1518;1064;1229;1037;1260;1235;1365;1374;1062;1025;1360;1082;1222;1273;1299;1139;1082;1239;1402;1191;1269;1241;1248;1361;1516;1624;932;965;1390;1152;1040;1200;1115;1373;1048;1217;1144;929;1111;1246;1227;1298;1498;1342;1498;1270;1234;1051;1090;1607;1012;1269;1530;1257;898;1221;1241;1401;1322;1447;1464;1481;1058;1512;1306;1372;1060;1452;1379;1416;1106;1206;1339;1065;1291;1131;1112;553;649;581;1146;933;1354
8:12:06;29.1;1029;1455;1096;966;1121;948;614;1278;1278;834;1055;991;1392;960;1317;1238;1021;1257;1295;1027;1108;1276;1148;983;1488;1363;1008;962;883;1126;1037;1240;1247;1101;1133;1176;1481;1069;1260;1027;1002;928;1240;1121;1149;1288;879;1072;1362;1228;1578;1397;1349;1232;1413;1088;1065;1119;1267;1195;1103;1088;1248;1361;1042;1180;1342;1520;1334;983;1277;1153;1297;1327;1433;998;1088;1137;1048;1198;1073;1663;1516;1035;1197;1354;1458;1585;1780;1622;1401;1324;1390;1228;1224;1135;1079;1479;962;1161;1379;1159;1291;1177;1347;1086;1160;1244;1372;1196;1029;1608;1542;1344;1234;1312;1171;1091;1210;978;1184;1044;1244;992;1077;1337;484;582;821;923;1122;1185
8:15:06;29.1;810;1101;1043;1265;1203;1043;819;1092;899;1038;1219;1367;1259;1234;1555;1177;1060;844;990;1022;1181;1294;693;1186;1446;940;1204;1126;1180;1227;1272;1127;920;1195;1259;1174;1271;1096;1105;822;1124;891;1226;1376;1126;1096;1313;1045;1265;1269;1049;1049;931;1211;1426;1625;1126;1103;1233;1143;1252;1357;1506;1339;1214;1085;1156;1296;1504;1179;1235;1281;1385;1377;1280;821;1180;1358;1156;980;975;1221;975;998;1064;1111;1060;1068;1102;1426;1528;1474;1520;922;1533;1251;1695;1029;1187;1453;1224;902;1064;1394;1043;1521;1481;1459;1452;1398;1255;1673;1469;1185;1708;1207;1324;1250;1037;1260;1036;1385;1191;1208;1148;1463;788;610;329;1125;933;1239
8:18:06;29.1;1003;1073;1110;1122;1146;973;1204;1127;1171;1006;1018;940;888;776;1036;1155;880;1078;1047;1062;1291;1136;1247;1208;1235;1039;1111;1049;1024;1153;1075;1084;1011;1324;1294;1227;949;978;1280;1049;1081;876;1033;1104;1097;1233;1065;974;1511;1170;1080;1364;1324;1182;1228;1324;1230;848;1008;1176;1053;1012;1052;1236;1025;1306;1376;1335;1029;1265;1509;1157;1358;1349;1372;1326;960;1253;1050;1102;1359;1192;1195;1149;1441;1180;1257;1254;1382;1363;1539;1450;1051;1185;1778;1166;1154;1258;1201;1013;1491;1111;1091;946;1083;1186;1366;993;1209;1469;1021;1601;1287;1671;1294;1390;1271;1099;1132;1145;1371;1068;1226;1037;1180;1285;776;620;677;1252;1219;1299
8:21:06;29.1;1029;1143;892;750;1217;1094;941;928;940;1312;979;887;1085;1107;1174;1123;1107;965;1210;890;1389;1055;1049;856;1325;1175;1246;1290;1097;1366;1270;1225;1013;1306;1067;1311;1175;879;1172;1118;1125;1171;1318;1531;1369;995;1128;1021;1123;1404;1338;1154;1237;1069;1163;1368;1441;1098;1252;1220;1064;989;1347;1404;1353;969;1479;1317;1357;1174;1594;1226;1074;1207;1342;1059;862;928;1086;1148;965;1079;1080;1082;1104;1156;1203;1172;1144;1356;1462;1243;1332;950;1128;1174;1436;1052;1010;1023;1190;1088;1188;886;1024;1102;1168;1240;1285;1390;1147;1453;1257;1498;1465;1357;1122;1013;1269;1085;1390;1035;1214;1295;1169;1153;634;551;661;1354;1190;994
8:24:06;29.1;1074;1091;1021;1235;1143;1272;803;1423;956;866;1316;870;967;856;1066;989;1162;1036;999;768;1354;1346;874;1130;1306;1380;1073;811;1261;809;1100;962;1175;1105;1143;1274;1177;1144;1134;1163;1015;1217;1222;1262;1283;1305;1174;1066;1046;1172;1292;1313;1520;1361;1222;1371;1138;1163;1216;1129;1185;851;1114;1163;1424;1124;1425;1646;1336;1051;1186;974;1251;1282;1482;993;1004;1050;861;1228;1262;1114;1139;948;1135;945;1161;1348;1307;1232;1460;1378;1186;918;1252;1081;1377;1173;1198;1197;1061;990;1048;1309;1288;818;1149;964;1538;1327;1329;1705;1334;1325;1238;1103;1203;1276;1028;1189;1403;936;1039;1471;1222;1298;507;710;527;1199;1208;1184
8:27:06;29.1;1020;1244;1194;981;975;1243;746;985;1211;1146;1256;903;938;852;1204;1452;1189;1152;1365;1225;1213;1177;1063;1114;1212;1150;1037;1034;898;923;891;1067;944;1251;1035;1175;931;1143;1195;1034;1253;1263;928;1199;1127;1246;1170;1021;1169;1171;1222;1255;1323;1114;835;1040;1560;899;1237;1146;1015;1044;1188;1365;1364;960;1599;1443;1077;1287;1051;914;1293;1280;1234;1200;1193;1200;1248;1027;850;1027;1182;1230;1085;1179;1192;1111;1298;1131;1500;1452;1271;1220;1131;1403;1094;1142;1152;1001;1273;943;952;1032;1175;1279;1048;1422;1470;1185;1192;1665;1619;1374;1299;1336;1261;1002;951;1111;1104;987;1147;1125;1237;1293;621;722;663;1089;1216;1335
8:30:06;29.1;1141;883;1107;1031;1180;961;838;1283;806;1010;939;854;1218;966;972;1359;1167;1002;1095;858;1101;1164;1164;1069;1116;792;1343;1152;1111;979;1048;1170;1081;1048;1236;1026;1068;1107;1149;1048;1044;1183;984;1175;1316;1347;942;1184;1364;1189;1095;964;1267;1277;1189;1164;1114;1138;1046;1334;923;1035;1317;1241;1250;799;1156;1323;1499;1387;1355;773;1192;1045;1233;1141;1295;1000;1378;1057;853;989;1017;919;1109;959;1157;1193;1203;1342;1290;1636;1142;1121;1221;977;1252;896;859;898;1437;855;781;1284;1394;1190;1044;1444;1313;1552;1101;1513;1337;1131;1410;1137;1580;882;945;1278;859;973;1308;1094;1156;1037;536;806;354;1154;1231;1150
8:33:06;29.1;891;952;1106;950;1222;988;940;1058;1043;1256;1144;1164;1011;898;1359;880;911;1102;946;796;1243;1240;865;1149;1003;1075;1288;1123;1214;893;1103;1345;1269;1172;1098;1155;1216;960;984;1264;1280;799;1230;1392;1136;1297;1051;832;1306;1208;1305;1507;1323;1297;1193;1276;1118;1137;976;1126;1130;1177;1098;915;1007;1146;1388;991;1409;1048;1156;1024;1134;1660;1266;875;1341;942;1420;969;1067;1614;1013;965;1049;1275;1382;1035;1343;1086;1623;1333;1238;1266;1208;1273;930;1312;1230;1182;888;1156;1028;1221;976;1166;1434;1024;1162;1062;1378;1226;1370;1145;1395;1356;1524;892;1108;1204;1177;1080;1403;1087;1476;1254;463;751;643;949;1129;1037
8:36:06;29.1;822;1289;1202;851;1045;934;886;992;1014;1072;826;1240;915;995;900;1356;947;870;1099;930;1224;906;951;939;930;1041;1576;849;1040;1206;1087;1194;872;810;1437;1079;1012;1284;1174;937;1078;827;1140;1073;1199;1148;1113;977;1269;1043;994;1094;1387;1253;1407;1243;1110;840;929;1056;993;904;1239;1083;1191;1144;1200;1182;1295;1183;1276;999;1107;1264;1140;1197;1239;971;907;1119;1179;952;1026;1127;979;1222;1019;1156;1319;1208;1146;1426;1339;1416;1565;1028;1204;1010;1027;977;934;916;1040;1194;1391;1049;1196;1026;1305;1003;1212;1018;1590;1316;1231;1204;1104;1454;1309;1180;1066;1384;1214;852;1233;1580;480;443;668;955;1165;1155
8:39:06;29.1;1081;1111;966;922;1162;1125;800;1090;1018;908;1245;993;883;782;1141;781;1177;1009;921;1057;888;1513;925;970;1037;1171;1293;1010;1245;1309;1269;1178;1184;1066;1114;1174;1315;1322;1047;904;1152;1106;1157;1231;1120;1079;1149;1149;1099;1057;1486;1043;1189;992;1384;1518;1072;994;1013;1293;1107;974;1225;978;1222;1219;1532;1556;1302;1085;1020;1123;1465;1497;1220;1131;1092;1087;1304;913;1098;1108;1049;983;1095;1230;1391;1082;1191;1067;1349;1535;1406;1204;1620;885;1127;1334;1061;1036;1050;807;1103;982;1122;1304;1347;1224;1254;1336;1123;1239;1391;1335;1111;1027;1197;1068;1192;1078;1262;1053;1177;1137;1356;1201;332;798;485;1249;949;1271
8:42:06;29.1;943;1247;1013;843;1042;840;1087;1247;1186;982;1114;1068;1143;861;1113;1247;874;992;1053;780;1264;1061;1043;1083;1221;1331;1037;801;1013;992;1018;1386;1123;942;1245;1227;1282;1049;1195;1126;1027;1076;1248;862;1188;1168;1154;868;1248;1196;890;1231;1061;1234;1318;1608;1212;1042;1078;880;968;1057;1103;889;1288;1139;1125;1410;927;1295;1164;1043;1009;1277;1442;725;1375;1278;1105;925;1287;1198;1478;1220;1135;1120;1158;939;1220;889;1302;1278;1383;1235;1300;876;1131;943;997;910;1368;1369;1132;912;1412;1112;1178;1199;1156;1411;1142;1405;1337;1334;1336;887;1517;1176;997;1244;1064;1063;897;869;909;1283;665;460;737;1050;1190;785
8:45:06;29.1;902;1208;1030;1103;1088;1005;902;889;908;1225;858;1024;1076;1177;956;1156;1038;943;991;920;1053;1177;906;1122;1130;1058;713;1012;1106;1083;1244;925;920;1188;966;1133;1300;1091;892;1058;1366;900;1191;1002;1011;1322;946;1101;1010;1104;1145;1094;1235;1223;946;1624;1366;1068;790;858;1089;1104;974;1155;1321;1214;1310;1332;864;1059;1067;1337;1237;1223;1342;1106;902;922;959;1006;1308;1014;955;1000;1075;913;1003;1381;885;949;1715;1402;1257;1148;1479;1296;1005;1198;1134;1076;1258;979;1005;1097;1361;909;1007;1452;1175;1381;1224;1354;1294;1327;1228;1174;1708;1230;1303;1100;1094;1153;1141;1036;1208;1240;617;523;266;846;1198;867
8:48:06;29.1;1082;1265;1029;828;929;900;937;1009;905;1162;801;874;1063;740;989;1239;1070;912;1118;1000;939;1001;1161;1309;1322;1164;941;1029;1222;1067;1099;1052;1025;1081;1226;988;987;1079;1163;1001;1053;970;1039;1117;1121;1130;1322;830;980;1152;1015;1036;828;912;1110;1145;1169;973;1330;1143;1195;947;1156;1112;1360;998;1087;1086;986;1069;1489;1128;894;1222;1165;915;893;1008;1041;1391;1005;1232;1289;1180;857;1056;1257;1212;1374;1114;1706;1350;1342;1048;1434;1228;1169;884;1266;1026;1133;1340;973;1240;1194;1161;1046;1240;1205;1198;1091;1126;1486;1415;1234;1366;1413;1360;1044;1111;1001;1143;1169;1300;1268;1457;740;451;604;1373;1076;955
8:51:06;29.1;1100;1033;927;838;1036;975;823;1059;1060;1005;1209;937;928;1108;913;1001;1164;864;959;1040;1200;1270;843;1218;1066;906;1111;1023;1068;1057;1004;1202;1004;935;954;1109;1041;1148;1315;1190;1350;1001;1304;1224;1116;1187;1108;1019;1263;1108;1407;1217;1158;1105;980;1088;1023;1142;1104;1082;928;1143;1259;1240;1103;1090;1256;1164;936;1295;1033;953;1199;1476;1357;995;939;1056;1182;1078;977;1108;1064;940;902;1139;1220;1051;1013;1240;1183;1444;1287;1176;1226;1310;1230;1057;1057;734;1129;887;936;1061;997;1145;1280;1316;1143;1019;1043;1625;1891;1562;1281;1333;1201;1206;1124;1327;1084;1481;1463;1184;1107;1198;674;574;584;1193;1380;770
8:54:06;29.1;1012;858;942;1031;1036;958;769;1045;1021;1166;1186;1113;792;917;893;903;1171;878;1126;833;838;881;1034;1265;1308;963;1258;950;920;1359;1088;1217;1113;895;1412;1090;954;878;952;803;1212;779;1112;1224;1147;1190;1189;1136;1076;1031;1121;880;913;1162;1300;1407;1133;985;868;1122;830;1187;1139;1093;1293;975;1296;1004;973;1161;1235;1301;1293;1364;1572;1056;1245;790;1008;939;935;1364;1161;1088;991;1025;1280;1326;1171;1026;1370;1596;1332;1163;1450;1201;1061;1261;1019;942;1086;981;1326;844;1180;1119;1084;1303;1221;1302;1508;1332;1052;1340;1302;1188;1140;1170;932;1068;1019;1046;1046;1140;1256;976;579;402;431;1023;704;1040
8:57:06;29.1;974;947;830;1095;1185;941;848;811;1148;747;980;947;838;1079;897;853;1014;740;1121;951;931;1165;996;927;1131;859;1075;1081;1314;1088;1181;1291;1058;869;1172;893;969;768;1037;1116;1238;949;976;961;767;1132;1114;1011;1137;1048;1178;1181;875;1235;1387;1547;1151;987;1014;935;1143;749;763;845;984;599;1243;1111;1129;1093;1204;1085;1203;932;1207;1001;982;821;1095;1027;922;1030;1242;932;1154;1135;1325;1182;1086;1072;1294;1122;1235;1105;1178;1201;1139;1153;1198;914;1242;1098;938;1053;1034;1439;1060;1057;992;1286;1434;1554;1471;1350;1135;1128;1612;1047;1354;1277;1106;1153;1143;904;1228;1035;560;587;846;1228;969;944
9:00:06;29.1;954;1029;1036;950;844;1118;679;900;1144;802;1050;982;791;841;1081;851;1137;821;1100;853;783;1410;904;910;739;1167;1116;660;1111;981;1095;879;974;1148;889;993;871;1050;1213;1085;1149;1066;1347;983;1115;1103;1063;1153;992;1051;1169;1027;1189;835;1181;1331;1280;1240;960;1078;1032;957;1181;846;795;1146;1284;1009;870;1258;1123;1015;1050;1274;1247;1195;1023;1185;976;840;1210;988;1057;934;1131;940;956;949;1253;1141;1882;1209;1256;1028;1403;1034;1175;1084;877;878;1027;1446;924;892;1129;1025;1152;1193;1399;1269;1148;1506;1279;1335;1296;1011;1363;1036;933;1133;995;1217;1261;1381;1315;1089;715;689;410;1107;852;1056
9:03:06;29.0;979;1044;1127;957;1036;1006;645;1069;832;937;1053;1050;1152;907;1008;1091;804;1137;1341;957;930;995;1053;1073;1439;1006;1111;921;1018;929;868;987;1263;919;900;1184;973;1281;1017;938;1069;922;1166;1266;1055;963;1136;911;1386;1115;1169;952;1071;817;1116;1373;1174;828;966;1096;920;808;797;1004;888;1012;1383;1108;793;1089;799;971;1426;1316;1237;1091;1138;804;1004;924;879;1014;1033;758;1005;1050;1043;1088;1191;1090;1418;1203;1289;1019;1033;1071;1161;1171;995;1061;1007;976;963;956;1060;1287;1227;1001;1382;1086;1082;1306;1156;968;1024;1161;1054;1138;1159;1053;891;961;1388;1527;1046;1453;629;655;479;989;938;1066
9:06:06;29.1;1002;874;787;953;1116;974;801;1211;872;720;916;823;947;746;896;1031;1351;928;750;904;1217;1181;762;1067;1143;1203;1252;855;1114;834;956;1243;1093;1079;818;1198;1279;1262;987;965;1236;965;1085;976;1104;1152;1139;1283;913;1265;1003;995;1136;1195;1055;1585;1094;1163;1081;996;751;1170;1161;884;1055;901;1623;1127;1167;1128;1230;1006;1363;1380;1160;889;991;1000;1332;1206;1453;1484;1084;1104;935;968;1192;892;1058;994;1456;1240;1282;1205;1187;1141;1048;1219;950;995;1299;987;976;931;1045;1104;1052;1009;1069;1281;1173;904;1235;1212;1407;1319;1132;1093;1312;918;1166;1161;1163;1284;1235;1124;388;702;352;1045;1106;989
9:09:06;29.1;800;825;931;952;865;995;1090;905;942;972;1153;848;1227;1096;1004;921;895;1192;1235;909;1231;1239;1048;991;1254;1310;963;772;1066;989;1249;1361;800;1080;1066;790;956;1056;1106;1007;955;874;1056;1167;1321;891;1102;1233;1081;1158;870;1070;888;1175;911;1131;1115;850;1045;883;1113;835;1073;1096;1187;1057;1284;991;902;1093;1171;885;1270;1397;1119;1096;1207;1276;1296;1102;1227;935;1087;969;1015;943;1126;1021;1101;959;1068;1451;1465;1164;1251;1217;1092;1095;793;1022;992;1064;1052;1094;1169;1117;999;999;1292;1309;1228;1285;1311;1129;1164;1056;1238;1283;1087;927;1025;1111;1123;1106;1199;1517;713;523;494;1287;671;1198
9:12:06;29.1;763;871;892;1049;1003;1044;720;812;935;1159;1031;847;1059;844;1091;710;986;741;888;777;1067;1218;776;1273;1322;882;1044;946;1127;975;1005;1044;1006;774;1240;948;1022;969;1163;900;1103;976;1025;1209;1115;960;1044;1200;1073;1012;928;1030;1107;994;1127;1278;1256;1109;936;979;868;1023;1020;1126;1056;1007;1080;1238;985;847;1153;1179;1269;1146;1129;1018;1372;1061;1061;1061;1038;1033;800;921;759;946;883;1002;884;956;1185;1235;1102;1087;1318;1249;1204;1210;871;1056;1004;1376;1137;981;1113;989;1150;886;1444;1323;1123;1349;1332;1281;1238;1244;1085;1001;980;841;1294;1189;1039;853;1293;1063;695;492;466;918;871;1070
9:15:06;29.0;929;787;1353;1001;944;1159;768;942;1050;902;1072;785;799;906;1091;953;908;936;1010;872;861;930;946;958;1312;1158;919;1163;1373;989;842;959;842;808;885;887;838;965;949;969;967;970;1302;1044;793;868;948;1045;834;1245;1224;1045;1089;1259;1279;1200;1018;961;1045;915;916;1170;1143;1056;1319;958;1066;1132;926;1016;1225;1001;861;1272;1230;1141;969;1128;1048;1110;965;1316;1044;875;960;1018;1099;830;1225;1345;1546;1447;1105;1292;1243;877;1209;874;1204;812;1012;932;830;941;866;942;1321;1045;1322;1177;1146;1472;1376;952;1811;1409;1540;971;1326;1321;983;1084;1471;1405;896;1247;590;607;646;874;870;1152
9:18:06;29.1;853;1168;973;1009;1222;1174;701;1120;1036;1172;1107;819;671;719;1052;974;1115;727;983;680;1019;932;1014;1072;1044;1187;1100;1009;1061;938;850;739;824;1125;987;1020;942;1193;1107;849;1092;854;1092;1044;1178;1258;1225;966;1024;1212;1101;890;948;970;987;1038;1215;945;770;1039;834;1033;1164;1146;1103;982;1374;1219;1015;1073;1126;1270;1252;1254;1150;947;740;939;1232;922;763;974;966;862;1270;1001;1192;1413;1146;940;1439;1037;1139;1058;1259;1283;1239;1221;1200;994;1050;999;1236;776;972;1166;1221;1039;905;1348;949;1195;1126;1417;1128;1228;1304;1211;1106;1000;1044;915;1108;957;1014;1147;484;566;438;1177;865;986
9:21:06;29.1;887;1271;970;850;1124;944;799;915;735;765;1051;1034;869;716;1024;752;880;789;959;1135;1118;1171;810;1221;864;1055;1018;936;1100;1073;1033;1027;1047;1094;966;896;902;736;1130;700;876;1121;1319;797;1039;1272;912;1087;1001;1072;1093;1005;1122;1145;1048;1250;1309;1009;808;1176;1233;990;1266;921;1011;992;1052;1283;1063;949;1094;1057;1118;1093;1445;1041;810;1230;1183;770;1027;1291;830;1143;1034;877;879;1362;1215;1147;1489;1443;1268;908;1168;1425;1093;1203;865;888;979;1279;856;674;771;1129;1399;833;915;1443;1264;1160;1251;1128;1196;1177;1437;1219;1178;901;1064;995;1193;1275;1322;1109;615;460;622;1021;832;1116
9:24:06;29.1;848;843;836;902;983;995;816;799;961;993;874;692;809;850;813;998;797;903;1090;1014;1076;1155;1070;1092;1179;933;743;981;1092;1023;932;1186;1084;897;1133;721;1128;948;900;890;1215;910;1160;1156;930;699;1041;879;1191;811;970;1141;1193;1071;1203;1014;1307;1072;984;1037;1149;876;1220;1003;917;953;1558;1068;869;1024;1057;752;1153;1356;1102;732;1242;1142;1323;887;1080;1069;916;1132;1069;1081;959;1290;1114;997;1138;1401;967;1100;1262;1056;1028;1265;1049;871;1397;1081;949;949;1092;1138;944;1039;1275;1341;1217;1226;1277;1062;1093;915;897;1113;990;1286;1128;1067;1426;1019;1272;1038;610;646;518;997;1159;1126
9:27:06;29.1;870;1025;1061;797;1039;974;975;594;854;1060;803;1096;1007;1051;647;1104;1127;1084;1447;1020;1154;869;731;998;885;1008;1058;923;1048;1059;945;1211;994;1060;1120;924;802;1008;1018;809;1130;801;1223;814;992;976;983;900;1022;1064;1417;911;1094;1096;949;1161;1199;752;766;1006;1061;908;1023;1084;1061;1069;1294;941;852;972;991;733;1234;1299;1051;1004;919;1032;1103;969;872;1165;1197;880;978;838;1137;1056;956;908;1143;1153;1064;1178;1225;1035;1066;1000;992;966;1060;1100;997;1037;1281;1267;1076;1205;1035;1294;1102;1114;996;1012;1017;1270;1438;1031;1221;1203;994;1091;1155;909;912;974;550;552;823;1117;1152;934
9:30:06;29.0;1175;934;894;840;1067;967;681;961;1062;1105;1027;904;1061;936;1033;1221;828;758;1067;989;1206;1193;961;925;1477;1177;1008;1017;931;909;766;917;967;1069;968;736;811;1039;899;1119;1033;971;1041;970;980;1214;1394;973;1204;1066;1166;1241;868;912;949;883;1339;1040;1289;988;1221;872;1121;871;995;961;1258;1209;952;1019;946;1051;1418;1521;1136;864;1141;827;918;807;1003;764;922;871;879;775;1094;949;1250;1140;1320;1067;1262;1328;1362;1083;1216;1029;1125;964;889;1048;1098;816;1214;895;1039;882;924;1066;967;1019;1343;1336;1102;945;1377;1089;1376;961;824;1107;1140;1051;1256;1435;609;715;446;1149;1032;779
9:33:06;29.1;1231;855;864;971;923;1012;945;954;1005;1031;1032;891;889;815;828;774;990;915;995;665;1143;1257;901;775;933;993;914;838;888;845;815;913;1132;948;721;816;973;1013;1256;972;772;810;863;1345;674;1056;943;1021;830;1110;1323;1113;963;1097;1083;867;920;802;867;846;995;1036;921;1020;1217;1206;1044;1029;813;913;938;1119;1253;1035;1029;1008;1163;1236;1068;932;1077;905;1064;963;1144;887;869;919;832;1163;1028;1389;1689;986;1285;1288;1003;1111;857;624;829;974;1490;1358;1068;980;1128;1057;951;1003;1152;1104;1243;1167;1163;1129;1333;982;1396;1023;995;1025;1000;1148;1187;1093;483;571;652;1008;994;1083
9:36:06;29.1;816;805;965;737;611;728;790;866;676;710;987;1070;897;783;927;936;878;915;812;834;786;1098;783;940;1232;1016;1086;966;1143;851;869;1047;836;1205;883;1130;1127;906;1094;1032;1200;1002;1060;1267;1160;971;1115;1440;1062;1144;1056;1044;764;1157;1017;1166;1118;1050;1025;810;1093;949;967;891;1065;768;1035;1238;1217;1005;1408;1162;1006;1067;1334;884;1184;1206;932;1135;839;1033;1371;919;1016;1020;1303;1004;1052;1275;1062;1265;1399;904;1418;1115;1426;1154;1096;1075;1045;826;834;785;1086;944;1121;1074;1211;1179;1265;1287;1495;1224;1477;1151;1161;971;1051;1049;1282;1040;1149;1173;1216;1039;590;745;403;826;1015;940
9:39:06;29.1;924;969;1204;748;992;870;969;918;744;755;888;1097;855;822;938;776;893;711;1012;878;1016;1066;858;920;1029;903;774;981;878;898;784;1021;908;959;1035;917;838;1106;1102;1034;831;717;1122;1036;1008;843;950;853;999;1106;1023;857;846;759;1001;952;1301;941;1019;959;956;1027;943;979;920;1032;1116;1085;1178;1230;1063;880;1208;1139;1127;1060;815;985;1285;1083;1010;1007;1140;989;873;781;1132;764;1150;1212;1174;1065;1534;1122;1063;1216;1090;824;876;733;907;1010;1065;1053;1137;934;1031;1212;1170;1008;1006;1410;1104;1330;1258;1156;993;1202;843;1317;1033;1013;1000;1072;958;1295;467;534;344;970;825;1033
9:42:06;29.1;857;1163;1202;905;761;785;700;1008;852;889;808;956;950;720;874;932;937;845;949;1147;923;747;919;840;1333;877;773;1024;836;769;937;793;1078;907;1148;887;792;883;965;882;884;957;1000;1151;945;938;1077;891;1036;909;920;750;1062;980;1102;1109;860;805;979;761;1042;980;1018;1088;852;1028;914;1204;874;966;1014;960;1206;1172;1219;722;1020;984;908;898;1055;839;919;876;891;897;1156;1119;1259;1114;1253;1041;845;1137;1183;1210;999;864;981;704;1081;924;987;1120;1132;1133;944;1241;1145;1455;1081;1376;1371;1184;1397;714;1082;965;895;1120;1046;1106;1109;984;1208;1275;474;656;635;986;732;872
9:45:06;29.1;883;1055;951;743;857;680;1038;910;827;864;642;1155;688;817;999;890;898;713;962;900;1001;1001;685;1067;831;1083;1049;1010;1190;812;1186;865;1073;863;874;1065;886;1207;1011;816;1008;920;1213;1185;1038;889;1317;886;1076;1122;988;975;1083;942;1218;1145;1138;736;971;895;1073;1001;1175;1312;871;831;1154;1092;761;933;933;774;1126;1233;1366;875;1097;809;1054;730;1043;925;916;874;1115;1054;1090;872;1018;889;1247;1075;1106;1050;1104;1144;1135;972;1018;944;1333;968;1085;599;976;1138;1043;1101;1054;876;957;1139;1244;1179;1135;1281;1089;1032;1080;1106;1246;933;1185;1232;1189;1000;547;603;293;1027;1019;1010
9:48:06;29.1;978;901;1111;883;964;607;990;1132;945;927;1013;971;670;803;794;1072;1220;736;1134;950;1120;1140;947;1086;1062;985;755;1025;1045;876;1004;1066;1078;742;815;1105;857;696;1142;907;1162;849;1033;959;1128;991;883;855;1055;1137;1185;964;841;890;1230;1132;1161;1014;813;786;888;982;1148;952;1151;806;761;1116;1167;1080;974;695;1263;1350;1097;846;1011;947;1057;837;931;1026;901;811;811;1011;654;1108;1283;1046;1058;1415;1400;866;1626;1122;1033;847;1014;791;984;848;1048;697;1170;1192;1105;826;1192;1174;1089;1418;1133;1294;951;1076;1271;1189;1006;1107;1037;880;1323;857;1074;1240;409;585;538;987;1050;1218
9:51:06;29.1;650;799;1078;971;789;762;677;945;961;818;1104;813;736;1003;983;1042;690;1188;1110;999;812;1005;1055;956;1044;887;1140;875;952;996;974;922;905;1009;749;1019;893;659;1021;1135;708;1030;816;1020;1165;901;865;914;900;899;1081;907;1032;957;1171;995;970;968;957;1298;920;1088;1140;987;683;825;1127;885;822;1029;1063;993;843;923;1204;941;1296;892;962;1120;1097;729;920;875;1044;997;983;1253;1164;1077;1047;1233;1247;1195;1359;921;987;928;954;657;832;1081;1150;883;1165;1192;863;1175;953;1176;1063;1330;1002;828;1188;944;1433;1209;674;1014;793;713;992;1070;1207;1172;509;318;465;1014;1055;872
9:54:06;29.1;623;762;1122;702;898;763;699;551;1076;785;997;836;883;859;1046;763;836;1054;723;623;1036;862;1047;710;1071;1174;753;742;987;1071;893;978;779;1085;870;1101;1008;883;900;850;1128;945;1168;978;1076;939;972;918;1225;939;1179;982;1032;969;900;1168;1195;928;1147;880;1102;825;970;1123;541;880;1178;1123;1139;660;971;1065;1379;1230;1263;922;1124;1148;1414;758;836;1026;982;876;979;895;1077;840;958;1241;1180;831;1040;972;822;1149;1107;887;974;1150;963;772;824;1067;928;989;1276;1014;1007;1117;1087;1373;1321;1123;1298;1082;1151;1223;1137;975;1088;1050;1208;1118;1258;983;460;464;651;1061;983;1257
9:57:06;29.1;797;890;1389;824;958;879;634;755;673;940;960;844;1001;770;906;732;862;753;875;870;1155;976;937;1095;1157;997;924;1046;1034;1070;882;823;1130;896;1054;859;852;682;1261;844;905;1069;1183;1268;904;831;850;1030;887;1018;1031;1185;809;929;1035;1016;1028;853;732;753;1078;1182;1039;1201;823;896;863;1168;1130;915;1090;713;1095;1075;933;923;1034;904;696;921;867;1039;902;867;698;1035;960;1009;1107;1005;1410;1068;1125;864;851;985;1193;877;885;1033;1029;902;755;1149;1194;1034;938;1204;910;1096;1379;1113;1118;1146;1236;866;1088;1272;836;1151;980;892;1448;1091;943;1164;542;443;710;1018;1005;1266
10:00:06;29.1;850;828;1107;675;1160;965;815;1336;1047;1114;975;380;603;680;810;919;987;900;1027;750;872;1007;561;1023;1105;792;929;1001;899;1182;949;1056;1138;707;1077;630;930;935;897;808;1068;887;1263;1273;910;660;1154;814;969;951;925;1023;1046;969;970;803;952;950;1157;991;943;994;663;1100;790;836;1125;1100;924;1032;934;1064;1314;1063;1038;1072;844;966;893;934;858;997;1029;778;850;990;936;1016;1027;1390;1192;1180;847;1241;1104;1164;1106;951;1019;827;1011;710;974;875;922;1147;1016;1039;1377;836;1179;1126;1442;1332;1016;979;883;993;938;1058;945;804;950;989;777;1008;465;309;731;1024;899;1061
10:03:06;29.1;849;832;763;860;666;800;667;976;732;732;802;699;838;783;891;804;767;1000;1034;739;1013;971;800;1033;1078;1102;1003;765;981;1002;964;1057;953;839;598;923;1094;858;885;929;989;964;1088;812;737;884;1017;751;863;957;1145;947;989;936;1362;1274;815;937;1077;1157;976;880;1159;931;996;844;1469;939;882;761;989;988;1272;925;1138;791;788;1069;943;831;937;803;984;887;889;1042;979;992;962;860;1075;1295;1189;971;1039;1051;825;769;810;863;996;924;1262;914;930;1084;831;909;934;937;998;1095;1111;1478;1480;1330;1138;874;1051;889;867;1016;1160;1318;806;1065;464;651;446;920;897;861
10:06:06;29.1;904;1046;836;805;919;863;857;996;875;651;962;551;969;965;990;609;762;860;941;652;1177;709;732;1016;822;759;998;784;831;631;800;956;1060;1204;870;893;1075;967;874;987;938;975;976;1239;714;893;1198;925;1030;851;1054;1006;1015;1040;988;1055;1217;996;1066;556;1099;919;1006;793;788;871;1066;1053;881;944;1091;683;1266;1050;1158;656;1180;1095;1175;719;803;1034;765;897;1267;1064;815;778;1128;1089;1269;1222;1256;1033;1301;944;1351;964;756;796;893;1084;1082;841;901;1019;1075;1051;1174;996;1042;853;1070;1229;1113;997;1469;970;995;982;676;854;959;1020;1053;1132;684;444;521;1082;901;1026
10:09:06;29.1;861;1001;920;895;933;924;719;954;805;696;1116;863;866;882;946;788;1023;707;940;693;977;935;920;1110;734;1152;1093;882;930;1049;952;1133;859;697;843;878;845;992;1052;1039;820;995;1255;994;1143;947;1139;769;1052;1219;1115;1185;891;646;773;867;980;911;854;876;1092;760;1357;783;1336;1023;900;1007;922;1098;954;965;1044;920;992;847;1015;1065;1033;937;880;942;908;790;1026;939;995;1079;1052;1028;1086;1118;936;1193;1610;1070;679;972;845;859;864;827;899;1014;1036;1037;932;1140;1192;1185;865;1179;1013;1373;1015;1072;1015;943;1222;1272;941;785;1037;1143;994;1164;517;460;636;784;759;971
10:12:06;29.0;937;859;1071;952;839;796;771;755;806;771;969;764;867;796;1051;893;1000;884;1096;701;843;923;904;1003;1123;1091;743;886;1154;1055;750;816;991;672;1179;856;865;1098;1109;1073;1018;698;791;853;698;1070;1012;598;1248;1119;815;900;1183;1065;1136;968;1002;873;1052;813;1028;983;937;1000;1216;980;1033;919;946;1058;830;824;884;1182;1135;805;1231;924;1088;820;1206;602;875;1217;760;853;685;636;1057;766;1305;1119;1382;920;943;813;1059;768;1077;1013;1011;781;945;741;825;1146;887;930;967;1169;1007;995;1371;1164;1046;975;944;1126;964;873;1125;903;1185;1018;1107;998;653;493;519;917;927;1041
10:15:06;29.1;1155;830;1292;819;966;623;544;839;966;1002;1270;718;1039;745;796;905;718;865;1024;834;868;1039;918;828;1053;729;807;718;704;995;937;887;863;983;1033;794;908;1005;973;915;933;829;1102;1079;724;968;882;992;838;1010;899;985;1052;994;1052;1008;1182;800;843;807;1080;1028;1052;907;1177;737;849;1204;1101;774;921;935;986;1327;1505;907;988;784;620;956;965;762;666;880;708;777;814;772;1125;1022;1426;1071;1247;903;929;1266;970;843;831;808;744;706;1081;1044;949;959;1029;890;980;965;1168;1163;976;1168;962;1115;1148;979;771;1056;1009;737;996;984;1208;1056;565;709;504;921;1092;925
10:18:06;29.1;861;751;845;1056;827;934;927;1031;880;724;1109;809;862;830;737;778;859;935;609;803;930;910;747;1098;1021;927;1041;831;821;890;958;971;1212;816;980;997;812;825;819;1085;1246;973;851;1028;975;1044;843;795;852;952;784;695;947;791;1044;1042;940;988;1255;720;1301;1360;1165;1032;1193;876;940;785;1040;1072;1044;867;1047;1200;1141;835;966;898;878;1236;873;902;676;861;872;751;990;854;908;941;904;1287;1328;792;1030;963;687;944;1051;787;773;797;978;845;1152;1246;1107;1069;1135;971;852;1318;1179;986;1134;1100;798;709;895;1048;868;1284;1015;1183;1024;1234;633;418;563;857;915;778
10:21:06;29.1;816;887;846;797;1207;1070;819;977;1028;711;703;841;905;954;978;985;873;924;1029;734;828;960;975;1381;859;944;935;749;976;1015;825;1017;1002;669;1019;811;790;1016;1108;865;1152;963;1140;974;933;932;843;615;783;976;935;771;1072;960;1026;850;764;934;1095;1151;1185;1324;1079;788;1321;539;858;1053;926;1003;889;644;937;950;1288;779;942;667;807;1189;795;939;848;666;761;913;1163;885;1211;800;1229;948;1128;936;1367;852;1063;854;1071;642;1190;929;902;1018;823;943;1021;1022;1067;1089;996;1519;1329;1123;985;741;1167;804;914;1085;790;815;986;1046;956;919;803;543;521;880;731;1136
10:24:06;29.1;902;852;811;927;804;774;597;749;868;889;954;782;744;764;1032;871;1084;848;813;756;971;903;810;1020;1033;854;917;873;1217;883;760;1125;1004;947;970;835;1030;1013;781;1165;1111;1127;970;1097;819;949;1005;1001;914;842;723;949;1171;921;913;962;1096;879;1096;981;1113;923;1099;1088;1168;806;938;1005;894;1062;801;507;900;936;856;827;735;1197;899;930;856;995;754;843;835;1016;826;947;812;957;1017;1286;1307;908;812;920;773;862;1022;903;716;991;771;1114;997;847;1084;1108;913;1209;988;1083;1274;1154;1460;869;1191;912;862;877;942;1079;856;1210;963;931;461;418;586;909;846;989
10:27:06;29.1;994;1106;739;941;982;714;715;858;972;1016;705;508;788;701;705;833;902;1078;915;720;989;749;818;904;904;1047;933;1098;837;1104;770;739;998;716;724;656;971;776;927;1151;872;929;887;937;853;989;910;803;740;1054;1037;833;1032;1002;924;1213;1047;1015;966;1039;763;1188;1068;805;964;1024;1096;848;756;871;908;802;1154;944;1167;1019;935;959;937;1157;717;846;1038;755;834;951;990;933;1071;1051;1593;1078;1091;913;1011;1116;855;773;851;767;987;978;1100;923;949;848;869;904;1101;1152;1148;1093;1071;1165;1084;1060;712;857;1076;728;1039;952;1000;989;1152;1041;435;420;277;911;754;996
10:30:06;29.1;769;1130;838;749;876;839;864;886;708;964;863;675;708;751;1092;759;792;892;952;944;732;927;740;780;859;823;898;657;1093;1069;788;876;1070;918;945;813;956;613;865;729;1134;1046;1145;935;842;793;1115;1019;889;973;1125;1071;1037;883;925;792;915;1172;1087;1091;1065;995;1279;1006;1098;998;1253;1072;945;787;1121;891;870;1178;871;822;1009;795;1118;1224;890;783;625;887;883;829;820;884;1131;756;1163;1092;1062;777;1005;945;874;816;822;737;1116;765;934;1096;849;1093;979;1170;1049;958;865;1139;1384;1083;873;947;979;847;983;887;890;927;1086;1092;1065;996;574;508;457;757;879;1186
10:33:06;29.1;722;829;1005;811;684;799;857;900;947;704;972;860;814;759;947;1118;825;914;900;833;1099;841;781;879;840;855;794;828;927;1008;697;1021;806;754;495;868;926;799;1144;978;1238;1176;1164;977;966;846;776;1084;994;957;827;826;934;911;832;1056;1014;820;1120;859;942;918;1192;1018;1247;913;824;936;948;747;1180;546;974;1113;1361;939;978;932;852;987;778;718;889;844;961;991;810;702;970;895;934;970;1104;852;1125;1124;919;982;821;770;942;844;797;793;940;800;723;974;1175;1077;1112;1056;1294;1188;1302;955;1054;817;944;692;1079;965;921;902;849;993;399;797;517;835;851;889
10:36:06;29.1;927;768;1068;779;733;749;691;756;998;882;1033;825;821;843;742;887;1344;593;1036;773;887;597;825;1358;802;1030;1078;1001;952;842;859;946;873;604;872;719;751;1107;824;1086;963;1017;802;1177;1219;844;910;894;1036;932;996;1116;784;992;899;826;1058;870;1042;969;1228;1011;1179;1005;1068;809;897;1048;918;1021;907;890;993;1117;1199;870;904;1022;765;648;1084;1040;760;770;1116;841;631;947;913;903;1155;1400;1173;900;898;912;889;900;612;809;982;809;1048;1121;1116;919;850;848;831;991;1005;1029;1244;1361;900;885;690;787;924;1211;966;905;822;1103;866;1062;548;383;529;996;906;676
10:39:06;29.1;828;671;1039;733;878;788;795;768;964;589;918;737;606;611;826;992;821;1038;1026;635;781;1157;658;909;818;1106;899;942;1078;793;988;775;853;812;904;776;858;830;678;987;993;1098;1063;978;937;783;822;792;958;938;1279;756;923;951;997;909;1159;788;943;1037;1335;1026;1051;1152;1091;816;1053;1004;970;739;754;899;807;931;1059;993;803;1042;934;877;693;777;904;762;638;1174;1221;980;986;793;1232;935;1207;895;952;748;1014;685;746;864;1201;664;758;818;964;1000;781;1001;1116;932;1102;1222;1292;1094;903;749;725;920;1027;984;861;847;835;868;991;1208;340;364;506;1069;654;998
10:42:06;29.0;868;1057;780;863;982;755;688;827;878;893;747;841;698;1029;907;756;841;531;769;834;1024;1039;1098;1117;1067;970;903;753;837;883;912;811;791;819;894;860;810;907;989;1206;1037;1282;1090;1123;873;980;876;863;1010;726;835;734;877;777;1009;1114;971;1260;842;925;1137;1401;1259;911;1018;1179;940;1009;927;792;832;831;806;1092;861;869;752;827;1020;828;762;818;876;792;864;867;1009;830;802;1032;1176;970;1154;861;1140;711;979;1225;813;687;1006;874;877;801;925;723;797;1000;948;987;852;912;1605;1074;802;728;1040;1073;923;851;1050;975;783;1062;934;971;415;398;403;1022;1044;823
10:45:06;29.0;785;976;887;576;1004;800;673;710;860;975;754;844;914;727;795;893;692;892;919;941;845;1123;636;1233;725;684;764;800;860;1066;710;742;1057;829;988;1031;885;893;800;1142;927;1160;1023;967;957;800;1293;757;894;970;856;1063;669;831;1009;780;898;945;1143;1219;996;1563;1002;951;842;829;1056;1035;922;970;878;897;916;914;1041;799;960;983;1119;1164;905;765;1024;787;898;952;881;1071;1101;890;1231;909;862;719;928;713;825;812;876;738;723;706;795;853;1001;670;937;1045;1204;930;742;828;1292;1270;1003;957;1221;919;919;1021;928;807;857;883;959;997;466;480;283;884;748;1066
10:48:06;29.1;691;725;801;808;1003;681;587;944;790;842;854;759;704;858;890;956;1063;912;642;847;872;1009;569;692;1040;828;1044;786;737;919;640;807;878;756;959;693;924;812;883;1025;1274;735;1028;952;1155;889;979;693;945;910;985;811;1180;1119;893;998;1075;800;913;814;1040;1049;1211;1229;894;743;1134;902;879;667;1026;678;889;676;1009;813;1026;803;868;818;823;1286;1005;1106;979;959;869;609;1012;1218;1142;928;836;931;1139;994;753;976;865;710;874;695;968;756;718;1176;1052;1140;1021;1126;1016;914;1297;1087;751;869;841;690;1018;865;658;1073;994;1067;925;1002;584;524;602;690;857;904
10:51:06;29.1;712;1137;854;719;687;688;624;750;717;839;824;759;758;1290;1255;687;1013;783;864;922;974;849;679;978;1054;753;972;1059;725;1054;1215;679;1041;718;784;727;1007;830;723;1004;1072;852;840;895;1125;911;709;785;1065;735;878;904;958;918;1237;1185;916;1056;1262;1154;1273;1062;1066;1292;861;980;1198;998;817;884;1006;790;972;1361;1015;967;964;913;881;836;1001;787;1089;1173;920;896;919;711;838;894;976;1252;670;990;1199;819;940;737;605;800;997;912;1000;1064;970;1039;689;839;1176;930;965;1096;1203;851;981;937;869;983;892;1101;905;910;1178;632;840;1159;470;484;297;1146;759;728
10:54:06;29.1;571;765;839;741;880;734;815;697;800;838;773;874;683;908;848;853;1126;1008;740;729;655;902;924;804;871;912;1085;851;772;774;771;827;1014;808;875;855;1098;968;878;1036;969;796;1040;1036;1041;885;1048;687;772;1020;832;964;942;770;830;1046;1005;870;1315;1198;1033;995;1062;1253;903;940;1162;913;856;1199;923;811;1035;1048;930;933;961;1001;1050;1019;841;791;885;961;772;919;1078;839;853;966;1257;908;901;684;989;738;792;1020;768;760;761;890;923;747;1157;853;860;766;633;1140;812;877;1021;1137;834;1207;1131;860;981;1056;873;1165;971;820;1046;1100;518;538;450;919;785;850
10:57:06;29.1;597;1105;893;993;988;771;655;597;875;792;727;654;708;654;688;870;863;725;992;725;880;902;724;749;806;942;956;869;598;709;928;1036;891;833;780;938;889;718;986;1174;983;1240;1068;981;1110;963;828;1026;985;914;968;1110;735;951;914;786;1101;1010;1323;1166;806;1193;1046;832;1244;846;963;910;885;911;604;777;1116;1010;953;875;916;1161;826;910;930;796;771;874;1072;883;867;833;915;877;1216;838;977;1040;775;1020;1135;1068;717;974;1104;1003;909;679;1174;787;832;897;843;872;955;1007;1137;990;840;1123;747;1076;788;797;725;750;838;1222;1144;947;545;561;645;977;831;985
11:00:06;29.1;603;778;998;977;905;827;896;577;917;884;824;772;846;574;1020;800;634;577;978;907;853;910;908;843;875;829;1058;1118;1167;843;792;1138;955;904;788;1027;887;866;1030;1327;1212;960;1105;1098;840;928;1088;898;797;1064;1016;968;1049;685;998;980;913;1084;959;1169;1247;1051;1138;1198;1084;690;992;1003;890;654;1122;875;1007;1074;734;812;951;1038;983;954;886;845;705;928;1214;852;1006;778;923;899;1207;1146;992;773;972;838;692;730;720;1184;889;785;908;901;1102;981;853;1169;1032;1074;909;953;1203;1193;937;927;950;759;872;881;750;804;767;953;1126;896;616;349;456;624;916;668
11:03:06;29.1;780;1158;707;926;937;938;696;786;968;973;1088;842;928;869;1145;805;730;682;772;926;811;916;807;741;1046;808;676;794;977;832;836;1186;774;657;842;705;1050;684;953;1050;979;979;1092;1002;912;951;967;772;933;996;937;838;930;1012;1067;829;979;1025;998;1162;1023;990;1177;1221;1035;1064;881;866;734;931;932;810;938;851;971;1106;924;987;805;916;914;1089;871;1073;764;1092;1095;1016;908;737;1139;1020;818;950;885;876;754;911;676;816;918;1070;799;820;973;1015;1103;1166;920;1118;1306;909;1003;965;903;1090;1010;973;824;795;1189;711;932;1000;873;1073;518;573;548;840;544;895
11:06:06;29.1;958;738;803;963;944;791;655;888;1134;734;982;864;1026;889;946;811;985;745;1018;546;934;779;768;794;942;1054;758;906;811;751;706;823;763;622;846;883;967;1038;687;1281;1024;850;1108;997;835;841;845;604;767;704;1085;1296;868;767;1052;1090;819;986;1149;1149;1076;1021;1175;1061;1029;1134;844;1180;648;818;690;755;973;965;845;852;1040;1030;929;1152;939;644;811;926;1069;684;935;871;750;1010;756;901;799;853;842;999;928;917;740;964;995;767;1040;572;900;697;878;786;1111;986;850;956;795;941;799;624;1028;731;1073;790;924;918;1157;776;1011;887;639;479;557;860;932;880
11:09:06;29.1;724;945;740;674;968;746;729;762;550;853;1123;908;1065;725;683;594;797;708;881;661;779;1039;616;754;984;1045;1151;681;975;907;899;681;622;898;1028;572;959;666;847;1077;953;1335;965;1027;938;964;841;922;1226;820;891;950;690;918;904;1012;884;1209;1051;954;1078;1425;1094;1146;1284;840;915;853;760;916;734;687;971;1213;1024;914;991;1165;925;1092;745;745;788;768;838;815;1063;994;882;867;873;989;1337;773;1115;741;955;1037;794;736;931;796;707;968;900;830;1135;826;1071;1148;1127;1194;983;659;923;840;771;1172;805;930;931;792;758;981;647;692;582;480;377;788;952;671
11:12:06;29.1;1009;767;902;977;1139;628;554;691;825;905;818;560;670;812;653;683;907;757;1042;649;958;1078;936;1079;896;820;805;874;821;900;876;1037;915;955;797;850;776;688;1149;895;1034;1105;886;1142;703;706;811;809;1013;770;678;1102;892;779;684;1084;1106;915;947;1149;1206;1083;1184;1093;954;1089;1234;871;856;1096;815;711;906;1170;860;900;952;797;1033;1004;683;1144;1264;917;789;959;1140;731;871;664;1097;1418;732;976;1093;955;656;724;774;961;1094;774;871;991;695;823;735;1235;1043;722;1023;853;1019;889;804;741;763;702;686;920;658;851;1092;1011;1124;1195;474;543;310;720;964;807
11:15:06;29.1;743;952;884;879;741;659;820;677;702;568;801;748;946;732;1113;780;893;600;724;924;1043;797;645;800;1111;865;800;772;947;759;707;888;1096;857;713;545;791;865;823;940;993;1119;1162;1082;895;832;982;892;933;963;1111;1102;932;542;961;889;1068;1036;1459;948;1227;920;1317;991;905;789;914;1100;1034;787;1114;1066;1082;867;1002;1019;798;805;911;961;656;953;860;945;826;733;998;1024;778;955;991;959;962;710;828;905;667;878;754;992;781;704;650;803;731;888;956;795;1105;1049;1058;638;1073;829;968;885;837;782;891;847;971;1032;1137;919;716;788;363;591;336;1059;958;1062
11:18:06;29.1;658;1052;975;899;982;659;597;799;763;770;766;664;589;832;684;841;796;793;1059;606;907;683;625;829;980;659;1020;876;818;751;813;756;747;940;834;1054;1152;649;742;924;918;913;957;1039;784;1019;1046;573;609;948;1026;902;938;838;976;1000;830;1026;1008;1127;834;983;1432;1205;1067;875;1021;958;747;1012;889;843;893;734;803;805;735;1200;919;1056;875;1222;956;774;941;708;1075;884;849;840;1092;677;1008;913;900;827;852;826;921;832;935;866;803;953;852;907;899;841;960;1149;1083;838;973;1039;1088;791;737;624;704;954;907;860;1030;1008;846;920;356;379;434;611;837;893
11:21:06;29.1;600;792;763;778;852;708;904;887;690;836;601;801;889;724;934;866;637;699;821;782;1096;529;737;613;972;779;909;684;714;903;755;903;766;873;813;891;1100;746;973;919;826;1101;1068;1320;1015;983;792;879;951;939;1012;1103;1068;887;1018;1325;676;816;1189;886;1140;1000;1275;892;1062;743;797;1095;712;895;1009;798;1008;750;1071;753;909;972;889;1075;945;792;1086;908;1204;930;1065;923;897;722;979;1210;1062;819;964;900;759;1074;776;604;1193;787;1016;754;792;942;883;1100;918;918;848;1131;860;845;1020;1032;815;538;860;957;854;1122;581;712;996;1136;501;391;541;844;832;725
11:24:06;29.1;893;981;787;815;875;743;537;838;518;688;922;625;685;657;657;651;644;827;804;695;926;1006;703;1254;969;833;810;750;831;822;866;834;986;730;874;668;1101;917;1010;1228;1054;1009;1225;960;756;1086;795;773;947;775;918;862;847;758;918;1171;905;885;1311;1181;1030;1065;1097;1019;1010;969;1129;867;898;899;800;640;895;820;1023;864;1017;1045;921;1047;1160;872;1002;875;1124;897;843;757;765;890;886;904;1050;746;812;953;876;825;823;781;832;768;736;752;899;1018;1002;731;1202;1155;769;922;771;804;920;871;1057;761;703;854;792;884;626;793;694;977;415;641;598;619;691;900
11:27:06;29.1;568;828;871;678;877;772;702;755;1028;749;936;822;998;864;787;672;784;832;675;574;974;922;709;918;1132;690;800;710;929;937;686;748;504;866;844;714;638;1100;975;945;956;1061;1181;1076;945;804;755;812;954;816;867;789;709;589;897;1084;999;988;1238;1324;1261;1145;1479;996;1055;1048;1128;918;868;737;978;823;902;994;1075;1185;810;1050;818;948;986;918;979;880;724;761;967;1041;825;900;797;1045;945;812;662;691;930;951;971;888;819;715;818;922;981;1054;657;809;788;1010;1076;993;1220;956;748;908;801;919;888;1045;821;910;1015;984;1089;982;431;517;407;1049;736;693
11:30:06;29.1;735;730;834;699;783;896;590;863;807;843;756;730;600;691;651;990;667;905;647;693;858;557;655;841;1016;745;956;589;707;950;1043;922;821;978;808;728;875;879;789;1172;888;1202;896;958;717;849;889;990;791;889;1066;995;876;1085;912;1007;752;1271;1063;1109;1042;1052;1165;929;1199;1084;913;810;786;627;687;902;721;888;906;926;1114;1152;939;927;1058;801;1047;1030;1040;979;739;846;950;864;1068;936;796;1242;1007;1113;860;874;1175;841;1093;855;1113;823;1049;702;756;961;833;1026;927;888;957;905;822;840;810;837;788;871;988;822;1180;781;995;1080;564;437;532;1078;1054;891
11:33:06;29.0;883;969;816;652;847;960;737;625;774;672;949;890;739;860;761;646;899;710;793;587;512;1054;903;584;1147;913;980;934;843;687;825;835;638;902;938;945;831;785;957;970;888;1008;976;995;683;792;1038;872;843;969;1114;822;617;609;1071;1020;847;785;1282;1290;1138;1000;1051;706;755;1043;835;1104;678;619;887;761;1181;1150;696;890;1034;933;868;993;1010;849;722;1124;1021;839;1067;591;792;823;967;805;667;773;794;921;738;1010;699;789;719;774;943;998;785;884;855;1218;914;1039;614;780;1290;859;935;1016;618;967;842;826;922;647;814;939;1081;942;436;497;236;1065;732;741
11:36:06;29.1;821;731;1013;836;858;712;697;916;659;808;654;468;656;601;857;856;824;1060;882;707;683;754;709;915;840;738;612;843;1027;804;799;622;1036;826;664;776;1017;970;1013;1171;1064;970;798;1253;659;885;1014;1118;892;754;956;992;1048;770;817;984;1037;1223;1371;956;1251;772;1337;1079;1180;1376;813;831;862;730;832;682;721;893;804;1126;1039;1111;984;1136;872;858;758;941;819;1096;915;964;808;1048;1070;1047;931;1032;978;699;614;898;920;688;906;933;935;897;749;1035;887;939;980;976;888;1220;759;854;1071;903;833;812;871;812;942;529;813;658;1360;822;474;496;513;888;784;569
11:39:06;29.1;899;793;929;740;897;725;518;691;800;723;766;476;824;631;792;869;671;748;897;785;791;906;887;958;768;841;793;642;664;918;698;942;936;665;862;619;633;803;847;1276;1037;1295;921;942;1108;903;795;767;749;958;820;690;806;688;911;1240;711;992;1086;902;1228;882;1280;1305;1129;907;798;924;717;792;733;726;1018;877;908;1209;1233;1299;932;861;805;756;1069;709;832;1110;999;1004;706;816;911;967;850;688;1106;633;729;793;655;853;758;835;679;591;1024;1096;965;786;809;893;825;909;966;902;1010;849;779;850;682;917;706;951;859;911;801;865;569;479;271;868;846;797
11:42:06;29.1;669;841;800;856;846;887;684;771;772;696;942;798;557;825;694;849;816;895;767;601;1007;741;538;923;754;776;769;614;806;856;814;811;615;814;1162;778;1139;867;839;1023;1301;778;1009;774;1008;1037;827;679;937;951;826;1031;843;908;1002;1106;1001;1045;1154;1258;1010;908;1200;1317;1047;1068;896;741;851;671;786;714;976;739;834;982;1005;1013;888;1317;903;1057;897;1202;845;784;947;675;864;968;1072;759;878;839;957;719;1050;786;979;722;941;909;861;733;856;721;1098;840;1160;814;748;890;729;690;999;557;972;641;934;822;884;808;736;897;1038;992;340;527;410;814;874;938
11:45:06;29.1;731;558;1108;855;807;816;639;815;860;806;806;585;899;1001;598;778;915;696;938;922;644;1236;650;863;841;1015;679;823;806;571;756;793;839;622;933;807;1052;860;732;1163;981;1336;997;944;953;791;880;644;774;1014;836;770;934;851;1000;1171;1018;916;803;1040;1011;997;1035;1091;960;1094;950;857;817;721;610;712;936;866;1077;956;1065;1033;901;919;936;874;1073;886;739;995;739;822;1139;833;829;897;955;1133;993;964;803;936;883;634;722;1028;903;750;1064;864;770;1123;1058;1037;839;842;680;777;1050;1177;994;836;836;961;861;717;779;799;998;848;501;547;397;798;603;793
11:48:06;29.1;831;905;878;777;725;1026;629;698;831;680;796;800;665;760;906;754;619;799;850;787;646;750;647;659;1016;687;1142;587;728;928;863;938;815;1032;761;543;742;1212;1176;1015;1202;809;1109;989;963;841;924;951;922;888;703;688;789;919;1085;1068;1207;1280;1057;1081;1091;1088;1448;992;866;1014;707;986;872;635;872;725;1050;731;997;1012;1024;1098;852;1091;713;685;974;1010;999;598;755;715;672;853;762;1085;981;879;994;953;916;832;1030;963;972;792;1013;1174;884;907;993;886;838;1123;870;1038;758;855;825;871;884;826;899;859;673;633;807;961;791;1102;434;336;472;620;811;797
11:51:06;29.1;591;689;940;1039;741;468;558;618;926;595;753;800;474;474;773;861;853;466;650;868;783;750;889;757;973;636;877;854;688;872;1052;620;781;749;726;701;1052;667;993;1196;989;1043;910;589;987;735;1001;965;732;668;801;1017;783;586;1370;1082;972;938;1223;1272;1001;1038;1117;977;1441;931;804;753;676;799;1099;801;914;1041;828;1076;758;878;997;903;933;841;978;962;835;1184;693;915;963;688;863;1036;786;1004;949;1128;855;1138;847;930;774;949;1216;914;872;923;855;884;993;923;1062;859;1094;819;1094;758;1027;781;661;742;533;736;774;1257;840;909;394;565;506;873;882;624
11:54:06;29.1;719;672;986;751;542;820;794;609;733;587;800;588;853;684;892;885;741;805;1007;637;747;970;814;781;826;931;717;731;660;855;985;888;567;950;857;721;1125;887;1127;1025;1090;814;1308;1037;1150;962;870;777;771;712;773;1071;819;669;996;1044;652;921;1325;1126;1153;1129;1110;1050;1163;1353;1045;824;925;1022;879;798;1246;847;877;824;1232;1196;956;1010;1004;741;698;806;1019;823;741;731;845;718;754;921;922;947;1048;993;1113;838;769;770;841;1039;1071;874;673;659;774;1013;977;886;726;946;916;904;1078;1269;1305;641;660;1009;855;1179;890;1191;1078;954;584;492;541;691;726;919
11:57:06;29.1;735;718;829;687;804;872;734;707;737;882;898;770;1048;789;757;503;697;699;949;688;1011;638;770;968;1038;908;939;998;820;768;685;984;1039;862;1006;718;928;1006;912;1168;1188;1172;861;762;980;764;753;873;923;732;895;727;678;749;1262;1086;936;816;1096;1109;1037;1028;1011;914;1258;1080;986;1081;863;935;913;490;979;1077;770;980;960;1038;1051;1011;929;814;833;926;837;928;712;1196;980;804;869;1140;753;869;1173;965;709;915;706;835;879;680;627;700;1038;1182;862;647;893;896;885;986;737;816;1216;925;769;726;599;724;1088;771;874;780;873;1223;458;507;248;851;723;836
12:00:06;29.1;750;761;798;758;944;836;767;574;726;713;627;702;863;694;972;831;881;638;1147;825;752;718;604;890;857;951;676;853;604;716;713;779;988;1020;807;797;782;1045;908;994;909;748;1157;1027;713;807;722;849;899;829;757;1050;758;697;885;1155;1193;698;1264;999;1027;1099;946;784;1116;863;1055;958;743;781;704;822;1063;744;714;1156;959;1132;1060;838;1162;798;724;852;743;1137;780;868;932;836;924;1111;801;970;931;1065;706;700;818;1119;859;793;1243;1064;706;802;872;653;808;766;705;786;973;992;1269;1049;1065;918;884;871;678;702;840;801;961;1019;684;361;507;695;900;1028
12:03:06;29.1;800;962;924;948;653;724;536;583;897;611;934;916;761;819;741;768;823;713;668;545;981;894;829;826;933;900;860;794;767;753;971;706;925;888;790;976;933;829;913;1181;1057;1041;1123;889;1036;887;708;983;922;767;904;1079;745;889;1033;1166;1265;912;976;990;881;1090;1399;1015;878;1028;994;852;769;663;980;987;1182;758;897;1123;940;1156;1090;1190;906;1145;1065;944;1016;896;765;768;721;768;926;672;892;983;970;790;821;1039;1125;891;828;635;817;802;1126;878;857;1187;974;1167;634;738;1146;904;894;938;898;929;936;884;1135;828;693;873;950;1138;481;338;422;834;847;684
12:06:06;29.1;571;671;782;874;690;548;483;670;1055;712;697;723;690;758;877;971;889;876;897;1065;932;830;704;677;739;988;902;698;806;804;743;980;677;561;835;749;988;980;924;955;927;1408;1080;1095;937;720;778;846;835;929;800;1047;930;873;1184;802;855;943;1037;1143;1078;1104;1185;1020;1117;818;652;800;959;1202;974;759;1102;928;1029;1092;993;904;887;852;800;1111;1005;903;872;835;1026;740;1026;970;730;898;890;974;1271;852;947;966;951;872;949;861;891;620;811;805;921;464;986;767;716;894;917;1028;1153;938;1187;772;1079;1015;925;763;759;754;753;909;446;345;555;848;1060;774
12:09:06;29.1;952;728;713;738;817;831;491;621;823;847;810;607;564;642;830;708;769;698;887;805;723;915;865;592;716;776;1005;947;869;719;932;669;843;777;688;745;1113;1056;906;911;1186;1136;987;847;927;837;713;775;941;715;910;955;752;965;1034;1517;1013;846;1016;1078;1113;1170;940;891;817;929;700;862;766;800;669;551;1002;1140;924;1171;930;1032;1107;995;991;936;833;909;798;1088;1102;788;789;1068;953;768;1021;894;965;1001;915;1046;793;794;846;825;871;752;986;784;834;837;762;854;789;914;878;877;798;977;799;729;826;861;812;882;858;927;1015;1037;584;454;416;822;846;891
12:12:06;29.1;685;790;821;581;592;659;786;1108;741;602;977;597;675;598;751;821;854;619;710;728;845;1043;729;624;884;693;1212;544;685;743;673;1037;694;789;952;730;860;764;1104;1122;830;1091;923;974;880;820;858;1157;693;701;798;836;864;908;765;889;811;1052;972;1070;933;1099;1233;1356;1269;995;914;798;721;901;740;680;932;874;969;1095;923;956;1214;864;862;888;908;843;964;986;1097;828;952;883;1020;1040;672;758;867;993;834;766;979;712;837;869;839;894;958;1135;718;640;783;878;572;808;1093;851;1042;983;906;799;820;921;835;585;888;862;525;925;411;540;476;880;794;826
12:15:06;29.1;787;766;809;545;910;599;665;856;688;811;764;764;719;641;673;774;792;875;704;661;825;811;827;761;810;832;861;781;694;845;755;790;647;957;701;949;986;887;988;959;909;1170;957;1359;1005;711;852;979;904;676;708;740;651;845;1106;1398;1290;911;928;1049;1048;1042;1236;970;1222;827;797;784;909;824;668;877;945;988;990;822;877;966;1365;958;1254;1042;1041;966;858;882;1049;1042;788;878;1088;864;796;806;891;946;887;1018;1213;851;1066;860;1201;693;809;687;855;920;770;903;893;946;1043;685;877;890;1085;899;925;1087;728;799;623;931;875;940;221;324;431;719;709;701
12:18:06;29.1;467;612;756;690;538;783;764;779;770;948;587;971;868;764;589;577;782;637;670;788;888;740;468;876;789;917;832;638;751;1044;756;853;755;821;694;812;919;1108;937;1223;850;1001;945;869;845;871;473;936;985;825;762;813;927;1049;1200;1116;811;1061;1292;1224;926;873;955;946;1320;859;940;821;859;779;844;906;992;871;1021;946;857;1090;980;917;957;1024;671;1072;1009;959;1170;798;901;879;942;1021;872;737;914;1123;913;1061;927;690;1023;1039;820;963;798;658;676;907;1062;938;875;1007;905;914;1098;1079;971;1161;835;1043;682;755;997;489;1022;698;409;503;398;1014;854;842
12:21:06;29.1;971;848;742;888;813;757;781;560;740;530;1019;633;608;822;714;861;588;707;968;781;799;1071;771;917;858;691;584;874;892;860;645;662;821;767;853;710;901;1136;1150;1025;1122;1186;1056;941;777;835;796;810;838;686;841;832;998;636;1031;1162;1062;992;1139;888;857;1031;1017;957;1022;1030;798;1029;789;657;841;753;1040;940;927;957;649;1187;1029;971;1147;1023;746;1012;915;943;808;719;976;782;1025;959;938;1181;876;847;807;1092;976;996;904;857;695;748;893;1006;700;761;754;814;865;978;714;994;749;913;800;767;774;589;809;605;922;837;838;989;375;597;430;806;711;667
12:24:06;29.1;747;902;750;774;833;852;624;666;823;856;436;611;849;647;703;889;689;715;551;593;814;905;598;807;698;950;881;954;733;640;813;1027;878;659;853;580;979;1133;1132;1073;984;880;1179;961;1198;910;981;702;771;1080;656;646;957;634;1212;996;873;927;1133;1129;1200;1015;1066;1002;978;860;735;960;780;816;703;815;994;1038;1243;1092;971;1185;1159;1132;798;1137;940;974;750;828;1104;639;885;866;955;1217;693;950;813;1184;898;1212;627;843;960;1105;915;756;924;1012;634;950;981;884;952;862;798;979;1005;1101;1114;1225;810;1024;905;813;1029;713;849;1173;558;330;361;859;894;758
12:27:06;29.1;696;1006;1032;811;772;956;588;746;743;778;633;662;859;741;775;730;778;643;819;993;847;625;722;921;994;626;870;1021;923;832;754;932;899;661;844;713;965;851;1132;1134;1109;842;812;844;881;992;626;904;993;946;928;689;807;775;1317;867;994;1089;1287;952;949;1023;916;968;1024;1003;813;779;972;881;838;866;1160;983;1108;862;1117;1025;976;865;844;977;1093;1199;956;824;1238;928;741;1022;793;1192;1249;1053;1242;899;1112;722;1249;773;805;907;817;812;854;1063;626;797;964;741;980;850;711;992;829;762;991;940;1083;752;1026;845;990;958;960;742;502;493;299;807;919;621
12:30:06;29.1;770;706;899;608;829;682;720;892;684;838;716;813;712;863;898;764;599;826;948;703;1150;862;771;574;965;692;643;666;881;841;618;852;690;727;807;796;1198;811;1010;1159;1266;958;908;1069;845;895;577;793;742;850;794;882;852;854;948;1046;931;1236;997;1118;1144;979;998;852;968;1020;1049;1127;869;713;798;892;953;1036;887;939;1078;990;1021;734;769;965;1198;1134;655;908;678;743;811;863;1205;937;711;781;814;945;714;825;831;1093;1160;1003;1169;737;881;601;915;724;825;891;814;680;923;924;631;1194;818;960;1023;780;782;910;792;826;832;994;438;485;429;723;711;636
12:33:06;29.1;701;712;835;689;845;712;696;742;772;993;930;669;731;552;813;721;785;759;787;565;678;810;560;700;1037;775;601;544;859;898;781;740;759;836;625;577;795;1140;1061;1052;1073;798;884;1105;900;821;817;1044;989;825;767;759;977;871;1125;1128;1083;759;1175;811;1072;796;1175;815;904;574;846;817;830;914;928;903;1416;1123;833;658;1106;1061;1138;1177;742;848;1190;853;785;928;1011;894;690;901;985;855;913;741;916;984;1292;840;952;893;762;956;758;827;770;756;922;800;931;940;952;744;891;963;903;864;1088;997;833;849;842;950;856;922;1028;748;522;378;598;798;662;931
12:36:06;29.1;614;703;780;620;680;770;624;706;704;766;833;762;709;589;630;514;948;572;644;805;818;701;763;954;795;852;585;715;752;732;915;845;750;801;994;733;922;681;1004;883;987;763;777;845;823;975;1041;869;879;936;636;672;604;853;1029;826;970;1071;913;1103;904;872;1106;1045;1026;1099;790;954;623;628;944;686;1336;1147;970;1255;938;1106;1119;773;1092;964;1026;1027;1002;1170;994;777;949;790;1241;995;864;969;660;1064;1008;630;733;912;932;666;939;853;1026;737;802;824;576;999;945;850;936;1017;835;1048;1076;983;880;769;1059;661;879;920;1002;793;302;451;358;908;715;801
12:39:06;29.1;820;728;721;867;649;685;717;659;902;576;713;649;670;693;711;1154;761;471;683;780;601;918;789;703;795;679;981;943;716;696;652;860;973;695;720;721;1013;1234;868;1017;944;1091;1131;1021;957;905;990;966;832;872;1019;807;803;722;956;870;1071;948;1015;843;833;1044;887;1016;825;698;788;981;771;649;670;675;962;1137;1078;982;1169;946;940;872;1218;925;922;807;832;818;811;704;1024;969;987;1060;877;932;922;622;990;872;650;880;753;873;582;816;828;739;735;776;910;723;718;717;750;838;1017;1073;1078;923;1035;896;1167;714;745;859;1064;1029;618;539;394;850;713;729
12:42:06;29.1;636;973;737;728;779;601;540;707;704;711;770;584;662;611;692;681;669;659;792;626;932;657;668;837;628;751;602;571;788;633;959;735;700;736;671;817;920;972;776;863;997;1163;1091;1174;957;791;1279;722;691;919;777;686;802;685;955;798;1258;885;1021;1165;1228;862;1007;738;1026;555;976;1014;871;775;897;916;888;1032;901;1136;757;881;1099;972;1043;1045;828;865;1084;956;796;735;786;753;914;693;935;926;1039;1204;1143;810;916;598;906;1124;835;884;895;773;703;976;749;871;816;907;1302;1329;657;879;839;909;805;1047;973;718;698;981;760;1100;311;331;322;817;546;855
12:45:06;29.1;819;951;1044;805;733;670;529;591;636;968;792;645;566;626;989;898;863;627;914;1022;791;814;919;926;708;644;850;668;784;901;731;686;906;697;807;655;1019;901;1328;798;817;857;1125;713;736;782;712;965;679;635;868;811;810;828;1138;1127;876;893;1047;946;1056;1184;1132;689;1454;812;797;1052;770;620;902;693;830;996;1013;710;1107;1054;1136;730;874;882;923;742;996;927;768;658;834;897;891;1058;857;936;844;1030;1233;906;979;1086;883;1124;681;764;943;804;722;880;594;844;824;810;954;739;1018;1123;1040;591;536;884;578;976;749;1015;878;733;277;390;499;605;920;807
12:48:06;29.1;681;990;791;861;735;744;614;864;629;599;714;616;835;858;826;858;691;614;850;1007;773;791;660;738;739;672;601;740;663;711;903;759;730;745;835;836;905;1437;936;851;1150;914;941;846;862;990;928;705;638;865;824;635;728;747;1087;881;1209;1035;1055;808;740;808;756;998;994;740;973;760;960;689;732;876;1369;1186;802;726;913;874;952;1080;1097;786;1115;1083;1057;896;882;909;945;784;1039;1166;986;1013;1007;769;1086;942;850;956;866;766;738;751;928;868;957;804;788;840;717;980;1059;810;683;755;778;723;564;789;878;634;796;814;947;1083;585;669;350;1024;635;785
12:51:06;29.1;564;827;785;700;766;783;608;681;808;868;744;553;763;701;631;680;746;773;837;955;976;743;612;900;899;992;737;551;850;750;796;773;759;765;792;787;1137;1063;983;892;1090;1003;836;905;895;793;820;766;833;518;887;503;650;663;1096;1240;1082;901;1188;1053;927;983;988;1034;1073;882;963;903;855;793;919;827;927;1014;1154;1166;1333;911;961;822;712;909;772;734;926;780;710;718;926;911;1094;898;901;750;1022;1024;731;1005;958;891;848;709;883;1095;847;798;835;743;737;916;747;848;988;713;1166;810;958;701;774;894;834;610;740;938;685;800;417;365;427;868;691;919
12:54:06;29.1;862;826;778;516;722;697;539;639;954;595;733;637;523;699;920;705;735;663;758;865;694;666;787;1001;834;818;901;678;898;655;589;910;610;747;601;919;1140;1143;1088;891;1234;892;917;770;1111;790;975;689;835;611;797;846;840;570;1074;1079;1359;855;1132;1081;853;1293;1119;985;1051;969;967;927;643;815;748;849;1227;1050;1082;1134;1056;761;895;1014;999;877;972;808;821;1071;737;597;840;777;1000;793;961;957;1003;842;996;886;973;922;829;673;967;815;796;792;816;888;901;954;816;777;914;950;1009;802;829;792;760;862;766;717;859;792;966;1024;379;374;355;760;776;979
12:57:06;29.1;555;774;614;723;811;597;655;676;755;761;691;853;758;809;891;521;625;947;927;932;773;973;674;603;726;994;707;698;819;905;865;658;930;559;705;773;1115;1041;972;1009;1332;915;775;776;920;832;714;887;687;565;789;766;599;854;986;1154;972;1126;930;734;997;694;995;875;1269;846;584;851;855;556;813;829;775;1057;938;1168;1001;751;1008;1020;895;1090;1199;734;850;885;844;876;614;822;733;748;986;1005;973;756;971;971;892;795;825;1023;970;802;667;706;791;773;754;808;825;705;792;963;1045;781;832;823;964;925;793;658;761;735;898;992;496;589;339;761;884;925
13:00:06;29.1;667;760;818;667;691;577;823;788;771;727;879;626;563;572;745;921;786;884;726;690;866;605;625;831;682;732;737;799;856;717;953;1190;832;688;782;878;997;946;1174;1210;984;887;883;804;999;945;869;758;922;1068;631;747;584;786;972;995;1154;771;1138;857;1059;922;1032;1143;1118;904;832;957;933;840;966;825;913;1085;1205;1001;1068;1044;1054;953;1080;922;900;904;936;1031;848;924;839;784;948;780;885;777;1382;1141;798;775;665;897;877;1094;636;1183;1044;869;619;1041;840;743;809;790;772;968;1049;1138;1011;1125;780;879;841;859;654;870;809;956;355;224;417;870;951;866
13:03:06;29.0;655;685;742;917;686;708;673;591;697;618;779;670;658;645;707;911;870;623;1020;742;821;884;754;786;922;649;789;787;806;896;715;685;703;710;629;870;833;1060;959;1174;1065;1014;973;860;1102;1094;741;967;764;757;770;783;653;911;1053;1089;1425;930;1010;1044;795;739;1065;1037;678;826;1008;831;601;984;667;618;918;861;999;730;957;710;1092;901;780;793;1027;785;838;747;979;1180;886;1133;720;1210;1166;654;947;740;1083;948;850;817;764;833;898;913;834;829;718;832;821;792;630;1073;854;675;962;830;1201;812;990;777;771;884;663;1126;981;946;356;410;517;658;757;778
13:06:06;29.1;557;783;860;611;950;670;476;873;604;819;680;709;786;528;788;810;814;930;760;679;602;882;746;709;685;691;845;799;885;736;854;732;924;1010;837;909;782;931;1035;922;1030;888;1089;735;968;987;890;939;683;743;788;597;665;817;1130;1018;1215;726;952;988;821;1075;1170;781;842;764;1242;819;765;818;776;584;1000;1051;871;896;1046;1027;1132;897;805;1004;904;843;904;887;788;672;971;1091;1083;863;989;890;1001;968;956;1069;897;863;735;789;882;834;900;693;763;809;870;739;746;1077;1156;905;936;838;647;795;1037;825;957;1022;646;901;845;771;293;388;370;651;713;889
13:09:06;29.1;643;513;745;905;570;647;749;742;726;501;566;781;714;600;830;945;749;894;749;829;829;791;413;928;936;787;639;862;819;729;706;826;670;559;926;723;1129;1068;1131;684;939;977;958;871;970;755;872;791;935;786;652;678;724;564;1078;1107;1018;960;832;870;889;799;1112;886;1116;949;854;916;706;857;763;864;1031;1078;845;886;1149;728;1002;828;1090;925;967;721;922;900;747;859;1110;1186;1086;724;976;783;915;879;786;1088;831;1013;971;981;781;776;1045;921;906;920;771;970;849;925;1091;913;1006;943;977;808;1137;797;761;810;942;785;817;804;385;505;406;610;720;935
13:12:06;29.1;687;732;863;787;689;808;439;824;742;636;712;755;412;743;776;899;744;566;807;995;774;740;955;587;854;690;749;828;750;821;733;578;626;579;862;882;842;1129;1148;1022;1048;957;927;787;920;621;970;1076;862;1081;819;627;940;757;1144;1227;1190;949;935;975;858;891;1306;936;888;1098;690;802;1012;795;835;828;932;1144;959;1079;1014;704;1095;999;838;1080;876;812;957;1016;1017;867;791;733;943;729;979;653;907;768;955;1091;815;1133;863;794;946;937;749;875;808;665;828;985;654;769;593;885;806;1056;1041;692;816;946;810;969;872;962;788;871;388;384;334;816;729;705
13:15:06;29.1;723;706;664;531;756;497;523;783;878;567;805;721;680;647;617;742;676;849;602;696;953;824;846;1050;624;854;911;868;857;687;797;799;784;691;929;688;799;983;1098;938;1142;778;810;1080;1103;974;976;759;722;760;813;769;763;789;1021;1281;1171;913;1056;944;885;673;921;803;889;654;1024;1053;931;807;579;635;921;1136;1122;1056;1323;1229;1058;735;999;1091;1243;862;1320;736;944;895;662;868;796;822;817;1053;1004;753;1283;1154;893;1028;861;740;984;822;693;681;903;723;704;792;767;794;933;724;912;725;911;801;788;947;641;851;830;805;884;818;525;528;265;969;664;988
13:18:06;29.0;763;787;795;729;650;900;662;698;487;551;657;746;694;880;842;647;730;670;778;688;899;845;762;736;804;721;699;526;656;704;751;625;917;687;703;730;821;951;922;1059;896;1000;978;924;1035;904;689;827;682;591;700;979;795;808;933;1055;884;1170;1136;1030;786;997;881;912;1161;847;1124;878;523;762;754;786;1030;1114;971;1180;910;772;945;853;938;869;1116;938;842;939;1010;696;689;665;831;948;631;925;975;886;920;824;764;807;768;691;865;636;906;1081;788;962;1032;821;741;718;1019;974;1028;1030;1028;922;809;1150;775;738;941;881;1073;951;461;292;287;839;763;702
13:21:06;29.1;747;674;973;513;650;682;529;709;628;702;708;542;722;523;855;642;579;648;633;562;611;661;852;765;765;647;642;695;648;623;659;625;831;718;924;822;841;701;901;863;995;829;748;937;1025;989;907;791;817;783;801;630;856;665;1159;1167;1357;829;822;960;899;1102;1122;980;1005;759;642;989;772;936;910;555;878;1213;891;961;1073;896;1221;1015;999;861;834;835;689;841;796;896;647;896;855;875;860;964;1076;705;655;681;803;948;841;748;844;1091;825;732;958;813;796;1046;980;1020;939;706;913;698;1023;803;1006;754;867;885;611;786;838;747;330;360;432;690;786;730
13:24:06;29.0;912;592;704;410;790;684;680;745;515;754;835;579;700;642;957;512;833;682;927;893;915;760;602;871;879;553;959;1067;766;805;579;806;845;696;470;598;1076;1042;1389;1006;854;1044;1041;1113;923;1118;1045;618;714;891;700;694;683;870;1001;748;1030;984;921;876;890;613;1317;1000;775;691;831;736;602;804;932;731;988;1077;820;835;834;844;1010;1086;758;880;768;827;955;905;890;677;709;922;929;966;945;917;766;938;723;914;920;671;1102;928;850;1141;1029;724;606;989;744;673;703;822;880;1025;816;852;963;716;832;882;730;926;880;750;953;848;368;441;366;837;577;1029
13:27:06;29.0;720;739;673;637;658;570;537;788;734;621;684;586;675;730;689;627;692;559;950;632;871;802;749;682;583;570;632;656;781;702;610;889;781;774;629;477;925;1121;983;975;983;827;645;993;799;710;767;869;1114;781;789;922;787;771;1118;1126;920;1088;1096;780;1023;764;869;797;850;1085;813;839;616;964;764;716;863;1066;858;834;1201;845;1105;936;1030;1054;832;1034;844;876;949;889;732;807;905;1013;1012;840;1119;987;855;855;792;1003;820;907;852;895;1065;932;1156;1064;889;654;551;755;804;837;883;840;810;709;781;745;654;961;790;973;812;865;268;573;481;903;732;851
13:30:06;29.1;989;883;689;621;726;689;532;825;798;581;938;580;874;644;889;935;601;805;857;798;782;848;536;891;738;857;780;734;644;771;730;529;822;737;615;720;1077;659;1132;899;849;853;656;1020;1074;1085;1072;963;594;797;712;758;831;785;1064;1170;859;871;1043;842;797;876;771;654;727;956;970;784;700;1127;802;742;1129;1118;895;759;913;883;1047;856;1022;778;1050;713;826;920;804;777;760;763;825;867;568;1095;1152;915;1077;877;766;796;701;751;851;875;816;670;665;848;950;748;751;825;1029;761;1122;513;957;841;1117;1273;591;825;907;1106;959;791;485;296;556;753;712;783
13:33:06;29.1;740;595;879;671;463;520;533;559;663;707;702;576;642;802;657;808;756;752;913;867;741;823;607;987;766;607;886;667;574;806;625;631;540;627;688;697;780;990;1000;923;880;1067;725;981;986;675;668;802;701;769;719;839;622;782;1080;873;960;897;694;916;934;756;814;958;894;803;837;995;927;704;817;618;812;1083;895;912;1013;1125;1164;914;1036;737;900;997;844;974;638;833;685;795;769;737;782;891;857;835;1038;1010;729;1007;746;871;698;802;921;896;877;848;673;793;868;937;818;905;894;1188;1121;958;1254;730;847;1101;999;890;693;722;372;348;415;911;754;676
13:36:06;29.1;814;652;771;706;603;675;724;842;756;668;564;843;587;536;889;786;785;917;896;658;964;1136;745;764;810;903;838;535;760;766;756;539;827;821;699;937;1003;889;795;1188;972;833;784;711;1103;843;864;736;771;663;896;763;589;740;941;1177;1250;971;971;862;755;857;976;656;802;644;834;857;839;704;957;616;1259;830;941;825;938;976;990;800;878;720;998;764;890;621;1002;718;763;874;1008;1008;862;960;972;825;953;1055;938;960;1295;718;938;866;961;1427;930;1315;752;1014;810;796;775;845;1059;827;1054;1050;741;878;817;702;657;935;874;1012;293;278;348;1009;726;630
13:39:06;29.1;635;650;959;732;701;551;601;777;613;768;1006;434;706;551;863;861;977;450;761;782;869;804;912;930;884;693;754;662;634;894;804;772;735;724;836;796;868;797;1034;889;931;916;857;657;1006;928;954;858;758;735;989;885;918;828;890;1003;1121;857;926;856;690;852;1304;727;1106;838;732;779;946;1258;551;1038;895;934;1017;858;812;883;918;778;1022;971;1055;739;565;737;873;642;754;898;648;886;774;945;1138;725;843;652;889;861;901;713;1077;904;833;938;883;762;1138;975;788;1165;996;969;952;937;821;900;567;1039;836;1035;705;884;556;918;403;296;336;822;639;806
13:42:06;29.1;730;703;1157;772;884;525;497;756;661;682;730;863;652;811;872;608;675;480;805;916;884;638;704;952;844;556;960;650;670;744;447;599;695;753;739;773;889;930;953;998;1130;798;938;856;845;778;780;972;744;672;802;777;831;588;1082;1077;796;941;962;816;870;832;852;890;900;945;723;960;505;696;763;879;984;1001;886;754;1093;873;1086;774;935;866;870;804;833;1049;827;611;671;733;875;1024;896;808;960;953;991;867;898;755;792;768;795;901;1045;848;619;754;607;727;840;907;1143;922;1029;731;1020;896;968;744;775;828;741;780;765;990;359;463;438;731;834;508
13:45:06;29.1;608;761;967;648;542;743;619;510;930;542;725;701;864;645;703;779;617;867;679;724;873;795;916;888;791;772;667;786;617;885;664;677;601;802;690;890;1209;866;1029;632;960;1020;1236;1148;803;708;826;887;696;745;727;814;754;812;1010;971;909;833;802;975;718;593;847;844;1109;690;645;1157;913;716;1039;714;927;1128;1191;943;1229;996;667;807;1005;1060;1093;818;868;902;843;714;640;982;801;1058;727;716;941;1087;718;1050;1088;859;925;818;1083;853;889;892;894;824;687;843;1038;899;662;734;970;708;795;800;991;825;807;896;1016;821;719;1077;329;349;540;662;889;607
13:48:06;29.1;750;664;617;700;662;741;722;885;808;816;693;729;813;947;671;738;650;647;806;878;1058;763;768;588;900;804;719;683;663;734;490;929;676;760;685;793;915;790;776;988;1143;980;1043;765;945;927;824;591;701;905;961;711;534;710;1198;794;973;1024;871;737;732;682;877;955;914;922;828;895;505;820;774;975;993;851;839;945;874;889;947;857;800;976;1011;787;859;590;858;917;768;841;1019;1053;996;886;969;949;972;936;854;824;1173;698;785;890;959;895;704;845;767;908;704;922;1007;615;760;921;814;866;971;938;701;704;827;890;940;930;320;344;473;724;742;791
13:51:06;29.1;718;783;917;630;737;575;533;759;529;802;869;693;592;681;718;776;507;589;854;774;959;899;711;733;974;789;849;785;1001;695;633;844;836;563;820;742;851;918;906;864;1235;824;959;811;940;718;860;913;708;907;702;1056;788;956;829;953;740;985;943;919;824;721;919;942;959;938;914;1041;844;721;755;986;1048;972;994;768;1088;1029;1006;921;671;780;930;741;973;968;821;788;946;896;834;969;710;790;728;1081;930;761;660;794;868;501;861;886;814;801;1058;690;1002;851;744;908;924;921;1190;885;907;907;822;762;849;657;889;842;621;799;228;472;542;480;882;896
13:54:06;29.1;1013;714;828;655;801;561;486;660;677;727;709;776;557;697;638;820;871;594;769;1068;842;979;582;949;509;627;786;859;709;813;694;922;839;682;809;758;693;809;899;923;982;840;977;784;819;811;726;718;806;619;837;624;879;727;1222;978;961;777;855;957;942;920;780;748;651;1067;1040;837;752;682;681;608;822;1229;1147;870;1200;902;911;945;930;959;839;828;752;655;794;766;840;811;867;668;945;802;958;862;1068;1072;740;871;1003;860;880;597;898;822;766;813;1010;710;623;782;1067;912;964;1079;802;1043;841;918;788;866;905;657;1021;811;410;369;450;680;448;787
13:57:06;29.1;740;648;883;544;581;606;713;462;662;612;861;708;722;739;972;853;677;737;745;812;771;1048;934;698;1026;809;770;778;681;600;775;750;899;859;780;640;869;1178;910;746;1080;718;754;813;804;711;965;953;638;769;895;744;673;561;831;938;1026;793;904;808;758;1111;804;766;713;788;741;1082;793;684;785;804;757;861;1083;889;965;828;1013;763;759;817;872;961;907;968;826;672;753;1038;955;1130;1150;996;1084;931;790;678;845;1054;944;659;937;900;917;761;748;733;766;737;794;1016;579;882;1026;820;947;994;825;629;1137;710;889;741;849;1028;500;358;398;734;615;647
14:00:06;29.1;860;702;852;633;669;697;626;626;649;742;694;746;622;555;695;1053;701;898;726;665;980;825;811;837;761;760;852;853;934;827;638;638;735;855;618;1063;731;996;996;765;862;770;799;843;864;708;787;765;792;998;704;639;790;776;1209;967;1013;801;644;895;916;940;1080;759;641;866;830;858;684;735;764;813;827;977;927;858;910;758;697;864;981;699;624;912;680;876;660;853;818;593;908;783;741;717;683;921;769;1045;755;798;864;701;752;758;1028;806;919;656;642;753;733;778;681;564;1075;834;937;758;973;824;947;1105;913;904;688;914;412;456;344;620;715;565
14:03:06;29.1;596;742;827;676;783;645;660;687;713;866;549;476;905;611;804;515;747;713;866;529;685;999;458;920;845;693;816;659;565;722;755;760;722;798;549;588;786;852;901;1089;808;813;1106;769;1077;624;706;626;748;634;651;573;844;658;835;928;1239;731;930;1063;665;640;1105;704;1177;731;876;758;687;696;945;686;937;861;1189;744;1037;896;1009;790;1024;803;884;697;912;947;684;856;1005;887;1216;1253;617;981;736;606;949;825;788;689;926;870;796;880;707;749;758;897;755;723;688;768;920;803;921;876;1058;705;967;778;1032;745;776;610;846;1144;297;391;451;814;654;802
14:06:06;29.1;611;675;773;831;758;839;522;530;822;838;675;456;584;543;652;964;599;754;993;780;937;890;712;658;502;563;852;582;748;614;750;879;857;644;754;565;910;668;1153;953;1133;847;589;801;858;684;910;779;612;810;814;656;688;882;848;688;956;909;736;835;931;773;832;707;1123;703;797;1025;615;792;883;693;1169;1345;882;941;635;964;912;814;1116;793;888;994;926;991;929;762;662;815;828;902;937;867;1089;897;869;959;906;917;990;824;622;643;886;741;1088;851;780;793;636;762;956;808;915;719;1007;989;785;831;892;813;1096;1176;691;953;465;464;436;559;680;574
14:09:06;29.1;798;640;724;743;603;431;736;870;783;729;593;669;777;592;786;643;746;771;1009;1060;896;994;675;817;1074;742;563;539;639;552;540;541;663;702;653;571;751;1011;749;788;920;693;800;827;1074;924;732;782;715;506;659;635;520;575;751;871;1067;737;931;817;834;698;1067;871;691;937;1137;714;583;679;990;768;702;802;1124;699;1008;706;635;815;770;701;861;826;863;753;868;876;831;732;1149;1039;656;823;874;1050;855;970;773;668;885;641;744;755;842;988;1085;711;616;761;600;671;764;691;993;758;840;752;1079;875;795;540;751;850;906;657;469;386;449;565;767;616
14:12:06;29.1;555;790;779;578;603;708;647;693;590;823;766;304;563;803;649;700;887;757;1024;577;992;666;790;903;1100;484;615;712;533;668;500;839;1055;760;479;810;848;956;912;763;882;796;786;770;809;839;658;735;859;764;719;674;758;699;1523;889;995;862;854;778;843;784;813;863;904;863;781;879;831;912;850;680;735;968;1022;937;1002;679;820;567;949;784;953;940;657;858;1159;796;660;719;840;975;830;897;738;659;648;844;753;838;835;815;655;1028;773;887;1049;1020;658;803;795;919;735;827;819;1065;818;859;887;826;611;775;898;684;812;773;365;430;449;737;822;1016
14:15:06;29.1;541;697;766;737;760;819;592;576;447;796;682;831;755;590;918;658;767;625;814;753;895;720;645;735;736;574;714;592;693;780;672;904;988;872;855;646;757;961;934;935;1066;910;1049;1050;951;665;771;895;768;569;784;671;609;925;960;1108;1020;985;929;928;818;858;996;556;608;823;656;966;1114;629;734;758;938;895;874;642;843;865;895;747;836;923;998;650;845;805;801;789;540;747;918;1004;654;711;875;821;728;743;859;994;865;806;772;625;1038;927;960;966;625;520;779;900;1146;670;725;750;915;949;971;868;911;943;964;1053;759;680;278;400;331;823;631;866
14:18:06;29.1;546;729;908;425;843;640;710;663;840;711;621;729;615;606;708;758;609;653;940;814;670;886;828;786;606;549;590;710;605;572;660;696;1136;682;673;815;1106;803;738;972;1185;806;1053;673;716;727;901;661;693;942;727;665;876;786;688;759;684;834;1069;870;771;841;883;785;966;776;763;849;765;814;1047;635;834;882;947;624;918;805;781;888;887;757;645;795;845;645;748;758;725;1074;807;1189;1086;867;1218;1102;816;910;583;786;1001;890;995;596;612;749;659;1097;789;862;747;922;930;879;1031;896;776;1014;809;652;659;737;957;870;928;907;334;219;372;858;894;644
14:21:06;29.1;799;567;594;644;642;549;673;577;669;696;780;689;520;487;669;837;1036;813;832;735;853;899;780;1018;540;630;924;796;676;682;615;810;584;764;803;685;890;942;987;688;1186;649;684;669;799;706;772;765;580;669;1014;586;749;642;928;884;1068;670;1043;650;933;700;813;879;1058;871;649;834;625;672;676;583;923;1181;1021;735;856;805;981;680;947;846;876;843;870;645;893;855;856;778;753;881;1020;942;641;655;1069;991;797;955;718;746;859;720;643;1038;800;1047;878;500;571;942;854;942;1098;786;862;905;811;955;765;820;880;653;807;610;374;323;554;555;570;830
14:24:06;29.1;949;765;769;900;482;744;514;433;523;594;666;664;729;659;697;502;758;696;910;629;517;785;623;913;706;737;847;535;637;732;651;805;787;951;745;642;725;865;938;902;720;643;1221;714;835;552;665;719;603;867;607;677;684;798;1006;937;843;595;843;767;745;638;763;673;739;567;899;1111;659;479;791;663;975;705;727;798;921;1027;1026;846;844;774;776;918;852;839;888;902;911;818;917;776;791;1073;926;851;694;831;592;695;708;1002;677;676;825;929;745;942;661;791;758;877;925;963;927;652;950;803;1036;1060;950;911;889;813;814;1014;416;361;175;1002;674;713
14:27:06;29.1;645;698;789;564;594;600;542;610;630;612;674;736;794;504;629;546;593;629;847;984;973;819;675;900;909;477;820;584;741;640;656;845;678;611;758;694;791;915;918;1011;790;622;910;725;891;800;767;565;833;795;838;791;912;815;1001;732;1180;725;665;785;585;841;777;1044;859;722;836;745;901;996;825;697;826;920;1026;847;732;759;958;793;781;692;752;688;927;1093;996;611;762;732;655;926;806;780;914;759;809;838;936;815;682;598;713;766;1079;1054;716;766;789;689;681;833;840;840;1024;828;759;762;676;904;873;907;941;731;793;826;490;424;512;695;859;843
14:30:06;29.0;825;716;748;675;508;696;673;822;680;793;491;369;741;640;772;945;669;686;794;995;912;711;752;612;659;789;721;831;914;622;492;866;752;642;637;713;787;922;864;933;851;804;845;716;724;731;776;1019;756;983;520;909;651;841;1135;772;1023;644;904;717;790;702;1032;911;747;658;760;755;889;612;747;530;750;895;1089;976;991;1062;864;664;906;925;856;658;813;863;864;1016;709;693;1047;728;904;855;932;898;849;646;984;730;1078;781;920;758;661;803;650;725;968;793;816;631;956;939;845;995;1063;887;1025;792;765;936;785;941;858;841;355;355;435;660;658;520
14:33:06;29.1;634;691;715;605;783;620;827;373;630;701;489;719;671;631;895;578;792;730;798;417;717;941;856;978;859;549;721;525;635;814;806;740;797;595;735;739;823;808;873;772;995;617;739;869;885;1150;679;542;588;636;825;740;635;759;1019;816;1252;1007;752;845;729;568;664;780;989;737;868;666;768;602;643;497;875;691;799;802;869;870;751;772;776;822;736;768;835;790;624;937;838;881;886;765;813;961;853;953;916;780;1003;808;961;668;882;707;1074;722;681;512;937;623;727;770;889;814;809;854;771;725;799;891;945;974;836;701;830;785;565;350;243;802;745;616
14:36:06;29.1;680;649;587;537;526;525;610;790;714;801;622;614;937;784;922;642;743;711;1190;719;1027;898;615;842;814;713;800;640;751;683;767;792;898;800;781;676;768;909;943;858;1402;629;617;799;894;760;843;778;708;891;746;583;563;517;1165;805;1161;571;826;869;748;823;807;745;746;779;815;999;519;992;846;577;911;933;996;738;790;703;1076;835;887;739;883;706;663;1002;672;766;700;807;1196;998;788;846;961;773;1007;628;846;648;1020;880;745;771;870;973;854;920;1007;577;720;711;788;975;902;898;939;1002;938;714;557;829;901;668;735;785;415;318;392;805;538;635
14:39:06;29.1;779;701;846;752;844;628;582;714;553;793;771;733;731;563;781;659;724;707;975;914;751;778;672;941;917;1041;597;704;486;741;969;751;555;777;771;987;695;652;684;698;833;792;763;739;876;1103;827;665;846;852;757;574;664;714;991;1192;1037;848;741;881;744;750;989;789;679;569;653;704;699;623;804;708;990;823;972;787;841;695;815;833;835;822;1248;664;850;766;932;897;675;929;900;995;938;1112;983;890;686;901;825;725;863;844;761;1019;780;827;931;1050;827;1185;860;880;1055;1042;835;912;576;1025;1153;793;764;638;875;929;890;683;282;516;594;652;447;720
14:42:06;29.1;610;407;571;515;657;779;678;592;569;647;641;518;608;611;599;736;647;533;961;618;889;654;769;489;871;784;805;737;704;702;581;1005;930;690;777;750;837;633;1137;572;768;554;814;564;614;824;861;765;625;952;806;635;801;954;1161;968;1067;783;821;1037;641;812;974;691;760;612;789;1006;849;851;865;569;930;962;1020;831;779;794;888;918;750;706;608;601;679;686;1055;882;756;965;779;937;851;620;683;954;946;955;540;831;944;649;754;991;896;882;886;768;871;1027;679;982;991;855;886;801;710;861;832;1041;738;1024;857;564;708;821;474;178;360;531;768;837
14:45:06;29.1;656;762;683;827;625;517;506;631;838;640;494;699;721;695;699;677;735;905;829;626;680;548;841;920;788;1020;749;602;732;906;1020;721;775;706;546;640;820;902;867;810;857;800;918;848;898;828;813;701;744;608;761;645;809;762;999;743;1000;608;1119;802;476;768;888;614;689;750;832;957;702;646;797;776;889;854;1158;876;962;556;884;663;1088;775;753;808;736;735;479;897;742;748;933;1073;750;779;891;697;745;834;934;662;1007;506;868;994;764;701;829;1002;843;827;726;873;940;732;1010;987;608;806;820;1067;747;818;965;807;824;1227;288;381;545;666;720;834
14:48:06;29.1;493;573;784;593;732;753;552;618;671;631;766;596;843;703;709;567;847;727;843;799;1058;773;1040;775;784;599;798;710;788;782;547;609;882;595;890;879;870;845;862;859;1174;844;1008;705;817;692;1034;612;844;608;700;603;731;711;737;979;752;840;777;891;534;787;1011;906;752;751;900;1216;730;572;857;695;802;750;1219;899;679;818;899;627;573;573;914;881;681;800;821;818;745;703;908;849;628;687;647;807;906;637;1041;819;990;1024;897;961;659;755;588;895;983;891;836;877;841;686;1018;913;932;912;838;743;859;659;922;630;1043;839;463;364;347;1117;671;623
14:51:06;29.1;813;515;763;510;781;871;560;605;683;668;770;652;734;573;838;879;801;483;673;812;701;711;697;775;546;492;524;619;751;906;582;823;839;721;717;620;811;828;816;875;971;593;706;671;996;757;769;714;652;864;845;905;998;807;1046;893;1184;820;1014;553;552;832;1030;574;860;565;829;651;864;744;1009;619;1036;1012;816;660;879;849;654;788;601;771;821;560;902;908;860;774;880;855;779;892;861;854;796;895;1208;953;750;658;895;913;1033;761;1143;820;688;951;802;941;909;991;1122;1024;650;752;803;838;739;876;688;885;840;767;1005;1023;385;397;462;946;705;952
14:54:06;29.1;691;489;755;843;637;874;569;770;703;805;723;678;508;578;712;603;739;522;865;494;520;782;751;814;507;569;618;784;652;498;673;1142;687;719;665;821;760;742;631;764;834;753;665;805;642;955;883;656;683;626;752;738;849;763;1064;867;1070;776;809;924;810;616;953;643;963;823;958;859;958;807;749;845;949;979;1019;894;850;711;690;923;825;1036;982;951;869;771;845;670;831;947;642;973;591;750;979;939;1009;721;710;772;809;661;580;1076;776;930;1029;969;952;892;733;669;743;816;910;636;910;790;811;987;817;971;835;649;861;796;352;335;287;881;522;637
14:57:06;29.1;623;699;823;656;779;715;468;524;708;620;570;492;838;661;772;578;561;755;721;441;1019;708;763;550;727;701;921;834;946;726;812;600;974;779;647;828;717;931;859;936;893;723;883;760;887;792;662;968;835;655;787;789;742;736;928;949;958;707;831;809;780;926;903;821;998;743;936;791;765;582;677;830;848;1099;1128;775;1064;730;907;722;795;900;949;1029;805;1055;1054;869;894;879;730;986;960;675;971;861;1024;1122;736;823;754;673;713;998;783;827;951;838;953;871;576;845;1033;936;839;838;860;750;636;684;906;977;797;975;772;712;424;465;303;842;764;602
15:00:06;29.1;824;879;700;471;595;740;523;600;521;570;851;750;669;645;434;777;549;653;811;754;935;785;924;766;659;604;523;575;757;642;809;859;726;856;717;879;673;851;760;771;930;629;735;962;836;803;824;854;842;920;800;757;886;741;735;814;890;845;851;715;694;962;994;849;896;750;1112;912;829;621;694;895;960;1034;942;756;713;701;953;624;909;611;845;690;686;756;931;832;647;842;947;709;838;850;788;687;891;725;644;580;1020;815;860;757;948;1088;950;832;639;920;906;880;941;859;865;804;847;874;804;980;837;862;649;764;868;829;480;279;310;551;727;605
15:03:06;29.1;555;749;701;793;750;586;433;488;668;517;825;504;569;602;942;770;806;525;1020;772;1016;878;528;716;956;586;770;687;705;720;617;835;615;757;819;834;659;631;929;633;1014;583;679;855;859;942;736;903;707;988;792;602;893;648;1070;966;973;649;780;856;836;667;902;886;678;995;718;1042;705;719;611;726;839;802;984;645;951;781;824;670;1011;669;710;639;919;730;703;868;824;648;706;951;930;738;807;702;806;631;913;737;874;845;1082;959;1036;698;678;898;788;843;883;822;894;787;742;732;831;910;984;804;762;697;1049;732;923;777;392;390;346;743;811;853
15:06:06;29.1;681;730;880;585;938;591;616;557;630;681;673;513;653;881;605;947;653;657;785;739;797;852;634;787;738;858;755;507;572;538;627;919;825;546;781;872;904;988;898;555;849;838;1013;756;786;1095;754;875;740;580;638;786;1024;648;515;941;913;549;728;657;800;569;762;714;706;789;595;811;865;627;682;651;864;877;938;981;756;599;991;805;630;865;951;831;948;629;726;903;782;730;966;541;994;777;866;1002;1005;751;825;597;780;640;804;659;900;895;1115;906;603;831;735;768;889;755;886;757;750;800;1024;723;941;981;970;823;925;846;325;221;421;747;593;651
15:09:06;29.1;424;970;1037;623;597;728;773;431;600;627;921;497;807;530;793;552;766;791;733;847;820;891;971;722;686;620;567;1003;536;822;930;724;778;912;772;534;868;787;992;484;938;867;662;852;1064;808;653;570;736;765;741;618;620;697;875;828;949;884;978;957;782;602;928;945;744;830;946;748;748;718;748;544;845;915;774;736;875;804;843;971;986;755;639;666;863;604;874;919;778;762;920;517;928;973;783;662;848;796;873;1138;837;814;936;651;803;733;1010;790;688;781;890;918;1034;777;847;726;716;909;905;708;802;878;682;682;440;674;346;363;291;901;834;594
15:12:06;29.1;850;663;794;480;635;711;479;609;701;586;602;498;436;508;794;677;672;807;744;563;1154;735;615;822;823;927;515;542;754;468;599;612;737;701;643;975;726;808;772;665;758;465;806;521;812;753;899;873;825;825;964;764;922;720;899;1061;791;825;887;509;698;674;689;922;663;739;787;729;864;613;745;731;943;930;812;738;654;928;737;808;882;739;790;585;677;789;676;730;703;657;898;739;782;842;1023;699;823;817;814;628;871;710;834;916;913;768;742;916;849;860;796;995;699;953;958;721;890;658;993;960;938;813;1002;614;768;883;383;331;281;533;733;605
15:15:06;29.1;673;544;816;558;633;663;467;804;603;747;581;582;571;561;768;679;639;721;830;630;913;981;585;828;678;776;866;725;689;788;856;718;672;657;767;609;1174;668;753;691;910;687;859;751;1107;752;871;957;627;593;793;777;692;698;731;943;880;831;588;816;687;764;813;695;867;676;940;756;700;749;606;828;973;712;916;760;832;894;942;654;931;774;774;800;689;537;827;770;792;926;801;732;577;860;979;650;710;845;529;757;829;922;751;711;844;764;989;774;781;947;806;837;1045;972;881;943;1180;889;952;844;672;775;902;637;680;622;504;370;233;807;735;627
15:18:06;29.1;675;738;703;606;553;490;417;693;603;699;653;696;679;545;569;519;733;781;732;388;870;696;990;802;682;727;850;579;658;675;657;910;641;849;952;656;786;716;949;763;1013;727;787;643;772;750;674;857;720;606;701;766;758;747;972;868;871;545;670;828;762;543;863;734;796;614;906;1038;997;721;704;652;1145;878;1100;599;963;894;766;513;718;690;861;682;853;657;705;716;658;858;780;834;844;743;903;937;801;1116;822;813;639;695;887;700;910;838;780;959;774;814;825;997;903;1075;582;656;758;834;946;950;519;865;945;961;888;853;544;302;325;891;774;529
15:21:06;29.1;680;630;722;606;683;598;655;767;557;566;682;950;697;632;892;770;703;560;883;827;909;916;528;1135;722;731;716;628;745;628;510;767;638;686;763;579;790;447;857;759;1095;676;993;820;652;887;724;660;776;681;674;630;814;682;827;598;741;783;797;899;610;986;910;1132;618;642;657;983;677;683;636;721;880;770;805;753;784;1034;910;745;836;895;874;643;712;746;932;713;514;794;884;809;806;972;693;933;848;815;695;596;748;969;889;715;676;1063;984;556;1042;856;941;810;797;630;743;845;824;839;888;880;879;767;797;623;776;1088;366;478;283;675;660;770
15:24:06;29.1;614;539;644;474;528;658;651;642;693;1004;585;570;778;617;763;628;864;654;593;838;895;564;769;1086;720;620;833;738;653;651;433;836;685;589;853;784;871;987;922;613;891;681;703;899;662;694;756;693;642;1166;629;739;696;753;1034;779;765;673;926;878;576;732;987;720;685;806;819;609;972;721;820;632;937;679;867;676;936;843;697;697;964;640;705;618;766;749;690;492;654;878;939;842;918;919;704;614;740;406;695;604;832;735;557;772;620;943;829;840;747;927;973;875;1019;635;1102;764;978;733;983;848;756;755;846;824;752;745;511;435;213;959;891;491
15:27:06;29.1;571;551;648;812;509;530;686;388;779;535;703;665;744;487;699;787;682;703;845;813;839;778;549;851;717;733;795;652;583;737;795;690;535;629;601;766;661;893;852;762;906;802;792;629;977;736;752;668;931;750;671;679;718;863;811;805;1007;607;978;769;637;672;691;582;771;533;848;840;616;650;534;709;833;857;996;558;968;814;857;885;1003;633;668;799;730;638;857;499;900;696;1040;819;712;955;884;825;767;867;759;761;677;660;670;753;763;673;743;848;766;985;1051;1006;704;855;829;1033;790;937;688;611;915;1125;856;889;585;866;356;392;282;869;869;562
15:30:06;29.1;678;630;653;661;495;712;524;706;560;463;696;582;638;432;747;548;777;643;653;735;707;805;816;826;847;713;727;687;991;437;644;699;583;722;732;637;682;760;1107;786;836;882;816;595;956;789;632;767;632;868;706;777;406;782;746;891;777;602;735;622;735;827;517;665;713;796;1018;738;967;783;715;606;977;928;883;690;937;918;707;811;747;755;749;779;695;607;877;802;769;825;943;813;768;809;989;1036;874;750;757;737;815;791;836;754;686;914;843;915;820;809;984;807;888;911;764;637;857;911;834;897;878;830;857;891;634;1096;301;281;361;912;646;412
15:33:06;29.0;640;642;691;728;650;620;469;699;752;425;722;571;626;705;852;569;743;663;914;629;836;753;436;807;468;659;631;630;535;614;559;772;703;765;708;576;811;733;862;764;811;480;728;736;763;817;679;685;709;763;720;728;459;747;1082;923;1023;662;652;964;600;649;792;529;883;568;838;888;637;660;739;766;592;933;857;759;889;873;738;627;568;942;702;659;624;837;723;888;888;764;898;838;923;709;840;666;727;799;953;677;816;911;783;763;848;931;763;783;775;554;865;895;992;767;708;866;766;871;1062;689;675;690;685;864;864;1098;341;354;245;586;852;781
15:36:06;29.1;456;545;712;618;693;718;586;615;527;647;632;415;595;693;806;603;792;441;928;636;1018;893;435;884;569;572;815;523;753;643;728;532;771;727;621;729;691;709;706;767;780;610;557;742;932;957;662;889;610;439;782;588;805;561;713;841;768;730;943;778;740;612;834;564;856;772;1114;758;842;652;703;697;793;717;948;839;926;692;737;735;643;555;831;606;590;577;619;810;1000;994;904;670;742;662;940;945;788;705;865;695;1024;683;504;851;865;843;678;838;972;774;812;869;965;878;750;782;859;897;835;652;846;846;845;577;829;757;406;229;358;520;558;560
15:39:06;29.1;660;554;779;760;743;724;627;697;617;625;621;764;820;696;677;728;824;673;829;835;927;908;816;749;843;519;533;698;806;666;660;814;786;790;574;684;755;487;877;966;739;583;733;904;826;800;680;824;811;722;615;630;876;583;725;975;749;803;740;848;885;725;655;821;751;669;725;858;522;924;859;695;950;897;762;650;1016;719;790;1080;683;581;498;611;733;721;669;921;629;600;1040;877;843;740;883;709;801;813;670;701;727;742;709;807;872;798;790;1012;973;542;970;1023;964;733;822;691;978;843;768;950;666;771;611;768;590;660;318;226;408;531;624;683
15:42:06;29.1;403;618;587;737;645;641;541;556;611;508;816;706;554;700;472;1000;567;812;732;676;1025;627;781;691;761;783;808;710;691;488;728;685;754;604;758;808;947;907;792;766;779;751;652;492;851;865;891;595;842;642;712;619;836;571;976;1015;845;782;895;656;822;753;838;828;861;777;863;894;753;692;668;843;629;805;920;705;927;833;857;702;896;616;565;761;609;563;666;780;736;767;867;526;652;853;867;692;862;594;895;742;825;706;872;657;682;727;890;763;812;936;865;1081;681;673;817;840;803;790;805;849;763;758;731;956;893;880;327;297;368;810;626;823
15:45:06;29.1;504;761;634;790;584;704;503;665;775;680;652;766;586;633;696;614;786;631;1169;573;746;622;564;807;751;824;681;595;787;647;594;801;777;834;579;605;914;848;656;893;813;734;901;806;687;917;806;868;855;1002;551;610;597;610;987;798;986;767;507;591;460;721;706;502;794;684;740;795;999;631;711;780;728;1160;784;545;901;775;786;792;861;745;1004;564;709;866;955;715;894;918;638;940;858;761;683;938;764;840;795;750;769;811;945;782;873;839;681;960;592;835;640;958;813;830;846;820;727;910;726;1040;764;715;847;930;733;728;423;268;357;727;582;663
15:48:06;29.1;600;673;839;577;626;506;478;634;665;501;784;585;559;564;583;557;707;717;813;705;692;710;736;603;835;864;587;727;994;836;762;852;682;602;806;844;656;667;799;767;725;566;675;781;891;612;890;760;532;724;885;983;830;785;728;876;874;840;805;690;600;797;979;768;728;717;889;779;708;883;1053;709;490;712;779;789;762;814;644;805;733;632;658;669;897;1077;578;594;685;663;718;665;809;802;852;929;788;697;757;579;862;662;882;931;867;851;820;828;1035;872;988;808;1025;896;786;765;838;615;711;848;953;807;737;792;935;614;691;197;314;528;609;704
15:51:06;29.0;556;491;614;692;674;614;630;587;756;586;711;549;741;478;525;548;597;719;745;590;638;771;467;630;690;513;814;714;708;674;678;840;365;587;795;612;751;528;760;916;613;970;875;638;720;649;700;800;841;826;722;710;859;688;839;841;882;548;611;755;665;607;647;864;758;740;847;860;749;750;849;621;915;826;714;523;734;564;782;628;515;562;500;739;842;854;612;667;772;683;948;763;1004;615;1047;840;783;658;689;760;828;723;812;797;606;830;811;847;877;928;845;901;699;851;720;727;919;779;811;603;496;810;799;883;636;658;464;508;210;863;413;675
15:54:06;29.1;604;690;863;502;767;760;397;612;422;600;749;629;505;768;730;1029;771;575;921;648;967;630;772;591;756;550;719;826;657;746;646;589;736;643;553;559;726;677;778;620;686;818;671;852;676;744;704;805;781;661;674;635;741;950;692;670;667;836;723;625;528;740;797;849;873;520;674;783;693;713;847;571;899;873;778;761;805;569;637;818;795;725;876;870;874;716;747;783;725;814;720;822;676;630;1029;639;830;558;669;962;747;852;821;852;730;835;708;713;616;767;978;902;636;835;1008;898;729;971;931;616;705;836;1070;858;762;668;387;389;328;810;654;485
15:57:06;29.1;503;807;582;570;741;614;559;457;642;583;593;510;637;714;615;786;733;586;870;574;1005;797;1043;539;884;803;668;499;862;778;944;642;741;708;626;869;874;837;685;1029;927;682;971;783;896;748;499;625;708;1032;704;771;620;776;737;619;821;850;641;951;684;663;934;800;817;577;665;929;655;727;706;593;733;906;830;860;796;794;825;854;580;875;803;798;684;651;695;843;756;854;737;845;702;1052;834;888;737;690;723;667;892;758;847;822;742;844;785;779;860;1010;884;870;753;929;790;783;616;844;782;924;710;865;810;870;968;791;192;248;557;725;787;677
16:00:06;29.0;674;719;615;630;730;699;707;792;716;478;552;542;663;570;868;803;718;630;644;751;740;763;616;380;537;578;761;600;530;546;615;702;873;804;842;701;895;443;843;515;942;784;697;749;819;800;672;829;656;651;841;728;566;813;960;1034;875;743;467;629;765;746;679;726;783;695;881;911;742;784;908;579;792;764;650;720;597;913;635;835;627;880;772;531;676;829;840;885;720;870;889;892;772;959;926;1017;876;973;600;1090;831;573;767;564;862;791;718;1176;876;772;839;1023;1007;886;784;736;830;694;791;947;718;1056;778;619;642;824;229;453;280;731;509;782
16:03:06;29.1;546;829;638;806;626;585;498;502;691;760;786;656;733;516;712;684;735;689;958;639;703;1002;913;763;701;576;632;688;521;645;626;604;540;676;758;683;751;703;916;661;651;649;1148;537;654;687;704;650;962;620;869;695;643;611;654;851;923;760;670;766;747;906;818;778;580;544;789;636;741;639;749;813;746;903;876;698;846;752;1019;796;813;845;661;752;791;542;736;745;868;784;817;708;898;991;694;782;1148;822;795;740;841;793;780;935;632;937;967;1100;786;886;869;850;784;851;599;885;1036;691;997;695;798;959;775;824;787;914;388;483;325;558;450;462
16:06:06;29.1;729;727;683;447;717;861;452;575;741;885;725;453;659;700;520;648;508;568;727;903;864;644;539;831;702;651;965;560;718;727;606;688;555;817;774;730;808;680;943;827;701;656;987;747;694;736;756;718;697;523;561;680;791;577;918;656;813;737;857;782;594;820;1006;599;799;702;882;915;569;673;1143;628;983;857;750;778;896;721;592;530;753;1021;698;774;746;1038;814;645;635;786;895;810;701;983;958;911;866;785;706;875;931;754;716;518;895;958;644;833;896;768;761;888;982;938;993;844;867;1043;886;630;731;785;887;799;787;763;364;409;346;550;653;642
16:09:06;29.1;503;588;805;636;704;623;770;481;626;613;709;619;690;565;794;575;699;506;1000;827;1250;871;746;453;924;504;649;627;719;774;627;789;733;693;762;782;888;719;819;653;786;817;748;755;838;804;859;804;568;672;798;814;629;771;820;663;909;648;764;647;639;676;753;914;725;736;960;717;910;774;711;510;881;794;815;522;756;613;891;591;905;806;874;728;748;826;758;929;866;981;1207;788;821;1102;955;861;910;642;1166;782;676;568;796;735;636;632;769;867;922;755;805;910;1080;796;842;1036;876;735;579;996;833;852;903;752;780;654;283;616;427;647;688;790
16:12:06;29.1;482;611;824;554;605;627;460;410;820;682;753;690;799;594;708;856;616;567;808;934;1027;790;765;793;743;631;669;625;669;647;684;689;607;513;663;519;607;625;849;865;719;752;803;819;674;884;854;729;531;689;866;676;609;578;872;796;743;664;596;607;766;587;750;739;742;700;958;820;810;714;913;692;903;906;628;607;703;696;653;684;974;627;776;651;553;615;760;743;739;857;1218;803;815;1039;1065;793;783;796;804;653;767;808;480;768;958;816;774;954;757;735;914;857;789;996;946;800;736;908;841;1097;771;810;850;1034;804;1019;338;334;315;634;322;915
16:15:06;29.1;500;664;569;666;765;704;474;588;676;751;687;620;446;843;589;641;605;686;830;805;775;788;764;612;811;507;877;751;549;645;676;541;777;662;588;838;789;750;987;447;835;560;1044;710;719;674;791;682;709;713;874;652;760;897;775;732;759;777;828;794;705;679;924;624;551;846;971;721;541;856;952;475;604;816;961;758;609;714;735;754;740;755;651;454;614;492;675;699;722;863;944;801;973;655;856;1079;941;911;678;850;772;799;651;729;858;929;803;903;921;1048;670;715;829;974;1008;850;780;737;848;763;693;744;728;677;830;1082;374;337;295;843;636;667
16:18:06;29.1;571;728;686;334;867;545;614;536;679;762;764;777;548;723;750;669;648;473;668;907;803;808;987;710;644;879;935;616;689;593;522;681;777;617;612;783;855;743;859;798;719;518;927;721;844;802;574;753;740;642;565;660;558;468;659;886;1006;530;619;578;682;719;612;683;913;683;621;1105;772;811;612;706;928;1083;811;869;819;670;721;497;677;531;815;834;486;744;655;758;988;628;742;835;748;761;751;998;810;953;791;723;944;770;777;893;984;775;621;849;842;805;820;1101;954;731;929;857;944;656;665;721;904;779;677;607;518;597;373;362;383;648;703;577
16:21:06;29.1;745;725;554;468;574;475;504;535;531;900;667;518;624;566;932;554;548;525;826;601;993;503;635;907;643;723;885;464;660;829;641;697;629;777;780;749;974;661;554;877;781;704;766;783;718;858;805;847;691;992;576;788;571;745;765;703;887;660;802;543;631;824;825;669;802;513;640;685;603;734;815;486;956;692;617;735;829;660;662;755;768;907;894;739;726;873;616;827;965;611;634;1024;712;766;944;788;896;645;800;585;833;643;645;744;668;757;779;553;1071;899;1111;974;868;950;875;1061;690;783;732;728;979;948;949;748;721;1072;198;566;436;663;472;711
16:24:06;29.1;640;606;664;426;686;593;532;564;695;590;603;680;652;493;683;700;693;603;923;509;650;619;824;632;801;569;644;944;633;708;698;661;773;712;589;732;673;557;851;684;667;867;902;822;730;798;657;474;505;774;710;727;600;645;721;851;935;679;744;676;492;610;894;623;670;575;610;754;603;723;884;698;924;709;1032;627;778;757;893;819;803;740;949;405;834;758;695;575;761;922;1288;1262;741;876;839;957;851;692;1028;777;726;700;798;770;863;783;685;795;868;674;803;748;1000;885;1078;779;728;747;547;820;850;949;835;952;1015;607;215;327;423;712;700;666
16:27:06;29.1;552;631;674;633;462;708;566;494;689;455;820;417;534;794;664;758;569;668;904;818;895;800;699;591;743;676;743;622;474;782;589;546;1054;782;565;444;737;449;671;591;639;647;549;662;777;732;818;1027;773;605;909;693;606;659;720;998;899;760;827;808;973;490;667;634;636;614;566;810;719;697;762;843;681;1100;763;808;970;588;879;529;686;632;730;914;704;535;566;714;527;907;671;814;812;949;842;849;715;1003;799;513;708;651;682;667;631;777;628;745;838;811;934;866;862;683;969;790;805;748;750;786;778;601;1012;664;827;765;404;288;285;691;537;792
16:30:06;29.1;574;628;644;555;665;719;582;609;730;518;652;532;643;689;553;480;620;665;562;675;928;842;761;900;674;586;761;642;580;771;681;882;676;597;632;569;720;822;611;633;706;624;866;798;677;817;852;634;587;736;920;712;754;458;813;659;652;865;669;610;591;511;801;531;966;655;677;912;650;701;835;649;945;729;779;670;768;737;893;928;726;700;712;705;785;535;667;611;617;949;772;786;1018;891;810;847;1051;825;822;615;790;712;845;727;824;582;686;860;924;817;842;866;738;1026;873;855;747;633;744;725;1084;935;789;638;598;721;443;396;418;567;544;711
16:33:06;29.1;376;713;573;504;601;518;484;470;482;888;575;750;547;712;760;426;815;683;737;725;661;865;436;842;876;609;539;499;733;733;478;715;704;436;869;824;659;716;895;647;692;664;698;751;745;725;624;515;762;796;732;631;723;466;764;829;723;806;788;912;556;806;502;611;742;881;956;914;851;915;701;756;837;964;1331;746;1019;822;797;575;785;638;750;559;748;765;854;716;752;790;840;690;829;768;1025;770;766;762;728;591;906;710;689;685;591;903;843;780;944;1052;732;1017;995;780;1164;842;856;824;696;859;663;764;560;696;802;660;219;442;318;783;581;426
16:36:06;29.1;589;555;636;685;556;524;633;585;804;657;619;687;476;597;717;724;945;612;805;608;760;849;688;723;820;675;559;585;619;807;493;647;537;751;584;618;1006;641;796;839;881;544;793;618;614;874;837;483;704;930;667;668;685;785;851;889;951;628;622;618;651;707;944;507;999;646;833;709;637;683;764;865;872;903;732;762;752;919;585;700;798;627;658;787;713;673;604;678;495;483;1038;638;706;817;818;926;693;887;652;617;805;777;776;775;752;743;1065;799;776;904;925;836;813;1073;849;842;681;646;617;864;889;707;742;832;745;1002;252;398;318;785;657;579
16:39:06;29.0;485;483;630;822;468;581;581;760;623;582;536;537;680;602;610;865;435;806;789;533;832;728;706;682;623;691;572;565;602;453;507;777;657;588;771;770;799;678;893;747;679;877;747;805;635;744;642;523;864;591;701;619;604;707;688;702;792;691;887;828;590;649;925;937;696;724;884;852;783;506;613;745;663;823;895;653;800;887;681;626;738;718;925;447;557;747;657;857;939;670;855;920;708;752;748;741;778;934;823;986;1013;482;848;663;890;647;875;680;1010;858;965;577;1111;1003;997;1010;929;770;926;828;728;630;634;897;1079;822;505;437;290;549;582;574
16:42:06;29.1;722;663;737;663;811;439;517;596;558;644;700;974;731;467;657;516;754;609;851;633;510;771;606;798;936;764;614;750;741;752;997;528;615;571;649;844;675;728;701;646;827;638;865;799;633;719;1013;741;802;610;901;579;719;582;762;814;815;637;674;859;624;639;767;706;800;762;892;717;911;779;691;759;882;834;690;746;936;1057;651;673;862;587;853;645;539;425;905;854;810;873;872;573;956;779;827;799;708;678;748;663;588;861;1045;796;809;730;798;615;1089;1085;635;926;774;718;532;802;586;975;725;653;656;799;928;911;715;767;361;616;423;759;636;968
16:45:06;29.1;622;521;638;491;644;618;738;657;648;558;644;431;469;689;691;732;630;553;744;756;791;711;474;692;742;633;603;588;509;589;590;739;671;623;668;620;731;655;759;583;822;590;841;922;806;726;741;638;596;735;617;894;511;814;720;668;814;589;659;854;524;663;573;502;638;720;970;849;625;651;503;601;818;781;821;729;919;878;797;723;763;812;680;805;919;669;762;920;754;725;977;620;659;818;877;694;920;709;906;638;838;801;651;673;722;865;623;896;865;901;765;974;846;923;1026;710;928;674;763;612;572;776;799;757;703;697;428;389;327;685;714;553
16:48:06;29.1;775;519;711;502;469;586;470;473;509;571;730;520;581;677;806;834;747;456;890;810;833;537;663;752;557;821;653;364;639;673;556;639;806;803;769;801;608;516;963;713;852;607;1128;752;797;593;881;601;555;874;689;570;770;673;667;678;1009;579;797;776;545;585;816;611;731;587;753;789;663;758;702;576;756;828;852;671;708;809;1034;700;625;599;774;682;819;828;648;682;838;787;848;810;868;1008;740;890;811;862;773;620;831;677;654;603;770;695;1058;798;780;886;729;936;857;831;1067;579;692;806;862;774;942;811;840;640;734;1012;503;327;357;638;530;846
16:51:06;29.1;550;512;685;412;556;489;552;646;707;704;619;638;583;609;597;457;819;676;587;559;851;627;660;637;698;670;546;696;755;438;704;581;862;553;827;474;526;844;737;720;921;730;929;720;696;722;852;626;498;696;742;536;711;867;709;715;988;608;863;655;534;610;725;632;642;694;644;765;728;608;542;726;942;701;741;799;732;848;719;601;639;552;883;515;799;606;676;670;792;527;742;1006;799;944;924;764;672;899;724;728;837;912;751;533;977;871;540;1068;782;904;766;1040;745;622;944;869;564;816;908;674;761;603;647;859;762;869;377;349;313;561;463;530
16:54:06;29.0;683;657;644;485;549;666;485;430;600;637;720;759;501;659;638;683;554;970;748;618;891;569;592;712;624;761;856;685;592;636;741;658;813;837;679;575;635;931;865;625;843;494;700;776;688;767;672;530;674;694;831;468;481;659;991;794;836;616;705;649;786;977;844;653;650;809;799;844;693;491;694;726;793;576;896;793;521;637;722;631;656;763;872;660;693;791;607;591;853;714;1051;828;875;797;773;740;850;608;738;520;869;906;671;713;944;1053;813;606;791;903;885;1038;842;917;822;841;959;874;673;870;871;792;600;593;842;952;361;349;484;602;438;545
16:57:06;29.1;644;910;723;589;593;621;493;620;675;538;643;625;719;776;557;795;503;641;518;492;831;739;817;888;574;655;770;788;752;706;710;719;622;629;737;903;804;693;688;487;773;663;718;574;478;646;935;641;593;467;726;571;673;718;947;976;712;765;680;729;446;575;513;697;620;695;896;807;789;807;569;625;933;947;877;559;684;828;926;909;647;780;840;499;1006;708;747;703;567;777;789;970;795;747;584;969;705;824;1001;878;807;798;653;590;1056;565;831;587;975;950;710;841;916;848;642;684;794;944;741;619;755;950;717;753;777;720;387;409;545;387;390;705
17:00:06;29.1;718;638;597;606;689;576;478;472;580;657;573;673;724;654;560;848;758;621;799;667;836;869;840;944;918;697;599;686;738;493;768;663;690;690;632;601;589;747;941;684;988;549;773;686;681;543;625;829;822;626;629;737;593;578;669;509;639;786;622;577;592;500;641;686;917;644;736;935;778;725;628;703;671;669;1193;744;820;674;1001;736;752;611;782;637;659;823;857;650;651;1020;847;787;1002;594;933;786;671;766;903;817;777;721;596;611;1142;676;795;814;1013;826;744;779;1025;761;1010;850;1045;882;757;1108;839;673;693;706;862;835;360;386;352;529;551;791
17:03:06;29.1;686;568;572;701;499;370;561;673;694;564;675;572;702;555;793;664;577;434;644;547;1000;805;547;596;671;703;920;703;754;566;536;712;855;703;906;820;710;789;645;514;1095;496;864;745;545;855;775;761;692;621;679;518;614;632;703;950;1025;734;757;729;762;811;573;884;867;718;725;753;710;723;925;688;697;993;849;852;748;761;752;528;682;802;503;772;550;622;709;760;742;746;995;810;761;980;922;749;810;890;867;640;777;709;534;1034;544;703;911;827;906;774;802;914;880;953;899;731;1026;612;710;638;676;742;1036;1052;833;975;344;341;381;865;480;885
17:06:06;29.1;440;522;788;563;695;683;462;737;659;729;516;588;621;585;739;829;617;601;811;733;816;704;509;716;894;803;758;647;672;697;453;631;500;748;647;882;621;603;830;661;916;460;757;919;781;851;909;890;691;675;611;717;835;733;715;748;881;536;512;654;824;502;1028;838;696;652;816;555;365;756;773;452;725;1049;895;778;678;643;816;751;667;636;918;659;828;643;854;865;748;641;622;961;724;672;1009;552;856;806;870;730;929;641;631;749;928;832;700;584;782;700;785;1010;979;940;1087;755;793;792;735;763;890;564;950;884;661;576;260;205;199;858;441;679
17:09:06;29.1;548;682;476;628;482;661;649;772;688;437;838;559;669;649;709;633;604;627;776;730;1008;959;895;656;651;691;613;634;695;660;586;821;481;530;599;495;728;682;669;721;559;653;749;761;702;583;1087;649;690;749;704;830;629;674;739;832;661;494;705;612;646;515;554;661;780;563;751;588;513;745;820;714;645;938;707;545;590;644;887;479;487;736;710;705;574;511;776;764;868;795;1084;1254;712;736;663;480;719;966;735;644;797;709;644;856;822;653;550;643;901;715;688;790;906;785;1031;934;772;589;902;763;1044;497;861;1025;629;913;213;313;343;548;627;817
17:12:06;29.1;630;514;529;630;307;710;520;700;625;644;708;721;922;739;593;596;598;713;692;431;552;776;859;585;747;757;752;707;500;656;730;693;636;747;585;791;818;808;854;490;738;534;542;645;617;889;709;560;763;848;760;944;774;620;880;642;655;473;849;580;395;814;771;766;684;684;962;825;676;687;685;854;672;918;793;517;749;616;835;654;585;517;720;909;602;643;564;758;640;882;840;806;924;891;690;904;1022;1115;857;629;949;779;556;695;804;709;648;728;1122;1059;842;1087;1023;842;692;1176;973;504;928;691;1122;714;649;727;672;904;274;309;248;633;768;673
17:15:06;29.1;586;667;781;373;863;493;661;601;457;668;738;632;619;568;601;564;447;678;735;594;801;738;717;604;724;828;574;710;735;509;723;610;686;670;540;755;705;642;731;584;724;768;1100;658;842;722;536;673;853;579;815;832;729;789;643;894;777;593;581;656;665;581;590;518;894;620;833;669;498;874;883;632;656;962;937;731;649;816;746;583;581;645;722;621;774;668;535;584;558;747;932;842;1004;922;923;672;1001;925;799;812;649;734;559;970;708;902;701;855;923;771;902;834;1039;782;1121;796;965;1029;700;729;870;1031;909;852;721;887;446;420;399;673;660;657
17:18:06;29.1;471;621;676;723;671;719;757;557;707;720;787;553;854;496;706;687;759;772;705;626;737;810;606;823;498;670;699;814;454;795;528;469;495;519;532;646;854;665;598;574;674;672;956;616;675;724;679;589;706;788;811;680;666;671;916;932;791;788;905;739;643;686;787;716;752;676;686;986;651;731;653;700;638;1033;1063;901;978;685;793;590;823;656;709;739;612;531;569;730;802;710;964;674;843;836;927;903;685;710;973;772;684;851;660;793;842;773;856;480;1175;902;868;980;973;861;817;763;1020;879;742;778;713;725;851;861;735;787;243;281;518;475;609;838
17:21:06;29.1;503;783;631;693;626;687;452;546;811;735;628;556;618;430;786;686;431;767;720;635;757;804;893;724;772;651;699;667;581;588;590;595;644;775;760;636;733;790;686;704;770;521;893;514;759;565;676;744;1039;897;807;740;754;630;615;863;733;703;756;844;646;825;791;698;777;848;813;651;972;809;501;622;979;901;795;807;669;651;699;564;752;690;864;607;829;815;667;848;889;838;684;840;872;785;764;751;953;691;602;676;736;730;769;557;513;870;859;633;930;997;944;762;1094;754;862;938;1033;800;944;707;699;704;745;719;937;883;251;416;352;493;557;411
17:24:06;29.1;631;720;638;633;673;654;665;830;717;747;706;608;761;728;795;679;591;601;722;610;547;782;812;1001;720;756;587;465;646;768;675;709;1019;730;664;582;741;585;655;765;760;621;511;556;754;740;807;720;549;887;796;717;738;750;522;1219;564;752;704;918;534;511;710;507;803;503;568;618;816;482;861;507;710;585;632;490;774;788;644;638;651;776;690;597;597;640;647;716;883;624;826;882;875;1091;949;647;996;890;688;602;845;602;495;678;708;854;669;640;1025;813;645;788;948;757;824;857;703;771;876;626;589;1009;892;1056;892;817;475;401;394;419;851;525
17:27:06;29.1;567;739;485;608;614;565;558;470;513;741;601;553;663;629;621;591;622;519;771;531;768;826;634;818;563;623;822;635;760;504;890;660;684;785;801;746;851;563;433;446;798;517;714;591;726;507;875;673;649;715;730;567;732;710;949;747;639;429;556;782;737;583;613;569;725;536;747;951;887;565;717;510;873;827;1047;740;654;797;711;592;495;620;796;701;797;814;702;683;718;669;861;950;878;1212;816;862;793;713;639;684;708;533;804;773;683;735;875;828;743;774;1022;843;809;926;710;828;1040;972;790;730;1095;851;704;900;736;859;341;276;470;633;502;709
17:30:06;29.1;741;703;561;649;707;513;566;446;536;689;505;369;863;574;570;762;625;700;737;714;854;804;767;714;609;673;689;803;560;706;847;743;624;859;630;794;792;664;571;598;742;760;755;824;549;686;810;542;1013;862;686;701;619;570;829;788;741;462;663;677;691;750;646;569;649;665;990;620;657;770;743;750;641;793;933;791;975;846;734;692;801;791;888;623;716;708;771;807;937;896;837;783;772;1009;788;787;758;905;903;804;774;651;789;770;999;644;755;703;700;835;1018;873;972;897;991;814;1118;809;803;699;773;924;809;695;862;720;539;232;456;686;541;664
17:33:06;29.1;547;622;751;609;805;506;696;781;448;509;503;559;714;521;422;576;664;646;551;608;875;748;589;528;690;682;720;773;671;623;517;637;704;745;560;664;735;640;820;681;722;569;800;865;887;598;845;1126;799;868;465;573;556;541;745;671;540;828;599;694;774;505;624;676;655;777;624;694;622;600;753;662;782;686;880;741;685;721;730;693;757;701;654;672;813;946;844;868;551;750;873;726;693;716;888;871;843;888;673;574;912;627;683;815;595;937;873;712;789;788;711;727;969;832;885;660;1040;823;853;586;759;605;813;758;678;797;506;291;260;691;457;792
17:36:06;29.1;606;610;687;545;661;518;567;560;454;677;639;726;776;798;801;734;651;822;876;578;831;738;542;679;689;577;695;550;518;683;622;563;568;681;680;810;842;621;979;696;830;782;736;684;711;833;772;826;654;611;622;624;632;767;691;908;938;614;682;651;558;676;705;735;563;657;764;792;545;760;766;602;900;714;676;523;593;690;1000;712;612;791;708;699;812;647;733;659;662;838;876;944;798;733;828;753;799;911;758;762;794;822;691;593;788;683;918;876;1096;677;801;735;792;838;785;827;731;816;774;870;645;590;855;851;650;659;319;384;382;648;584;669
17:39:06;29.1;677;611;685;533;694;625;532;437;673;505;652;682;753;625;693;572;522;745;707;565;759;756;652;626;719;937;611;564;616;545;657;690;631;781;672;608;549;585;698;512;614;711;624;734;762;720;725;588;605;680;510;627;652;898;806;779;632;503;760;953;496;772;580;755;705;737;897;725;657;578;881;814;641;639;958;731;740;851;667;689;652;784;668;792;666;584;709;662;619;696;978;888;712;735;784;881;879;812;673;634;781;767;683;921;654;920;709;936;783;923;641;902;946;886;767;881;1183;780;818;679;643;716;940;809;680;1066;353;422;374;633;598;695
17:42:06;29.1;775;574;697;558;572;754;542;627;552;530;661;602;446;676;485;720;665;708;612;520;808;789;654;661;660;732;668;427;698;557;799;784;690;833;878;878;740;607;734;717;735;367;781;613;926;648;635;545;845;871;687;681;645;560;835;914;694;622;632;638;619;507;922;806;610;733;876;1032;560;656;643;482;854;805;876;649;465;661;636;562;804;629;864;624;753;597;801;907;800;817;845;632;817;679;627;869;884;696;731;759;950;565;783;862;806;679;691;831;886;962;804;503;888;913;475;1031;1040;920;700;813;796;667;793;722;819;897;386;362;322;664;507;673
17:45:06;29.1;641;537;810;553;789;514;391;551;720;743;579;480;462;727;611;565;784;663;755;622;684;767;561;763;876;744;692;604;776;712;657;644;628;596;564;666;787;568;701;532;743;618;582;665;723;774;777;722;625;656;916;583;764;544;776;961;683;623;710;689;488;885;760;770;750;644;755;707;625;428;878;510;725;652;888;558;822;851;723;616;525;966;613;510;740;571;790;780;854;1038;848;873;855;611;589;764;743;572;699;725;845;553;714;601;761;661;902;957;976;834;699;970;911;758;764;760;910;818;934;619;918;790;722;698;690;704;483;370;383;755;583;679
17:48:06;29.1;708;313;369;763;549;657;515;655;416;787;703;598;565;593;522;793;813;651;783;663;684;571;793;956;748;827;704;599;652;652;593;843;560;602;688;543;737;608;807;422;576;675;746;703;660;783;761;575;313;647;653;641;942;617;961;777;643;713;782;884;678;565;575;547;629;739;903;810;566;533;772;315;865;838;801;591;668;449;664;670;795;475;902;729;670;660;866;809;853;601;1065;946;749;633;987;686;857;964;867;823;780;533;649;631;698;596;787;695;761;947;676;921;1035;991;805;864;886;814;869;766;643;516;904;617;815;893;347;289;353;623;539;678
17:51:06;29.1;519;680;493;480;617;548;507;463;463;646;694;642;639;431;660;662;1015;823;616;509;750;786;738;729;868;589;620;605;614;521;602;682;618;733;674;543;720;666;815;786;725;632;768;800;665;654;685;465;663;626;817;639;557;734;706;804;708;646;670;797;608;641;677;633;650;731;683;811;683;896;521;480;883;791;876;756;884;873;690;462;567;572;636;547;743;698;859;559;937;783;773;868;747;748;778;767;873;1033;609;660;681;413;782;762;762;867;657;644;841;667;723;936;900;732;806;1052;1035;614;877;811;706;660;719;951;654;672;424;404;424;628;462;538
17:54:06;29.1;389;583;638;374;544;509;373;886;649;430;722;497;816;732;708;642;904;637;663;722;778;740;596;700;669;705;534;625;591;811;741;621;643;595;752;643;755;590;804;580;734;685;773;810;723;591;519;728;792;617;499;708;539;782;849;781;542;672;749;659;624;767;851;568;680;691;669;668;698;679;929;507;695;698;706;823;656;879;894;595;726;555;667;651;790;638;943;828;797;634;1020;1038;584;913;775;716;939;797;733;837;880;625;727;428;521;550;814;654;936;958;602;1060;856;678;869;899;972;668;1043;816;651;594;748;692;892;679;309;299;529;528;506;628
17:57:06;29.1;491;577;336;536;535;598;727;526;542;722;564;598;633;461;650;537;468;574;647;552;688;831;468;932;714;700;665;360;737;582;620;755;591;550;558;459;775;671;753;542;788;694;772;802;1033;784;650;665;645;791;463;742;542;621;974;715;861;727;587;790;675;775;706;718;729;588;622;532;658;701;774;635;627;892;853;832;647;832;536;664;794;788;651;755;925;1099;732;801;794;584;971;933;800;1071;540;778;689;879;547;573;953;683;676;543;971;626;679;809;681;783;703;799;1026;839;600;870;645;664;674;704;724;668;1006;777;428;928;278;334;292;544;706;514
18:00:06;29.1;547;822;552;652;672;392;481;729;580;412;755;611;602;920;571;676;500;569;1110;466;693;582;596;703;742;726;801;501;336;549;457;649;706;666;811;517;929;353;741;674;473;606;633;629;908;638;747;524;965;599;545;583;671;693;685;784;801;680;729;631;1026;631;764;834;545;781;824;624;659;730;687;445;963;887;909;589;578;619;948;959;720;603;781;717;560;669;899;745;810;717;840;1019;643;769;814;691;808;835;518;841;749;583;723;536;817;862;690;824;756;830;771;809;691;975;804;701;889;829;732;699;709;1050;942;680;852;592;365;254;202;766;633;431

deGFP:485,515

Time;T� deGFP:485,515;I2;I3;I4;I5;I6;I7;I8;I9;I10;I11;I12;I13;I14;I15;I16;I17;I18;I19;I20;I21;I22;I23;J2;J3;J4;J5;J6;J7;J8;J9;J10;J11;J12;J13;J14;J15;J16;J17;J18;J19;J20;J21;J22;J23;K2;K3;K4;K5;K6;K7;K8;K9;K10;K11;K12;K13;K14;K15;K16;K17;K18;K19;K20;K21;K22;K23;L2;L3;L4;L5;L6;L7;L8;L9;L10;L11;L12;L13;L14;L15;L16;L17;L18;L19;L20;L21;L22;L23;M2;M3;M4;M5;M6;M7;M8;M9;M10;M11;M12;M13;M14;M15;M16;M17;M18;M19;M20;M21;M22;M23;N2;N3;N4;N5;N6;N7;N8;N9;N10;N11;N12;N13;N14;N15;N16;N17;N18;N19;N20;N21;N22;N23
0:01:10;29.0;71;68;69;95;78;87;84;75;74;75;76;76;66;78;78;66;62;58;79;80;92;142;100;104;91;88;74;70;72;68;65;67;66;62;73;69;73;86;84;107;99;78;90;93;81;80;87;84;86;79;84;79;85;75;82;84;87;95;70;92;86;95;96;95;102;92;85;88;86;77;81;84;82;94;76;80;88;97;80;99;91;86;97;83;91;102;92;112;98;95;102;99;105;102;121;119;92;116;89;105;91;104;89;101;92;94;106;119;138;164;152;127;135;139;135;138;150;117;141;125;128;123;138;131;129;145;40;49;51;67;65;64
0:04:10;29.0;72;75;67;91;90;87;67;71;83;60;68;73;71;70;69;80;67;76;83;79;83;127;84;101;91;76;78;81;66;77;75;70;66;54;71;67;79;82;75;103;92;68;92;84;89;85;86;72;71;77;72;74;70;69;83;85;91;75;74;83;83;112;109;79;82;98;86;83;75;83;88;86;96;94;91;93;92;98;92;92;97;90;100;92;81;79;98;111;80;89;94;85;84;112;124;124;103;104;95;108;102;108;97;107;109;102;106;114;140;143;128;124;142;136;132;117;145;125;136;126;136;129;129;128;130;132;48;54;36;53;62;70
0:07:10;29.0;70;74;81;95;83;88;88;73;81;68;63;73;82;74;59;59;70;69;75;76;84;135;93;90;76;80;71;84;73;69;60;68;69;60;59;67;71;79;86;98;89;63;78;80;84;78;74;64;72;81;80;77;73;64;75;79;79;83;83;81;95;91;112;91;92;89;77;74;74;77;76;67;84;84;88;81;93;99;89;90;75;79;87;71;84;77;86;92;88;89;90;93;87;110;127;125;85;111;107;94;95;102;91;94;105;95;102;124;141;139;126;119;138;133;129;114;140;118;126;115;122;109;133;122;122;132;54;67;51;48;51;54
0:10:10;29.0;63;75;75;91;82;90;82;80;89;81;82;64;76;77;63;67;77;76;72;69;78;131;82;93;80;86;73;74;76;65;69;65;80;70;70;60;67;79;76;98;82;60;68;84;75;70;75;77;69;61;65;69;60;68;71;69;74;75;79;65;85;90;105;82;94;79;80;80;79;78;66;71;79;75;74;78;83;93;83;86;75;75;78;79;85;80;80;82;84;74;100;90;75;107;113;114;89;97;98;95;90;89;87;97;109;113;103;106;121;142;132;111;132;124;135;127;133;118;118;118;132;113;118;107;111;119;64;69;64;62;67;67
0:13:10;29.0;60;77;79;83;83;91;78;71;89;79;71;78;76;72;73;67;82;77;85;67;82;122;72;96;69;79;87;85;75;82;74;65;70;76;66;65;74;65;66;107;84;66;80;77;76;84;80;74;70;66;83;66;60;66;76;62;68;65;81;65;80;87;93;78;74;83;76;72;71;81;77;66;66;78;78;78;81;85;79;90;68;70;78;84;70;74;79;86;80;80;76;78;72;88;103;104;86;97;95;94;80;90;83;93;93;106;90;99;134;141;115;118;125;123;122;120;136;115;105;113;122;111;125;112;122;133;110;87;88;66;63;66
0:16:10;29.0;58;81;77;84;70;91;84;76;93;71;72;82;75;68;78;70;73;79;70;70;79;125;75;91;83;100;81;66;74;69;54;65;71;58;60;67;66;67;78;86;79;68;81;76;76;67;65;78;62;62;75;66;65;76;77;61;70;66;83;67;81;69;95;82;80;84;72;70;60;58;71;66;78;75;68;76;82;75;78;79;64;70;67;83;77;83;84;87;69;67;72;81;76;85;92;94;89;86;85;85;84;86;80;89;94;84;85;96;119;127;114;106;117;120;133;111;116;113;106;112;112;108;121;105;103;115;150;133;140;54;67;61
0:19:10;29.0;60;85;82;86;80;93;85;76;85;68;74;74;76;71;67;76;70;63;78;77;81;114;74;86;79;86;84;78;78;70;56;65;68;68;59;72;75;69;74;91;87;66;86;81;73;64;74;67;64;62;58;67;55;59;64;64;68;59;64;65;84;84;100;77;77;73;74;68;58;59;65;64;62;66;72;73;88;76;76;67;77;69;77;70;77;71;78;83;67;66;70;79;73;86;88;89;82;89;85;84;68;83;77;92;88;87;79;93;117;133;124;111;128;118;113;111;121;114;107;99;113;112;108;112;105;101;238;212;242;61;57;59
0:22:10;29.0;59;86;79;100;89;91;84;84;81;79;85;85;74;68;68;77;71;85;76;68;91;111;72;82;79;78;87;77;71;81;49;67;72;64;65;64;63;70;79;93;75;64;85;83;74;71;68;65;67;55;66;61;64;57;80;59;78;56;85;59;82;69;85;77;68;77;72;72;62;66;58;55;69;64;74;82;78;71;72;78;66;78;64;81;60;87;71;81;71;66;81;70;73;82;90;86;85;83;78;69;72;80;86;74;77;84;86;70;130;121;120;102;112;107;121;110;103;98;88;106;98;112;108;104;95;109;355;334;365;72;47;70
0:25:10;29.0;65;100;83;91;97;95;89;95;97;80;83;93;79;76;83;79;79;86;85;70;82;112;73;84;84;93;79;66;81;77;55;75;67;67;69;62;75;69;74;109;87;60;91;92;79;74;52;76;58;64;65;67;61;68;68;69;82;50;77;58;86;85;86;72;79;67;74;61;65;55;60;50;62;67;62;79;66;82;71;75;66;73;64;68;66;72;66;74;65;64;73;65;74;79;94;84;78;73;79;69;70;69;66;74;75;79;77;67;118;121;115;103;108;102;99;110;102;98;93;93;95;94;95;99;91;95;537;501;539;68;53;68
0:28:10;29.1;67;101;95;108;104;97;96;97;89;85;93;87;89;88;85;96;86;96;96;63;101;125;85;89;87;89;98;86;77;85;62;73;77;75;80;74;87;73;69;91;81;69;82;82;87;68;57;77;69;60;67;75;68;71;62;63;77;60;66;60;80;70;86;71;78;70;70;69;61;60;52;58;69;74;58;71;78;77;74;68;64;69;60;67;64;65;62;66;54;61;67;70;65;72;78;84;64;77;70;66;76;74;59;73;75;65;59;78;115;123;112;91;106;106;105;103;101;91;85;97;83;99;91;100;86;94;751;719;774;60;63;70
0:31:10;29.1;78;102;107;105;95;107;93;94;98;87;93;90;99;92;84;98;86;88;101;85;95;130;74;93;101;96;89;86;86;87;66;83;87;71;82;80;72;79;83;82;91;74;86;90;84;75;56;82;68;64;67;70;62;67;62;64;77;69;70;55;84;79;75;72;81;71;79;76;66;62;55;65;64;69;60;70;82;68;61;66;62;62;67;59;71;64;76;66;56;54;70;72;65;71;72;82;80;69;64;72;63;72;77;64;64;67;63;68;109;122;111;92;97;104;93;87;106;91;74;76;81;89;81;84;80;96;1072;995;1079;72;81;74
0:34:10;29.1;66;113;113;115;111;95;108;98;99;108;103;92;104;91;106;100;93;85;100;85;105;142;80;100;97;98;81;81;89;100;63;79;90;76;72;78;83;87;90;98;92;81;100;99;95;83;77;81;72;79;78;75;71;71;68;79;84;67;87;65;81;71;88;79;88;73;80;77;69;67;58;69;68;72;69;70;72;83;79;66;80;66;77;58;65;64;75;61;63;63;78;57;65;76;77;69;68;76;69;59;63;58;63;67;63;66;66;66;114;118;111;93;92;103;87;84;83;77;65;86;72;72;81;82;71;92;1405;1313;1441;61;75;88
0:37:10;29.1;75;124;110;117;122;103;104;127;97;101;108;102;105;105;97;97;98;89;100;89;109;140;78;111;98;89;94;86;97;96;59;90;87;80;92;82;88;91;90;115;99;81;105;115;98;88;64;80;73;80;80;73;74;72;98;81;75;78;87;78;93;88;93;78;93;86;86;77;76;69;72;75;68;77;75;72;85;75;78;77;78;72;76;81;66;76;73;60;68;71;69;59;65;73;72;73;73;67;58;68;69;71;57;70;67;58;69;61;95;119;100;87;84;103;84;81;80;63;65;72;64;68;79;72;67;83;1853;1702;1832;81;72;75
0:40:10;29.1;81;128;113;116;114;117;113;102;118;100;103;111;97;97;111;103;107;100;121;95;117;139;77;111;100;101;99;99;87;97;67;85;99;78;80;87;95;82;95;104;97;80;104;109;108;78;82;88;77;80;85;75;81;71;89;86;80;77;90;80;85;99;93;86;86;71;92;72;77;67;71;72;72;66;82;81;99;88;77;83;79;79;82;72;72;73;78;81;70;77;66;62;68;71;71;78;72;74;77;65;68;76;67;63;67;61;71;65;108;114;90;79;76;79;77;75;75;59;66;71;69;67;66;69;62;68;2324;2137;2309;69;82;81
0:43:10;29.1;84;132;117;114;126;113;114;120;107;113;106;116;111;110;105;107;112;99;113;79;116;146;84;106;110;92;91;99;105;93;78;94;97;92;93;94;102;102;98;104;110;81;102;108;97;92;79;81;88;79;77;82;66;81;93;86;86;79;89;78;101;88;102;98;89;84;94;82;83;84;87;72;87;84;77;79;84;91;83;75;80;77;78;77;69;80;89;88;79;71;76;72;57;81;74;77;76;73;80;74;66;72;75;68;70;61;74;73;93;107;84;67;75;77;66;68;67;65;59;69;66;60;67;59;62;56;2879;2573;2847;73;75;88
0:46:10;29.1;76;135;132;125;128;116;123;114;108;119;132;105;122;106;117;102;114;115;116;98;120;147;82;113;107;110;97;100;99;101;80;94;100;93;94;105;100;105;106;105;111;89;109;125;100;101;84;92;88;85;88;77;80;76;89;92;89;88;94;88;91;93;105;91;97;79;96;87;85;84;82;75;80;87;89;87;84;72;89;90;79;78;92;83;81;79;89;75;86;85;73;73;80;78;82;80;79;84;82;82;83;66;72;76;77;74;63;77;86;88;77;71;72;76;70;75;69;65;70;58;73;63;74;59;66;70;3436;3120;3392;82;82;87
0:49:10;29.1;80;134;125;129;122;129;122;125;122;113;124;115;124;112;121;108;118;123;124;85;131;150;88;125;113;111;111;107;99;115;81;95;103;97;90;91;112;108;96;104;116;85;117;119;109;92;76;98;93;82;91;93;83;83;107;97;87;76;106;85;103;96;108;96;100;78;102;88;75;84;80;80;88;80;84;93;86;93;88;85;77;79;95;85;76;90;100;76;79;76;82;85;76;79;83;92;84;76;80;72;81;91;73;71;79;67;71;83;72;82;77;83;71;71;73;78;63;74;58;71;73;63;68;64;67;65;4098;3694;4039;87;72;90
0:52:10;29.1;88;142;129;129;137;126;130;127;120;122;132;126;117;122;111;129;124;121;136;93;139;149;90;126;119;106;109;116;106;111;73;101;105;100;95;90;105;106;109;114;135;84;117;121;107;97;91;89;98;89;89;100;78;75;103;94;102;79;99;97;92;106;106;91;100;87;100;93;84;93;81;72;88;89;89;90;91;97;89;86;87;83;93;96;91;87;87;87;83;89;80;92;84;87;83;84;87;77;82;82;72;81;81;79;79;75;76;83;77;78;64;81;76;75;74;63;70;75;65;64;74;66;76;61;71;77;4769;4327;4703;87;85;91
0:55:10;29.1;95;146;130;139;132;139;129;127;124;124;125;127;127;130;127;137;129;118;130;98;127;157;88;128;122;115;107;110;113;121;85;105;109;116;100;102;118;116;121;118;116;74;117;119;115;100;87;94;95;80;100;88;71;93;107;88;108;90;106;85;109;99;106;109;105;86;96;97;85;87;86;75;93;97;86;94;100;94;89;95;94;81;90;92;82;92;83;85;84;79;77;85;87;92;88;87;87;81;76;84;87;83;82;77;85;79;89;85;74;74;70;79;74;77;67;78;79;74;74;67;89;68;73;72;69;74;5567;4953;5418;86;93;95
0:58:10;29.1;84;150;143;147;137;142;128;131;134;129;131;130;139;128;118;137;131;124;133;93;136;159;101;132;126;115;122;108;121;117;84;113;112;111;99;110;118;112;120;112;124;84;132;122;118;108;94;94;97;106;97;97;96;94;108;93;102;92;105;90;102;99;111;106;103;85;105;99;93;101;88;90;95;89;96;84;95;80;93;86;88;88;90;95;89;90;100;89;99;89;91;77;92;82;95;89;91;85;82;92;77;83;81;80;86;90;74;83;72;75;71;79;74;75;80;79;80;92;76;73;87;73;84;72;77;74;6362;5651;6177;89;86;103
1:01:10;29.1;93;151;146;139;148;137;138;140;130;141;139;140;137;136;135;125;136;131;140;98;150;164;100;144;123;124;122;116;111;114;98;109;120;112;109;112;128;113;112;112;134;88;134;125;120;106;85;105;97;96;96;100;91;96;95;101;108;98;111;98;108;99;121;97;115;95;105;101;98;86;86;80;96;95;99;92;98;91;93;99;78;94;98;101;85;97;97;93;93;89;87;91;87;89;93;83;98;83;92;83;102;89;87;77;96;77;91;89;81;70;68;84;85;75;76;82;72;85;80;73;84;76;76;75;84;77;7165;6394;6969;94;94;97
1:04:10;29.1;85;150;152;152;149;134;151;155;136;140;148;138;148;146;131;154;134;139;141;97;157;162;96;141;126;127;124;109;113;129;84;117;127;105;119;117;109;120;115;119;139;92;128;139;110;122;96;104;106;94;113;104;82;89;113;109;103;92;109;93;108;104;114;120;110;91;112;99;90;100;94;90;102;86;103;86;99;93;98;97;91;94;95;105;85;96;103;87;97;83;89;96;91;97;88;100;88;106;92;87;92;89;89;74;91;82;89;92;78;81;73;88;88;78;88;80;78;82;74;73;82;97;84;80;81;77;8067;7183;7727;102;90;97
1:07:10;29.1;104;173;160;146;147;137;147;148;135;145;142;138;141;135;141;144;137;139;135;95;156;161;99;152;126;131;124;118;122;131;86;118;121;112;118;113;118;115;125;129;127;95;128;140;129;113;96;109;97;102;103;96;98;102;123;117;104;99;110;108;113;105;118;103;112;94;110;95;101;93;92;92;97;92;103;92;103;100;98;86;85;100;92;103;93;92;98;89;100;89;96;99;91;88;101;90;92;93;88;86;99;86;89;94;81;88;97;87;81;73;69;82;83;77;90;79;90;82;74;83;87;75;73;78;83;80;8850;7952;8701;97;106;100
1:10:10;29.1;106;171;147;159;153;145;160;152;147;143;163;150;145;145;148;154;145;138;155;105;148;177;102;144;147;135;123;129;122;121;94;120;119;124;109;122;119;126;118;127;141;92;134;131;124;122;93;117;105;104;106;102;98;100;104;102;117;100;118;104;109;116;112;115;117;89;113;106;93;96;91;87;105;100;111;93;112;103;96;98;85;102;110;102;92;108;97;99;105;91;85;93;94;101;87;99;100;96;96;89;96;93;96;88;99;80;95;91;70;81;81;92;83;85;90;77;89;78;73;81;95;83;82;86;90;83;9816;8883;9583;96;100;109
1:13:10;29.1;101;157;165;156;155;152;148;158;148;163;149;149;154;145;150;151;155;148;148;115;156;171;101;147;137;131;131;143;134;128;107;125;122;117;128;119;127;125;125;136;133;108;147;149;130;110;107;112;109;105;107;102;89;100;127;103;107;100;124;109;119;113;123;122;115;88;129;103;109;98;97;87;98;106;97;98;110;112;98;95;105;95;100;105;92;108;106;90;98;97;94;97;91;85;105;92;97;92;107;96;100;88;93;96;91;92;96;97;83;82;85;86;87;78;94;83;95;84;77;85;92;84;92;83;83;89;10756;9517;10329;110;99;101
1:16:10;29.1;103;168;168;158;171;158;154;162;155;162;150;149;156;145;161;154;163;148;152;109;160;183;102;148;142;135;139;131;138;120;103;126;136;127;121;133;125;136;128;138;141;98;143;140;122;123;110;105;113;116;110;111;94;108;116;116;121;106;116;109;127;120;115;123;120;94;118;98;101;94;94;96;96;93;100;103;107;106;99;102;90;105;107;105;102;103;108;92;98;104;93;96;95;91;96;107;105;98;92;96;106;97;86;93;101;90;103;99;82;89;79;88;95;85;93;88;88;89;83;89;91;88;97;98;84;95;11666;10563;11394;102;109;102
1:19:10;29.0;112;173;183;167;163;158;160;162;157;160;164;158;148;148;172;152;173;151;157;107;173;173;107;156;153;140;147;134;139;142;110;125;141;128;124;115;126;129;137;127;136;95;148;154;136;117;110;116;117;123;111;107;93;104;116;117;121;114;123;113;111;122;124;123;125;98;122;109;106;103;99;95;99;109;105;98;117;102;105;107;105;97;109;109;108;104;117;99;110;91;102;98;97;97;106;100;109;89;99;100;93;105;101;93;92;98;89;100;79;90;89;93;94;79;92;89;80;91;82;85;101;94;100;93;87;87;12736;11354;12603;102;110;111
1:22:10;29.1;113;182;185;165;179;153;167;165;165;170;161;158;148;157;155;159;166;158;156;117;166;180;118;153;147;144;134;140;142;141;113;142;132;136;130;127;129;137;144;124;149;105;146;157;131;126;100;129;118;112;126;108;89;105;129;111;128;112;139;120;123;117;140;129;129;97;127;110;98;102;101;98;105;112;106;106;116;103;112;108;109;100;113;104;107;108;114;93;105;92;103;104;98;102;105;104;113;98;98;99;96;101;91;103;99;106;99;106;79;90;85;94;97;88;91;92;90;101;84;93;104;92;91;94;90;90;13894;12404;13480;117;110;115
1:25:10;29.1;109;174;191;170;174;166;166;166;153;165;166;169;166;157;172;169;165;162;160;127;172;183;114;149;157;148;141;130;146;140;114;136;140;126;129;121;143;132;136;147;150;103;139;153;136;124;114;117;124;111;124;111;113;113;126;110;123;97;134;116;117;123;123;120;126;95;124;108;98;118;99;100;111;101;109;108;111;105;114;109;111;118;105;123;95;118;111;105;107;93;93;93;100;94;104;101;98;98;111;99;110;95;96;104;100;105;92;108;83;96;87;91;91;89;100;90;105;90;87;85;104;88;98;91;94;88;14653;13365;14559;111;106;113
1:28:10;29.1;109;186;193;178;178;170;173;169;154;164;173;169;166;163;170;158;172;156;163;121;176;189;109;163;155;141;149;150;143;147;108;145;140;134;135;135;138;135;139;137;150;101;147;159;144;128;109;127;119;121;129;122;110;119;132;123;120;119;139;117;130;121;131;129;146;101;137;125;108;104;115;96;108;104;118;101;119;104;117;110;107;105;117;123;107;120;101;105;111;98;98;107;104;102;102;111;109;106;111;106;112;103;103;99;97;103;96;110;87;89;91;93;96;82;104;98;91;94;88;96;106;97;99;91;92;97;15824;14367;15589;111;120;119
1:31:10;29.1;112;190;186;176;185;179;175;185;167;171;174;170;162;178;165;179;168;156;163;130;172;191;113;173;150;161;141;153;146;144;111;141;151;140;149;132;142;126;141;140;157;105;147;160;146;131;105;139;120;120;118;123;105;111;134;122;126;107;127;114;134;128;125;129;140;91;130;114;119;117;110;93;99;128;120;106;117;113;114;113;103;111;117;112;110;117;114;106;121;99;109;107;99;102;102;111;107;104;107;110;107;104;107;106;111;97;106;110;84;89;82;100;99;90;105;93;95;92;86;91;107;84;105;94;103;101;16769;15286;16672;117;105;115
1:34:10;29.1;120;191;203;174;190;173;191;180;186;174;183;161;169;162;179;172;179;159;170;118;181;186;126;170;158;160;148;148;145;149;120;158;142;146;135;145;133;152;152;145;154;113;161;164;143;138;115;134;135;116;129;119;102;117;130;119;130;108;139;128;133;133;142;125;144;98;138;118;114;114;111;104;113;121;113;120;117;120;114;121;106;118;113;127;108;121;116;116;118;107;98;109;98;110;105;119;107;109;109;108;102;103;101;105;106;97;114;106;93;93;93;100;98;89;97;83;101;91;98;88;107;98;103;98;99;91;17761;16296;17446;122;120;129
1:37:10;29.1;123;193;200;181;189;174;181;178;184;177;187;178;176;174;175;182;179;181;161;132;180;206;124;175;161;149;154;163;149;158;121;144;138;144;137;142;144;141;150;153;158;114;154;161;158;131;122;134;133;123;137;125;111;117;133;118;135;108;147;118;140;127;135;139;148;108;133;126;113;117;113;110;115;121;114;116;115;122;115;119;108;117;121;122;114;122;122;101;113;106;107;99;108;105;116;109;124;101;113;109;113;104;105;104;122;107;108;107;91;106;86;98;93;90;100;101;107;97;97;92;116;93;97;96;97;101;18615;17348;18546;120;124;128
1:40:10;29.1;115;209;199;184;184;181;187;178;177;182;180;176;183;172;186;179;182;160;181;127;188;198;126;165;169;151;158;155;162;150;124;143;150;149;140;144;139;153;143;152;156;120;156;169;147;137;113;134;126;132;127;118;114;119;136;132;136;132;147;128;136;134;153;131;151;104;137;120;116;124;117;118;114;127;116;109;120;120;115;121;125;123;119;119;119;125;125;110;116;108;109;101;117;100;103;119;121;105;112;112;111;112;105;118;110;109;117;121;92;89;95;94;102;94;106;98;104;95;101;90;111;99;111;104;99;105;19647;18270;19394;125;132;130
1:43:10;29.1;132;188;216;186;201;179;201;181;182;191;190;180;173;180;188;190;181;168;183;141;189;208;128;172;177;153;155;157;158;154;121;140;153;140;151;144;147;136;153;156;152;122;166;160;150;138;122;140;131;122;121;127;115;122;131;131;130;127;142;126;135;136;149;131;140;115;136;122;122;120;118;101;115;119;131;112;125;111;123;119;111;126;123;125;114;118;124;105;118;116;109;112;111;103;115;118;119;116;113;111;113;105;100;112;111;117;102;115;95;99;95;104;108;95;104;97;102;97;99;99;118;94;110;104;98;102;20533;19331;20353;133;127;135
1:46:10;29.1;130;197;213;183;192;177;194;176;185;176;190;178;184;174;188;181;189;172;185;127;195;203;126;171;181;162;155;159;160;154;129;155;148;147;150;146;145;157;148;144;164;108;173;166;157;135;129;138;133;132;142;122;117;124;132;126;127;135;141;125;147;138;147;132;147;113;141;134;119;110;111;114;120;126;119;124;120;119;124;120;111;125;130;132;125;116;121;111;123;109;100;105;119;113;121;121;125;112;116;107;122;110;117;104;126;100;116;104;100;99;92;100;101;97;104;106;98;104;90;99;112;103;108;106;107;114;21552;20060;21344;128;123;134
1:49:10;29.1;132;203;209;199;197;193;188;193;175;193;193;182;186;187;188;192;189;177;174;136;211;218;137;182;174;162;162;172;156;160;125;151;159;148;155;137;151;143;163;162;167;120;174;175;154;134;127;145;126;132;130;123;122;123;137;135;139;135;142;135;149;135;159;135;142;108;143;131;124;116;113;109;120;138;122;109;130;126;133;119;115;127;119;120;116;134;123;113;118;115;117;111;109;115;114;124;120;121;115;118;125;123;115;116;109;118;120;121;91;90;92;95;100;96;104;97;101;104;97;101;121;107;112;108;106;114;22309;21268;22556;135;129;130
1:52:10;29.1;126;207;219;200;193;191;192;204;200;191;196;183;195;183;194;191;199;182;188;133;212;205;149;182;178;170;166;167;167;158;126;168;160;143;149;155;148;160;150;158;155;116;162;170;161;150;133;143;129;134;138;129;119;125;135;128;134;145;145;132;142;148;136;144;141;118;147;127;123;119;119;109;128;121;120;117;129;127;127;127;112;129;127;135;121;127;131;102;135;119;107;111;111;113;122;129;133;108;123;107;129;118;120;106;121;113;114;127;93;98;95;104;100;99;110;105;102;110;101;108;116;113;120;109;104;118;23546;21931;23409;130;131;145
1:55:10;29.1;124;214;224;196;201;195;190;201;182;193;200;196;188;193;197;193;197;179;198;146;215;219;137;177;174;173;163;172;166;171;128;167;155;150;164;151;151;151;151;162;174;125;173;177;163;149;136;142;132;128;136;137;130;121;137;134;142;140;154;130;152;142;154;141;149;118;152;135;124;129;123;106;132;122;128;117;123;125;132;130;119;125;131;120;114;125;135;112;133;124;119;125;114;111;127;124;134;119;120;119;122;119;120;122;118;116;116;112;100;91;99;104;102;97;109;103;114;108;97;111;116;115;111;120;114;111;24436;22880;24141;138;125;140
1:58:10;29.1;131;211;240;199;201;188;204;208;201;194;197;198;189;201;203;190;201;186;201;135;213;213;146;185;180;170;164;172;173;177;141;162;167;156;157;158;150;157;163;165;179;115;165;176;165;158;127;150;135;138;146;131;128;137;133;136;146;144;161;132;154;132;158;141;142;120;152;141;127;116;120;111;139;126;132;131;123;138;130;122;119;128;140;132;138;125;129;116;120;114;120;107;124;114;118;131;126;120;131;125;133;119;132;120;125;117;117;124;93;101;102;111;100;105;113;112;104;107;105;101;126;108;118;120;117;115;25380;24043;25072;134;126;146
2:01:10;29.1;129;216;230;192;201;196;187;206;204;195;198;194;191;191;199;194;203;189;194;147;217;216;144;182;195;179;180;161;164;170;137;167;160;170;163;163;163;148;167;162;180;122;166;184;162;153;143;153;142;137;150;141;127;138;150;127;141;143;154;137;164;144;159;147;149;115;165;131;127;132;122;119;133;133;127;118;126;136;143;126;126;143;131;143;121;131;130;114;124;115;111;123;119;112;127;139;127;116;113;117;127;116;133;125;127;117;122;126;92;101;101;113;116;107;125;116;111;113;114;96;127;115;128;116;105;112;26301;24743;26445;141;139;151
2:04:10;29.1;138;212;229;204;197;199;199;204;200;207;209;206;196;184;202;199;208;187;207;135;226;226;151;191;179;168;178;161;168;174;141;161;166;158;167;154;168;166;168;164;187;112;185;178;164;164;143;162;136;146;151;134;137;132;150;135;142;144;162;143;161;143;161;151;159;127;161;135;133;120;135;113;140;127;126;131;133;131;144;124;129;128;146;139;125;135;131;117;136;124;117;123;109;121;124;130;139;134;132;122;133;127;126;119;135;126;121;119;94;111;101;112;105;108;113;111;114;111;104;116;120;120;122;116;117;127;27079;25708;27225;129;145;147
2:07:10;29.1;133;219;235;209;210;190;216;214;198;202;214;197;203;192;199;200;206;197;196;147;222;228;157;190;191;179;168;184;176;191;132;173;173;161;173;160;159;163;167;169;181;125;184;193;171;161;138;168;141;136;152;133;133;134;150;135;148;148;164;136;165;144;156;154;160;122;166;140;131;130;126;117;130;132;123;118;129;137;133;129;131;131;142;137;124;140;133;114;126;124;119;123;122;118;125;142;137;123;132;124;125;123;123;131;122;118;127;129;95;107;97;102;118;102;117;112;113;106;111;108;129;122;118;124;117;119;28205;26707;28144;143;129;150
2:10:10;29.1;132;215;241;200;206;199;209;209;211;194;207;201;199;195;216;207;211;204;206;148;225;237;163;199;182;187;179;179;168;182;141;170;169;166;168;169;165;163;173;175;182;119;184;184;174;167;138;155;153;149;147;132;136;146;150;135;153;140;170;147;149;151;166;144;165;125;158;141;128;123;127;122;137;134;131;127;136;135;148;132;126;138;134;144;137;130;135;120;137;127;125;124;108;121;132;140;145;131;123;139;127;124;138;122;128;115;129;121;95;106;98;107;115;107;129;107;111;119;110;101;130;112;128;117;124;125;28810;27442;29184;130;132;142
2:13:10;29.1;139;223;252;200;213;193;223;206;206;205;217;213;202;197;212;214;204;199;199;147;226;231;156;202;189;175;178;179;178;187;133;171;173;165;169;160;162;166;161;169;191;123;175;197;174;164;138;160;155;150;138;141;139;134;155;142;147;143;163;155;152;145;169;143;157;117;162;143;136;128;132;112;136;134;129;126;142;144;141;140;137;136;146;144;144;135;135;125;131;123;115;124;129;139;133;142;130;130;124;135;139;134;141;131;133;123;138;118;104;100;105;112;117;107;117;107;106;114;114;105;130;122;123;127;122;130;29931;28667;29624;143;147;145
2:16:10;29.1;135;219;243;211;207;208;202;220;206;196;219;202;210;204;208;208;206;201;205;156;253;228;159;200;186;182;178;165;172;189;151;174;176;158;172;161;172;166;176;171;186;139;180;199;170;166;157;160;141;147;151;148;133;141;146;144;145;152;167;158;165;153;169;155;153;126;171;139;135;134;128;121;149;127;131;124;137;156;141;136;137;132;146;135;138;135;140;132;145;135;125;125;125;119;134;138;154;136;128;123;140;132;135;130;136;130;130;124;103;101;102;112;122;97;124;106;116;115;111;119;130;131;137;128;127;116;30723;29272;31080;143;151;144
2:19:10;29.1;143;223;245;207;218;211;206;216;195;208;214;209;218;203;208;204;210;192;214;144;247;237;160;199;196;182;179;189;173;188;143;172;180;153;174;174;166;173;179;176;194;125;188;193;178;171;142;162;161;145;152;141;143;136;154;141;147;155;161;154;168;150;177;148;168;122;168;146;136;137;126;123;135;136;130;127;148;146;146;129;133;140;159;131;128;139;150;121;130;134;120;128;126;117;137;141;156;133;138;121;146;127;133;133;134;126;125;140;100;111;96;118;117;105;125;115;121;121;113;116;140;120;133;129;131;130;31687;29913;31342;146;147;147
2:22:10;29.1;140;217;255;198;224;199;225;207;201;217;210;207;214;206;221;216;222;195;221;156;241;238;176;199;199;175;184;166;196;192;144;180;177;170;177;165;158;160;180;161;188;124;190;193;175;165;149;163;146;152;146;142;149;138;159;144;152;160;167;149;165;157;179;159;160;127;158;146;141;135;130;126;146;138;127;133;135;156;141;131;147;132;145;137;137;148;136;120;141;131;121;128;131;120;128;149;159;138;133;127;143;122;136;135;132;131;129;134;103;102;100;109;115;109;129;106;119;113;115;115;133;119;123;139;125;122;32638;30502;32415;145;137;151
2:25:10;29.1;134;226;248;218;213;201;225;209;211;213;222;211;217;195;214;218;205;202;212;154;241;234;171;205;199;183;190;185;189;185;137;173;187;177;168;168;173;160;182;169;198;136;185;204;180;163;157;164;152;150;158;143;152;138;165;145;161;150;171;151;166;169;164;156;166;122;172;145;139;134;131;128;144;142;132;127;145;145;139;138;145;138;143;144;134;135;143;127;140;133;125;127;131;134;139;155;156;133;141;135;158;125;138;139;146;136;136;129;98;112;110;117;120;113;125;116;119;110;113;120;131;134;127;147;134;127;33101;31508;33318;150;140;154
2:28:10;29.1;142;225;250;213;217;208;223;211;211;200;223;209;208;199;230;204;220;194;211;156;242;232;176;205;196;182;179;184;175;208;142;177;186;160;173;167;176;171;180;186;176;145;182;200;184;171;156;171;152;143;153;136;153;136;178;152;154;162;176;161;176;160;175;163;163;126;166;147;133;144;127;126;147;132;146;128;153;142;160;136;145;152;145;157;131;143;139;128;135;142;128;135;135;124;130;160;166;137;142;137;144;129;137;142;141;130;141;122;104;103;97;111;129;110;129;119;117;116;112;116;141;133;147;135;132;133;33310;32610;33520;143;151;145
2:31:10;29.1;151;224;249;217;212;206;224;218;215;209;224;213;225;201;218;210;221;205;215;151;251;242;175;200;206;189;198;178;182;208;153;174;177;176;174;172;163;164;182;170;178;145;188;204;178;168;149;175;161;148;162;145;146;147;165;158;159;165;164;162;169;163;189;161;171;128;177;146;146;126;141;127;151;145;138;136;139;152;162;135;147;145;154;144;143;144;136;131;135;139;130;139;133;140;130;153;156;136;139;126;161;134;140;140;144;141;140;140;100;103;118;122;129;105;125;118;116;124;116;117;146;132;138;127;133;137;34490;33281;34848;157;140;155
2:34:10;29.1;145;229;268;223;225;208;234;221;203;219;220;218;215;212;225;218;222;204;218;147;252;244;183;204;211;194;185;191;174;210;147;198;180;170;177;167;166;183;187;182;194;149;186;193;179;172;161;162;155;149;160;146;158;149;173;156;162;164;167;155;178;169;181;159;161;138;183;153;142;127;142;123;159;138;142;134;151;154;146;142;140;144;144;145;133;140;136;124;145;135;131;137;138;134;139;161;166;148;137;146;155;139;148;136;161;133;142;141;91;119;108;110;128;116;136;122;128;129;120;125;140;131;139;137;129;148;34844;34102;35579;147;153;155
2:37:10;29.1;143;246;258;219;220;207;224;213;219;210;226;211;212;212;227;216;218;209;201;168;261;240;172;205;213;197;202;192;180;202;141;180;182;169;182;176;167;180;196;192;193;147;197;196;182;176;161;170;163;145;158;158;156;147;168;144;164;150;187;159;174;157;183;174;159;132;179;148;146;144;134;124;157;143;138;139;149;153;154;134;145;140;154;140;146;148;149;124;140;135;124;140;125;136;138;148;168;135;138;132;154;150;146;130;153;133;154;139;103;111;105;120;123;118;135;125;125;126;129;124;149;130;147;143;128;138;36202;34422;35852;142;155;156
2:40:10;29.1;152;229;270;227;215;224;237;216;217;216;225;213;213;221;218;220;229;205;215;166;271;244;183;203;206;189;192;190;202;209;155;175;181;167;191;165;181;183;183;193;181;146;194;214;189;171;166;181;171;157;167;154;154;143;181;152;170;155;183;161;184;159;185;159;171;132;193;156;145;143;141;120;163;136;142;133;151;167;161;138;144;139;154;162;138;139;148;134;148;142;123;126;138;136;138;155;160;136;147;141;159;141;146;149;146;131;143;138;110;112;113;131;125;118;129;127;125;128;138;127;151;133;145;132;135;149;36099;35380;36295;161;144;150
2:43:10;29.1;149;236;266;224;226;223;236;219;225;219;229;211;218;209;238;214;224;202;208;153;267;258;182;215;209;199;188;191;188;208;154;193;183;176;185;181;161;178;196;191;190;142;207;211;193;179;154;192;150;159;159;150;161;143;186;146;161;161;183;160;183;166;192;152;184;137;176;160;139;145;140;129;157;143;148;137;155;163;155;138;156;142;165;155;142;146;158;126;152;139;136;136;130;136;148;154;173;137;131;147;160;148;142;136;143;131;153;144;104;111;108;124;120;117;135;123;116;129;127;136;148;131;147;146;141;138;37337;36325;37225;149;160;159
2:46:10;29.1;152;231;259;226;234;218;244;226;214;214;218;221;232;216;226;212;233;206;221;158;270;241;194;218;206;200;195;194;192;214;154;196;186;180;189;179;190;171;189;181;201;149;197;207;191;173;168;175;165;156;166;142;159;151;179;153;165;164;186;159;189;173;183;170;174;138;191;153;141;139;148;125;163;142;137;130;156;170;157;141;148;151;160;150;147;146;153;135;136;141;137;140;133;138;146;154;181;136;141;142;157;141;135;148;144;135;143;129;114;106;103;129;131;120;130;132;123;139;127;122;154;141;156;144;143;150;38162;37029;38211;150;156;160
2:49:10;29.1;147;235;270;226;226;223;233;222;218;224;238;224;221;218;226;228;221;216;213;166;261;247;191;207;203;204;201;195;194;207;164;195;204;171;188;174;183;178;193;191;199;149;199;198;199;173;174;180;164;156;168;152;162;146;178;155;163;170;177;172;183;174;198;172;174;148;185;162;147;140;150;129;168;143;146;145;152;167;166;146;150;146;163;159;154;151;145;137;142;139;141;139;124;129;149;158;180;144;147;138;154;141;152;145;157;133;146;146;99;104;114;116;125;115;144;123;126;126;132;131;154;140;152;149;142;149;38847;37757;39314;153;161;157
2:52:10;29.1;157;239;276;224;225;201;229;235;212;231;222;228;218;222;225;224;239;207;223;157;275;248;200;215;224;195;201;193;195;215;160;184;193;181;195;176;178;178;198;191;212;144;212;208;197;178;166;186;175;146;173;148;169;151;184;150;168;167;177;167;190;162;193;164;178;142;182;157;140;142;136;133;155;155;137;146;146;168;165;148;156;153;163;158;153;148;158;128;152;146;129;141;133;141;149;161;181;134;141;145;154;146;142;153;152;138;154;153;119;112;116;130;121;125;134;129;133;127;127;129;151;144;145;148;148;152;39120;38518;39661;157;153;164
2:55:10;29.1;151;233;272;219;229;223;244;225;219;223;223;223;227;220;235;229;234;226;213;169;288;245;198;221;216;198;199;198;195;221;151;201;186;182;194;190;182;176;192;184;207;150;211;215;199;189;164;188;175;161;167;166;161;143;189;147;165;179;194;162;195;163;198;166;193;141;183;166;149;142;141;130;166;143;143;136;157;174;166;144;158;153;155;158;143;152;155;141;149;144;138;147;133;145;142;168;177;150;152;153;161;142;140;150;148;144;148;152;114;109;120;125;134;120;146;136;130;133;133;133;161;145;161;159;161;149;40372;38489;40363;163;146;166
2:58:10;29.1;149;240;270;232;227;218;239;228;226;213;236;212;221;216;247;228;241;213;223;175;279;267;201;217;211;206;189;194;205;209;164;192;203;171;185;189;180;184;183;197;198;160;206;220;203;183;174;188;160;162;168;161;157;159;191;169;165;175;184;171;193;177;198;171;172;148;187;169;152;145;141;128;162;154;151;151;149;176;163;154;154;160;163;160;146;139;153;135;151;140;136;143;130;139;148;162;180;139;158;151;161;155;164;146;162;139;148;142;103;119;108;125;129;122;143;127;134;130;136;134;163;144;158;155;156;153;40501;39464;41014;159;157;160
3:01:10;29.1;159;244;263;229;226;228;236;228;219;235;239;221;214;224;244;234;239;215;236;166;282;253;192;220;214;210;203;190;197;212;157;191;195;171;193;186;185;194;187;208;201;159;208;221;200;178;178;192;166;158;170;158;155;153;186;159;165;169;181;181;187;183;205;168;195;149;194;161;147;142;148;142;169;156;146;150;150;178;163;160;152;160;155;163;148;156;158;148;150;147;142;147;136;141;146;153;191;148;163;151;174;145;153;143;149;142;163;154;104;113;120;136;126;120;140;136;134;142;138;138;152;153;157;155;150;153;41105;39818;40721;156;166;170
3:04:10;29.1;153;241;282;234;232;220;238;235;229;228;232;233;227;226;243;232;250;219;233;169;286;260;194;226;217;199;196;204;198;209;165;193;196;192;199;188;188;190;203;206;210;161;210;219;202;185;183;192;178;157;179;162;164;160;188;163;163;174;194;172;184;176;208;183;181;153;204;162;152;148;148;131;172;147;153;145;168;175;166;156;167;156;172;157;152;146;167;146;160;159;131;155;136;136;143;163;187;153;141;150;164;150;159;150;169;136;155;145;111;118;119;138;141;128;147;139;134;139;141;139;174;153;157;147;163;162;41841;41020;41983;169;161;164
3:07:10;29.1;147;240;278;237;228;230;245;237;224;235;243;231;230;222;241;234;229;232;235;185;274;265;202;228;222;195;206;202;197;218;147;203;194;180;203;198;190;188;205;195;215;167;217;216;207;190;172;202;179;162;165;160;172;155;199;152;178;176;187;192;185;188;210;162;193;160;209;168;149;151;150;135;174;151;156;144;167;179;164;148;155;162;155;164;153;144;166;138;144;150;127;150;146;151;150;167;195;154;157;144;165;150;162;148;155;147;152;149;109;111;116;127;131;125;144;132;140;135;138;137;176;143;162;158;152;167;42550;41066;42430;166;154;173
3:10:10;29.1;151;250;278;244;233;221;244;227;228;230;250;228;250;220;243;230;249;229;233;166;283;257;210;223;214;212;215;191;200;221;172;203;196;194;205;201;191;192;194;213;209;160;206;211;210;189;184;196;175;159;173;168;167;147;181;160;187;184;184;175;201;187;208;173;189;150;192;161;152;147;147;146;170;153;146;146;167;174;172;147;169;156;166;163;153;159;161;144;147;153;143;153;141;146;148;173;189;165;163;153;173;169;153;156;162;150;140;157;113;122;120;137;138;135;146;137;138;143;142;141;167;154;157;172;145;163;42402;41945;43165;164;146;169
3:13:10;29.0;153;248;290;229;243;218;248;230;226;227;239;231;231;219;234;241;234;230;226;188;277;253;210;228;227;207;200;198;202;230;163;211;212;194;209;185;185;203;207;205;212;145;201;227;210;185;192;199;167;168;173;169;170;149;196;167;172;182;205;176;197;181;210;183;185;157;199;178;144;148;158;135;178;155;147;146;165;184;166;156;158;158;178;161;168;149;164;139;161;148;142;144;143;156;157;166;193;150;158;150;172;154;156;155;170;152;149;148;108;126;129;132;137;129;159;142;136;139;140;145;160;153;168;167;163;176;43440;41996;43741;169;157;175
3:16:10;29.0;161;252;284;230;235;232;248;235;227;230;241;225;237;231;238;229;256;228;233;192;293;268;201;229;225;208;209;204;214;231;160;206;201;189;193;192;191;191;206;194;216;159;218;214;203;200;185;200;171;171;178;183;161;173;198;155;174;191;197;178;188;177;217;179;178;150;196;175;155;155;148;141;178;159;153;146;169;184;163;156;162;162;171;166;153;166;162;137;158;161;141;142;136;148;154;159;197;149;156;162;165;164;160;165;160;157;149;162;114;122;119;134;139;130;150;145;137;150;140;146;171;149;164;164;163;169;43590;42805;44581;162;162;169
3:19:10;29.1;164;241;294;233;236;225;254;243;230;240;248;237;246;238;244;237;242;232;236;165;303;262;210;226;229;211;208;203;208;215;175;209;202;193;198;195;188;194;207;213;206;163;220;226;195;192;183;209;173;173;179;164;175;161;207;156;171;188;192;181;205;187;205;175;191;158;209;164;155;149;142;138;175;158;159;152;168;185;171;163;156;169;163;171;161;153;162;151;153;163;135;156;144;145;152;164;202;153;163;145;169;160;164;155;168;151;159;150;121;104;113;137;139;131;154;138;155;148;154;142;177;162;177;162;163;156;44808;43275;44610;161;161;164
3:22:10;29.1;166;251;286;231;234;227;245;238;235;229;250;236;236;227;240;242;252;227;237;184;289;265;219;226;230;223;216;200;207;230;174;204;207;187;200;192;186;193;208;204;219;168;228;220;203;202;185;196;178;168;198;166;169;159;208;160;182;183;199;191;193;182;212;172;188;159;208;169;159;150;164;137;183;150;165;152;169;179;181;160;154;176;166;167;164;153;167;134;152;152;138;149;140;150;149;183;202;154;158;158;176;154;151;165;157;155;158;158;117;120;125;139;135;140;160;129;146;153;145;146;180;155;168;165;163;169;44829;43499;44865;165;157;165
3:25:10;29.1;159;237;292;235;246;237;250;244;226;239;242;224;250;228;245;243;244;225;238;187;295;267;207;237;230;214;213;200;218;230;171;209;205;200;200;200;189;191;210;212;230;171;227;225;210;199;187;210;175;168;175;161;182;156;209;174;177;191;201;182;214;182;213;178;186;149;200;180;162;150;159;131;183;157;153;157;160;189;180;166;176;160;175;177;164;170;160;153;156;154;139;151;145;151;155;177;198;148;163;154;166;163;168;163;181;146;160;158;105;124;126;141;140;137;162;145;149;157;151;156;182;166;171;163;173;167;45282;43845;45347;163;168;170
3:28:10;29.1;161;256;288;238;239;234;258;243;239;234;252;237;236;237;248;231;258;223;225;187;295;266;216;223;230;220;210;206;216;235;164;214;218;195;202;189;206;196;206;216;216;167;207;210;210;200;184;217;185;162;182;168;180;162;208;172;176;190;199;193;203;186;227;186;192;158;198;179;167;154;162;140;188;156;155;154;163;194;169;160;176;161;175;172;156;162;171;152;160;169;139;157;146;150;156;170;200;163;161;171;174;168;162;165;164;163;160;154;120;123;119;143;142;139;162;140;145;140;152;147;178;159;176;172;168;167;45774;44590;45736;159;165;181
3:31:10;29.1;167;253;299;241;246;228;267;240;239;240;246;233;253;253;253;238;266;230;236;186;295;273;214;237;224;210;214;196;213;233;170;206;215;202;213;195;200;199;199;215;222;167;226;231;210;192;194;213;171;176;184;169;178;170;204;170;181;191;208;193;210;188;221;181;189;156;211;181;162;152;158;139;185;174;160;157;177;195;182;172;167;169;178;171;170;157;162;143;165;158;141;154;153;147;162;174;198;160;161;162;177;165;171;156;172;158;160;164;120;119;114;144;140;133;168;151;139;153;149;153;172;172;176;174;178;181;46215;45436;46679;166;169;180
3:34:10;29.1;163;261;298;235;243;228;253;246;232;240;251;253;253;238;250;248;258;231;239;181;306;266;216;231;242;223;221;206;205;238;174;208;215;195;199;203;204;193;211;216;219;162;237;230;213;195;194;206;173;173;194;169;192;170;203;166;180;195;207;182;210;184;234;186;192;167;207;193;158;163;156;138;187;163;159;156;170;198;188;160;174;174;182;176;170;165;170;160;167;168;145;156;146;152;169;182;206;166;161;170;182;169;162;161;181;155;163;159;115;130;127;138;146;136;161;151;151;158;154;154;188;161;175;171;166;180;46624;46183;47038;167;168;173
3:37:10;29.1;171;264;302;241;252;234;254;253;233;240;249;234;245;244;254;243;270;230;238;198;295;272;220;221;241;213;217;210;207;232;174;219;211;194;215;209;186;200;216;215;233;169;216;219;213;198;192;228;178;176;187;171;173;176;214;170;184;193;201;187;211;200;229;196;199;160;205;191;169;162;153;145;196;165;162;154;169;183;174;170;168;187;175;170;173;160;174;160;153;165;149;154;150;156;161;183;197;171;162;160;188;160;169;162;178;162;161;159;123;126;119;139;153;138;163;156;154;151;148;145;186;173;173;167;178;182;46984;46051;47372;173;170;169
3:40:10;29.1;164;253;299;249;245;236;272;236;241;251;258;235;256;245;251;250;254;239;250;191;312;268;215;229;233;225;215;216;210;235;181;229;212;199;215;201;201;199;209;215;230;169;226;232;218;194;202;224;178;177;186;178;185;179;206;165;185;196;206;196;207;187;231;190;197;165;213;182;171;158;158;154;185;165;161;171;174;186;178;179;171;160;182;171;167;167;167;154;159;161;151;154;146;155;166;185;206;170;168;161;188;165;165;162;177;155;165;165;122;126;119;153;144;140;158;153;163;153;151;162;186;173;180;176;174;181;47881;46355;47719;175;177;173
3:43:10;29.1;177;252;302;238;239;247;252;253;243;241;254;244;249;243;266;240;263;243;243;191;305;275;215;239;237;218;225;205;205;236;175;210;207;197;218;202;200;202;212;226;233;178;235;230;204;200;199;220;186;177;184;179;179;171;211;176;190;200;194;193;215;211;233;190;194;168;207;185;166;158;161;147;182;167;166;160;173;213;184;167;180;176;181;177;168;168;170;146;166;158;152;150;148;153;157;194;200;167;168;166;177;167;183;160;177;172;169;165;115;127;127;142;149;134;161;155;147;151;163;160;180;179;177;173;169;182;47559;46828;48426;171;176;175
3:46:10;29.1;173;246;283;244;245;236;265;237;236;237;255;245;249;247;259;255;254;234;244;185;307;283;223;240;233;226;218;218;221;236;180;217;212;203;211;203;204;203;216;211;227;173;233;230;205;206;196;220;184;181;195;178;184;169;212;171;183;202;210;191;217;205;232;188;194;165;219;182;162;164;157;143;186;165;160;162;173;200;184;168;166;171;179;174;175;157;177;155;157;175;146;160;144;167;160;183;200;168;163;166;187;171;167;168;174;160;165;172;116;124;124;148;148;136;156;153;156;150;150;163;185;166;189;172;173;188;48613;47192;48919;166;167;179
3:49:10;29.1;172;252;300;252;248;236;264;241;252;237;260;245;249;237;265;248;266;246;246;193;305;283;227;231;236;226;213;218;227;238;173;212;221;192;221;206;199;197;210;212;233;175;232;237;220;207;202;222;187;174;192;174;188;179;218;177;178;202;210;200;206;197;233;187;196;165;216;178;170;158;159;142;193;169;157;160;192;194;190;172;174;174;174;187;170;164;179;156;164;165;154;155;144;152;172;178;202;161;171;164;180;172;169;168;174;160;168;164;135;122;128;146;148;132;160;149;157;162;155;163;184;164;189;176;179;183;49052;47119;49153;170;169;184
3:52:10;29.1;176;263;299;249;244;241;260;256;229;243;252;249;247;245;259;246;258;237;252;187;311;282;214;237;244;214;230;220;208;253;181;214;209;213;216;209;200;202;222;219;229;172;231;225;221;208;199;219;183;181;188;183;181;180;205;170;200;203;207;205;210;201;238;192;197;172;223;195;164;164;162;150;203;164;160;170;166;194;186;182;171;173;186;184;163;183;179;154;164;168;148;167;152;165;168;185;209;159;175;173;185;174;166;174;179;172;163;156;123;122;127;145;151;133;165;149;155;164;163;163;189;171;188;180;169;182;49016;48164;49063;179;175;178
3:55:10;29.1;174;260;307;255;247;244;276;240;242;252;257;234;241;251;258;254;255;243;248;193;317;275;220;234;232;229;205;215;215;243;181;221;213;204;217;207;210;198;223;221;225;184;220;230;207;204;209;225;190;184;183;189;179;174;216;172;186;212;211;197;215;203;233;195;195;167;214;186;161;152;168;148;205;164;167;162;175;205;186;176;179;182;178;181;170;169;186;159;162;177;151;152;149;153;171;184;203;175;176;172;193;169;172;153;187;163;166;177;131;121;115;148;145;145;164;160;157;164;157;165;183;178;188;175;180;179;49522;47835;49268;176;178;182
3:58:10;29.1;173;259;308;259;256;238;271;259;252;242;251;254;257;250;258;259;264;239;251;191;319;277;216;247;240;219;224;215;221;243;174;211;218;205;224;203;198;216;217;215;236;184;236;234;222;203;205;218;193;169;198;174;203;174;219;180;180;195;212;215;219;190;234;200;196;165;218;189;173;153;167;147;197;169;176;161;188;198;187;179;174;178;179;199;166;171;177;157;166;162;144;153;152;158;171;196;202;171;164;173;193;173;183;172;185;159;170;168;127;125;123;150;148;140;168;158;149;175;155;168;187;176;195;176;187;174;49766;48238;49946;167;178;189
4:01:10;29.1;178;263;293;241;249;233;270;250;238;255;255;242;253;244;262;263;262;252;247;186;312;273;228;225;230;230;229;217;223;240;181;214;216;213;220;225;193;203;223;228;233;173;235;248;222;208;201;224;190;174;199;182;182;173;218;178;182;212;207;200;230;198;236;190;203;178;214;182;170;168;160;159;200;167;164;163;179;203;178;182;172;181;178;182;170;169;180;157;166;168;145;157;156;171;167;192;216;168;176;172;193;178;168;174;185;170;173;167;117;128;128;152;158;146;176;155;165;159;169;158;194;175;184;190;181;191;49800;49388;50884;177;178;180
4:04:10;29.1;172;271;303;254;243;239;272;247;249;253;261;241;252;250;255;251;266;242;245;187;317;277;227;237;244;226;228;218;232;246;185;228;220;212;224;203;209;212;221;227;233;185;225;230;219;211;208;226;188;185;189;175;196;168;216;174;196;200;206;205;218;199;237;192;199;171;222;188;171;161;167;156;197;180;172;169;179;194;185;170;188;188;183;179;185;168;179;163;175;180;145;176;149;166;172;185;215;169;175;174;195;174;187;173;187;170;175;171;124;130;137;150;153;153;176;164;160;169;175;154;195;161;190;190;189;188;50731;49586;50813;175;168;178
4:07:10;29.1;166;263;316;249;254;250;275;246;239;254;254;254;244;238;258;268;272;240;259;194;324;277;224;248;234;224;226;215;224;248;188;215;227;214;238;196;214;218;225;215;232;182;237;239;226;207;210;236;190;182;195;172;198;172;213;180;190;200;217;198;220;199;243;195;200;180;219;189;171;163;166;151;202;171;159;172;175;209;192;176;177;188;189;186;175;178;180;166;172;179;148;167;155;163;170;192;211;172;172;173;200;176;182;162;177;183;170;174;123;130;122;157;157;143;166;166;161;168;165;169;196;176;185;187;187;192;51259;49817;50991;179;180;184
4:10:10;29.1;177;265;310;248;256;239;284;243;255;239;260;236;267;253;269;248;274;246;251;194;316;290;231;244;245;226;226;219;227;243;192;215;225;202;230;210;215;198;212;224;233;179;240;241;223;213;200;238;187;191;188;186;190;176;215;181;201;208;202;203;215;203;234;192;199;180;224;184;182;170;163;155;206;178;160;174;179;200;187;183;180;182;187;186;171;180;188;150;167;171;148;165;152;169;175;182;222;172;178;170;199;181;174;178;181;170;173;172;124;128;134;153;164;145;177;162;161;173;168;168;194;165;199;186;178;184;51805;50192;51639;181;190;179
4:13:10;29.1;173;275;304;262;252;240;275;249;248;250;260;252;258;257;264;267;275;258;248;193;323;291;231;247;253;219;239;215;217;247;177;239;229;213;224;215;212;196;230;215;241;185;228;234;217;214;215;234;188;177;186;191;201;182;217;191;186;213;212;202;221;198;237;194;210;176;226;193;182;170;165;156;216;173;161;180;175;209;185;182;178;181;186;179;166;172;177;172;178;177;153;160;150;163;171;183;219;171;185;178;198;189;193;180;188;169;181;185;122;136;125;159;160;151;185;167;172;170;163;174;192;181;188;196;174;200;51539;50478;52015;165;185;184
4:16:10;29.1;177;269;312;255;269;251;277;273;247;245;266;256;271;254;275;257;281;247;252;207;318;286;233;248;257;231;223;235;222;260;172;230;222;214;235;218;218;213;219;224;251;190;242;244;219;218;208;236;193;185;197;184;198;180;225;182;190;216;210;209;224;200;241;201;201;176;226;204;172;169;175;147;211;160;169;168;185;202;186;182;181;192;186;193;173;179;177;168;173;170;146;170;151;164;170;200;215;181;181;184;189;181;177;172;189;164;171;178;127;123;133;161;160;146;179;162;174;169;175;164;186;181;190;192;183;205;51930;50822;52307;181;175;184
4:19:10;29.1;183;264;313;257;261;249;285;249;248;248;267;253;260;251;272;259;280;260;261;213;324;284;234;241;242;231;225;219;227;246;194;226;219;220;231;222;210;201;226;220;248;179;245;246;229;217;216;234;193;188;202;187;189;190;222;183;178;219;225;214;223;207;255;203;214;180;224;190;174;177;167;153;212;181;175;164;189;213;205;186;189;199;186;193;169;177;181;171;176;170;159;170;163;164;183;192;227;183;184;183;201;172;184;172;197;166;188;183;127;127;138;164;165;153;170;171;167;176;165;162;197;181;192;192;194;190;53009;51258;52632;188;187;193
4:22:10;29.1;177;269;302;250;260;245;275;256;251;257;266;247;273;261;270;268;273;267;252;205;316;296;234;240;249;224;231;214;228;248;198;223;232;209;234;228;221;213;240;229;240;190;249;251;229;216;218;243;191;196;193;195;198;195;232;180;202;219;214;205;224;198;243;197;210;182;219;197;176;170;171;163;210;172;186;167;184;207;192;196;184;198;187;187;184;177;188;157;174;164;150;167;158;167;171;194;213;177;170;187;200;171;189;181;187;175;170;182;124;134;131;160;163;160;179;166;176;165;170;176;206;187;198;192;190;193;53051;51311;53042;182;185;195
4:25:10;29.1;184;267;309;257;264;255;276;257;244;260;268;253;256;264;278;268;281;262;271;202;326;295;239;259;244;227;234;232;225;254;187;213;230;218;238;226;213;214;231;236;238;191;246;242;228;221;205;243;203;183;203;184;202;183;221;195;188;211;219;205;231;205;254;209;208;171;224;204;184;172;162;160;214;167;182;177;183;206;197;180;194;191;203;187;171;177;185;173;180;178;162;169;163;172;183;187;226;177;183;177;202;177;186;184;196;169;182;179;124;148;132;159;166;152;179;162;165;177;174;171;199;190;197;192;196;196;52984;52479;54055;192;177;195
4:28:10;29.1;178;267;307;260;263;247;278;266;253;263;274;255;265;257;284;261;286;263;260;214;330;293;237;249;236;233;223;231;228;260;195;219;225;223;240;224;205;220;231;245;240;193;246;247;217;219;197;246;196;197;196;183;193;179;235;189;200;212;227;198;238;209;253;210;211;176;221;193;177;170;177;160;214;178;169;178;185;205;197;183;196;187;191;199;171;180;184;181;173;181;168;173;154;170;175;199;226;177;192;177;202;177;185;185;198;176;180;174;127;126;131;169;168;143;177;173;172;176;177;179;201;195;190;193;197;192;53051;52297;54155;176;181;191
4:31:10;29.1;180;271;326;256;260;258;279;279;249;267;271;266;264;258;275;268;284;265;261;209;330;287;239;245;254;230;225;225;224;258;196;232;235;218;248;222;220;206;239;237;235;194;245;250;230;213;216;243;197;192;211;187;206;186;235;179;207;211;222;211;236;203;261;199;210;177;222;197;170;167;173;158;209;172;183;167;193;214;191;195;182;185;185;184;185;179;193;173;177;181;155;173;156;175;172;202;217;179;184;184;198;183;193;170;205;174;184;184;124;138;129;154;156;157;183;157;170;179;170;176;197;186;202;199;189;207;53895;52754;54351;181;188;194
4:34:10;29.1;177;275;321;264;263;251;290;255;257;251;286;263;276;269;280;260;289;262;265;202;343;286;242;249;251;234;238;235;236;259;188;219;224;226;244;222;219;217;231;235;241;200;242;260;229;213;230;236;194;185;197;193;210;188;234;179;201;220;223;208;229;212;241;215;210;180;223;205;171;172;171;173;209;188;178;166;186;203;203;188;204;190;197;199;185;183;181;174;176;180;157;167;158;177;188;193;214;175;176;190;198;187;183;186;199;178;183;175;126;132;126;153;150;156;182;168;174;172;175;174;207;181;203;200;197;207;53979;52848;54464;200;191;191
4:37:10;29.1;183;267;321;257;258;249;282;257;255;269;265;264;268;269;273;278;293;259;252;213;341;300;244;252;244;231;227;236;231;266;195;234;233;225;244;221;228;217;237;232;239;200;238;251;225;221;210;238;202;202;200;196;205;191;224;184;196;223;229;217;235;211;258;202;213;179;231;205;178;173;179;162;219;173;178;178;188;211;204;177;194;185;200;196;178;184;189;176;178;182;161;163;153;175;181;197;233;183;176;187;197;177;193;187;203;180;185;174;130;138;133;174;165;159;175;172;180;177;170;180;210;183;214;209;202;207;54418;53408;54382;186;191;197
4:40:10;29.1;176;276;328;268;261;259;280;263;252;262;271;262;273;267;280;283;290;259;269;218;345;295;227;256;246;242;229;233;226;262;199;235;227;226;238;238;225;221;230;247;234;208;246;251;234;210;218;247;199;202;205;207;200;188;229;190;200;229;228;223;226;206;257;209;222;182;223;202;184;163;172;150;205;174;184;173;195;217;197;189;193;191;193;194;180;193;184;175;173;176;156;167;157;169;180;212;222;185;181;183;208;184;183;187;194;175;182;178;141;127;135;179;167;151;190;168;174;178;175;178;227;200;207;196;189;198;54915;53647;55346;187;188;188
4:43:10;29.1;180;272;319;271;261;258;295;253;269;273;272;266;282;260;288;274;282;264;259;210;335;300;251;258;263;240;244;231;230;260;203;231;235;230;246;235;224;209;245;234;255;192;241;260;233;218;230;245;205;193;207;195;210;190;232;190;200;220;226;219;228;210;268;206;220;185;233;208;183;169;171;154;218;177;188;171;191;210;202;189;193;194;195;198;178;192;182;173;180;175;170;177;167;173;180;207;212;187;185;190;202;183;198;194;195;177;178;185;130;129;140;156;169;159;188;163;174;177;184;177;208;188;200;198;199;209;54660;53959;55262;191;190;201
4:46:10;29.1;180;269;323;252;272;247;301;257;265;257;277;263;271;272;288;266;290;265;267;206;345;298;247;255;257;248;226;228;238;257;206;238;240;226;249;240;224;215;239;231;244;197;243;265;232;224;210;251;192;205;211;205;203;185;231;186;209;226;223;222;234;225;246;210;216;191;223;198;175;188;173;161;217;184;175;191;190;224;210;185;192;204;203;194;184;178;193;178;190;186;158;170;162;174;179;197;227;178;189;185;208;198;189;192;196;181;178;179;127;133;138;162;164;156;191;171;176;174;176;189;206;199;206;204;198;209;55170;54448;56045;189;190;202
4:49:10;29.1;180;275;335;264;266;254;297;264;253;264;271;282;283;267;290;272;302;263;268;204;343;306;236;264;250;236;245;236;243;266;192;231;240;227;248;223;226;222;244;231;248;190;252;251;233;224;226;246;211;204;205;197;209;187;238;187;199;231;226;225;239;215;255;213;221;183;229;211;178;177;173;163;232;183;173;191;185;223;212;189;208;186;191;205;172;194;192;178;174;192;150;176;171;177;182;205;215;188;190;180;210;196;189;192;202;178;189;185;129;146;133;168;168;163;180;181;182;183;182;189;207;197;201;204;204;212;55346;54955;55681;199;187;199
4:52:10;29.1;186;270;329;255;272;261;286;259;267;266;278;268;277;263;274;293;299;288;260;217;351;301;241;260;268;241;235;240;244;265;207;244;241;232;254;228;222;213;240;248;260;207;250;260;236;224;226;243;198;191;214;191;213;202;241;191;206;230;225;223;252;216;254;211;215;191;235;202;183;174;169;167;211;185;185;187;206;225;213;190;196;196;196;201;189;182;189;178;179;186;164;172;166;158;183;202;231;197;188;192;198;192;200;195;193;177;197;178;141;139;131;177;167;151;185;172;174;185;180;190;205;195;212;205;204;218;55904;55128;56435;192;193;215
4:55:10;29.1;186;270;328;257;282;254;300;263;263;260;276;277;280;267;296;290;298;275;251;226;349;297;246;271;262;240;247;235;240;264;215;252;239;234;254;235;231;218;251;236;248;198;260;248;241;224;216;254;197;200;201;212;200;204;238;195;202;232;223;225;236;222;269;224;222;193;228;212;184;173;179;173;224;196;191;180;197;232;205;206;190;204;204;198;183;201;196;173;181;191;167;183;170;176;181;204;236;182;206;185;211;186;203;187;214;186;190;184;143;141;138;166;174;165;188;179;177;176;192;192;212;193;217;211;205;213;56017;55335;57108;181;197;209
4:58:10;29.1;187;283;322;270;266;260;289;274;262;267;272;280;276;279;286;275;299;275;263;220;352;301;259;259;264;241;246;239;236;267;201;252;232;233;254;235;228;229;242;252;249;216;253;271;236;227;230;258;205;196;213;206;208;204;233;191;210;218;237;221;243;219;256;217;214;200;235;211;191;175;177;163;224;185;186;173;207;217;213;208;209;203;199;202;194;192;196;178;179;195;169;184;164;178;190;203;232;195;195;189;202;200;208;189;205;193;180;190;134;132;132;174;170;160;199;178;183;191;181;191;217;196;210;210;205;214;56602;55939;57083;204;191;206
5:01:10;29.1;182;283;330;266;273;262;298;264;252;271;278;276;279;288;289;291;309;274;279;226;353;294;241;265;264;240;245;238;227;274;206;245;243;225;248;241;233;222;239;237;252;206;248;262;241;229;222;252;206;202;220;201;211;200;247;200;210;226;243;220;241;217;259;216;220;200;235;209;179;184;179;172;227;194;184;192;209;224;204;206;194;206;201;216;200;183;191;184;183;184;165;178;163;169;180;195;221;194;196;192;199;200;195;195;206;183;190;200;133;132;136;183;176;161;205;179;178;191;192;181;210;205;216;206;216;217;57494;55353;57272;197;198;200
5:04:10;29.1;185;271;341;273;279;255;294;277;257;286;279;280;283;274;290;276;300;279;274;219;343;325;249;270;264;242;249;247;237;273;199;249;252;232;259;241;218;221;245;234;250;201;254;254;240;226;229;249;208;197;216;199;212;197;238;194;216;234;229;231;249;217;260;223;220;192;231;213;186;167;181;167;224;203;181;189;208;222;216;207;203;202;203;194;188;193;207;182;186;190;171;181;158;194;178;210;235;190;189;193;212;203;187;197;207;176;187;190;130;144;133;176;177;166;187;187;178;185;184;186;215;208;215;215;203;213;57314;56530;58210;191;203;203
5:07:10;29.1;189;290;317;288;266;255;308;272;265;283;289;267;298;277;301;286;309;273;271;215;345;315;248;275;256;236;248;234;234;281;199;243;235;241;250;237;221;223;246;243;250;209;241;256;245;222;222;260;208;196;217;201;218;202;241;194;215;225;238;229;253;223;261;216;224;197;236;214;186;180;188;174;216;198;188;202;194;221;223;199;200;209;199;205;187;187;201;177;180;189;162;185;166;185;182;212;229;193;202;187;212;207;188;197;202;192;185;195;135;136;137;166;176;157;193;179;177;193;177;194;216;189;214;202;204;226;57253;56225;58478;189;205;205
5:10:10;29.1;194;291;336;263;267;276;314;270;268;274;285;272;295;285;290;302;309;301;273;214;356;314;251;257;257;246;240;254;253;272;204;253;243;238;264;240;236;228;248;242;257;206;256;273;241;228;230;255;207;203;224;202;210;203;245;197;205;229;239;233;255;220;258;227;215;203;233;207;176;183;183;176;222;195;184;188;208;213;218;197;202;206;207;214;194;203;196;182;186;181;174;189;162;189;187;213;230;191;208;195;214;198;197;190;197;184;189;205;132;137;140;172;176;164;191;183;185;188;191;190;231;201;212;219;212;212;57889;57314;58348;210;198;215
5:13:10;29.1;187;280;340;268;280;261;303;274;278;264;286;277;291;284;289;292;305;290;270;223;334;314;251;266;248;242;247;256;234;277;205;250;239;240;252;241;226;222;252;233;257;203;258;276;249;238;224;257;207;204;208;198;216;196;244;198;208;241;231;231;240;217;257;218;222;195;231;214;194;184;189;176;221;191;178;190;193;227;224;191;197;210;217;213;188;204;191;182;188;192;169;176;175;185;193;211;237;181;201;194;217;190;203;182;210;181;191;190;140;137;132;173;174;169;199;188;198;188;179;187;213;202;204;215;199;225;58028;57272;58122;195;191;223
5:16:10;29.1;197;278;334;277;271;263;308;267;270;270;283;280;293;273;302;287;312;281;279;219;363;310;244;264;257;254;245;244;239;278;207;253;238;233;256;257;230;215;242;252;258;216;264;270;240;233;233;249;218;206;225;206;225;207;232;209;206;228;228;229;252;224;263;216;226;211;233;213;191;172;192;166;227;189;189;184;203;217;211;199;200;209;207;217;178;199;203;184;183;186;167;183;172;178;186;208;228;200;198;205;213;198;196;193;211;188;186;194;135;148;140;179;179;170;195;182;182;181;192;194;220;215;215;220;210;226;58285;57958;58606;202;198;206
5:19:10;29.1;194;276;331;266;281;267;300;265;273;278;282;286;284;286;293;287;300;280;269;216;354;314;248;263;271;243;250;232;248;284;203;241;251;242;261;241;237;214;251;240;258;207;258;269;235;239;225;258;205;205;212;208;216;193;251;190;213;235;248;227;253;220;270;214;225;194;235;220;184;185;190;180;216;203;187;190;201;228;215;200;212;201;206;210;191;186;187;173;185;184;169;185;163;186;190;217;236;202;189;193;224;191;204;202;198;181;190;191;140;131;146;183;187;164;198;179;179;195;181;192;211;213;223;214;198;210;58810;57596;58887;205;198;213
5:22:10;29.1;188;282;320;279;278;264;303;285;271;268;280;271;300;276;302;286;304;296;268;223;357;314;256;268;268;240;250;236;253;269;208;248;251;240;255;248;221;225;237;252;247;219;259;261;237;236;228;248;215;209;214;212;205;206;236;191;218;245;239;225;255;215;264;217;221;202;242;219;188;185;188;174;224;193;189;194;207;234;214;204;198;212;201;210;183;201;204;176;182;190;168;181;167;179;191;218;229;196;199;198;219;204;194;201;213;191;194;189;135;146;145;177;185;172;199;192;183;198;184;187;217;208;220;226;210;229;58112;57480;59602;197;205;213
5:25:10;29.1;193;280;333;280;273;266;291;262;270;269;297;278;301;281;303;297;308;283;272;236;351;324;256;268;260;249;244;241;250;274;217;246;246;241;267;243;224;231;244;247;246;211;263;278;244;247;236;257;213;211;215;203;216;206;251;202;211;226;235;246;253;231;269;220;222;210;237;215;183;189;195;166;236;198;189;185;200;226;216;197;216;208;202;211;193;199;193;196;186;201;169;173;170;181;201;215;241;196;197;196;215;196;208;195;205;191;195;199;132;143;142;182;177;158;201;188;177;190;182;202;213;211;226;212;215;213;58038;58002;59014;196;212;215
5:28:10;29.1;193;285;334;273;273;261;302;270;283;270;287;283;288;285;298;301;317;285;270;231;347;312;260;258;266;257;248;237;245;270;212;256;242;237;255;250;222;235;251;251;257;213;273;266;239;238;243;269;214;203;218;205;213;202;256;199;200;246;240;231;257;213;267;220;219;207;239;225;181;177;186;187;229;198;185;187;203;218;222;200;211;209;207;204;199;193;208;185;187;193;174;179;161;184;182;221;237;192;201;196;220;200;197;203;212;186;194;196;137;146;148;181;179;167;204;191;191;186;189;187;224;191;224;220;209;223;57791;57565;60261;204;209;202
5:31:10;29.1;194;286;330;278;284;259;304;273;269;268;291;277;282;287;290;308;304;291;282;237;352;323;257;267;261;257;246;244;249;276;213;245;250;234;252;250;232;227;241;253;263;212;260;271;245;237;232;254;217;205;222;220;213;200;239;199;209;236;237;227;252;230;281;217;230;203;241;213;191;186;183;186;230;190;184;194;213;227;215;197;205;202;208;211;205;202;206;182;183;196;166;183;165;177;193;208;243;193;201;197;214;203;194;206;196;188;201;197;135;140;142;183;183;168;195;188;187;194;186;194;220;217;222;213;212;222;59280;57716;60415;198;212;203
5:34:10;29.1;187;288;323;284;277;261;300;273;270;283;283;279;294;279;309;290;314;286;274;229;356;326;249;269;271;259;248;244;259;286;216;254;249;245;255;241;230;232;250;246;254;224;257;280;242;235;237;262;213;209;224;212;223;201;257;198;215;236;244;230;254;224;268;219;234;203;243;212;189;183;190;173;232;199;183;188;204;225;223;204;210;218;214;213;207;193;211;178;183;183;162;189;168;177;193;223;234;192;196;212;221;201;205;202;205;190;201;193;139;146;160;177;175;165;202;184;187;183;191;201;219;208;222;212;226;219;59319;58716;60303;205;204;220
5:37:10;29.1;195;283;339;280;288;267;306;276;267;283;283;295;300;293;294;296;308;305;268;237;354;317;256;269;273;248;251;254;246;278;204;256;248;245;265;250;230;234;253;259;262;212;268;277;229;240;232;272;225;209;213;206;223;207;263;201;215;231;247;233;258;216;263;212;230;208;242;228;195;188;193;188;220;212;188;199;196;234;208;204;202;212;212;207;193;196;196;195;190;200;172;190;168;189;191;220;231;197;198;198;212;202;209;202;216;202;209;194;139;144;147;184;180;165;201;191;189;200;189;196;213;216;222;217;215;227;59406;59065;60509;210;203;211
5:40:10;29.1;191;284;337;278;274;272;305;274;280;279;293;280;301;284;297;292;317;294;268;218;346;316;255;265;259;254;253;242;238;279;216;245;256;250;257;253;223;236;263;250;251;216;260;277;245;237;242;255;218;227;208;198;231;201;250;202;219;239;245;235;256;231;275;228;231;210;239;223;186;197;188;184;225;201;192;194;202;243;225;210;196;219;214;211;198;199;199;191;190;193;170;192;163;192;190;220;231;201;198;208;214;209;202;197;207;185;197;190;136;145;141;186;184;178;199;194;192;194;193;204;227;206;224;218;214;214;59975;59331;60518;196;200;215
5:43:10;29.1;200;295;330;276;272;264;308;288;282;287;285;293;285;288;294;305;316;289;268;237;352;322;257;280;263;264;240;253;240;291;205;252;249;246;258;256;224;228;259;255;263;214;257;273;244;243;249;258;215;210;221;215;226;214;248;203;215;249;241;240;259;221;275;227;235;216;234;223;192;192;190;185;238;188;191;203;211;234;212;207;209;207;207;219;210;200;202;191;186;189;171;184;169;192;191;229;236;199;202;207;221;208;201;205;205;191;194;193;134;149;155;174;182;175;208;187;193;187;190;193;221;206;211;220;212;235;59835;59554;60789;209;198;217
5:46:10;29.1;195;301;335;281;271;267;304;284;263;284;290;277;294;303;303;310;319;289;288;234;351;312;251;278;273;264;256;239;255;281;213;258;251;254;273;258;228;227;257;260;269;214;271;281;259;233;250;265;216;213;224;211;229;212;259;205;222;244;253;237;257;237;272;238;225;212;244;221;196;198;188;184;229;199;201;205;215;224;217;206;207;215;220;210;205;206;197;197;184;206;174;176;170;187;201;222;231;203;193;202;216;207;211;203;215;188;200;204;132;148;146;192;186;173;199;191;191;196;200;194;222;217;232;224;221;223;59618;59105;61222;219;203;210
5:49:10;29.1;201;300;341;276;296;276;307;280;282;279;300;291;299;287;314;296;321;299;280;229;359;321;260;272;276;256;255;245;261;282;219;234;266;244;267;257;245;230;255;257;253;220;260;289;240;248;242;275;222;228;217;229;224;210;246;205;216;235;247;240;250;232;277;229;230;210;246;223;206;195;196;184;230;207;186;196;203;236;221;201;212;214;216;218;196;194;218;205;191;198;164;177;170;193;204;229;245;206;199;205;214;208;203;203;210;193;206;199;140;148;148;180;188;167;207;191;196;207;198;200;218;211;221;219;209;229;60876;59691;61546;206;214;223
5:52:10;29.1;190;297;337;296;288;275;300;286;268;280;286;290;290;282;308;300;312;302;278;245;356;335;261;274;274;249;252;250;244;292;211;253;260;246;267;256;226;230;254;268;264;219;279;286;241;244;242;262;217;207;230;229;229;214;247;205;218;235;250;240;259;233;281;224;240;208;255;223;194;192;199;178;247;206;194;204;207;233;230;204;206;216;212;220;206;203;207;196;200;201;175;184;181;196;191;238;240;211;205;203;216;208;203;208;216;205;210;206;145;136;147;187;181;174;199;196;189;189;202;205;235;208;226;221;225;226;60519;60259;61727;214;209;217
5:55:10;29.1;196;290;348;287;290;271;314;282;277;292;290;284;315;294;308;300;330;294;284;235;368;326;247;278;271;264;255;251;261;294;218;255;249;250;272;257;228;234;257;255;260;220;279;293;258;244;239;259;222;206;228;207;224;210;258;198;218;248;255;244;257;240;280;229;244;217;253;225;207;198;190;186;236;211;190;189;204;228;214;216;216;228;222;221;198;216;211;198;199;200;174;189;165;185;193;220;241;212;200;221;229;205;211;208;215;195;207;199;138;161;149;184;187;175;205;205;184;204;195;203;219;234;227;227;211;237;60133;60099;61491;216;208;214
5:58:10;29.1;202;285;333;287;284;279;299;293;289;282;295;287;295;291;310;315;316;293;294;240;372;333;253;267;273;254;258;251;247;286;222;247;254;252;282;254;237;241;255;253;259;218;276;281;253;241;243;264;226;216;223;220;223;215;251;212;222;255;249;237;263;235;267;233;229;218;241;229;196;203;202;181;236;195;194;189;219;234;228;200;217;218;219;210;200;222;204;194;194;204;175;196;176;194;189;229;241;211;199;207;226;202;209;200;227;201;204;198;145;145;159;182;186;174;205;188;189;201;192;199;235;211;226;219;228;235;61006;60762;62071;217;203;220
6:01:10;29.1;202;283;332;280;292;276;307;284;275;297;289;289;303;305;313;303;322;294;285;234;379;322;268;269;276;269;251;251;246;283;221;248;251;254;269;266;232;227;259;247;272;228;277;282;250;244;254;275;222;215;223;223;233;217;248;208;226;239;256;248;255;235;276;234;254;209;242;234;207;194;197;191;230;198;187;206;207;241;229;212;209;226;218;219;208;203;218;209;194;199;176;189;164;187;193;230;239;210;200;203;222;210;205;218;227;205;201;211;141;147;148;195;191;176;214;194;190;208;192;193;222;208;220;227;227;219;62314;60724;62279;211;218;224
6:04:10;29.1;201;294;349;290;290;273;307;280;284;284;296;291;293;300;312;319;322;307;282;229;377;340;262;269;266;264;259;244;253;277;218;265;254;259;268;256;239;230;250;263;255;213;278;288;255;240;245;263;232;220;227;221;226;222;255;201;220;250;248;245;274;241;273;247;244;231;244;229;202;191;194;180;250;206;197;209;203;231;223;221;223;214;215;216;203;209;222;194;197;205;178;194;178;189;198;226;242;201;214;212;225;211;208;213;216;205;211;202;150;150;142;183;187;165;206;198;187;209;204;199;229;210;224;215;222;232;61669;60777;62818;214;211;213
6:07:10;29.1;204;288;341;287;285;280;310;294;280;283;302;284;311;296;319;310;337;294;292;230;370;333;259;282;272;268;256;259;255;284;226;249;260;258;271;251;237;235;250;261;265;214;278;278;254;257;253;272;219;214;242;215;236;212;260;207;221;250;251;245;260;243;276;237;244;225;242;223;197;186;196;196;242;212;202;199;211;245;229;203;218;219;210;227;207;206;210;211;197;216;179;190;173;191;196;230;241;207;201;211;221;212;207;213;221;192;209;209;138;151;146;188;185;187;204;196;184;200;203;213;232;213;229;232;223;231;61905;60672;62654;207;218;216
6:10:10;29.1;201;304;354;295;276;277;302;289;289;288;289;297;304;300;326;322;326;313;293;239;374;341;259;274;280;250;264;248;239;285;224;251;261;256;269;257;236;242;258;250;269;219;261;287;248;252;252;275;232;216;247;216;234;199;253;214;219;253;247;246;262;234;279;243;251;216;246;236;209;211;193;191;242;204;191;200;217;241;231;203;217;218;231;227;201;206;214;206;189;211;173;186;174;192;204;236;240;190;208;210;224;209;212;211;220;203;211;202;136;158;150;185;189;171;211;187;190;196;201;208;235;220;225;233;233;235;62426;61450;62927;200;221;222
6:13:10;29.1;188;299;350;288;280;278;309;293;281;293;299;288;290;305;318;319;324;305;284;233;372;333;270;275;277;259;265;252;253;284;234;248;260;253;263;251;227;239;253;269;260;227;276;293;249;254;257;276;212;221;226;209;240;214;259;215;219;245;258;250;256;241;283;234;239;223;249;238;204;199;197;192;247;213;198;199;209;245;224;213;218;214;215;232;204;197;228;195;201;205;178;188;186;193;190;228;244;210;211;211;230;212;220;207;221;211;201;217;138;152;153;193;191;184;207;189;207;209;203;200;235;215;224;234;221;224;62588;61355;62488;221;221;227
6:16:10;29.1;206;294;340;291;285;278;317;277;288;286;309;302;302;306;316;323;328;316;297;250;363;328;259;284;280;258;265;259;241;292;216;252;271;244;272;258;234;246;256;256;282;226;292;286;253;254;256;271;231;220;229;230;246;206;267;196;221;246;257;252;268;246;286;232;252;216;248;237;206;197;202;195;242;208;202;200;216;239;216;223;214;215;215;229;200;217;217;195;201;199;174;199;172;192;184;229;257;203;217;214;219;205;218;209;219;202;210;222;148;155;159;196;185;174;210;205;204;202;202;206;229;212;237;229;234;241;63028;62029;63344;220;226;233
6:19:10;29.1;209;302;350;288;292;283;316;293;286;291;300;290;303;303;313;325;341;299;290;240;375;348;261;293;275;263;259;252;256;294;222;255;250;251;277;258;236;231;256;276;275;226;279;295;261;244;250;275;227;218;243;225;233;218;254;211;218;264;251;250;265;251;277;251;240;229;259;223;209;204;209;191;259;213;203;202;209;250;219;218;211;221;219;236;210;218;209;202;206;212;172;199;172;196;200;230;249;209;218;217;229;212;218;208;219;212;208;225;145;164;149;178;182;172;202;195;192;212;205;197;234;228;224;235;219;242;62800;62461;63383;212;219;218
6:22:10;29.1;208;303;345;296;288;273;308;295;282;301;297;307;308;315;315;320;326;304;293;244;369;343;276;286;282;267;253;258;259;294;228;260;264;257;263;258;232;246;257;269;266;237;276;299;259;253;259;286;228;213;235;209;234;215;266;210;224;252;258;253;275;251;273;241;258;219;250;235;203;200;211;189;251;202;199;203;215;252;218;222;217;234;219;230;199;215;223;206;199;209;177;196;171;193;203;242;246;211;204;207;229;209;221;219;226;217;214;213;150;151;148;187;187;177;209;202;195;211;200;209;228;226;229;242;230;244;62708;62455;64260;220;208;234
6:25:10;29.1;203;301;350;300;294;286;309;289;283;292;302;295;318;292;322;312;327;310;296;244;360;350;265;295;281;267;258;255;250;295;229;246;255;255;274;259;249;239;256;259;279;225;288;283;265;255;249;290;227;216;241;228;226;206;258;212;230;250;255;251;280;239;301;235;244;219;248;246;210;203;201;196;251;215;192;200;208;244;226;226;218;233;215;231;211;233;219;204;201;214;176;196;170;198;198;240;242;213;205;210;225;217;222;221;217;207;213;219;150;162;156;198;194;184;227;204;208;200;211;205;236;220;233;245;231;242;62731;63184;63984;220;218;229
6:28:10;29.1;211;299;344;302;287;291;317;301;273;294;298;306;304;317;317;329;333;302;281;247;364;345;271;285;289;270;265;257;247;297;231;266;263;262;283;265;240;243;271;270;281;235;274;290;259;253;253;285;227;221;242;212;239;219;258;214;220;253;251;260;278;260;281;253;240;232;258;235;214;207;203;182;249;212;202;196;221;249;226;211;225;225;222;228;211;223;226;197;199;211;175;197;174;203;195;235;259;213;203;213;227;217;220;216;228;215;217;221;146;157;152;196;199;177;206;200;199;212;195;207;233;226;236;237;222;240;63591;62887;64306;215;215;228
6:31:10;29.0;205;309;343;301;293;284;326;294;295;295;302;302;315;311;322;311;341;312;294;247;379;335;277;294;294;261;259;241;262;298;220;259;272;257;266;259;249;237;267;258;279;233;279;294;260;258;261;276;228;222;236;233;238;222;260;208;234;256;267;251;279;248;294;232;256;219;253;241;202;212;206;193;262;208;199;205;223;234;228;221;226;238;230;230;213;218;213;199;206;210;178;201;178;200;202;242;259;208;218;209;222;217;221;222;227;203;204;223;143;151;159;188;197;176;211;198;204;197;202;208;230;225;231;243;224;245;63322;63057;64404;223;215;236
6:34:10;29.1;208;307;344;292;294;289;328;286;287;291;301;303;320;308;322;327;327;324;286;242;382;344;267;294;287;272;256;254;249;286;233;262;261;257;272;268;242;241;267;265;280;244;286;290;264;255;256;278;227;234;238;219;233;224;259;207;230;255;261;244;277;251;288;241;253;232;251;249;208;200;201;194;255;208;199;203;221;242;237;211;224;224;225;230;202;226;216;213;212;214;181;205;180;204;207;245;257;201;222;220;227;228;219;218;223;219;216;225;147;158;155;199;197;182;215;199;210;206;200;222;240;219;232;238;240;242;64446;63638;64189;229;216;226
6:37:10;29.1;205;301;364;294;298;286;317;302;283;301;301;308;316;311;320;312;339;321;304;243;382;342;265;287;286;276;276;263;257;288;220;253;254;256;275;275;242;254;262;272;281;226;271;296;258;271;255;274;220;237;250;217;246;215;270;210;230;254;255;253;280;250;292;249;242;221;243;242;203;197;207;197;251;214;208;215;214;239;228;217;226;221;237;246;208;221;221;214;201;212;177;202;178;206;206;238;254;207;213;224;228;210;222;219;234;211;213;215;150;161;158;194;187;186;213;196;189;211;203;214;234;222;248;246;231;236;63344;63467;64713;204;225;227
6:40:10;29.1;211;311;351;302;305;292;325;309;295;301;303;305;308;312;316;322;337;323;294;243;378;345;280;284;293;281;270;258;262;294;229;269;260;262;278;265;253;247;275;266;273;234;273;289;263;257;259;282;228;233;234;223;245;219;270;212;234;260;263;256;280;255;291;245;254;223;263;230;220;202;220;190;250;221;203;205;224;248;228;236;223;238;222;235;220;226;227;214;195;202;192;189;183;207;203;243;251;212;206;208;225;226;218;227;227;209;215;235;151;154;155;191;188;182;217;203;197;214;210;211;228;226;238;241;232;250;64493;63869;64858;216;224;229
6:43:10;29.1;210;296;359;296;292;287;328;289;295;299;306;303;310;316;317;324;336;326;301;254;373;329;275;297;280;264;273;259;257;298;225;266;261;257;276;281;239;244;262;270;278;227;293;299;263;267;262;283;231;227;225;214;232;221;252;212;223;264;255;253;282;251;289;238;250;238;259;242;219;207;208;190;257;210;204;200;229;241;233;228;226;236;234;233;215;217;221;211;209;220;173;206;185;198;205;230;256;217;213;217;236;214;232;226;227;208;215;223;145;152;151;190;201;181;213;194;203;201;219;208;249;220;237;238;235;246;63788;63911;64942;221;234;235
6:46:10;29.1;203;314;353;299;302;291;320;292;284;290;309;308;304;306;325;325;329;305;295;257;387;356;271;292;280;278;285;254;255;300;232;263;264;264;276;268;235;249;265;274;275;229;279;282;254;260;258;277;222;225;240;231;248;223;261;220;222;253;254;251;273;248;295;247;253;224;268;249;209;197;213;184;266;208;191;198;218;251;238;226;225;240;233;240;204;225;233;208;201;214;179;203;187;203;206;241;262;210;215;213;243;223;233;226;226;224;216;235;152;163;151;192;186;180;212;196;201;208;207;208;252;221;235;233;241;248;63789;64170;65176;221;228;237
6:49:10;29.1;208;306;353;300;305;290;324;291;300;295;303;295;312;312;319;326;338;309;305;249;376;336;285;298;283;267;268;270;269;299;225;270;264;267;272;270;246;256;263;278;280;240;280;303;258;264;261;285;226;231;241;218;239;224;261;217;227;261;271;245;286;246;286;238;258;227;262;249;208;200;216;193;253;210;205;212;222;243;222;220;225;227;235;235;217;222;233;204;206;209;180;197;187;189;207;242;258;207;222;215;237;218;229;226;236;217;226;221;159;142;161;192;193;176;216;205;185;219;208;218;239;227;235;236;230;253;64094;63611;65931;219;232;239
6:52:10;29.1;215;304;355;293;307;291;330;295;290;284;297;303;315;325;313;326;337;312;294;260;368;353;260;290;289;268;265;259;251;293;235;252;271;256;282;264;242;243;273;263;289;225;286;292;260;259;264;283;245;223;237;220;241;234;251;212;225;266;258;252;292;240;298;236;252;229;253;249;211;214;200;201;261;223;196;202;217;251;237;216;230;228;228;236;217;226;220;206;205;213;182;195;187;199;205;241;251;217;212;217;239;224;224;229;232;222;216;227;155;158;150;190;201;178;218;196;194;207;213;213;237;217;241;233;236;258;65048;63620;65527;217;224;227
6:55:10;29.1;213;314;342;302;296;298;315;298;293;300;304;306;329;302;342;321;342;320;306;258;378;334;279;291;286;284;267;261;252;309;221;260;261;264;277;263;241;247;258;267;276;238;285;287;267;254;268;290;241;229;231;222;246;228;256;209;236;270;251;260;284;252;294;243;245;224;267;241;214;198;203;190;266;213;200;212;215;251;234;225;217;234;232;241;211;229;229;207;207;212;176;201;179;209;207;240;256;209;212;215;232;221;232;236;235;223;212;231;156;155;160;196;192;184;213;198;206;204;211;199;250;226;233;249;235;260;65601;64202;64938;221;226;232
6:58:10;29.1;211;306;345;295;308;292;319;303;295;291;311;304;308;314;335;331;332;308;309;246;370;340;273;294;273;271;272;266;254;298;223;254;265;261;289;267;245;248;266;275;273;242;278;293;262;267;268;292;241;225;235;227;236;219;278;221;221;269;267;267;289;251;295;233;259;230;263;237;214;207;199;204;254;214;200;212;227;244;229;218;225;238;232;238;214;216;232;205;207;221;189;197;184;188;206;236;257;211;219;217;236;214;227;231;225;212;220;228;145;163;150;191;192;177;208;207;198;209;216;204;247;223;236;238;237;257;64935;64204;65505;221;222;238
7:01:10;29.1;220;304;356;295;294;298;326;295;286;298;297;307;311;312;329;318;344;316;306;248;386;352;272;293;280;273;263;269;260;296;234;254;269;258;278;254;253;249;266;279;284;242;283;302;261;257;264;282;232;229;246;228;241;215;264;212;238;268;272;253;292;256;297;248;265;232;271;241;211;209;208;190;274;210;202;206;227;245;237;223;222;231;233;240;212;219;227;201;209;220;172;204;175;200;200;246;262;209;214;220;227;229;230;233;230;220;219;225;155;157;153;199;197;180;217;192;204;209;202;212;246;224;240;240;242;242;65699;64062;66309;219;226;232
7:04:10;29.1;213;306;366;295;307;293;328;298;297;293;303;304;302;320;318;328;332;320;310;250;371;342;283;289;286;274;271;260;254;299;225;256;264;263;274;261;250;241;275;276;275;236;285;303;259;262;266;284;246;224;247;223;246;229;263;215;233;265;257;263;276;252;308;247;255;234;262;248;210;207;203;193;264;220;207;200;225;249;239;225;236;224;233;237;226;219;231;207;211;213;182;211;177;199;208;252;255;222;221;215;238;217;230;229;238;214;222;220;151;151;154;198;198;182;209;203;195;212;216;210;254;220;244;240;235;258;65387;64619;65453;221;226;240
7:07:10;29.1;208;302;354;305;301;300;324;294;307;295;299;306;323;305;316;318;349;314;306;256;380;347;281;305;283;264;270;266;263;304;233;268;267;254;275;262;252;250;266;268;271;241;301;304;267;255;261;285;226;225;238;232;246;233;262;218;229;272;262;264;281;249;294;250;258;237;273;245;221;198;211;195;257;223;207;213;226;248;224;225;231;238;245;237;215;234;219;212;197;215;184;201;191;204;206;253;266;217;225;219;247;229;239;228;232;221;219;229;152;154;159;189;194;183;226;195;198;220;207;216;243;242;246;249;248;243;65875;64369;66894;225;216;250
7:10:10;29.1;211;314;352;306;294;299;328;295;293;291;323;310;324;311;323;339;338;330;299;264;374;344;271;289;289;272;281;259;266;300;237;258;273;259;292;261;258;243;277;286;280;250;277;298;275;270;263;285;228;237;251;241;245;210;246;205;232;278;270;256;288;245;287;240;263;236;270;247;219;202;217;202;260;229;199;213;229;244;240;225;224;228;230;244;204;227;236;214;213;219;181;200;180;199;207;252;256;216;221;224;250;228;231;236;244;226;221;231;149;160;148;194;200;186;221;204;203;206;206;210;233;229;237;250;238;256;65711;64639;65907;228;224;239
7:13:10;29.1;221;306;349;310;316;305;320;300;287;311;293;309;312;324;324;334;338;336;298;254;387;344;273;301;291;278;263;266;255;311;238;266;266;262;286;262;251;261;274;278;286;249;291;303;266;263;263;296;227;230;235;223;246;222;268;221;224;267;273;257;295;255;309;247;262;230;261;244;219;214;208;201;263;221;208;213;225;252;238;225;231;238;236;246;217;227;236;214;203;221;186;190;177;201;212;247;257;213;215;227;238;233;238;230;233;222;221;236;157;161;160;202;194;185;224;206;205;229;210;226;250;228;244;247;231;259;65569;64750;66132;223;232;244
7:16:10;29.1;221;306;352;302;307;299;328;300;285;311;308;310;316;320;329;318;342;328;294;260;371;340;281;289;276;289;267;272;261;298;226;256;261;265;284;270;249;250;280;268;286;243;281;297;275;263;265;285;232;224;236;228;236;231;263;220;235;270;277;262;295;254;307;248;259;229;265;250;208;206;211;203;261;218;209;213;221;257;241;233;229;235;244;238;221;218;233;215;207;219;194;200;198;197;220;241;262;215;222;220;237;234;232;241;252;231;224;235;146;163;159;200;190;193;213;197;205;207;210;210;247;234;249;255;241;248;65737;65264;66738;234;231;244
7:19:10;29.1;215;311;355;311;292;304;323;303;297;304;295;308;308;309;332;321;352;328;305;260;378;349;284;300;287;276;276;263;257;300;221;268;265;270;278;280;242;261;273;267;279;240;285;306;269;261;271;294;233;235;236;224;256;230;268;226;238;269;271;268;286;247;313;255;252;229;267;248;201;209;209;200;268;223;213;214;225;256;240;231;226;237;238;242;231;218;231;214;203;226;191;201;184;198;205;246;262;211;227;222;243;230;234;232;234;220;222;231;162;163;162;196;204;197;219;211;205;216;218;204;258;229;247;258;243;260;66367;64715;67674;240;229;244
7:22:10;29.1;212;301;354;304;316;294;330;297;291;293;304;306;312;318;346;333;339;329;288;254;377;348;281;301;286;273;270;267;270;303;228;260;279;263;283;276;259;259;265;288;270;240;284;285;273;263;271;289;233;236;238;230;254;217;272;222;229;271;264;262;292;255;306;248;260;226;259;247;204;208;216;197;271;210;202;220;236;238;235;231;239;241;229;260;226;229;241;215;214;216;184;207;186;195;219;235;260;228;228;234;246;248;229;250;241;223;222;228;162;169;162;193;206;182;213;207;194;213;213;219;246;236;241;252;242;256;66302;65795;67066;231;222;236
7:25:10;29.1;214;312;356;313;320;292;328;302;296;310;304;320;318;329;327;322;350;325;313;258;402;337;285;308;287;285;275;272;259;307;226;260;275;266;288;272;240;253;280;270;281;241;292;295;262;272;265;294;243;228;233;217;243;230;262;227;227;268;270;258;280;256;314;251;261;234;273;241;227;213;208;209;262;224;199;212;224;246;246;235;230;241;233;248;231;224;232;210;207;221;182;205;184;202;211;251;261;214;221;231;246;239;243;232;246;221;220;233;149;172;161;195;197;182;217;205;203;222;207;221;255;249;253;246;243;258;66902;65836;66673;230;233;234
7:28:10;29.1;222;303;362;308;324;292;321;296;290;305;312;312;314;321;324;347;340;337;304;252;383;342;277;301;285;273;281;253;256;298;232;274;280;273;290;278;248;262;271;268;288;243;282;291;269;264;269;285;250;223;247;239;246;234;261;217;229;277;287;272;288;270;296;243;263;234;267;243;217;210;208;204;270;215;199;215;224;247;246;232;237;242;230;246;230;232;231;208;203;226;179;204;184;208;218;250;261;217;225;234;238;235;241;248;242;226;225;238;165;160;164;204;200;190;215;216;208;224;218;219;246;243;247;244;252;254;66513;65355;67510;235;240;243
7:31:10;29.1;218;312;354;312;310;306;330;296;301;295;312;311;329;317;320;329;358;323;301;259;386;362;280;305;298;283;277;257;268;299;233;265;271;268;286;267;254;265;274;281;291;235;284;289;277;265;272;284;234;238;234;238;252;231;275;216;247;269;268;270;291;253;310;254;253;238;279;258;219;218;212;207;271;220;198;209;222;259;256;241;238;243;253;255;212;229;230;218;219;219;186;203;190;202;211;242;270;224;219;230;238;238;250;243;239;226;225;244;154;166;167;200;207;191;214;214;206;216;219;214;256;234;257;256;253;262;66485;65474;67090;241;232;250
7:34:10;29.1;213;321;353;304;306;309;315;312;298;303;322;319;317;328;320;346;359;316;304;250;387;344;286;302;294;269;273;271;273;295;245;262;281;271;290;281;259;246;279;284;282;243;285;301;270;260;272;283;238;221;235;241;244;234;266;210;244;273;275;263;292;260;300;246;254;217;267;257;211;215;213;207;276;230;209;227;229;256;244;236;242;239;251;245;222;236;233;216;213;227;189;209;185;201;210;256;255;233;212;232;245;233;232;234;244;210;233;229;156;163;161;198;197;189;215;213;206;215;219;225;256;243;251;245;259;258;66906;66029;67756;236;237;255
7:37:10;29.0;226;312;372;307;305;301;315;308;300;307;306;302;324;318;329;333;345;323;313;264;389;352;287;301;296;282;286;268;255;306;232;270;269;268;299;270;251;262;274;281;290;239;289;293;269;270;268;277;239;228;249;232;252;231;270;213;243;281;283;260;293;255;300;253;250;230;264;255;213;212;223;208;276;218;212;217;221;259;241;238;243;251;247;248;223;221;240;207;207;216;188;210;179;210;219;250;261;224;224;241;244;243;252;249;239;222;233;241;152;166;159;204;201;201;223;215;202;219;209;223;257;244;247;253;251;263;66648;66277;68227;240;238;237
7:40:10;29.0;220;312;360;310;316;310;319;313;298;299;307;309;327;332;326;325;350;333;303;260;398;356;284;298;292;280;271;271;261;291;228;263;278;267;276;271;251;270;271;284;276;246;284;285;264;257;278;286;242;234;243;230;246;224;271;205;240;279;279;267;281;258;306;245;256;226;280;248;224;213;218;218;270;224;213;216;227;255;245;236;227;241;240;256;221;244;244;219;210;232;185;211;195;197;207;247;263;230;214;239;249;239;229;228;250;223;237;240;149;165;157;200;206;186;216;212;200;225;224;218;264;232;258;257;244;259;67546;66879;68032;232;232;241
7:43:10;29.1;216;313;368;310;314;315;327;299;307;303;320;318;335;318;323;338;346;335;313;256;402;347;288;306;300;279;281;263;257;298;230;263;270;264;291;286;246;264;282;280;295;240;286;301;269;271;265;297;246;229;245;232;247;228;261;209;245;273;285;265;292;267;297;254;254;237;269;253;215;205;213;200;270;227;208;215;223;265;242;244;233;236;244;255;219;229;234;215;206;223;189;207;178;201;209;257;279;236;217;237;244;228;232;240;247;223;231;238;156;166;162;204;203;190;216;213;205;213;224;219;263;235;236;253;252;271;66553;66790;68192;240;239;236
7:46:10;29.0;215;306;366;311;311;308;327;307;307;300;312;304;321;316;332;349;353;330;301;270;400;349;281;309;295;275;278;264;266;310;239;271;269;270;293;281;258;262;277;276;280;250;291;290;266;267;275;307;236;231;249;216;252;222;271;223;228;288;275;274;281;248;300;248;260;231;281;265;221;209;221;199;274;220;208;225;226;263;243;222;245;238;230;254;222;244;239;207;220;223;189;211;188;204;218;253;273;220;226;243;250;239;253;232;251;228;231;231;155;171;161;204;206;192;213;221;200;210;214;233;261;242;262;262;250;268;67631;66895;67964;229;244;247
7:49:10;29.1;230;309;367;303;306;315;331;311;298;306;311;313;322;325;333;341;358;330;318;258;397;345;293;305;290;286;269;265;271;311;223;275;268;273;291;272;259;253;280;287;276;241;286;294;266;268;273;290;240;235;238;233;241;236;271;220;242;277;283;258;276;258;308;251;254;226;275;254;215;210;216;211;275;228;202;211;222;259;240;234;246;241;240;253;221;231;226;213;214;220;193;202;193;214;214;246;260;219;222;238;252;242;239;233;246;234;213;236;160;161;179;197;199;192;224;209;218;208;227;234;256;251;255;260;248;256;68138;66405;67022;230;235;243
7:52:10;29.0;227;326;358;309;316;315;328;308;299;310;309;306;326;321;333;333;364;326;306;271;390;359;282;313;296;295;273;274;265;306;234;268;268;267;276;273;271;266;288;270;293;246;288;294;278;264;277;302;248;231;246;224;244;226;275;221;246;282;282;258;283;258;308;255;258;233;270;246;217;206;210;197;280;216;214;224;229;260;253;236;240;239;242;255;226;239;228;214;216;221;189;207;192;209;225;253;269;219;233;247;255;235;230;239;248;220;230;221;159;165;165;202;212;188;228;211;207;218;216;227;261;246;255;249;245;274;67156;66645;68111;243;243;250
7:55:10;29.1;229;320;374;316;316;316;321;323;304;306;320;315;333;318;341;324;365;328;312;273;393;360;290;302;298;276;284;262;263;306;235;275;281;269;289;280;262;268;285;284;289;250;288;297;269;270;276;296;235;232;256;234;247;229;280;231;248;290;279;269;293;249;299;251;251;239;278;252;230;219;224;197;276;217;214;214;233;256;247;233;240;249;231;253;221;222;242;221;211;231;195;203;185;207;212;258;267;227;228;236;247;253;254;243;257;226;233;243;159;175;168;210;202;193;230;217;217;221;218;224;258;241;257;268;257;260;67673;67490;68690;238;244;232
7:58:10;29.0;221;313;365;314;321;302;326;300;298;320;321;312;333;326;346;363;358;336;308;261;398;353;276;302;293;290;289;259;260;305;242;277;274;275;287;278;266;261;275;273;275;239;282;298;267;263;266;290;233;226;248;232;261;236;276;223;237;303;274;275;295;261;309;260;255;230;272;258;229;209;219;199;291;224;214;219;225;257;237;237;230;252;236;251;227;237;236;221;212;225;202;207;189;208;216;255;270;228;235;231;243;249;237;237;247;231;223;233;153;174;159;218;201;194;233;209;206;225;218;221;257;247;248;272;258;270;67110;66227;68935;238;244;248
8:01:10;29.1;220;319;374;318;314;304;334;304;295;301;326;303;326;325;339;339;354;345;306;262;388;347;288;306;292;279;271;266;256;313;230;276;277;281;286;287;263;263;286;271;288;237;296;284;272;263;287;295;241;229;245;231;255;240;284;224;243;277;285;277;297;264;302;256;253;234;276;246;226;218;208;205;294;232;222;218;233;265;250;237;238;251;245;257;219;238;242;230;215;224;177;195;183;218;219;249;277;221;223;241;261;243;245;241;249;235;236;243;156;170;163;210;203;188;227;219;206;225;219;237;259;251;259;257;251;272;67910;67210;67782;238;243;257
8:04:10;29.1;224;322;370;319;308;318;338;316;300;317;308;319;322;324;338;349;362;337;313;274;400;353;285;305;303;283;286;278;271;315;228;269;266;266;287;283;263;255;292;275;293;243;300;288;275;267;277;285;247;235;248;224;258;230;281;224;247;286;281;269;283;264;303;247;253;238;273;254;222;213;217;205;294;230;220;225;228;280;252;236;243;247;249;253;232;239;229;227;216;222;198;208;195;212;211;257;272;228;238;239;241;247;243;239;266;236;231;235;161;171;160;206;201;198;226;215;204;235;221;235;247;241;247;262;255;270;67718;68059;68947;244;242;255
8:07:10;29.1;224;312;369;326;320;315;323;315;314;310;313;328;324;342;330;350;354;345;312;262;392;351;292;303;297;272;285;271;259;318;226;268;274;278;286;281;261;260;294;280;291;237;288;284;267;262;270;296;234;232;244;234;253;227;297;230;238;280;290;262;299;257;303;256;259;227;269;250;223;221;208;195;293;231;209;225;242;261;247;236;248;254;245;247;222;237;242;223;212;225;190;208;190;218;211;260;275;228;236;247;241;244;234;244;260;230;247;228;164;174;162;205;201;199;224;218;216;235;221;240;266;248;262;260;254;273;68816;67769;68611;238;245;245
8:10:10;29.1;219;315;360;329;319;313;333;307;305;309;309;331;330;320;333;350;366;340;321;261;400;350;291;304;295;285;279;266;273;306;233;264;280;275;302;275;265;263;285;270;290;240;286;293;268;277;277;296;238;226;253;226;254;225;290;224;250;300;288;273;279;261;298;258;262;245;280;250;222;214;218;207;295;223;213;237;229;268;245;225;235;247;243;257;221;222;241;222;211;224;192;219;175;207;228;262;283;228;238;239;254;241;242;252;249;235;226;237;163;164;159;201;203;193;236;199;216;230;230;225;260;263;265;268;263;268;68551;67576;67748;242;244;261
8:13:10;29.1;224;324;366;318;318;320;331;305;302;308;311;318;330;331;345;334;376;326;308;268;415;351;289;297;296;288;287;262;267;310;230;269;274;262;292;276;264;269;299;271;304;246;285;288;274;270;274;292;240;228;260;228;265;229;283;228;240;286;289;278;286;263;302;252;262;240;279;256;213;214;211;206;288;242;215;231;227;284;252;235;239;239;236;252;219;228;244;219;212;221;195;214;190;212;209;262;275;226;232;237;241;246;235;244;239;239;236;228;162;178;161;210;210;182;233;211;219;230;223;234;259;256;261;262;261;267;68301;68079;68070;240;244;245
8:16:10;29.1;231;320;365;321;311;318;322;319;295;315;302;332;335;321;334;333;345;344;323;264;401;352;296;306;299;287;296;267;272;310;235;269;274;268;287;283;260;261;282;280;288;240;291;295;267;266;276;290;234;240;251;236;258;239;278;230;241;281;281;268;286;256;312;246;265;226;278;245;215;225;209;206;281;230;217;214;228;268;241;255;247;241;251;241;221;225;235;214;218;225;203;204;196;202;215;257;278;225;231;241;248;238;240;241;242;225;223;240;156;173;161;196;200;190;227;210;215;240;226;235;268;255;264;262;246;274;67518;67995;68992;241;246;245
8:19:10;29.1;227;319;369;315;316;319;336;308;295;316;317;323;323;316;339;340;359;331;318;265;401;346;294;295;292;286;269;277;266;311;225;269;262;281;282;277;255;260;289;267;287;241;281;294;274;267;279;286;229;234;244;234;253;234;270;237;237;270;281;262;290;253;304;248;258;225;276;255;222;214;210;206;294;227;209;219;225;259;244;237;239;251;240;248;220;232;227;211;219;231;189;212;185;209;214;257;271;231;232;231;255;243;237;236;247;235;234;243;161;166;160;206;212;195;223;220;219;217;234;231;268;254;258;269;255;277;67475;66723;68570;241;239;253
8:22:10;29.1;214;318;377;319;320;306;335;296;299;317;323;303;336;319;342;347;363;333;312;259;390;343;296;306;300;285;281;263;261;312;232;274;282;270;292;285;269;257;289;281;279;249;293;296;271;267;271;288;235;235;242;236;256;231;284;226;250;286;286;266;294;260;315;244;259;241;274;249;220;212;220;197;281;229;208;228;226;274;241;253;238;253;228;242;232;226;239;221;221;225;191;217;191;219;210;275;275;229;228;246;256;232;224;237;247;227;242;231;165;170;162;210;206;198;223;216;205;233;224;240;259;250;260;263;255;275;68138;67230;69061;250;232;250
8:25:10;29.1;224;323;369;315;314;306;330;322;294;317;306;323;324;334;335;343;358;336;321;260;404;340;283;313;305;288;277;265;266;298;233;266;277;272;297;277;251;267;278;280;278;243;276;301;261;262;272;283;244;232;245;234;244;232;281;231;239;295;289;271;294;256;312;248;260;223;281;256;211;217;223;206;285;220;216;237;226;265;246;243;245;245;246;242;225;228;244;223;201;226;192;213;183;215;216;256;277;224;228;239;255;236;248;235;240;227;234;233;159;174;167;207;194;201;230;220;209;227;228;230;264;252;273;270;262;268;67993;68205;68972;239;238;253
8:28:10;29.1;221;334;375;309;311;310;346;306;304;305;324;329;335;323;325;356;346;338;315;264;399;345;293;311;297;279;277;270;264;302;244;263;269;270;298;279;269;253;283;284;276;244;285;289;278;259;269;293;240;239;246;239;249;233;273;237;241;284;276;270;285;264;300;257;247;234;280;238;221;217;217;204;307;225;208;227;233;283;247;234;235;255;237;247;225;232;240;211;219;239;182;204;198;205;217;257;279;235;237;241;245;244;243;232;247;227;243;234;157;170;160;200;209;200;238;223;211;227;230;224;277;249;248;265;263;267;68674;67591;69253;249;239;246
8:31:10;29.1;228;313;381;317;320;318;332;311;297;313;304;322;330;327;336;342;360;330;306;277;385;347;283;309;303;284;284;260;265;298;237;258;274;283;301;280;259;256;285;283;281;235;278;302;269;256;272;300;244;234;243;235;262;234;285;224;249;286;282;270;278;260;300;241;259;229;283;257;218;216;204;203;288;226;213;230;227;275;242;245;234;248;237;260;229;226;238;209;223;226;189;212;187;202;217;261;272;236;240;236;250;233;232;238;241;235;233;229;165;175;161;211;200;204;229;226;200;233;225;239;255;257;248;264;260;274;68852;67738;69934;232;239;267
8:34:10;29.1;224;315;377;316;317;325;339;306;291;297;330;315;329;325;341;342;359;336;313;268;408;342;280;299;299;292;277;274;264;311;233;277;270;281;287;284;260;258;291;277;278;239;289;295;281;262;273;290;231;234;248;240;252;232;276;243;246;283;276;272;285;260;307;253;249;241;282;252;225;211;215;200;293;223;214;225;237;269;243;238;244;250;245;247;238;225;227;214;225;234;192;204;189;202;223;255;278;236;227;240;258;231;245;235;250;231;238;227;167;165;167;203;211;189;234;217;219;236;236;235;276;246;260;257;256;281;68538;67843;69349;250;235;255
8:37:10;29.1;222;328;368;309;317;313;331;310;301;308;312;334;330;333;345;356;358;334;307;276;399;339;288;297;291;281;297;279;257;307;240;269;281;276;306;287;270;253;290;265;287;231;285;291;273;269;268;290;231;233;248;258;257;238;280;227;243;285;282;272;280;261;299;254;257;231;285;257;222;217;212;206;291;236;206;224;236;266;240;234;237;248;247;253;216;230;225;224;209;228;195;220;183;214;214;268;280;235;241;227;258;239;238;238;250;221;227;231;163;170;168;210;210;192;225;208;207;237;227;242;266;244;257;275;252;264;68755;68418;69911;236;243;264
8:40:10;29.1;230;323;364;308;307;325;334;305;305;306;309;314;331;328;336;341;362;340;326;265;407;348;292;306;291;277;281;277;266;316;225;276;272;276;292;287;270;264;283;276;289;244;285;294;273;265;269;301;228;239;239;238;246;231;276;242;237;288;282;274;295;249;293;242;244;228;276;263;212;225;211;203;292;233;206;234;235;271;245;241;243;240;246;251;216;237;239;219;210;231;193;219;190;216;217;264;279;230;244;228;252;238;237;252;245;226;232;235;159;169;161;204;211;191;234;211;214;228;230;246;264;248;260;264;259;262;68682;68228;69931;234;246;255
8:43:10;29.0;225;318;367;324;320;309;332;307;307;304;318;312;332;328;345;339;361;329;309;266;410;357;288;297;303;277;286;274;261;302;225;280;265;283;287;283;254;270;288;279;285;235;279;293;264;268;283;286;250;229;253;222;253;236;276;230;254;280;275;276;288;253;296;254;255;221;283;257;218;223;206;209;290;233;213;229;236;250;251;247;236;247;233;251;224;235;239;218;214;226;192;219;182;213;203;272;278;233;231;249;246;252;237;244;247;229;230;237;165;169;178;208;214;196;241;216;215;228;234;243;264;257;248;263;253;266;69283;68075;70191;244;246;262
8:46:10;29.1;229;328;377;312;315;308;330;307;309;308;321;314;330;326;338;348;362;339;317;268;396;361;285;304;289;279;283;270;259;312;226;268;280;277;293;290;257;268;288;278;284;236;284;297;274;271;277;292;238;235;254;233;259;227;286;231;252;281;280;265;286;246;307;247;248;231;284;260;216;210;220;194;302;222;219;232;239;257;255;240;243;245;247;248;218;228;235;216;220;233;199;219;183;216;231;261;286;239;246;232;246;247;228;250;245;231;229;233;157;167;171;212;204;205;224;217;216;231;226;245;252;253;271;271;256;273;68565;68064;70069;241;250;262
8:49:10;29.1;230;323;379;315;318;300;346;297;308;310;313;322;322;335;336;355;373;340;311;266;402;344;293;304;305;280;280;270;276;305;248;266;278;279;291;282;267;265;287;274;280;230;290;288;270;264;262;298;238;230;254;231;261;231;289;224;244;279;274;273;287;253;295;245;253;219;265;260;208;204;206;196;303;224;221;229;226;270;251;231;249;250;241;240;234;225;243;220;209;229;192;207;192;204;224;265;284;242;241;226;252;248;242;237;250;229;227;229;173;163;161;225;210;189;237;218;211;233;233;239;262;261;276;269;263;267;68886;68292;69632;236;251;259
8:52:10;29.1;225;337;373;321;320;316;329;302;294;310;310;321;317;330;338;346;367;340;314;259;404;344;290;309;292;283;276;278;259;311;227;284;268;272;301;282;273;262;289;278;280;242;293;292;263;266;263;305;234;235;252;226;254;234;293;236;251;287;277;270;285;256;296;263;259;229;266;251;227;206;221;199;292;227;214;230;233;269;240;240;230;241;241;250;227;225;236;223;223;229;197;214;187;220;227;271;281;236;228;230;252;252;235;247;244;216;239;239;163;182;176;211;214;188;234;221;208;237;224;246;279;252;260;261;254;269;69560;68838;70239;249;255;249
8:55:10;29.1;228;319;377;313;319;317;336;320;306;306;309;318;330;330;342;346;361;334;317;259;405;343;283;305;295;273;274;270;280;311;236;268;272;285;300;279;269;269;292;271;288;230;287;283;270;264;266;301;231;237;242;224;253;225;283;247;247;286;285;262;294;262;298;256;258;227;283;251;214;214;208;203;296;238;206;219;247;264;249;232;240;246;244;253;221;238;227;219;218;222;194;206;199;215;227;265;279;234;240;228;245;248;229;237;243;234;225;229;169;179;173;213;204;187;231;222;215;238;232;241;269;266;265;264;261;271;68782;68413;70554;244;249;266
8:58:10;29.1;224;321;376;315;318;312;337;295;300;306;327;317;320;318;338;342;372;330;312;269;409;335;299;308;297;276;282;280;265;307;227;277;270;282;287;283;254;271;283;273;296;242;276;296;273;281;260;303;231;238;247;237;263;235;280;244;258;288;284;267;283;239;297;245;246;219;272;255;211;215;206;214;307;231;211;235;240;261;246;232;234;237;247;239;229;225;233;214;212;225;184;221;203;218;226;269;266;227;240;240;251;234;240;238;246;235;227;240;163;172;164;213;200;196;238;209;216;232;224;248;261;255;267;272;258;280;68517;69145;69151;244;256;252
9:01:10;29.1;229;321;377;312;320;315;335;309;292;313;310;330;326;324;332;347;356;349;313;255;390;343;282;311;294;283;286;265;263;307;240;265;271;275;300;297;274;277;292;280;284;241;290;281;275;257;280;296;246;230;242;226;260;224;287;233;242;296;274;277;287;253;303;246;256;226;281;267;218;216;211;201;293;237;227;228;239;266;238;243;239;255;230;251;235;232;237;215;217;222;194;219;191;207;214;279;284;235;232;244;249;238;236;231;251;232;238;232;177;170;167;213;214;197;239;226;224;231;240;235;272;252;261;264;255;274;69338;68390;70113;246;239;260
9:04:10;29.1;229;326;378;319;310;304;325;308;296;304;321;313;325;335;334;361;356;340;319;266;394;349;287;305;284;275;276;274;265;310;233;275;272;288;294;284;263;267;287;274;282;239;287;282;267;265;273;294;236;231;237;238;257;232;287;239;255;285;293;268;289;245;289;246;263;229;280;256;219;214;225;202;310;234;219;238;243;262;250;240;255;238;242;245;235;223;222;216;232;226;198;217;188;205;222;268;281;224;234;239;244;244;241;238;249;224;236;229;172;170;170;213;208;191;226;232;230;238;227;247;269;259;259;272;260;278;68935;68035;70305;240;255;271
9:07:10;29.1;225;324;372;319;329;320;342;310;299;311;305;320;329;329;340;352;357;341;308;266;414;337;297;302;305;287;270;271;269;324;236;282;273;284;294;273;260;260;294;269;284;239;280;292;273;260;276;311;236;234;248;237;251;229;292;238;261;283;285;271;280;245;298;253;256;220;277;249;221;212;227;200;311;220;219;226;241;270;258;231;239;250;240;253;227;223;228;206;230;229;198;215;191;213;222;270;269;245;245;234;250;238;234;229;242;226;239;228;164;174;175;210;216;202;239;242;231;240;231;240;266;252;268;275;257;277;68519;68499;70549;248;256;263
9:10:10;29.1;224;335;383;316;324;316;334;317;285;313;309;322;337;328;344;342;367;341;308;261;397;346;291;300;296;283;272;266;273;311;243;274;270;278;288;289;266;265;287;267;283;233;286;280;275;260;271;292;239;230;260;233;264;231;279;239;244;282;270;268;289;251;293;255;262;228;281;251;221;221;217;204;301;228;227;222;230;264;249;232;238;244;234;256;221;213;229;222;212;230;193;218;180;220;225;268;274;240;236;238;254;249;236;243;244;223;239;235;168;169;170;215;211;197;233;229;227;243;237;250;264;270;260;265;260;274;69124;68715;70924;251;249;259
9:13:10;29.0;222;337;379;323;323;326;342;311;308;310;320;319;334;325;338;359;366;348;313;260;415;345;293;306;300;278;285;259;269;322;225;276;272;270;304;294;272;274;299;276;281;233;290;292;271;263;277;297;237;235;242;240;253;227;298;235;267;294;272;268;283;244;289;243;250;222;278;263;221;219;220;202;313;232;226;230;230;274;233;240;231;248;238;242;231;223;234;210;219;229;188;221;185;222;211;277;274;231;241;225;255;233;245;233;249;223;226;232;175;171;171;207;214;191;231;221;225;230;239;247;262;256;269;274;259;267;69794;69077;70738;254;260;267
9:16:10;29.1;219;327;373;328;316;308;336;308;304;312;322;314;325;327;339;346;360;345;299;261;405;348;283;295;297;290;291;263;261;323;234;281;277;269;288;285;273;263;292;278;279;235;281;280;276;253;269;295;243;228;240;234;252;240;297;234;257;284;283;265;284;251;294;245;251;219;284;249;215;217;217;207;307;238;218;239;246;269;238;244;250;240;236;251;218;236;236;217;214;229;199;212;191;210;221;274;286;235;225;236;250;239;240;233;250;230;228;233;172;175;173;207;216;208;242;228;225;234;235;251;269;254;270;274;272;274;69420;69149;71030;247;254;269
9:19:10;29.1;227;336;377;308;312;310;335;315;302;318;312;318;337;330;346;359;356;338;301;256;398;354;293;301;295;289;269;276;267;310;241;270;275;277;300;293;254;266;292;270;273;244;275;287;272;262;274;272;234;231;247;232;251;229;295;237;253;297;272;272;289;250;289;254;249;228;286;246;226;205;225;198;319;229;224;231;239;266;241;237;240;245;244;242;223;227;241;213;215;229;186;221;184;218;223;260;278;237;241;230;253;245;236;239;246;228;234;229;169;172;171;219;223;196;236;225;217;246;238;242;263;266;263;265;256;276;70162;68266;70786;255;246;259
9:22:10;29.1;229;327;379;331;314;310;344;309;294;316;322;330;339;333;335;356;368;347;309;253;403;353;283;307;286;285;286;256;272;318;230;279;280;273;289;291;269;276;295;279;279;233;272;292;266;265;266;302;237;229;246;227;248;235;296;237;258;286;281;264;279;238;299;250;252;225;279;261;217;213;204;203;309;233;207;225;229;265;243;244;236;233;241;236;221;228;225;213;213;225;197;225;177;217;227;279;276;241;241;242;257;243;240;237;235;226;224;245;184;181;166;224;207;199;242;231;214;238;230;252;264;264;264;270;262;267;69405;69006;70609;240;243;261
9:25:10;29.1;234;332;376;310;328;314;338;307;298;312;320;324;331;326;336;357;367;352;313;262;396;343;286;299;289;282;278;263;266;317;237;282;273;290;291;281;271;263;283;278;284;233;274;287;275;265;273;306;249;213;246;232;253;234;294;231;255;285;277;263;286;248;305;241;256;222;281;251;214;210;212;208;315;236;219;229;234;261;253;236;232;244;244;253;229;233;226;222;218;230;197;226;185;222;225;276;279;230;242;246;251;237;238;230;257;230;228;233;176;181;163;221;218;202;244;231;212;241;240;240;268;260;259;267;265;275;70230;69368;71096;238;252;263
9:28:10;29.1;241;329;385;316;322;309;338;316;303;312;320;318;343;336;346;344;367;341;314;265;407;345;302;305;291;287;281;277;271;303;235;276;281;284;295;281;264;267;285;273;279;244;295;281;265;266;268;294;244;243;257;225;259;230;293;238;243;290;276;257;281;254;286;250;251;232;270;254;215;222;220;205;310;227;210;232;242;264;240;240;244;246;247;244;224;224;237;224;219;235;197;217;197;218;230;273;283;245;230;239;257;246;235;242;258;227;237;237;179;174;181;209;209;204;240;226;228;234;244;245;267;269;268;266;267;276;70154;69052;71369;255;252;267
9:31:10;29.1;229;331;376;311;328;310;350;308;291;319;320;323;335;329;339;352;379;353;303;265;405;343;302;307;301;285;292;265;271;323;237;276;275;278;295;282;268;264;284;275;277;243;277;284;267;261;271;301;230;244;245;230;263;230;295;240;262;286;294;266;284;247;307;238;245;222;271;261;220;216;212;213;315;245;220;219;243;258;249;234;252;239;243;253;236;224;232;218;219;232;201;216;199;221;230;269;287;239;247;233;251;249;237;235;246;235;225;228;171;179;169;214;222;207;234;236;225;238;238;237;273;262;267;274;262;274;69566;69496;71574;246;250;269
9:34:10;29.1;230;333;375;317;317;315;342;303;303;322;318;325;326;334;348;358;377;345;312;256;393;350;286;302;288;283;283;263;268;317;239;273;269;263;305;292;270;263;276;271;275;233;284;272;271;263;268;293;242;231;254;234;258;224;288;238;264;281;281;263;287;250;294;258;241;229;272;257;224;213;211;198;301;235;225;238;237;269;234;247;233;257;249;253;223;234;225;223;216;228;200;223;197;213;242;268;288;237;243;231;252;237;237;243;256;227;235;227;167;175;171;219;216;214;235;231;226;239;238;250;271;271;257;274;270;276;69948;69699;70569;257;250;266
9:37:10;29.1;227;331;386;312;321;321;321;312;293;326;307;327;341;341;354;350;368;347;322;259;407;338;276;306;290;289;280;278;271;314;233;277;272;283;313;279;274;261;291;267;283;234;277;287;270;256;266;294;235;239;249;237;250;234;296;238;252;289;287;265;281;249;292;245;242;219;267;250;215;219;208;206;307;240;217;227;245;262;239;238;232;244;244;244;225;223;230;221;219;224;201;216;199;215;235;272;286;248;234;239;243;251;235;233;245;227;227;236;173;179;171;218;213;200;244;223;226;242;242;237;268;265;263;269;270;272;70070;69667;71017;252;261;270
9:40:10;29.1;237;327;384;315;319;311;339;308;298;312;320;330;336;338;340;341;388;347;320;254;405;342;283;305;289;286;277;272;271;306;234;273;274;272;306;284;275;257;284;275;279;231;280;273;272;265;268;310;235;245;249;229;258;223;296;239;255;279;283;265;287;245;296;250;238;229;281;256;219;223;217;201;310;236;212;222;236;269;238;237;244;236;239;244;222;208;230;198;212;222;194;216;192;221;235;272;284;235;242;244;249;240;237;235;244;228;230;228;174;175;183;214;219;201;236;238;231;244;245;252;259;263;262;265;266;267;70974;69399;70882;258;253;267
9:43:10;29.1;233;332;378;316;323;313;339;323;297;318;314;321;334;333;340;360;368;350;305;252;406;348;288;304;288;283;275;269;264;311;236;283;272;276;295;277;263;271;280;269;274;223;286;281;268;269;262;293;234;236;236;241;250;230;294;243;257;281;275;266;285;246;296;239;238;224;274;251;220;211;211;201;320;224;213;229;235;275;238;240;238;242;251;246;238;222;236;208;217;225;199;220;193;220;223;286;277;241;231;240;244;242;233;240;246;231;218;238;175;182;172;210;217;195;235;224;226;237;244;233;271;256;275;266;265;272;68999;68635;70624;256;255;270
9:46:10;29.1;231;338;389;316;325;322;330;299;298;309;308;338;335;331;339;349;372;341;321;256;411;335;284;294;289;284;279;264;263;314;236;281;269;280;288;281;259;263;285;270;274;229;272;279;264;267;275;293;227;241;247;238;249;233;289;234;253;286;280;261;284;240;297;236;243;214;268;247;217;220;210;205;318;235;218;225;247;268;237;244;242;248;231;249;217;219;227;212;222;218;195;215;191;230;230;286;276;227;237;226;259;242;226;246;242;227;227;229;169;179;171;217;217;200;247;228;222;250;243;249;275;257;264;269;271;268;69513;70051;71011;253;248;267
9:49:10;29.1;237;340;375;308;319;307;343;304;293;309;319;324;333;332;332;355;371;337;312;257;393;324;283;304;298;280;281;261;264;303;226;265;269;290;292;288;259;268;290;256;275;238;276;283;279;259;273;287;241;222;244;234;256;226;284;229;263;281;271;252;279;236;293;231;252;216;287;256;211;212;208;200;322;231;220;234;240;258;239;233;233;245;233;244;217;208;236;220;210;227;196;214;195;210;230;281;282;227;234;218;252;235;232;239;237;222;224;236;161;175;181;217;215;201;236;232;229;231;235;235;268;262;265;270;255;276;70314;68708;71023;240;267;267
9:52:10;29.1;232;326;373;318;314;303;335;317;295;308;315;328;333;334;344;353;365;348;313;251;391;327;287;304;291;280;270;261;256;311;235;275;264;279;289;278;251;264;291;253;285;228;280;270;268;253;272;303;244;234;241;231;248;233;287;236;250;289;266;268;273;244;304;230;248;221;280;245;211;216;205;202;315;241;218;211;231;274;241;240;229;244;228;245;215;223;227;207;214;227;189;210;192;216;227;280;281;242;235;232;239;246;227;238;243;234;218;236;156;171;178;214;212;201;232;229;224;239;231;242;263;257;256;266;250;269;69450;68975;71022;246;258;269
9:55:10;29.1;222;327;371;319;316;312;328;305;294;306;311;328;333;330;346;347;364;341;300;266;410;333;278;299;282;280;263;266;258;311;235;280;274;274;291;283;255;260;297;264;287;223;267;270;271;259;262;294;227;226;243;231;247;223;290;226;257;281;277;268;267;250;285;246;245;207;272;248;213;214;209;198;332;236;214;227;243;259;243;237;230;229;229;247;210;225;223;209;216;231;189;214;194;220;230;274;282;228;241;236;249;243;238;225;239;231;232;228;171;177;167;216;217;206;240;236;231;225;243;244;252;260;261;269;265;283;70327;69611;70136;252;254;269
9:58:10;29.1;233;322;381;310;317;320;332;312;300;316;301;325;331;330;354;347;366;334;306;259;402;330;278;302;294;282;282;259;267;305;232;264;282;273;294;290;263;268;288;262;271;238;282;268;264;263;267;299;230;231;241;225;247;228;275;241;245;283;283;256;280;240;285;242;238;215;277;253;219;219;215;199;323;243;217;226;236;262;228;233;231;244;234;249;219;222;231;209;212;219;192;217;193;226;227;273;275;227;234;229;242;239;241;230;230;225;225;232;169;174;172;223;212;201;236;225;227;235;233;243;279;255;265;264;263;276;69987;70155;70426;250;253;280
10:01:10;29.1;237;328;367;309;312;308;349;310;301;306;329;327;332;338;347;354;360;339;306;245;396;343;278;308;294;272;274;258;258;304;229;265;269;272;301;289;267;254;280;260;278;232;272;285;260;263;264;286;229;224;245;228;246;227;275;240;255;292;270;260;278;247;289;227;240;210;267;246;213;214;202;197;305;240;216;225;229;266;238;224;243;244;234;246;225;226;231;208;205;219;197;216;193;221;229;270;270;245;229;223;240;245;225;234;231;231;220;235;160;182;183;215;216;203;236;227;224;231;235;239;268;256;265;273;259;269;69578;69030;71432;245;244;255
10:04:10;29.1;227;329;384;313;327;314;334;308;297;315;312;334;326;331;341;352;373;337;313;242;390;334;283;309;290;285;271;258;266;316;229;277;273;288;297;283;250;265;278;265;265;230;267;267;251;257;276;300;237;230;236;236;256;228;290;228;259;278;266;266;276;245;288;231;247;209;280;241;215;213;216;191;329;235;224;219;236;258;238;229;235;231;237;238;223;221;227;208;220;228;192;217;184;229;234;277;277;223;240;226;246;233;235;223;241;225;221;244;171;175;175;219;213;199;230;221;230;239;240;241;276;259;267;259;254;266;69711;69622;71528;253;256;264
10:07:10;29.1;225;330;377;315;307;314;344;314;301;304;309;317;333;337;341;356;363;337;295;256;392;351;277;296;283;270;273;262;266;294;236;271;264;279;292;287;255;266;273;270;261;235;275;282;261;252;271;287;243;217;242;228;242;233;281;242;258;281;277;256;276;238;298;236;246;207;268;253;215;205;203;197;318;222;225;221;237;269;228;225;239;235;238;231;217;218;228;219;207;221;208;216;192;215;228;260;278;235;229;233;242;235;229;223;239;219;205;228;168;177;164;219;215;201;232;229;230;236;242;242;273;263;261;263;260;270;69803;69599;71106;252;258;270
10:10:10;29.1;230;330;381;305;311;313;333;302;298;312;313;321;339;323;335;355;363;348;298;251;416;340;281;300;308;277;271;272;258;302;241;265;278;278;299;290;268;254;288;260;267;238;267;280;266;249;269;302;243;224;234;231;244;235;286;236;243;277;269;258;288;238;288;233;240;219;273;257;210;201;204;189;319;232;220;209;230;267;242;226;225;240;231;241;213;221;237;202;216;219;199;213;193;220;223;286;277;231;241;221;251;239;233;243;230;231;222;228;175;175;171;225;210;205;243;223;227;230;242;241;275;246;267;259;258;274;70326;70087;70254;253;245;268
10:13:10;29.1;230;325;384;301;325;314;341;318;299;310;329;315;330;332;337;355;363;330;308;258;395;346;286;299;305;271;277;270;259;309;238;277;272;277;300;290;255;259;293;268;280;230;276;275;259;257;268;281;240;218;242;235;239;230;277;223;248;282;268;266;276;242;286;248;247;222;281;241;216;209;207;195;316;240;225;224;231;261;232;226;251;239;228;245;217;235;223;208;211;227;202;217;182;216;239;270;273;229;240;229;241;238;229;235;241;226;215;231;180;184;181;221;222;199;236;222;223;244;234;256;264;259;263;262;260;277;69196;69266;71322;260;258;277
10:16:10;29.1;231;333;385;314;317;306;348;302;306;308;310;332;338;336;329;355;357;335;311;252;387;332;281;294;290;281;279;268;261;312;228;270;269;274;296;281;252;267;272;259;265;228;272;267;259;258;258;289;225;220;243;227;245;221;286;231;248;270;255;260;279;237;295;233;251;217;279;237;213;216;206;199;304;242;222;225;236;265;244;220;241;227;235;233;218;220;225;206;201;218;193;219;188;213;242;277;278;227;233;226;236;240;220;235;238;220;225;223;168;178;170;222;216;213;239;222;229;233;239;252;259;253;267;255;261;265;70173;70259;71196;251;250;268
10:19:10;29.1;234;319;365;318;313;315;338;311;309;317;309;334;329;326;336;353;353;336;301;251;396;336;289;296;292;273;278;274;271;300;234;269;264;276;301;283;257;266;290;258;288;230;275;269;260;249;271;282;240;225;251;221;245;227;277;235;250;277;270;253;284;238;287;229;231;222;276;245;213;204;202;197;312;237;228;226;231;259;248;228;242;241;238;250;221;216;232;207;209;222;205;223;193;220;229;281;283;224;231;230;236;241;223;238;232;221;220;215;175;175;178;215;214;206;241;225;225;228;246;260;263;257;268;257;258;273;69173;69549;71153;249;256;268
10:22:10;29.0;233;331;380;307;309;308;329;307;306;312;317;313;332;335;338;353;370;348;310;240;399;337;281;298;291;268;267;269;257;304;234;266;270;281;295;286;258;258;282;256;277;220;283;268;267;255;267;297;234;238;238;232;253;230;288;234;252;277;266;263;276;241;294;239;255;215;273;244;207;209;215;203;319;237;216;225;225;258;231;229;232;239;233;238;224;215;229;212;213;219;203;213;200;218;236;274;263;242;229;228;245;243;228;230;240;223;228;227;172;168;180;218;208;208;233;220;235;232;238;233;271;251;270;266;259;280;69644;70209;71012;254;246;268
10:25:10;29.0;233;324;371;311;308;311;343;311;300;310;316;328;335;330;345;359;367;339;297;245;397;340;279;291;297;268;265;259;263;303;232;281;267;280;301;288;264;260;281;255;274;219;276;270;266;259;263;294;233;219;247;236;265;229;281;228;236;282;273;254;276;233;285;238;229;209;273;253;207;211;202;197;312;236;220;220;231;250;235;231;221;240;232;244;209;219;231;200;212;227;198;223;193;219;226;280;282;226;241;224;242;233;227;227;241;221;207;229;170;175;176;217;221;207;246;234;223;226;228;243;260;248;248;264;253;269;69845;70609;72259;266;248;265
10:28:10;29.1;233;324;380;301;319;305;344;304;293;319;310;331;329;329;339;349;368;346;309;252;395;332;279;291;287;272;280;263;269;308;225;273;281;273;306;283;253;251;293;260;268;219;268;266;261;256;270;291;235;222;242;237;249;231;288;236;253;282;271;247;276;231;292;243;234;208;268;251;205;209;199;188;316;231;213;225;223;265;225;229;233;248;229;225;217;217;216;210;212;221;208;228;190;214;225;282;275;234;235;231;249;238;217;239;223;225;225;235;176;187;176;220;206;207;244;233;228;234;241;241;264;254;257;267;255;276;69913;69296;71342;250;254;272
10:31:10;29.1;227;329;368;309;316;310;350;306;290;323;305;322;337;329;354;353;375;360;297;260;395;351;277;289;288;276;267;268;261;298;232;288;268;279;293;286;257;257;277;265;272;224;272;272;259;263;271;292;232;234;245;227;252;225;282;233;253;273;274;258;273;236;282;225;237;212;273;246;208;208;202;206;308;231;231;218;229;256;239;224;230;239;230;241;224;223;225;210;210;221;200;221;202;217;235;278;279;234;231;239;240;229;227;235;236;222;221;223;176;181;172;216;214;207;226;222;219;238;231;233;264;247;263;267;253;275;70691;69747;70542;258;254;259
10:34:10;29.1;238;322;382;316;317;307;337;304;293;312;312;335;335;326;334;350;365;344;309;247;399;333;266;302;287;280;270;255;261;301;238;263;268;285;294;285;247;254;282;264;265;218;281;273;261;248;266;290;236;229;235;234;244;229;282;228;254;281;278;265;279;241;278;233;232;213;271;247;209;199;205;191;309;229;224;219;224;251;244;221;232;233;227;241;208;214;222;203;221;224;209;222;201;214;228;289;269;230;221;231;237;239;237;226;241;210;222;235;168;180;178;227;216;201;239;217;227;228;233;247;263;240;253;259;255;266;70874;69606;71550;259;247;268
10:37:10;29.1;237;330;375;309;319;317;348;301;297;313;317;322;333;325;337;356;381;349;303;253;393;337;269;286;287;280;271;267;261;304;236;270;271;273;291;289;262;248;280;264;278;221;268;271;250;255;265;291;231;226;253;228;266;229;289;230;252;275;255;270;261;238;292;235;231;203;266;244;203;208;211;196;316;236;214;220;231;248;243;224;234;243;217;237;211;224;217;212;214;221;192;225;187;220;228;271;267;233;230;224;247;230;246;227;236;215;225;227;172;188;171;219;218;204;242;223;222;237;240;246;267;247;261;262;259;280;70355;70079;71800;247;257;262
10:40:10;29.1;231;325;374;315;316;313;334;308;297;319;308;326;334;334;343;361;364;356;295;247;389;336;279;288;286;264;275;262;264;299;237;263;267;268;285;291;246;257;269;258;265;221;278;267;265;253;258;293;230;226;240;223;258;226;283;233;247;283;251;265;280;235;282;233;233;230;270;249;210;205;203;203;320;236;214;222;221;259;235;234;239;232;232;243;211;226;221;207;210;230;198;224;201;214;236;275;271;238;235;233;233;247;223;232;243;228;215;224;168;189;178;219;205;214;229;229;213;229;234;239;268;260;266;252;256;271;70344;69869;71290;257;243;269
10:43:10;29.1;232;323;383;305;315;318;341;303;303;314;317;307;333;333;343;357;377;333;301;247;406;320;277;297;297;282;274;261;263;302;231;265;269;282;292;296;260;254;287;259;260;223;271;265;250;259;263;291;229;226;240;236;253;230;279;230;251;283;269;252;285;230;286;224;234;204;266;233;217;200;216;196;316;232;223;212;235;252;233;221;234;233;228;237;212;216;227;223;212;226;195;223;199;226;232;270;278;224;231;234;239;232;224;219;231;220;222;229;171;181;173;221;220;208;245;229;218;233;238;243;258;259;261;269;256;271;69778;69782;71517;249;250;274
10:46:10;29.1;220;329;377;318;311;313;340;308;301;321;311;331;335;335;341;363;368;350;295;236;403;349;268;303;291;275;281;255;268;297;236;276;258;282;298;281;256;256;285;262;274;217;273;272;264;251;254;297;225;234;248;227;243;227;286;228;256;291;260;260;262;241;283;240;239;209;267;239;222;215;207;203;319;234;218;219;236;266;238;232;233;239;227;233;209;228;242;203;212;224;202;229;192;212;228;288;267;237;231;223;251;230;237;215;228;224;211;228;174;186;179;223;215;217;243;223;229;233;238;239;253;252;264;275;258;265;70955;69271;71138;257;257;264
10:49:10;29.1;232;327;381;304;314;327;338;315;288;316;320;325;340;322;345;351;381;359;305;250;386;339;286;292;286;283;273;264;252;315;227;278;277;281;307;286;251;247;278;257;274;227;276;260;263;256;262;296;220;215;240;233;252;231;285;237;247;277;263;273;263;230;270;238;241;215;266;246;202;208;196;194;323;226;209;210;232;259;234;227;233;235;226;245;216;217;222;196;200;218;205;219;195;214;228;288;276;227;234;220;238;228;230;225;229;221;226;226;179;179;179;208;219;213;242;236;228;225;230;244;258;256;259;277;253;272;71477;70023;71191;260;251;267
10:52:10;29.1;225;323;379;314;308;312;328;313;301;315;324;332;329;334;344;353;364;345;299;253;403;339;267;293;282;287;279;275;252;307;231;263;270;276;291;287;258;259;277;265;257;215;273;265;264;255;255;289;243;224;241;233;246;221;285;224;252;266;268;264;275;237;282;223;240;210;265;243;213;206;195;198;316;238;213;213;224;256;222;226;233;232;223;234;211;212;211;203;215;217;197;220;192;217;226;276;279;228;227;228;245;231;226;227;236;228;221;222;189;190;184;217;217;199;241;222;227;227;239;238;254;246;255;270;260;269;71546;69533;70892;257;262;277
10:55:10;29.1;232;330;380;309;325;308;343;291;295;307;330;322;338;327;348;354;377;344;303;241;393;319;270;291;288;273;272;260;264;305;242;271;279;274;298;284;258;252;280;252;271;220;263;275;265;248;262;286;229;224;237;231;246;231;285;227;245;280;270;262;276;230;286;225;241;208;274;243;202;209;210;194;302;223;212;213;227;250;228;224;221;234;225;242;225;221;212;212;211;225;189;223;195;216;231;267;274;217;231;227;232;237;229;230;241;222;219;221;178;176;173;222;209;205;237;222;216;230;244;238;264;253;265;270;254;268;70566;70688;71271;258;255;269
10:58:10;29.1;230;336;376;310;310;312;340;316;294;315;315;319;338;336;340;354;365;343;300;246;394;334;276;301;291;285;267;264;261;296;239;272;272;271;309;282;259;259;281;252;261;228;263;270;253;260;261;288;222;222;237;236;250;223;282;226;251;271;266;264;262;228;285;234;231;201;267;244;207;205;194;202;319;235;215;205;224;267;225;231;228;233;213;239;209;216;220;202;203;214;190;220;189;219;230;271;277;235;234;222;244;228;221;220;235;217;214;227;176;191;178;224;216;203;246;230;216;231;235;247;255;245;253;270;257;277;71276;70227;71858;252;254;263
11:01:10;29.1;230;321;368;303;302;309;336;316;294;313;312;335;338;333;333;365;368;353;294;254;385;339;276;290;289;269;269;254;257;295;228;274;264;283;297;299;250;253;280;258;269;218;259;273;250;249;261;281;230;238;249;239;243;215;292;236;241;272;265;258;250;245;288;226;237;201;272;236;201;208;202;190;303;220;209;214;222;254;231;219;234;226;235;230;219;213;216;220;213;220;194;217;190;212;225;271;269;221;231;218;237;221;226;228;224;213;206;226;176;185;173;215;219;208;242;235;221;240;230;247;258;254;259;267;259;270;70701;69631;71740;261;250;272
11:04:10;29.1;226;320;385;314;303;306;337;306;297;314;304;324;338;322;347;348;377;343;298;241;394;331;270;288;289;274;275;253;266;297;234;264;269;269;298;289;251;253;281;249;269;215;272;262;257;249;261;287;225;222;243;230;245;235;279;228;249;276;271;249;272;221;279;236;243;202;271;233;201;196;207;196;312;231;221;216;222;253;241;230;224;239;223;236;212;208;215;207;210;218;197;219;193;216;230;277;269;221;229;216;237;233;219;226;238;219;206;227;179;173;173;209;218;202;227;224;222;224;226;246;249;252;243;261;251;272;70018;70028;71550;261;248;255
11:07:10;29.1;218;321;372;304;314;314;342;313;300;321;315;330;333;329;341;348;375;355;299;250;393;336;273;299;287;265;269;264;264;297;237;263;275;268;294;279;248;259;293;245;273;208;263;260;251;248;272;287;231;223;233;235;248;220;292;226;254;270;259;263;259;240;278;233;233;205;278;239;200;197;200;196;319;233;214;223;222;254;225;219;240;225;230;235;214;207;212;201;209;213;186;223;195;211;221;273;273;217;230;229;246;233;230;212;231;229;220;233;165;197;182;211;215;209;233;220;205;219;232;237;256;256;257;257;254;263;70598;71228;71442;260;261;259
11:10:10;29.1;223;318;372;304;310;310;345;309;297;315;309;314;330;328;342;352;377;341;298;255;392;331;273;293;286;275;269;248;264;293;233;268;267;273;293;280;247;258;282;255;261;209;257;273;260;250;259;277;225;226;246;225;253;220;284;224;245;268;268;263;270;234;280;237;238;202;272;247;206;205;201;203;303;227;216;215;212;253;234;224;233;226;225;225;219;209;210;199;204;225;195;224;190;212;230;268;270;217;232;219;238;227;224;228;235;208;220;231;172;188;176;220;216;201;225;224;210;229;227;243;258;241;253;250;255;260;70559;70412;71616;253;253;254
11:13:10;29.1;226;320;372;308;304;310;340;305;290;304;315;319;337;334;338;362;363;351;297;254;391;343;265;289;281;278;270;256;256;298;221;274;270;276;304;272;250;252;278;254;254;206;271;257;260;255;269;289;232;217;242;225;242;223;287;216;251;266;261;273;267;229;274;216;231;199;265;246;202;203;199;195;305;236;215;215;217;247;231;215;229;217;226;234;215;209;217;212;202;212;191;211;203;208;231;283;269;222;226;227;234;226;221;221;225;211;216;210;175;185;179;220;206;206;233;218;212;237;228;242;244;246;252;252;254;264;71095;69982;71260;244;257;265
11:16:10;29.1;224;317;381;306;311;302;347;306;277;304;316;332;333;338;333;350;367;348;299;244;389;323;282;291;284;274;272;255;257;300;235;255;264;270;298;273;252;245;290;247;268;216;260;269;252;254;253;276;229;225;243;222;251;226;279;236;252;266;248;270;272;225;272;231;233;208;262;229;204;199;204;182;311;235;202;210;212;252;228;223;230;222;220;235;203;213;227;206;201;217;186;213;193;214;222;270;269;234;211;213;245;227;230;219;227;210;213;222;187;179;172;219;211;196;234;215;233;221;227;231;266;244;248;249;255;262;70759;69637;71031;256;251;269
11:19:10;29.1;226;337;367;300;319;305;356;296;292;315;308;321;321;341;348;356;368;345;293;245;382;332;270;298;285;270;261;257;256;298;224;261;264;276;288;277;251;259;279;252;263;204;250;250;254;245;264;279;228;218;227;227;237;224;273;225;242;267;261;272;264;227;283;222;230;194;261;236;209;203;203;185;316;235;223;208;228;247;231;217;227;225;224;224;198;210;214;203;203;215;193;219;189;209;220;269;278;219;225;214;237;220;222;212;231;214;219;211;176;186;183;219;214;197;228;220;222;230;229;240;262;242;264;262;255;266;70615;69495;70613;253;245;256
11:22:10;29.1;226;317;380;297;310;298;354;295;298;306;316;323;330;335;328;369;362;344;299;249;391;324;267;280;275;265;265;249;261;298;225;275;268;269;286;276;248;248;271;257;260;214;264;262;248;244;258;278;229;222;251;218;240;205;284;216;256;265;259;269;270;212;274;216;235;203;252;227;192;195;204;193;302;231;208;218;217;261;214;220;212;227;209;224;200;205;207;195;202;219;185;221;182;217;223;275;268;228;215;214;233;231;215;221;226;215;212;217;188;175;174;209;213;197;236;215;216;221;234;237;252;241;251;268;247;263;70813;70485;71082;253;247;262
11:25:10;29.1;228;320;373;295;318;306;345;305;291;311;302;330;319;336;339;353;365;348;293;243;385;316;259;288;272;275;257;260;255;298;218;271;260;278;297;276;255;251;272;251;255;209;276;258;252;244;254;283;216;222;236;228;235;229;275;222;241;272;251;275;258;222;276;226;228;199;269;233;195;198;206;192;301;231;212;200;225;251;226;213;217;244;213;243;207;208;208;197;196;211;182;216;189;205;229;274;270;224;226;208;235;216;239;216;230;210;215;216;183;179;178;209;208;195;230;216;205;228;231;237;246;247;249;257;250;273;69800;69631;71521;254;246;266
11:28:10;29.1;229;317;371;294;315;301;349;306;289;307;309;319;329;327;335;354;368;340;298;240;379;331;269;289;292;279;266;259;246;298;222;263;268;276;288;280;248;251;277;244;266;201;268;254;246;249;252;288;233;226;240;233;241;226;282;227;255;267;260;257;269;219;280;220;230;199;261;241;200;201;206;190;311;230;223;205;227;247;235;209;228;234;222;226;211;205;211;195;210;211;188;216;194;212;223;273;265;220;227;205;239;222;219;220;226;218;202;226;170;199;169;217;212;205;235;230;221;228;230;246;250;247;263;266;243;275;69960;69476;71677;245;259;257
11:31:10;29.1;227;312;374;302;295;308;345;310;295;310;308;314;323;339;333;353;365;345;293;246;396;313;263;289;283;277;269;259;250;312;230;273;262;272;299;265;253;239;286;244;267;221;264;266;246;252;242;283;221;226;249;218;240;214;271;223;231;280;264;279;259;230;259;223;231;190;255;232;203;195;198;191;311;227;223;213;212;239;214;227;224;219;212;232;207;217;205;205;203;213;191;219;186;205;233;261;264;213;223;217;224;233;206;220;226;218;211;225;181;182;172;219;206;214;236;215;222;225;231;228;250;254;242;272;243;268;70710;69548;70982;263;253;265
11:34:10;29.1;237;320;370;299;304;296;342;306;296;316;300;319;330;333;335;351;364;350;293;233;382;323;265;282;278;259;268;253;265;308;218;258;263;288;297;270;256;246;277;250;256;213;266;268;239;254;268;280;230;211;248;216;243;219;279;215;244;264;245;274;260;220;271;222;230;195;262;236;192;204;200;185;322;216;212;212;222;246;237;207;236;227;212;232;204;216;201;197;206;210;190;221;184;215;214;271;267;230;220;216;237;219;215;214;222;215;218;223;200;186;178;218;212;209;223;212;215;226;224;234;247;243;254;254;250;255;70738;70522;71114;256;260;258
11:37:10;29.1;224;325;365;304;306;297;346;320;294;305;311;324;332;329;344;355;356;344;294;231;384;317;265;293;277;275;258;255;259;295;226;262;276;274;303;279;245;244;273;243;260;206;259;257;252;241;259;284;217;226;243;236;240;226;278;215;238;262;262;260;259;225;273;224;234;196;260;240;206;200;203;189;307;236;224;201;222;246;223;211;226;227;230;218;214;214;212;198;200;210;191;208;192;209;227;268;267;222;221;211;227;226;216;221;225;215;200;224;171;184;184;217;209;203;231;213;210;228;225;237;251;238;242;262;230;276;70924;69242;70974;250;245;258
11:40:10;29.1;222;313;372;297;302;292;341;303;294;303;306;324;327;326;344;351;374;334;288;230;387;335;261;286;282;269;266;266;248;301;219;260;265;275;283;275;244;251;267;246;259;206;258;264;246;246;260;279;223;228;246;220;245;221;287;217;231;257;256;269;263;217;272;219;223;205;261;238;200;194;205;186;313;215;212;203;223;243;215;220;223;222;219;227;205;205;204;195;205;212;187;216;181;206;228;260;266;227;213;216;231;223;225;215;229;203;210;219;180;181;180;224;198;199;239;207;222;225;235;234;255;242;248;256;248;248;71316;70525;71966;257;252;272
11:43:10;29.1;223;322;374;308;309;303;343;305;287;304;299;326;336;323;353;348;360;355;287;235;382;323;258;283;282;270;270;242;252;310;218;268;262;277;286;294;242;234;277;242;253;209;269;255;255;238;255;288;223;218;243;223;235;220;278;222;243;255;250;263;264;236;262;214;230;191;262;241;200;199;200;184;307;222;199;210;221;253;221;207;219;225;206;228;194;203;204;196;194;218;193;224;188;200;214;275;262;228;222;215;225;225;215;220;227;213;219;215;176;187;181;209;216;203;226;220;210;223;229;224;252;255;245;252;244;261;71319;70785;71815;249;250;261
11:46:10;29.1;219;322;373;310;302;303;345;322;281;313;306;329;336;329;342;375;363;353;292;241;384;313;257;292;278;273;279;253;244;303;218;263;260;270;303;280;243;250;261;240;252;200;255;260;245;247;256;281;222;226;238;222;247;215;286;218;241;253;259;265;266;217;275;223;228;193;267;238;200;202;196;191;308;226;208;205;217;242;220;204;220;217;209;231;206;215;211;191;194;225;197;220;192;209;228;272;267;224;205;222;217;223;216;220;228;204;215;207;179;188;184;211;212;198;234;224;214;221;225;235;251;237;243;248;243;262;70398;71246;72033;241;249;259
11:49:10;29.0;217;322;377;295;310;298;345;312;288;305;313;325;332;326;336;354;373;352;286;241;381;324;263;295;281;263;265;259;249;299;228;258;264;281;292;285;237;242;264;239;258;205;250;257;254;251;259;270;225;223;242;231;239;214;275;218;238;273;251;270;267;214;268;205;231;196;257;239;195;194;201;179;310;224;211;208;216;249;218;215;224;220;211;234;202;207;211;186;206;207;192;226;179;209;223;271;257;216;220;209;227;232;219;222;226;202;196;204;175;181;177;218;210;200;236;210;207;228;229;230;246;245;248;256;250;254;70626;69874;71985;251;253;264
11:52:10;29.1;218;306;370;294;310;297;343;307;280;306;311;319;321;333;340;347;375;341;294;234;384;329;265;289;284;277;251;251;256;300;232;261;265;263;286;269;240;242;273;239;251;203;250;259;240;242;248;285;220;214;246;223;247;222;274;213;247;260;252;265;259;220;274;213;223;185;260;238;195;205;201;192;309;225;220;194;214;244;219;209;223;215;227;220;208;205;212;206;199;219;198;221;186;205;225;265;261;215;218;207;223;216;205;215;216;215;210;211;173;187;178;218;211;183;226;209;206;218;226;232;257;233;257;261;242;265;70929;70537;72482;250;245;256
11:55:10;29.1;219;328;365;295;307;298;367;300;290;317;302;327;335;331;354;355;374;341;296;236;376;323;268;286;281;273;253;247;256;295;220;267;262;282;281;279;243;237;268;246;251;199;263;265;245;250;266;283;224;216;253;229;240;207;280;226;244;263;248;277;257;215;278;214;229;192;263;232;191;198;187;200;303;221;213;203;207;250;206;208;213;223;215;223;200;212;208;186;203;197;188;214;189;216;209;266;275;212;217;214;228;225;209;208;222;212;204;220;178;177;179;212;212;192;226;218;210;222;228;226;256;248;250;253;240;268;69912;70197;72188;251;243;269
11:58:10;29.1;228;307;377;303;305;305;355;307;282;312;303;330;331;323;347;347;377;343;303;237;381;335;270;279;267;273;275;253;252;307;223;262;257;274;294;284;243;244;281;248;255;205;272;257;241;243;244;293;208;213;245;216;242;214;269;212;240;256;252;273;257;222;269;206;222;186;265;241;206;201;207;189;310;227;205;206;219;244;222;211;215;220;218;228;215;199;205;197;199;216;194;222;185;209;222;262;253;223;218;214;228;219;217;214;220;212;200;217;173;184;184;209;205;203;230;218;212;216;229;221;255;241;245;252;242;256;71187;70506;72267;250;251;265
12:01:10;29.1;215;311;360;296;302;306;347;295;291;302;296;316;342;337;345;353;375;360;289;226;374;318;260;282;272;269;267;233;248;283;217;269;266;281;287;279;253;239;271;249;248;207;258;263;251;248;256;289;227;208;250;217;238;220;274;215;241;265;246;267;266;212;276;214;226;189;262;228;195;204;187;192;311;222;206;202;215;246;229;211;219;204;218;224;198;217;202;193;198;213;196;206;187;207;215;273;265;211;217;206;228;218;218;218;222;214;205;214;180;181;178;204;210;196;221;213;209;219;229;224;255;243;239;253;236;259;70571;70509;72646;242;248;264
12:04:10;29.1;222;316;387;287;315;310;344;317;292;294;316;319;333;340;344;354;364;353;286;233;383;308;258;286;279;270;260;255;255;302;213;254;257;287;290;283;240;240;272;239;258;213;257;254;245;255;251;289;212;223;234;224;236;219;285;217;237;266;246;273;249;207;266;212;213;191;256;235;200;195;191;179;297;224;206;198;215;245;214;212;225;216;221;233;206;205;209;189;192;211;181;220;186;201;216;268;264;223;212;203;228;217;217;217;224;202;215;212;181;179;183;209;214;191;218;222;205;225;231;246;249;236;250;253;243;260;71347;70971;70879;250;249;261
12:07:10;29.1;226;326;381;295;307;299;334;294;296;312;311;318;333;329;338;361;379;346;290;235;394;317;260;293;276;272;248;257;253;293;231;259;264;282;298;274;251;231;275;242;245;207;264;263;252;250;257;280;230;210;254;222;239;205;277;211;247;265;242;270;255;213;266;217;226;189;254;235;194;199;191;187;305;237;206;202;210;236;218;212;225;219;207;227;203;204;201;194;206;215;191;221;187;206;212;273;258;225;206;207;221;213;206;214;224;209;202;210;177;183;172;210;209;202;219;215;208;216;228;226;252;243;248;252;250;253;70539;70962;71787;256;243;260
12:10:10;29.0;223;327;368;296;306;312;346;296;296;309;314;317;329;324;346;353;385;352;286;230;378;332;258;276;271;263;262;253;242;299;216;269;262;270;293;284;235;244;267;233;251;206;272;251;242;247;253;279;218;213;242;224;246;213;270;205;236;259;255;269;259;217;263;224;219;193;267;235;198;195;198;188;304;220;212;200;216;236;215;208;220;223;202;230;191;202;203;198;192;213;191;219;182;201;224;270;261;215;212;214;217;212;214;210;219;209;213;214;175;175;178;214;208;203;222;213;210;227;230;225;242;247;251;251;240;259;71277;71248;72593;256;246;261
12:13:10;29.1;224;317;373;291;306;290;358;289;291;306;314;330;336;340;334;360;366;345;285;231;390;325;260;292;273;266;260;250;245;300;219;267;267;282;289;283;255;246;274;241;255;196;262;259;251;240;252;277;216;221;244;232;243;214;271;204;245;261;239;262;248;224;262;220;226;188;258;234;207;191;199;179;314;216;212;205;214;240;230;206;218;221;216;221;203;199;215;199;201;220;190;217;180;202;221;261;255;220;217;205;218;218;210;217;218;201;202;213;172;181;177;209;212;191;220;217;214;217;226;230;247;239;247;249;243;270;70615;70428;71814;250;243;276
12:16:10;29.1;220;328;370;295;309;310;365;310;283;309;312;314;337;328;349;356;372;344;292;225;388;313;262;292;279;264;258;254;259;295;233;258;268;271;284;272;250;233;275;241;255;192;256;254;248;239;239;281;230;216;244;228;230;215;261;220;238;261;243;261;252;225;269;216;220;187;255;238;199;198;188;189;307;221;203;195;206;235;212;211;213;228;207;228;195;205;209;206;198;204;186;208;187;196;219;253;247;208;218;206;233;213;212;206;214;207;195;208;171;183;180;205;195;193;224;216;210;214;219;234;240;244;242;249;234;255;70991;71235;71738;245;245;257
12:19:10;29.1;223;325;373;301;303;306;346;304;283;302;306;333;326;325;347;350;376;356;292;238;380;319;264;269;288;268;267;249;262;297;222;268;266;270;296;281;242;241;263;252;250;211;256;249;243;250;252;277;217;210;249;212;250;206;276;204;243;256;251;264;256;208;269;210;224;181;246;222;189;199;189;184;297;225;209;202;199;239;214;209;213;225;202;226;196;197;192;191;205;209;184;209;192;200;219;260;267;223;213;213;222;223;203;212;217;211;202;215;171;185;185;207;199;189;222;215;214;223;222;218;244;238;243;247;242;246;70516;71278;72159;246;249;266
12:22:10;29.1;219;325;362;295;291;312;344;300;298;300;314;316;330;336;339;342;365;346;289;226;379;317;257;276;274;266;258;249;260;297;226;266;262;264;287;280;236;250;264;233;250;198;254;254;239;239;249;282;225;213;244;223;238;225;252;209;231;261;242;267;251;224;255;218;210;192;260;236;195;190;206;182;310;220;219;206;212;243;223;195;221;203;213;228;207;183;202;197;190;203;184;219;178;206;219;268;250;212;218;203;221;208;211;215;218;204;190;213;175;179;172;220;213;200;223;205;196;218;220;224;240;240;242;257;242;251;70757;71430;71471;256;240;248
12:25:10;29.1;222;310;361;299;308;298;355;296;284;301;318;319;335;338;338;357;372;351;284;227;374;317;255;277;276;266;259;240;244;300;209;270;261;267;282;293;232;238;260;231;257;197;259;251;237;244;261;279;217;216;241;233;244;223;261;207;224;257;242;262;253;222;261;215;222;188;252;243;191;193;192;192;308;225;195;201;203;236;210;200;227;210;208;218;198;194;212;181;203;219;190;214;181;199;220;262;256;209;215;206;219;218;207;206;212;201;204;206;184;186;176;202;209;180;222;209;210;215;221;222;243;240;248;245;243;249;70673;71305;72473;238;245;264
12:28:10;29.1;220;318;379;303;309;293;348;304;275;310;308;327;333;320;341;350;363;355;288;239;376;326;249;278;276;258;265;250;256;294;223;260;264;270;290;275;238;236;275;229;238;216;258;253;248;237;249;285;216;215;239;224;234;218;263;213;239;254;256;255;247;221;263;207;220;183;261;231;193;197;186;188;305;226;201;195;196;235;207;198;231;209;212;222;192;197;216;188;179;209;184;209;197;204;216;253;255;209;204;214;215;215;206;213;220;208;200;204;178;185;177;213;209;188;225;208;201;209;222;213;244;235;236;248;238;260;70272;70954;71801;232;239;253
12:31:10;29.1;208;321;365;301;292;292;343;295;284;313;294;330;330;320;336;353;366;353;286;226;374;306;256;278;266;262;275;245;259;305;211;267;269;273;286;270;230;238;269;244;253;192;253;250;239;243;249;275;217;220;234;221;243;216;268;203;242;258;252;265;252;215;259;219;220;183;254;231;194;198;199;178;294;220;216;207;220;231;214;202;207;224;201;225;199;192;200;185;190;204;179;215;180;193;209;267;243;202;203;197;231;210;210;209;213;204;204;205;183;186;182;197;207;198;214;201;203;211;225;228;246;228;240;256;232;265;70443;70212;71829;241;246;250
12:34:10;29.1;215;319;359;293;291;297;354;292;280;309;296;315;344;323;338;355;358;336;292;238;390;312;253;272;278;262;255;250;249;299;223;261;258;268;286;278;246;233;269;240;237;211;254;259;239;239;262;271;230;211;247;225;232;211;263;208;229;251;251;251;260;204;263;210;217;176;259;227;200;195;180;193;302;218;204;194;210;224;219;201;212;207;211;211;199;189;215;190;202;204;187;207;174;201;217;269;250;214;209;210;215;213;217;203;214;191;201;196;180;177;170;209;201;187;234;209;200;211;213;219;246;232;232;237;230;255;71199;69974;71508;240;240;241
12:37:10;29.1;203;312;375;297;295;302;340;295;296;302;308;319;328;337;339;354;375;338;278;216;368;312;258;279;265;265;254;248;245;285;222;254;258;271;289;268;244;230;277;234;242;206;245;244;240;247;240;273;210;223;244;217;237;210;268;211;231;252;241;267;258;217;254;202;216;192;251;226;192;197;191;178;292;219;201;194;211;231;210;202;215;206;196;216;193;200;204;191;189;202;187;213;174;201;216;256;246;207;211;209;219;210;195;204;214;206;199;205;170;181;173;203;196;200;217;195;194;211;220;227;240;228;248;233;248;248;70971;71771;72360;246;242;257
12:40:10;29.1;209;318;358;290;296;298;344;301;271;301;296;323;333;327;337;350;374;339;283;227;374;331;260;284;270;265;257;248;249;289;216;264;256;264;274;265;244;242;264;233;247;197;251;247;237;240;246;276;227;216;242;220;239;205;265;203;250;251;245;260;247;211;249;205;216;179;238;233;184;187;198;181;302;218;204;188;203;230;205;207;208;211;214;216;204;195;201;194;196;209;188;206;175;203;207;260;242;217;204;195;221;205;201;208;211;190;205;201;178;179;179;204;200;192;214;201;206;210;208;223;246;235;241;237;233;261;71495;70397;72285;246;239;257
12:43:10;29.1;227;310;365;296;298;298;353;304;285;308;308;314;342;323;341;331;373;333;285;231;373;308;253;284;262;261;256;249;259;290;212;256;260;261;292;275;230;233;270;232;243;194;248;250;228;239;249;281;215;212;247;218;240;216;262;196;238;255;248;258;247;202;259;197;213;183;258;218;191;187;190;184;300;213;190;196;198;235;211;201;208;217;208;216;200;194;201;183;196;201;183;210;185;186;222;255;250;211;196;199;211;221;197;205;215;202;201;187;170;180;175;201;205;189;225;193;206;205;214;230;244;228;235;246;232;246;71064;70268;72563;242;237;257
12:46:10;29.1;206;310;357;301;295;292;348;291;275;308;307;318;319;323;331;353;354;334;279;221;381;310;242;278;275;263;256;250;248;300;214;251;263;266;287;281;236;235;263;231;240;191;258;259;232;234;258;272;226;209;245;223;227;220;256;206;233;263;251;250;245;212;264;205;215;183;260;228;187;195;193;181;297;212;193;192;213;231;198;208;216;207;201;224;195;192;207;192;195;207;179;211;177;190;211;261;246;206;197;202;222;210;202;200;218;205;182;208;172;182;184;204;203;190;219;206;205;207;218;216;240;232;236;249;235;246;70803;69864;72378;250;233;253
12:49:10;29.1;215;309;361;285;304;290;352;305;283;304;293;319;333;322;326;349;364;357;284;230;364;308;259;271;266;256;256;238;246;296;222;251;264;268;285;276;229;233;270;235;246;191;253;255;240;234;245;275;209;208;239;207;237;214;255;202;236;252;250;252;259;209;261;210;216;186;256;225;196;187;189;178;306;221;207;187;203;235;198;203;194;212;202;218;191;192;188;180;187;207;184;203;173;187;218;254;251;204;207;204;219;196;204;206;212;193;199;202;168;182;181;199;199;189;211;199;197;219;220;219;248;231;240;241;235;238;70684;69781;72464;253;237;251
12:52:10;29.1;216;308;365;279;302;292;347;304;288;310;302;326;326;318;333;347;364;338;283;229;361;326;254;272;281;257;264;244;250;291;221;260;261;264;293;276;235;237;258;231;230;196;260;249;248;236;242;277;209;209;243;220;245;219;263;202;242;242;242;259;250;208;259;204;218;178;254;220;191;183;176;175;299;220;198;187;196;228;210;202;205;206;201;209;199;190;186;184;186;205;186;209;171;197;206;257;253;201;209;198;212;209;200;209;198;199;201;193;171;190;168;203;195;203;209;212;192;215;216;229;242;225;237;242;244;246;70268;70488;71018;246;236;250
12:55:10;29.1;213;313;356;293;286;296;343;311;284;306;299;307;327;334;329;349;364;344;286;218;372;317;261;269;269;268;262;248;250;278;211;253;258;264;276;276;235;233;278;229;238;195;250;249;232;235;251;271;218;203;249;209;235;221;262;196;245;247;239;255;251;211;251;204;212;173;252;225;191;186;194;186;295;206;202;187;200;223;228;202;212;213;200;214;191;204;197;182;190;200;185;206;177;189;218;257;247;210;189;195;208;210;192;194;204;197;194;191;166;169;174;191;194;196;215;205;194;201;213;228;250;230;240;239;232;255;70946;70603;72076;236;237;250
12:58:10;29.0;216;295;367;282;290;296;337;296;290;296;305;323;319;336;330;351;351;340;289;221;376;303;260;284;267;266;256;245;248;297;222;253;264;275;290;278;233;236;272;223;244;195;242;248;232;235;242;273;219;215;250;210;246;209;255;199;228;263;234;256;252;209;254;209;214;184;244;226;196;196;199;178;289;211;203;190;198;229;209;190;202;214;206;219;187;201;191;187;181;203;185;208;182;187;216;252;258;205;200;211;212;207;201;209;210;192;203;202;159;192;176;203;203;193;202;194;202;215;211;222;243;226;230;251;231;248;70941;71532;72065;245;236;252
13:01:10;29.1;210;318;366;293;298;289;362;291;273;312;312;325;314;328;334;358;380;336;288;229;370;318;257;273;269;261;262;234;244;294;213;260;247;270;293;268;234;218;260;235;239;191;249;255;238;233;249;281;212;218;250;210;242;217;252;205;229;263;243;263;267;203;251;212;216;177;249;224;190;188;184;184;295;215;191;180;199;239;205;193;209;210;201;206;194;196;193;162;188;201;174;212;168;183;211;252;241;215;194;200;213;203;204;193;202;201;187;201;171;184;169;200;196;185;223;205;188;214;204;219;245;223;239;239;228;253;71433;70171;71544;235;234;250
13:04:10;29.1;214;305;362;280;295;293;345;288;285;302;309;316;330;328;325;354;360;337;270;232;366;309;249;269;266;256;266;233;247;293;208;260;252;259;282;259;232;243;259;233;246;190;254;250;239;239;255;272;213;222;234;212;232;200;266;191;231;247;242;256;259;220;259;210;223;181;250;221;189;186;178;177;301;209;190;185;196;226;206;186;197;204;203;211;184;199;194;177;196;206;175;208;179;182;211;258;247;213;197;186;217;216;206;193;208;196;185;194;159;172;174;190;206;196;212;193;191;207;208;215;239;226;247;226;238;251;71561;70340;71613;245;240;249
13:07:10;29.0;210;307;360;289;303;284;364;297;276;305;290;322;323;327;335;346;378;339;271;227;370;305;258;269;282;254;245;240;254;294;218;266;257;263;284;268;239;233;254;220;240;193;244;249;231;231;249;271;220;222;234;221;239;204;266;196;241;261;244;246;250;219;246;207;215;180;245;241;185;192;194;168;300;207;186;190;197;231;201;199;211;212;213;221;189;183;191;185;177;208;174;210;182;189;212;256;251;209;198;201;208;205;193;197;202;190;195;200;172;160;170;191;208;186;208;196;198;211;216;216;229;230;235;236;236;248;70889;69643;70850;242;236;261
13:10:10;29.1;210;295;360;298;290;294;342;296;276;292;305;318;329;331;333;360;368;337;298;220;370;306;256;273;256;265;248;246;248;288;216;260;254;259;288;260;223;228;263;230;242;195;256;232;234;231;237;277;209;199;252;209;236;206;261;201;220;252;249;263;243;207;253;206;203;176;255;226;185;187;188;183;301;212;192;193;203;240;200;198;200;206;196;220;191;200;190;185;193;204;173;208;169;183;205;257;243;204;197;192;216;201;195;200;202;204;197;192;164;174;169;192;185;179;216;196;186;211;217;217;234;231;234;241;228;243;69552;70335;72575;236;237;252
13:13:10;29.1;209;306;353;287;303;286;354;300;291;298;301;320;330;331;336;360;368;341;273;219;359;305;246;269;267;273;251;248;246;287;210;251;253;270;273;280;228;225;259;222;243;188;252;256;228;244;239;266;204;195;240;213;231;206;257;200;230;243;242;258;246;207;254;197;201;174;244;221;182;173;190;166;306;213;187;187;197;215;199;190;212;201;205;213;187;198;184;179;194;204;163;213;163;189;211;246;253;200;199;199;208;202;204;196;207;191;188;195;169;181;165;200;198;187;213;188;196;201;218;222;234;229;240;232;224;241;70804;70562;72055;239;224;250
13:16:10;29.1;215;305;356;292;284;295;343;286;289;295;303;327;333;324;345;353;367;343;273;224;375;295;246;264;260;254;255;245;242;283;211;263;252;261;291;276;230;234;266;232;234;182;244;240;233;225;242;270;210;209;240;214;229;208;259;192;227;240;238;242;245;197;255;208;216;180;259;226;188;195;179;178;300;203;203;165;192;231;196;197;214;196;194;217;177;189;194;180;181;201;179;204;165;186;208;242;253;202;195;189;211;204;201;201;200;198;183;195;156;172;175;201;190;189;214;196;202;202;208;211;226;234;237;236;227;241;70630;70279;71614;231;231;242
13:19:10;29.0;209;305;363;280;303;290;345;301;269;309;301;323;321;327;335;345;378;336;276;226;375;311;261;277;265;262;249;244;240;287;230;252;253;264;279;265;223;220;275;228;247;188;256;237;239;243;247;262;216;204;239;210;249;210;248;196;219;251;237;252;253;199;256;205;203;178;249;235;186;174;189;174;294;208;185;190;198;221;207;188;203;202;197;219;188;183;199;181;189;205;169;210;166;182;210;256;251;204;195;193;214;202;203;203;203;190;197;196;165;170;172;195;194;183;208;194;192;202;217;215;237;225;231;239;220;247;70752;70407;71087;236;232;250
13:22:10;29.1;210;304;371;277;295;294;356;298;292;296;306;309;330;330;340;363;359;331;276;220;379;301;257;270;268;261;249;244;247;291;201;269;254;268;281;265;234;223;261;223;250;187;236;248;231;232;241;259;219;201;247;199;237;209;269;188;235;244;248;246;250;203;251;200;212;177;244;217;191;180;181;179;290;223;191;187;193;213;206;194;216;207;188;218;188;189;191;185;196;194;182;199;173;186;213;242;250;205;202;179;214;194;202;197;195;189;192;194;166;168;168;190;190;184;205;200;198;203;218;213;233;233;223;238;234;242;69911;70145;72138;240;228;245
13:25:10;29.0;206;315;362;286;296;287;343;298;275;306;306;320;328;323;330;344;355;342;276;216;366;298;246;277;265;255;248;237;233;300;217;254;249;261;281;269;216;219;269;215;236;181;237;256;227;239;241;272;216;202;240;209;228;220;249;196;228;247;246;242;252;204;259;208;201;175;246;219;193;187;183;179;295;212;197;179;184;221;202;200;212;212;197;225;190;179;192;175;186;202;171;194;174;195;205;247;234;191;199;188;210;202;196;187;207;197;191;194;158;181;170;193;198;185;210;200;197;201;204;225;222;224;233;243;225;252;70790;69784;71426;226;229;243
13:28:10;29.0;203;305;366;294;288;297;350;291;272;309;310;320;338;322;339;338;373;338;281;219;360;317;242;275;274;256;266;242;242;289;224;252;255;268;280;261;219;226;254;229;238;193;244;235;236;233;255;261;206;215;236;216;235;212;252;194;238;253;235;255;254;204;248;205;208;167;243;218;190;191;199;166;294;207;183;195;192;233;195;200;201;218;198;206;187;181;202;178;192;208;176;196;178;198;194;253;246;203;197;197;213;203;195;199;198;199;189;189;171;174;165;191;190;189;207;192;192;198;212;210;243;230;235;232;227;240;71528;70715;71746;231;227;246
13:31:10;29.1;207;304;364;282;290;290;348;295;275;296;298;319;329;327;332;357;369;339;275;215;368;314;240;265;267;268;256;236;240;284;213;252;258;265;291;266;235;226;253;217;227;185;239;237;233;227;243;264;222;202;244;210;240;209;255;201;215;249;233;253;252;207;247;205;206;172;238;233;181;185;178;182;296;209;187;180;199;225;203;202;202;194;194;213;189;192;198;174;184;206;173;209;160;185;212;243;235;196;192;191;206;203;200;188;200;187;185;193;167;167;166;197;192;181;212;196;194;204;215;218;228;226;235;227;227;244;70787;70847;72096;240;235;252
13:34:10;29.1;209;312;361;286;281;292;349;295;273;309;303;318;325;320;326;348;361;345;276;224;382;309;243;273;263;258;254;252;239;294;210;264;251;261;278;268;225;228;250;233;234;179;243;238;233;232;245;265;217;196;242;209;230;202;252;200;222;247;229;251;239;210;245;203;201;172;257;221;184;189;183;175;292;196;200;178;182;222;195;188;204;194;196;203;189;187;188;169;188;208;172;206;167;183;196;252;235;196;185;185;202;196;199;208;196;192;185;191;162;175;168;190;187;189;210;191;191;204;211;208;229;222;227;242;228;242;71514;70939;72500;249;234;252
13:37:10;29.1;202;308;363;294;288;291;357;286;275;303;308;325;325;331;331;338;364;336;263;220;366;312;242;272;277;252;256;244;233;297;206;267;260;260;276;270;222;228;264;225;227;195;243;251;227;238;244;271;202;206;245;213;232;202;257;194;247;247;240;240;253;208;255;207;199;180;240;217;176;185;177;173;286;203;186;173;196;225;203;196;204;191;197;204;191;182;195;177;185;194;180;193;159;183;203;254;239;196;202;181;208;197;190;199;198;204;180;197;163;172;167;196;197;179;214;188;182;210;209;208;219;218;232;229;227;249;70636;71008;71432;229;239;241
13:40:10;29.1;206;303;348;278;287;283;353;285;289;305;293;316;331;326;338;345;358;331;285;208;375;298;249;274;258;259;236;244;233;283;211;258;259;266;277;268;230;221;276;223;241;190;237;236;236;230;241;267;203;212;240;214;230;210;250;192;223;252;236;252;255;196;242;208;208;166;246;230;188;179;175;164;287;208;181;180;190;224;202;195;199;209;185;215;187;193;180;179;183;210;164;206;171;187;197;246;235;194;185;194;205;203;190;195;189;197;182;184;171;169;165;190;194;180;213;194;200;199;207;204;221;227;230;230;223;247;71516;70267;72333;247;231;243
13:43:10;29.1;208;314;359;282;283;292;355;306;285;298;311;319;326;326;338;342;370;331;277;211;370;298;252;268;264;245;243;248;240;294;212;256;252;265;280;263;229;229;258;226;238;184;240;255;230;231;238;276;209;193;248;209;230;211;250;186;234;248;246;247;242;201;258;195;207;165;246;226;182;182;185;176;293;208;180;190;186;229;195;199;194;201;192;212;183;183;180;180;186;197;171;206;164;186;212;251;243;193;188;187;204;192;196;201;198;185;185;200;166;165;169;191;189;176;202;195;189;196;205;209;230;216;228;235;226;238;71196;71296;72206;231;227;247
13:46:10;29.1;197;303;355;281;292;287;348;287;277;315;296;328;328;316;343;356;364;338;270;216;375;319;248;269;267;248;254;234;241;279;216;261;247;281;277;252;229;210;260;218;237;197;242;243;224;228;247;258;215;199;250;206;228;197;252;186;222;238;240;245;248;200;252;203;197;173;248;212;176;186;185;164;284;203;183;181;184;215;194;187;195;207;206;212;185;181;183;165;172;206;162;204;158;188;205;242;235;195;190;186;203;194;194;194;189;192;182;195;153;162;160;194;185;178;209;195;190;202;200;218;225;223;220;233;222;237;71083;70589;72178;243;220;245
13:49:10;29.1;199;306;355;272;295;286;347;290;272;294;302;312;322;309;334;342;359;333;275;216;365;301;240;259;271;240;248;230;243;275;222;241;250;267;281;269;217;222;256;234;232;178;251;257;220;238;240;262;205;207;232;199;218;211;255;196;227;253;226;259;236;196;256;190;207;168;242;221;175;188;177;170;292;191;193;174;190;215;190;195;198;193;193;207;171;197;188;174;179;203;161;196;165;176;196;238;241;183;195;191;203;189;190;193;197;196;183;180;150;163;157;192;186;184;198;193;188;196;201;206;229;219;230;228;210;248;71054;70879;72009;237;225;235
13:52:10;29.1;205;300;355;288;284;277;356;299;283;299;308;325;322;321;340;355;356;328;278;209;361;302;239;268;259;253;247;233;246;280;213;243;264;257;278;268;217;224;256;221;231;184;233;248;225;226;228;266;194;206;231;214;222;208;246;186;220;241;234;249;242;202;243;197;201;172;246;218;192;177;180;168;291;196;183;182;175;223;184;192;201;196;198;195;188;188;188;182;182;196;170;199;172;176;202;241;237;198;183;184;201;187;181;194;194;182;187;189;163;164;157;199;195;182;202;188;188;190;196;206;225;226;234;227;230;230;70234;70883;72026;230;234;255
13:55:10;29.1;208;292;360;275;288;287;355;294;268;295;299;313;317;318;337;341;367;354;275;216;359;301;243;262;256;242;244;235;239;282;211;255;240;266;275;263;222;220;260;217;232;189;235;238;225;237;236;255;210;198;238;207;227;201;254;190;221;245;218;247;240;197;239;205;193;166;251;207;176;178;173;179;289;204;185;176;190;221;194;193;196;203;198;207;180;176;187;168;173;194;174;189;163;175;195;245;233;183;184;171;204;188;187;192;198;183;188;185;146;165;162;179;194;173;205;197;184;199;203;215;228;219;226;222;223;229;70705;70327;71032;235;230;243
13:58:10;29.1;202;293;343;285;292;282;350;282;280;300;306;322;316;326;326;345;365;327;277;218;355;298;239;274;259;246;258;235;245;284;206;259;249;254;275;262;222;210;266;220;222;183;245;241;228;225;240;266;204;208;245;199;234;201;248;203;224;237;234;248;240;203;257;187;206;165;244;222;180;173;182;171;292;196;182;173;187;217;194;190;204;190;192;212;184;175;176;170;180;196;161;202;159;185;204;248;232;191;189;188;206;195;197;198;193;185;172;185;149;162;174;183;189;180;207;198;178;184;199;216;225;220;220;235;220;237;69832;70297;71373;238;222;237
14:01:10;29.1;198;304;356;283;288;283;345;294;273;301;285;322;324;330;332;340;353;331;269;213;349;302;247;256;258;251;242;241;240;282;198;245;244;267;272;268;221;214;263;216;233;180;246;231;218;219;234;261;200;198;238;206;227;189;248;187;216;244;227;241;240;197;252;193;212;164;249;221;173;185;174;177;281;199;188;178;200;209;187;184;196;188;192;206;178;190;177;178;179;202;170;196;168;179;204;247;224;188;194;173;205;187;183;192;193;182;170;189;148;161;166;183;192;178;199;192;181;196;203;208;229;220;229;231;225;233;70847;70216;71339;241;214;236
14:04:10;29.1;204;293;355;275;280;293;356;288;273;295;300;299;324;313;331;348;358;342;277;218;361;305;233;255;255;251;245;227;238;283;213;245;260;251;278;257;219;217;265;224;229;188;235;242;229;227;227;271;214;197;235;198;229;193;244;194;225;246;230;240;245;195;239;190;206;165;241;212;177;180;170;183;276;198;180;182;177;222;184;187;189;199;190;206;180;186;178;176;177;197;162;199;163;166;203;237;238;186;189;177;203;190;193;193;190;186;181;178;156;157;157;188;174;174;203;183;188;186;194;213;215;221;222;234;229;230;70415;70428;71125;232;226;242
14:07:10;29.1;198;304;341;279;278;282;357;282;271;296;292;321;315;330;334;341;366;339;275;216;376;302;244;267;260;248;243;239;237;284;204;253;241;251;288;261;224;214;256;217;230;177;251;243;225;226;242;262;208;194;245;198;234;197;238;191;216;239;225;250;241;190;237;184;196;156;240;215;177;172;174;163;280;201;191;172;180;213;189;184;200;195;200;196;181;189;178;174;181;194;164;205;165;177;200;235;246;186;191;175;200;192;182;188;190;189;172;183;148;166;162;185;195;187;210;190;184;200;191;206;231;216;222;221;217;241;70518;70366;71909;233;234;231
14:10:10;29.1;198;299;359;272;297;283;354;276;286;297;296;308;315;325;322;341;353;331;276;212;355;305;240;255;263;242;240;238;232;286;209;246;251;259;279;260;216;224;253;217;221;181;241;246;226;221;242;261;202;200;248;219;227;200;252;188;221;235;231;247;236;189;255;181;207;157;238;225;172;169;181;170;289;210;171;178;182;213;192;189;191;191;190;213;170;168;181;172;189;200;165;203;162;170;189;227;233;193;179;175;194;188;190;192;200;181;177;181;149;161;159;186;192;170;214;184;176;190;203;203;227;209;221;214;218;228;71422;70549;71707;236;221;243
14:13:10;29.1;198;312;355;279;287;275;356;277;280;297;305;310;313;318;333;351;366;346;279;219;357;303;229;262;263;247;250;227;235;290;211;251;247;251;275;260;210;208;269;222;225;179;235;230;223;236;241;260;201;199;234;207;227;195;247;184;216;247;237;242;241;190;246;199;196;159;242;217;175;178;169;178;274;200;179;168;196;212;193;192;200;193;188;208;180;174;182;170;179;196;161;197;160;170;198;234;235;176;191;185;193;187;184;182;186;187;179;184;159;165;158;190;181;181;202;185;181;179;199;207;225;219;218;226;215;227;71724;70749;71642;239;233;231
14:16:10;29.1;198;303;356;261;287;282;366;291;270;307;297;303;324;319;320;353;354;333;269;214;352;301;240;265;257;251;245;239;237;286;210;237;250;257;274;259;224;217;248;224;232;181;239;238;226;223;234;257;208;189;236;209;226;201;246;196;223;241;233;247;243;189;248;196;202;173;239;217;174;176;175;159;292;192;181;172;177;220;188;185;198;192;189;199;182;180;181;169;173;190;157;205;155;185;202;237;236;185;183;174;188;203;180;194;187;180;180;185;145;164;156;182;176;173;196;182;171;186;202;196;225;215;213;227;216;233;71134;71033;71213;227;231;234
14:19:10;29.1;204;297;349;275;296;288;358;296;278;299;291;310;313;324;339;353;370;337;266;210;357;305;245;258;262;246;246;240;236;281;205;249;243;260;286;266;217;215;260;209;228;187;228;238;219;225;233;261;212;196;235;205;218;203;244;193;220;236;228;248;234;199;251;197;201;167;240;210;177;183;173;173;283;201;187;169;181;215;185;182;188;200;181;202;174;176;184;171;170;188;160;192;153;178;192;231;237;176;188;175;193;192;184;186;190;171;175;178;149;167;154;190;189;170;211;185;175;198;191;199;224;216;234;215;217;226;71754;70970;71998;226;227;249
14:22:10;29.1;203;306;359;269;294;294;352;295;263;293;293;310;316;323;319;353;379;330;268;202;363;297;240;273;258;256;242;234;229;288;211;239;259;257;268;262;217;213;257;207;228;184;239;230;230;227;226;255;202;201;239;204;230;200;240;195;220;236;230;249;236;188;245;195;187;171;238;222;172;183;184;166;291;201;179;166;188;206;196;182;192;195;176;212;177;190;169;166;180;189;171;191;167;169;187;247;231;177;183;179;194;182;176;193;189;184;170;192;149;164;159;183;183;169;203;188;184;182;196;206;218;200;215;230;212;228;70492;70775;72355;234;211;236
14:25:10;29.1;201;303;353;275;283;283;351;277;271;289;288;319;323;318;325;351;350;336;274;195;347;296;237;257;257;244;246;236;229;281;202;239;246;264;272;259;222;205;259;215;224;172;237;232;223;223;235;260;207;192;236;203;219;201;249;185;221;239;230;249;230;195;251;196;187;163;240;209;178;178;181;163;275;204;172;168;188;212;184;182;188;195;192;201;172;175;181;160;177;195;161;192;168;170;201;234;225;184;187;172;189;178;180;194;191;176;158;173;152;163;153;174;184;168;199;180;182;192;195;195;222;208;223;222;223;224;71367;70187;71395;234;223;240
14:28:10;29.1;198;291;355;268;280;281;358;292;265;299;289;302;320;323;330;341;364;329;269;199;357;297;232;267;255;248;251;233;237;286;199;239;253;257;276;260;215;211;260;214;220;191;226;225;222;216;227;267;204;200;245;203;233;206;246;186;207;233;241;238;239;192;229;195;203;160;239;200;172;177;169;171;274;194;181;178;180;205;186;182;192;204;177;207;192;172;180;161;176;185;152;190;154;166;210;233;224;196;167;171;199;185;177;188;185;177;183;184;145;166;155;184;177;179;204;184;181;186;195;208;220;211;210;225;214;226;71618;71349;71330;232;216;239
14:31:10;29.1;205;295;354;282;270;281;355;285;268;293;300;303;321;324;333;345;356;325;271;208;364;298;246;257;251;260;248;232;238;273;212;235;241;258;280;268;203;219;247;210;222;185;237;226;228;214;228;260;193;186;236;202;223;193;244;178;216;242;238;241;238;198;234;192;203;161;235;206;175;180;179;173;291;205;181;170;181;205;173;182;191;202;185;200;173;181;181;169;174;188;150;177;165;171;190;238;225;181;178;179;199;180;176;179;185;176;171;188;157;153;151;178;182;166;196;193;176;193;199;199;223;212;211;223;219;232;70927;70106;71944;225;215;227
14:34:10;29.1;190;291;358;284;277;275;353;279;276;298;292;312;333;314;334;352;362;336;258;201;345;302;233;263;260;232;243;234;232;283;210;243;247;249;278;264;215;213;261;214;237;190;233;243;226;234;232;266;212;203;240;200;220;191;246;191;211;232;234;240;239;188;244;182;199;160;234;211;175;168;170;158;279;207;174;170;178;207;190;171;195;188;187;195;168;180;173;164;179;182;157;199;156;168;198;229;227;182;186;172;190;177;192;178;188;183;175;177;147;164;151;183;184;167;196;182;183;178;203;197;221;217;223;221;210;232;71219;70467;71932;230;225;226
14:37:10;29.1;191;297;352;281;276;276;351;293;270;309;297;313;318;320;338;341;351;325;258;212;364;299;234;260;258;241;241;228;243;289;208;243;250;256;284;258;222;215;252;219;226;181;235;229;227;220;224;260;195;193;241;195;228;194;249;181;216;241;233;237;232;192;246;197;194;158;232;216;162;176;169;173;289;196;179;169;192;204;179;181;197;203;184;191;174;183;177;169;186;183;152;185;153;165;185;236;217;178;186;173;194;184;174;179;188;187;172;187;154;147;160;182;180;166;209;175;182;187;192;195;229;202;212;222;222;225;71734;70540;71867;232;222;231
14:40:10;29.1;194;296;347;269;290;286;362;290;270;303;296;310;333;315;332;336;370;331;263;200;356;301;228;270;260;242;239;227;230;282;202;245;241;262;278;256;227;219;256;204;226;169;239;229;221;217;222;260;196;203;228;198;224;196;244;186;218;242;235;247;244;199;243;197;197;162;229;212;171;185;185;165;281;200;175;168;183;221;185;191;185;197;195;205;173;173;168;167;168;210;155;197;144;168;193;242;226;182;174;175;185;183;188;175;186;174;175;171;141;154;153;176;185;164;197;185;175;177;193;206;218;203;214;228;210;227;71467;71270;71504;229;215;235
14:43:10;29.1;199;297;342;282;277;292;355;282;273;300;292;309;317;314;332;345;359;338;254;215;363;290;239;253;262;244;244;229;233;275;203;252;245;250;269;264;220;210;247;229;222;179;228;227;227;234;234;255;194;195;238;199;225;198;257;183;220;240;230;243;236;191;246;184;196;158;234;221;177;173;170;169;284;192;186;156;185;209;194;173;193;185;191;199;174;169;173;159;172;192;157;192;162;164;196;230;228;183;176;162;184;181;191;182;197;173;167;175;149;154;149;172;180;172;197;181;165;189;189;207;222;208;221;222;216;226;71923;71421;71480;240;211;239
14:46:10;29.1;188;291;358;270;274;283;356;288;263;296;302;296;321;314;322;349;360;335;277;199;365;297;236;256;252;241;237;224;231;287;209;245;237;244;270;266;223;218;250;218;214;179;229;241;210;217;224;256;204;191;237;198;219;193;245;186;215;250;237;238;242;193;241;193;188;145;236;215;175;178;175;158;289;197;171;174;179;214;183;181;194;191;181;198;170;168;171;166;168;179;156;183;161;167;200;231;222;181;182;171;197;183;173;179;181;187;169;183;140;166;158;182;182;170;196;175;180;182;203;205;222;201;213;209;216;229;70972;71284;72375;218;226;230
14:49:10;29.1;199;291;347;267;288;286;359;285;275;297;298;312;319;318;328;350;358;341;262;210;362;297;239;261;254;247;247;220;249;281;205;244;242;259;272;254;215;213;249;214;230;170;231;232;217;223;228;268;202;190;241;195;223;189;236;179;226;232;226;243;246;191;241;186;191;169;233;197;173;169;170;159;277;187;182;166;175;215;179;175;181;192;184;204;169;179;169;165;163;197;155;187;154;179;183;234;212;194;173;180;190;186;178;189;182;183;167;177;142;148;153;178;180;161;195;172;184;184;192;191;228;207;227;221;211;228;71770;70272;71994;228;223;224
14:52:10;29.1;197;298;339;272;288;301;353;284;265;294;293;318;328;314;334;332;359;342;265;209;357;293;239;265;249;250;238;223;237;273;205;238;234;256;264;258;210;212;255;214;232;165;238;223;228;221;221;266;201;199;235;210;210;193;240;180;222;231;228;238;241;190;246;186;195;152;231;215;171;161;175;158;283;193;177;173;172;211;185;176;194;187;169;203;162;173;172;164;168;182;165;194;149;164;187;239;228;182;180;171;192;188;170;185;174;169;156;182;149;148;154;185;169;167;191;177;165;186;186;200;217;212;217;224;209;221;71296;71351;72010;234;213;240
14:55:10;29.1;194;294;339;281;278;287;351;287;271;291;290;309;314;312;324;342;354;340;257;202;366;290;243;251;250;247;240;233;230;289;205;244;233;266;267;256;217;210;250;215;224;169;228;223;225;216;235;267;208;191;243;189;217;196;245;187;211;241;225;246;236;200;247;193;182;164;242;200;178;169;179;158;284;187;181;165;173;199;193;174;196;185;188;196;168;168;173;158;162;185;156;187;154;169;195;232;230;181;186;168;186;176;171;186;177;177;169;182;143;150;150;174;177;159;190;182;177;189;197;197;215;199;209;221;209;225;71779;71379;72565;229;209;225
14:58:10;29.1;195;293;343;274;284;273;347;288;272;297;302;307;334;312;339;345;361;335;273;201;366;298;233;257;253;236;229;235;233;270;199;243;234;247;267;257;220;208;253;208;223;172;232;227;212;220;236;254;193;183;243;187;227;193;243;181;222;232;237;232;230;184;235;186;194;157;227;209;159;174;165;174;280;197;169;165;174;207;179;181;179;186;187;202;171;170;172;157;179;192;158;188;147;164;176;233;224;180;182;166;192;171;181;176;181;187;166;181;142;155;152;174;176;164;193;174;179;180;192;184;211;205;211;217;215;222;71841;70911;72337;218;221;225
15:01:10;29.1;196;292;350;274;276;286;342;289;273;294;293;308;318;321;318;337;356;335;258;200;347;303;219;256;259;242;243;223;231;277;195;243;236;250;263;249;216;216;250;197;220;172;239;232;219;225;223;258;190;193;225;196;221;192;243;170;211;235;224;236;231;188;234;180;183;151;236;208;168;173;170;162;289;179;172;170;176;204;175;178;184;192;176;194;179;166;172;157;166;183;150;180;148;173;183;241;225;171;178;169;182;185;177;175;176;176;178;171;140;147;154;170;184;157;187;177;167;182;189;201;223;204;209;217;204;228;71332;70970;71104;222;220;229
15:04:10;29.1;189;290;344;276;284;283;361;288;267;293;291;312;325;329;329;337;356;334;257;205;355;282;227;258;255;241;249;220;238;268;199;250;247;258;274;264;212;203;258;205;226;172;228;231;217;223;214;258;199;186;234;193;230;192;245;185;210;227;223;238;240;185;240;184;194;163;237;213;174;173;161;169;275;194;172;168;181;217;186;168;190;175;182;198;167;164;179;165;170;184;155;192;152;155;190;230;224;178;166;171;181;187;174;175;184;176;165;172;137;155;141;161;176;155;198;167;168;181;182;199;210;197;212;217;211;219;70399;71107;71538;220;212;230
15:07:10;29.1;180;287;338;277;278;281;354;288;266;292;293;299;328;317;330;337;351;334;258;203;354;296;232;253;250;251;239;230;230;276;204;243;241;263;260;254;216;206;263;201;220;172;223;228;223;234;216;262;196;186;241;198;220;188;237;177;217;232;225;226;233;184;236;181;193;155;234;206;176;161;162;161;279;183;172;156;184;201;187;165;193;183;182;191;175;169;177;151;162;192;151;183;146;165;187;235;217;179;169;163;192;171;182;181;183;175;164;167;138;146;144;165;173;156;194;172;171;192;181;194;203;198;210;212;214;215;71405;70973;72483;231;206;235
15:10:10;29.1;194;281;347;259;283;273;348;289;258;288;303;295;317;314;323;350;359;332;260;200;364;282;243;252;255;250;232;227;230;275;206;245;238;250;277;246;203;216;243;214;220;165;231;226;221;218;224;246;193;186;236;196;213;206;233;188;215;233;237;230;232;184;242;179;187;160;230;200;168;166;178;158;281;200;166;173;174;201;180;174;193;182;180;180;177;165;162;161;171;179;146;183;148;169;183;227;217;182;185;161;183;183;176;171;180;180;166;177;143;143;136;170;170;158;193;169;177;176;186;188;207;200;210;222;203;226;71136;70835;71580;223;215;235
15:13:10;29.1;193;281;345;268;271;279;348;280;255;289;297;301;324;311;318;338;353;331;269;194;352;294;233;250;253;243;229;231;223;281;193;242;247;257;274;247;208;207;249;210;211;169;231;235;221;218;222;255;199;196;237;197;216;203;242;176;203;240;234;233;236;176;240;191;184;156;231;211;159;169;174;163;280;187;175;161;174;209;171;180;182;189;176;201;165;155;159;168;161;186;147;188;153;169;194;219;222;179;171;164;182;182;168;170;180;170;173;165;145;146;139;175;169;155;204;179;171;180;183;191;208;198;211;212;202;224;71608;70495;71969;212;220;234
15:16:10;29.1;188;282;341;267;260;283;357;287;262;286;294;312;316;307;326;344;366;340;255;191;345;287;223;253;253;235;235;214;237;270;205;233;236;250;270;252;206;212;261;214;223;169;216;225;219;220;214;264;197;197;251;177;228;186;237;173;199;237;219;245;230;194;228;184;191;155;231;211;159;165;173;152;271;185;165;166;162;214;181;171;188;184;187;194;171;171;167;155;163;192;148;189;154;161;184;217;222;170;172;174;191;169;175;183;166;171;159;176;140;152;138;161;163;156;181;172;163;180;176;195;214;197;213;211;208;217;71051;70350;71494;220;225;226
15:19:10;29.1;190;284;339;272;272;273;360;283;276;286;293;306;311;328;319;343;352;335;259;210;347;288;234;261;250;246;225;229;225;272;201;236;250;255;264;255;211;204;254;202;223;175;228;222;201;214;221;254;191;189;230;206;207;193;228;175;208;231;220;242;232;187;238;178;189;152;235;210;173;171;160;156;272;181;174;160;168;208;168;166;183;183;180;185;171;170;157;155;162;179;153;184;144;158;179;226;217;171;173;169;193;178;169;170;172;176;161;169;138;148;137;171;168;163;185;169;168;179;192;191;202;188;211;213;201;214;71761;69716;72146;218;212;224
15:22:10;29.1;193;289;326;261;276;277;353;287;265;283;297;313;313;304;331;339;354;340;256;201;354;301;228;246;245;242;234;232;226;272;188;245;231;240;277;253;211;200;245;213;208;172;221;231;214;216;220;252;198;184;228;198;206;196;241;169;216;225;233;226;236;182;238;181;189;154;226;205;166;176;161;163;278;183;170;154;174;208;183;170;180;184;182;187;165;172;170;142;165;173;156;185;144;156;184;233;225;172;164;156;183;165;165;166;175;171;171;169;135;139;148;162;178;155;195;178;174;171;188;190;203;202;217;216;208;217;70864;71326;70859;213;210;233
15:25:10;29.0;187;285;342;269;268;271;366;270;272;292;282;299;321;305;329;339;355;338;263;202;367;289;229;250;243;243;235;213;227;277;187;230;246;259;264;255;205;200;246;213;225;176;231;227;219;216;211;256;187;194;226;196;234;184;228;178;203;235;221;223;238;176;223;185;188;152;228;207;162;165;158;161;271;189;174;155;175;198;176;164;177;184;177;194;157;176;171;152;160;189;150;176;147;159;174;231;219;185;175;166;178;171;180;175;180;170;161;179;140;143;145;174;168;149;192;174;177;176;184;199;211;201;214;213;195;214;70771;71068;72457;222;199;223
15:28:10;29.1;183;285;339;262;270;273;369;293;261;287;293;306;325;302;341;344;348;328;243;193;350;281;235;254;251;228;225;219;232;277;198;236;237;249;261;262;202;201;254;195;227;168;239;217;212;224;218;250;192;190;237;186;221;187;234;175;209;227;232;227;234;185;231;199;188;161;225;189;158;158;166;156;275;189;164;164;169;204;182;176;184;175;192;196;159;170;156;154;171;193;145;185;144;159;187;221;204;167;164;167;177;181;170;171;167;171;159;171;143;148;137;167;170;162;184;168;165;174;171;183;207;194;211;216;200;220;70802;70572;72123;218;216;225
15:31:10;29.1;184;281;338;268;270;272;357;277;252;297;293;314;320;318;321;342;360;334;252;195;350;275;225;254;250;231;243;217;226;286;194;242;252;245;255;267;199;203;249;201;217;160;220;227;203;214;221;255;199;187;230;186;219;187;232;175;211;225;214;232;236;187;234;181;175;151;230;198;166;153;165;145;266;184;163;160;177;188;180;168;190;179;181;195;166;166;163;159;163;184;151;179;138;161;175;219;218;171;170;159;187;167;171;175;175;166;163;173;124;146;141;175;172;158;186;183;166;169;187;178;206;194;204;220;206;220;71013;70802;71589;225;206;225
15:34:10;29.1;186;281;343;261;276;275;351;281;251;289;288;302;320;320;322;329;368;319;254;194;341;289;224;248;247;228;241;223;228;273;197;239;248;246;273;257;200;208;251;200;219;177;220;225;215;217;223;248;197;180;224;195;204;196;236;166;197;221;219;236;237;193;238;186;183;155;229;203;158;164;176;165;266;175;173;152;173;211;173;171;187;172;175;205;174;170;158;146;165;187;150;183;145;164;196;221;215;166;154;157;173;166;169;167;166;167;165;160;135;148;146;166;165;156;184;170;168;181;186;183;215;189;205;214;209;224;71576;70552;72220;217;208;228
15:37:10;29.1;189;275;341;259;268;280;365;278;268;280;290;305;304;317;325;336;358;327;260;190;344;280;224;252;245;241;233;228;218;261;190;234;234;259;271;253;210;214;239;213;226;170;212;223;218;214;222;256;200;191;242;195;213;190;228;160;209;233;219;230;225;181;233;184;174;157;222;198;167;173;169;161;269;189;161;165;172;196;173;170;189;178;172;187;158;173;170;146;166;175;145;175;140;161;194;224;213;170;168;156;174;165;166;171;167;166;160;168;134;145;145;157;165;150;184;168;175;167;186;200;203;202;207;204;203;224;71513;70817;71598;227;208;224
15:40:10;29.1;182;282;348;260;264;289;354;285;262;277;286;311;316;319;340;337;353;334;244;184;350;274;227;254;242;236;238;217;237;270;193;249;235;244;274;255;206;202;248;205;203;165;228;225;204;220;224;244;196;188;230;206;213;176;247;165;207;229;222;219;236;182;233;187;188;138;231;199;163;171;161;156;276;191;163;154;174;202;172;179;191;175;170;194;169;158;168;160;159;178;140;183;141;148;181;227;212;171;156;162;196;177;170;179;177;163;156;171;131;139;144;166;173;162;189;168;163;182;189;179;204;197;209;215;187;216;70976;70610;71288;221;209;222
15:43:10;29.1;181;285;345;268;270;272;344;277;261;287;287;317;315;313;320;334;359;332;255;191;353;282;231;243;247;228;239;221;229;258;189;239;234;251;271;251;201;214;243;196;216;164;220;225;210;217;226;250;199;187;238;186;212;184;240;168;208;227;226;240;227;182;235;175;180;147;226;203;166;154;162;153;259;173;162;159;168;205;172;165;190;171;184;196;161;160;167;149;156;191;146;178;148;155;179;219;214;166;166;158;174;177;161;177;181;159;165;171;127;143;133;171;168;154;182;162;175;162;186;191;207;202;199;206;207;205;71440;71176;72013;218;207;227
15:46:10;29.1;177;279;332;265;285;263;356;278;256;288;286;312;317;310;323;334;362;334;252;202;358;283;218;244;251;237;235;228;231;265;193;245;239;242;265;251;194;199;253;197;204;170;232;218;215;230;210;246;196;189;233;186;205;187;240;162;209;238;219;230;227;179;239;188;180;149;230;203;165;162;158;158;274;179;176;161;167;199;186;169;171;177;179;198;162;170;166;154;159;181;144;175;152;161;177;224;216;173;174;164;165;169;175;171;176;170;165;160;130;140;145;171;171;156;187;171;168;173;181;194;217;192;203;219;195;212;71246;70639;72250;217;208;223
15:49:10;29.1;193;282;340;259;266;276;351;281;271;303;291;302;320;306;323;347;353;323;252;188;336;293;215;251;249;242;221;219;215;277;195;242;230;250;274;256;207;207;241;203;211;158;217;226;209;219;215;256;193;176;227;186;211;178;234;180;211;226;215;221;227;176;231;177;192;153;231;194;164;150;161;157;275;184;166;158;171;196;175;153;185;181;174;192;160;160;158;162;165;178;153;175;147;150;183;218;204;165;173;151;179;172;165;164;174;154;164;165;137;153;146;161;164;155;189;162;171;169;187;186;203;199;203;220;200;222;71952;70338;72442;227;195;227
15:52:10;29.1;186;277;332;267;266;277;354;285;257;289;280;314;309;306;329;343;360;324;252;200;347;290;229;260;249;227;230;223;224;277;192;231;242;235;270;243;189;204;244;207;225;161;229;211;214;218;213;252;188;196;222;203;222;186;246;167;210;230;215;232;220;189;225;182;178;151;238;198;171;161;163;158;270;186;156;169;168;198;171;162;184;175;174;183;162;168;157;150;163;178;140;170;141;151;182;220;214;168;155;166;177;172;168;181;167;172;155;154;130;151;138;163;169;149;182;169;166;180;177;182;205;199;207;202;196;210;70675;70364;72487;225;204;217
15:55:10;29.1;179;283;341;271;273;265;361;276;253;297;286;319;323;301;332;330;361;336;265;201;348;279;229;256;241;237;214;220;214;284;184;238;237;252;260;249;205;194;259;195;208;173;226;220;198;215;221;247;193;188;227;193;207;183;230;176;203;227;219;227;225;186;227;183;179;139;227;200;161;169;165;151;272;185;164;153;171;193;176;163;183;177;168;185;168;166;159;148;167;182;134;186;137;158;182;213;215;170;171;162;173;175;167;169;169;157;160;160;124;141;137;168;162;146;184;162;166;173;173;196;202;195;206;206;202;219;71075;70485;72270;219;205;224
15:58:10;29.1;183;287;344;268;263;275;359;283;267;282;285;298;310;310;320;344;352;330;255;186;349;278;216;254;240;237;236;219;227;270;200;238;242;243;270;254;207;194;250;203;207;167;223;219;210;216;213;248;196;182;242;185;223;184;228;169;214;224;215;237;232;181;233;171;175;150;230;203;161;159;165;160;270;187;169;154;165;196;172;173;182;179;173;189;152;165;162;154;172;167;146;177;135;163;182;220;207;163;157;158;179;165;160;161;164;162;157;166;132;141;136;158;163;158;185;162;165;167;175;186;206;188;219;200;195;216;71415;70776;71002;216;197;229
16:01:10;29.0;178;282;333;263;275;268;377;284;262;279;283;321;310;317;317;344;362;319;256;191;338;278;225;246;244;231;226;214;218;272;198;238;235;245;264;250;195;203;236;200;214;165;222;219;215;214;213;253;194;181;236;197;220;188;234;175;199;228;225;227;223;172;233;186;171;149;222;196;165;161;172;149;270;178;166;149;175;198;166;161;182;171;189;194;154;161;152;149;161;177;139;186;135;148;181;214;209;163;162;167;175;173;162;158;172;166;153;158;133;140;143;157;163;159;184;170;169;172;183;185;209;186;203;211;197;209;71383;70339;72302;221;205;212
16:04:10;29.0;177;283;337;268;269;268;361;286;259;285;291;305;315;306;334;337;360;330;260;201;342;280;224;248;247;224;220;208;202;282;191;233;231;254;263;255;198;201;244;202;216;158;211;209;210;202;222;251;194;182;229;185;216;182;229;177;205;226;217;233;217;169;233;177;190;142;227;198;158;168;148;162;273;176;170;151;168;200;169;168;180;175;171;181;158;162;154;154;164;179;139;177;137;151;183;217;212;163;164;150;176;170;159;168;167;165;163;162;128;135;141;170;171;150;171;170;161;165;182;180;210;191;206;212;187;215;72059;71067;72979;219;203;221
16:07:10;29.1;187;272;340;258;265;283;357;280;259;276;272;312;319;302;328;336;361;318;254;185;351;277;212;233;246;232;226;209;232;271;198;232;239;255;260;245;206;204;248;202;205;169;217;230;199;217;222;242;193;183;227;189;216;186;234;169;208;231;219;221;222;174;236;176;177;145;221;204;157;164;158;153;266;177;164;160;170;186;167;170;181;185;178;193;162;173;160;141;166;177;146;180;136;152;177;221;205;168;156;162;169;166;175;158;174;161;153;167;124;141;144;155;159;155;179;169;157;180;184;190;205;191;199;200;211;204;71237;70593;72720;205;209;219
16:10:10;29.1;175;291;338;257;271;274;357;272;254;286;281;299;316;325;321;341;353;321;260;183;340;273;227;252;240;230;227;225;221;265;189;233;225;238;266;250;200;190;249;198;207;162;207;224;211;211;206;259;184;178;234;193;214;183;243;168;209;225;212;234;215;184;224;182;183;146;220;195;159;171;151;147;276;172;161;156;171;192;183;162;188;170;180;179;161;152;162;151;168;179;142;169;142;143;177;225;203;165;159;153;181;165;156;166;173;167;148;158;135;134;144;166;163;149;184;161;165;170;176;191;197;201;201;209;199;206;71117;70618;72490;207;210;213
16:13:10;29.1;176;275;324;260;275;267;359;270;274;280;284;307;328;312;334;331;352;325;256;181;328;275;229;240;240;239;226;209;220;260;188;228;238;240;252;243;206;191;248;199;211;174;223;236;203;219;215;251;186;182;234;188;215;184;232;160;199;218;225;224;230;174;235;174;179;156;224;191;159;151;160;151;272;179;167;150;165;204;160;169;183;171;173;191;153;159;148;152;162;177;131;170;139;150;180;226;208;162;156;153;172;168;157;167;166;167;147;151;128;138;142;154;163;146;185;166;155;171;173;184;196;195;205;207;194;210;72011;70737;71890;212;206;210
16:16:10;29.1;182;277;330;263;270;271;352;277;246;277;295;309;301;310;328;355;358;333;243;193;337;277;226;236;251;233;224;220;228;267;190;230;218;247;257;245;197;195;246;207;205;156;210;225;214;211;213;251;190;176;232;185;216;173;235;171;201;234;214;234;229;188;221;191;179;150;225;200;159;169;152;155;266;180;152;149;160;194;177;163;183;173;173;187;154;156;157;148;168;179;143;178;139;146;168;226;206;163;162;148;170;166;163;156;159;162;143;166;121;131;133;167;158;151;182;166;158;172;172;175;198;190;196;209;189;204;70853;70019;72283;210;202;220
16:19:10;29.1;178;285;339;252;262;277;362;268;255;299;275;303;314;308;325;336;345;320;240;194;335;277;211;245;234;228;230;208;225;265;189;239;220;240;258;245;206;194;241;191;207;160;221;228;205;210;211;254;184;183;238;179;210;175;232;165;203;239;215;211;236;175;224;185;178;142;226;197;161;157;157;153;275;176;156;154;162;197;176;158;185;179;163;197;161;160;165;155;164;164;134;171;138;152;169;218;205;166;155;151;170;165;157;162;168;163;153;157;114;132;136;158;160;154;182;164;151;170;171;189;191;192;207;201;197;214;71242;70416;71621;209;201;213
16:22:10;29.1;178;274;322;244;267;272;349;274;249;270;295;296;307;306;320;326;356;321;243;172;329;280;224;242;247;232;216;217;218;264;181;224;229;236;264;243;195;199;244;189;215;159;217;209;213;208;211;246;189;185;231;182;211;189;236;167;203;221;219;226;228;178;220;179;175;145;229;196;163;155;154;150;271;168;156;148;149;198;161;167;174;173;167;195;148;161;153;149;157;179;139;168;142;142;173;211;207;169;168;144;174;169;158;149;155;151;145;160;121;129;137;162;165;155;175;166;164;158;174;191;198;191;190;209;194;212;71035;70704;71372;206;199;218
16:25:10;29.1;174;277;332;257;270;272;354;286;254;274;281;308;306;311;317;327;356;322;250;189;340;279;228;242;241;226;230;212;220;280;191;234;230;242;256;242;203;201;245;206;214;151;213;227;210;205;214;241;184;184;232;177;217;180;225;165;193;225;220;219;232;172;222;182;170;151;224;193;148;156;156;147;271;174;158;162;160;203;171;168;185;168;164;190;154;167;155;137;160;182;142;172;141;150;175;215;204;154;165;149;171;167;153;161;156;169;149;165;113;147;130;159;157;147;177;161;153;166;176;176;192;178;194;202;189;207;71947;69829;71766;209;202;212
16:28:10;29.1;181;274;330;243;273;269;354;275;260;278;283;301;311;302;324;332;340;316;246;188;338;272;218;238;239;229;225;198;220;261;197;233;223;244;264;249;194;193;239;196;214;162;214;206;206;209;212;242;187;175;229;182;212;181;222;173;202;226;222;225;222;176;218;178;169;139;222;190;161;153;156;148;263;178;161;147;164;190;176;164;176;178;172;181;151;158;153;147;159;173;143;167;138;152;171;221;203;160;155;152;173;161;146;152;157;160;148;165;127;130;129;156;150;155;184;164;152;173;167;182;197;181;199;193;201;200;70652;69913;71514;214;195;215
16:31:10;29.1;180;273;340;255;268;264;357;271;252;284;280;302;311;300;320;335;352;333;236;191;336;287;207;242;236;226;232;198;223;259;182;239;221;246;249;244;199;193;236;201;196;159;215;221;202;198;213;240;182;175;232;177;199;183;230;157;198;221;210;225;221;180;227;172;175;144;225;200;154;155;151;145;271;170;171;148;160;196;157;164;179;160;175;178;150;158;158;144;170;174;126;167;141;152;171;213;202;156;157;154;172;160;157;153;169;156;150;163;124;131;135;150;157;150;178;163;152;175;166;182;204;183;198;195;193;207;70848;70046;72051;204;194;210
16:34:10;29.1;168;291;320;258;262;269;366;278;256;287;273;307;305;321;328;324;359;322;249;183;346;276;222;241;234;225;212;213;213;261;175;224;235;247;269;247;197;195;245;199;202;155;220;211;206;205;203;240;179;181;227;172;211;184;224;169;200;231;212;216;228;173;229;169;177;144;218;196;160;164;159;144;260;173;160;159;156;193;165;166;179;171;161;193;158;147;155;139;159;173;137;176;133;151;174;209;197;169;159;146;170;153;155;155;160;165;155;145;126;132;126;163;158;148;181;160;160;160;175;180;196;197;201;210;197;207;70764;71145;72353;208;199;209
16:37:10;29.1;176;265;345;250;264;263;364;270;248;290;286;302;309;303;315;337;340;329;246;185;343;278;211;233;232;234;227;207;215;265;180;230;225;229;258;254;192;191;244;199;218;151;228;205;210;211;207;232;190;172;227;186;199;178;228;161;210;215;208;224;218;192;221;185;173;138;217;204;145;152;154;130;267;171;157;155;164;190;161;159;174;168;168;184;154;157;159;138;159;175;131;170;141;150;172;218;212;157;148;145;167;157;157;156;149;154;142;158;125;125;140;152;156;141;179;158;153;159;168;189;195;188;201;198;193;211;70328;70377;71772;204;197;216
16:40:10;29.1;175;275;324;249;268;263;360;268;256;282;287;307;298;304;331;329;346;320;240;189;334;271;216;238;243;229;211;215;221;260;184;243;228;233;260;242;183;210;250;191;210;151;210;208;203;209;216;243;188;192;223;174;199;181;223;161;205;219;215;219;218;184;233;167;177;140;212;189;150;159;151;145;259;173;163;146;158;193;161;161;172;172;166;187;159;155;152;136;155;174;136;162;124;147;174;212;200;161;152;149;164;159;161;156;156;164;154;157;125;132;128;149;164;141;174;159;163;165;163;173;198;181;204;202;189;198;71047;71028;71269;207;204;208
16:43:10;29.1;181;272;326;255;261;252;364;267;264;291;282;304;318;295;316;323;354;311;239;177;337;280;211;244;240;217;222;209;216;251;185;229;220;245;254;236;203;199;249;198;197;161;212;217;207;202;210;242;177;183;217;195;194;172;239;165;204;231;215;220;230;167;218;172;161;140;211;190;148;149;153;144;269;181;160;151;155;196;160;161;180;172;166;184;150;167;147;145;160;171;139;156;133;148;175;212;200;151;159;157;168;162;162;158;169;154;155;156;120;137;127;151;161;141;167;159;160;169;176;181;194;189;191;203;178;198;70453;69238;71477;209;191;210
16:46:10;29.1;174;273;329;260;257;270;363;255;257;273;276;298;301;294;322;331;347;326;245;183;336;268;211;238;230;233;239;216;212;261;190;224;229;247;249;242;188;193;227;206;204;158;219;221;214;205;201;242;193;169;220;175;209;184;221;164;199;217;217;219;214;173;217;171;181;137;227;189;145;156;148;146;261;168;152;145;149;192;174;154;170;166;174;174;156;152;147;151;148;174;128;169;132;141;172;220;196;162;150;141;173;158;164;157;158;161;152;152;125;137;132;154;166;141;174;162;159;162;175;174;197;188;194;196;192;197;70550;70946;71711;216;185;209
16:49:10;29.0;182;275;323;254;256;261;363;280;244;281;278;289;297;312;322;346;345;312;239;180;338;273;214;243;236;220;227;206;209;253;188;217;224;249;252;237;183;196;241;184;203;164;212;208;200;210;215;233;187;174;216;179;210;175;221;169;192;218;212;225;221;172;228;183;169;132;217;195;154;161;152;145;274;177;157;143;161;189;156;153;170;157;158;181;148;154;158;148;163;180;131;167;132;150;166;205;204;155;150;154;160;157;156;166;157;148;150;160;113;132;142;151;155;138;180;155;154;166;172;175;188;194;195;198;189;204;70190;70569;72264;208;193;214
16:52:10;29.1;171;268;339;249;255;266;359;264;249;273;273;297;306;299;316;334;345;312;241;185;335;271;213;231;237;217;224;214;212;265;191;232;221;244;247;240;198;201;245;200;203;152;206;221;201;209;210;258;191;171;232;180;204;182;226;160;188;229;218;221;212;176;219;172;162;137;211;192;155;158;156;145;255;162;161;153;157;187;164;157;164;172;166;180;151;153;142;140;147;174;138;165;138;143;167;207;203;160;158;153;172;153;156;157;161;160;145;157;118;135;131;146;158;148;175;153;156;176;166;172;201;179;204;202;192;209;70691;70623;71298;203;202;218
16:55:10;29.1;169;273;327;253;259;261;354;279;252;288;290;299;302;316;310;336;335;303;245;187;334;271;218;228;241;212;220;209;213;271;190;228;228;240;256;239;194;197;244;185;204;148;206;223;195;196;206;236;182;184;229;172;196;175;224;161;202;221;206;217;221;173;224;164;176;134;216;202;154;157;156;141;261;174;146;144;157;183;164;164;164;167;165;184;153;162;150;141;151;169;137;160;130;140;169;205;194;162;155;143;167;160;157;153;164;158;141;157;117;131;134;150;158;144;180;154;147;167;175;177;196;183;190;202;186;204;71285;70112;71956;207;196;207
16:58:10;29.1;174;272;327;257;260;262;351;267;244;270;275;300;293;293;316;333;345;310;251;180;355;267;200;237;225;217;209;215;208;260;180;235;224;233;259;237;191;194;241;194;198;156;218;209;196;196;207;244;178;174;230;190;209;168;226;157;192;225;211;224;223;168;221;175;180;136;215;181;145;147;147;139;253;170;160;144;162;200;164;152;165;172;164;176;152;159;155;141;156;172;127;168;133;141;167;217;198;162;149;145;169;146;153;157;152;154;155;149;112;137;129;158;158;141;175;162;159;160;182;179;202;188;197;201;177;209;71185;69990;71463;215;194;216
17:01:10;29.1;183;273;339;247;258;267;358;269;246;283;280;294;303;305;312;340;357;314;237;173;329;275;215;242;230;216;223;218;213;250;178;222;225;234;254;238;195;190;233;186;208;145;206;212;193;199;203;250;186;185;218;175;196;162;222;164;207;225;211;212;222;175;220;167;173;135;213;192;150;150;159;152;267;177;149;153;159;196;159;155;170;162;163;181;153;143;149;152;152;170;137;165;126;141;176;206;189;154;154;154;160;154;159;150;164;150;153;145;116;130;140;150;151;153;177;157;164;162;166;183;198;177;192;200;191;196;71555;70324;71595;203;203;212
17:04:10;29.1;168;267;322;248;260;253;363;267;253;280;280;300;301;307;320;329;337;324;238;171;329;261;212;243;232;211;206;212;215;257;184;237;223;238;254;235;197;194;240;191;198;156;212;209;202;194;202;251;179;167;230;185;203;171;223;166;203;206;218;217;225;169;224;175;163;139;214;194;153;139;148;149;271;168;149;152;158;191;168;147;185;170;161;184;150;156;142;137;145;176;139;156;136;145;160;219;204;150;160;143;177;157;157;162;148;151;146;156;119;127;129;146;162;141;173;153;156;168;164;174;192;179;192;193;189;216;71296;69994;71861;196;191;223
17:07:10;29.1;170;271;322;246;255;250;366;280;262;273;295;292;303;314;313;321;348;320;238;170;335;267;209;237;223;227;220;216;208;251;190;236;224;241;253;247;195;201;244;195;196;153;199;212;195;199;199;248;186;174;230;174;199;169;219;160;204;219;204;225;227;181;217;175;179;135;214;193;141;149;154;142;264;170;160;137;163;192;152;162;183;170;165;183;151;157;161;133;154;176;136;156;134;146;161;208;199;150;163;148;156;167;150;154;160;148;144;156;124;133;140;139;151;146;171;156;168;159;166;182;194;175;201;197;188;205;71399;70648;72217;213;197;199
17:10:10;29.1;171;261;318;251;260;253;361;264;246;279;268;296;313;308;326;333;347;327;251;172;325;274;217;236;240;226;211;220;209;251;186;220;220;229;250;244;193;194;240;190;208;146;214;218;199;198;213;240;180;172;219;180;201;169;230;160;206;226;211;215;226;164;223;162;172;136;217;193;147;147;157;141;262;171;153;148;159;177;161;148;168;168;160;186;153;152;150;131;160;168;135;166;132;135;166;213;197;146;157;140;162;154;152;149;157;152;149;142;116;133;125;154;155;145;175;163;158;162;174;185;193;190;192;190;194;196;71714;70084;70917;203;185;203
17:13:10;29.1;170;269;332;241;257;262;346;269;240;280;286;298;306;303;307;325;343;320;234;180;348;256;220;237;240;223;216;202;222;252;187;224;209;240;257;241;192;187;256;188;203;160;202;213;207;208;214;232;180;175;228;183;200;177;218;151;189;216;209;226;223;177;227;165;179;141;213;182;147;150;144;135;265;177;155;151;157;183;163;151;171;174;156;178;148;148;153;140;159;168;134;167;128;147;169;209;199;163;152;144;156;157;165;151;160;156;148;152;126;142;129;148;156;139;179;156;146;174;183;178;200;183;186;202;189;205;70942;70082;72172;211;192;217
17:16:10;29.1;168;266;329;253;259;262;359;275;240;283;280;296;311;310;323;331;361;321;227;169;326;278;206;232;242;226;205;201;225;258;190;233;214;233;251;244;200;191;235;186;193;158;202;198;197;192;211;235;178;168;211;183;198;167;223;153;202;217;214;224;223;172;227;175;180;135;219;186;148;144;140;140;267;165;161;141;166;189;165;156;165;155;166;189;159;147;147;148;156;168;131;167;126;147;167;195;205;155;158;145;163;156;154;160;165;159;135;159;113;128;129;158;150;141;174;151;147;162;168;178;200;179;191;193;198;213;70985;70358;72500;205;198;217
17:19:10;29.1;181;266;334;250;262;257;362;259;255;276;278;300;299;301;300;341;348;332;238;181;329;268;211;231;229;223;222;202;220;255;183;219;227;230;252;230;190;196;237;196;203;153;213;211;205;202;218;239;175;179;227;175;199;160;224;164;210;214;207;213;214;169;225;177;171;134;213;194;151;150;146;149;248;162;160;150;148;193;158;164;169;168;160;188;145;147;145;142;152;164;133;158;133;134;169;209;207;144;155;141;159;165;149;149;151;147;146;155;120;130;123;154;145;137;175;157;148;168;174;177;190;182;201;201;191;194;71693;70352;71414;208;185;222
17:22:10;29.1;182;260;331;245;258;252;354;273;257;283;275;297;312;298;314;326;346;334;234;175;326;269;206;227;235;225;212;207;213;253;176;215;220;220;252;231;183;186;241;200;192;150;209;214;196;200;208;223;184;168;217;174;194;171;220;171;195;211;210;219;218;166;215;169;171;139;226;196;141;145;144;138;259;169;150;152;150;192;156;160;178;172;170;177;142;155;151;136;151;171;134;151;132;147;160;215;193;154;153;141;167;150;157;162;153;159;150;147;117;129;125;144;160;148;173;150;158;158;163;178;196;185;196;197;186;200;71000;70718;71979;203;193;215
17:25:10;29.1;167;266;332;242;266;264;356;258;248;276;277;306;308;313;308;331;341;317;238;165;339;262;206;224;242;213;218;199;216;257;185;224;219;236;250;241;188;183;244;181;204;157;206;209;203;195;206;232;184;181;217;188;191;170;212;160;199;220;209;212;225;167;233;167;178;125;207;195;151;154;145;146;253;164;148;147;155;185;163;155;169;157;162;175;148;141;149;143;155;167;133;165;131;144;165;198;196;149;159;158;153;159;157;145;152;147;152;152;108;142;123;143;159;140;178;161;147;154;165;178;190;171;202;197;186;205;71503;70279;72312;197;190;201
17:28:10;29.1;169;260;320;245;251;260;357;259;253;275;272;296;307;298;322;340;347;313;232;172;335;257;206;234;240;214;204;201;211;260;173;232;216;237;261;237;188;189;233;185;198;152;205;213;189;207;207;238;176;176;223;168;203;171;216;157;195;217;212;216;218;168;218;166;162;132;212;183;149;145;140;136;255;174;153;156;151;176;163;146;166;164;173;172;132;138;142;138;150;166;127;161;133;138;161;218;189;160;144;140;169;149;151;160;148;152;141;149;115;132;128;145;150;135;168;154;155;156;169;168;196;180;203;196;187;199;71309;69991;71549;195;199;206
17:31:10;29.1;158;273;324;249;248;254;348;269;249;276;277;292;308;310;317;331;340;305;232;166;324;268;212;229;229;211;209;209;205;259;172;228;215;240;261;236;204;196;227;183;194;142;206;211;203;208;193;246;173;169;223;170;200;163;227;163;203;209;211;215;231;167;224;164;166;134;217;185;144;150;142;136;255;156;151;149;147;179;153;152;174;162;163;177;138;138;146;130;146;169;133;152;134;138;174;211;207;156;140;142;161;142;155;148;158;150;143;150;127;132;129;156;148;143;170;148;159;155;160;182;190;187;199;197;194;193;70418;69492;71550;209;184;203
17:34:10;29.1;172;264;327;247;246;269;340;271;257;266;282;288;304;302;316;336;340;304;232;166;329;263;214;218;229;218;213;209;214;259;167;222;223;233;250;240;184;192;238;184;202;154;194;208;195;198;212;238;180;172;224;177;193;170;226;149;193;227;199;206;222;168;217;161;172;119;210;192;149;154;150;131;247;160;153;134;148;187;152;154;173;160;148;188;152;154;157;150;144;171;121;159;129;136;168;210;197;144;152;145;163;157;142;153;147;145;150;146;114;125;129;149;148;132;179;158;153;152;168;173;194;183;190;200;183;205;71886;70627;72028;198;182;206
17:37:10;29.1;169;270;318;240;246;246;360;259;243;278;277;295;310;300;306;322;354;318;233;179;320;263;212;234;233;216;215;203;215;250;172;219;216;224;248;237;191;189;235;195;191;160;202;199;195;187;196;231;185;161;220;166;200;163;232;166;194;210;207;217;222;160;222;170;162;138;210;186;141;150;146;144;253;161;153;143;160;192;144;153;178;159;163;179;151;149;145;139;143;171;128;159;132;141;167;209;184;142;144;135;161;148;148;141;153;144;139;139;119;116;131;147;155;153;168;150;143;163;167;183;188;173;191;188;186;190;70986;70761;71260;205;184;198
17:40:10;29.1;175;264;324;234;258;255;349;270;252;262;281;290;295;302;315;326;346;308;229;166;317;254;218;228;233;215;215;203;211;249;178;215;220;224;243;236;195;182;229;195;196;142;190;206;192;196;196;237;174;165;235;165;194;161;202;154;208;215;210;218;217;164;230;162;170;138;224;196;141;138;143;135;248;165;148;132;145;186;158;152;164;160;168;183;143;153;153;128;147;169;123;159;131;134;164;207;195;153;152;148;152;154;147;142;157;154;134;146;120;120;135;150;149;146;170;152;149;160;160;179;200;177;195;197;176;195;70285;69975;71565;196;183;195
17:43:10;29.1;170;258;322;240;260;249;350;269;236;269;277;296;300;300;314;329;344;320;234;161;324;266;201;226;226;211;219;193;197;249;176;214;207;224;250;227;179;187;241;180;190;154;206;200;186;203;199;226;181;180;217;174;195;155;225;164;201;214;220;217;228;164;212;168;167;133;197;182;144;148;142;134;266;174;146;147;158;186;158;150;176;159;160;179;138;143;146;134;144;160;120;171;132;134;156;208;199;149;150;146;153;149;142;146;160;142;144;147;105;123;132;151;157;141;160;159;144;158;163;169;196;181;191;195;176;197;71553;69601;72027;199;175;202
17:46:10;29.1;164;257;315;249;247;261;363;251;233;283;277;295;299;302;317;319;337;307;230;170;324;261;206;219;230;218;203;196;218;256;170;230;214;220;252;237;183;192;233;174;198;150;204;212;192;194;206;242;168;165;221;174;190;165;203;164;199;207;209;212;206;162;225;161;174;141;213;182;148;145;141;131;263;154;157;148;148;170;160;162;176;153;170;181;143;146;145;132;148;166;119;157;130;139;152;207;195;154;150;139;151;139;142;144;142;150;148;150;108;119;119;150;157;135;164;151;144;161;160;183;197;167;190;202;174;195;70988;70274;71821;195;181;201
17:49:10;29.1;167;257;314;246;252;256;340;250;243;266;271;294;301;298;317;320;335;312;243;169;329;263;207;222;237;210;212;195;203;254;166;214;206;229;248;234;193;190;236;184;198;152;204;206;184;190;205;227;170;168;222;171;198;164;216;163;202;208;202;223;216;158;223;163;164;141;210;181;141;145;138;141;254;161;140;137;151;173;160;153;166;153;152;177;144;154;152;124;152;153;125;156;134;137;166;207;199;155;152;141;150;153;146;151;158;143;148;148;105;126;121;144;145;132;174;144;148;149;170;171;187;180;193;191;187;201;71215;69721;70844;201;180;203
17:52:10;29.0;171;267;326;245;256;253;343;265;246;262;283;298;288;300;311;324;343;317;220;183;323;255;209;234;228;216;210;209;198;253;181;217;210;230;251;221;186;186;240;192;198;142;189;214;190;197;208;238;178;168;214;177;204;165;214;157;195;208;203;211;215;164;219;158;168;138;202;187;138;136;132;129;254;172;148;140;150;192;153;147;177;164;155;170;146;142;148;141;152;165;122;160;138;136;160;209;192;141;147;132;161;155;158;150;159;146;137;149;116;124;128;146;154;138;172;150;156;159;164;163;194;177;195;201;184;202;71199;69928;71059;197;185;207
17:55:10;29.1;169;259;320;234;244;254;353;258;244;276;273;295;303;300;309;321;342;305;245;169;315;260;204;227;226;225;211;185;196;250;174;209;209;222;249;233;174;180;237;181;182;146;195;193;189;192;196;228;168;172;213;165;202;153;224;156;184;219;206;214;219;177;218;159;167;131;212;183;145;138;141;143;248;161;139;138;152;188;149;153;173;160;160;174;138;142;148;141;143;167;127;151;137;137;167;207;187;136;146;151;155;152;149;136;157;144;140;154;112;119;122;148;151;136;166;149;157;154;158;172;202;172;182;203;180;193;71064;69993;71054;194;185;205
17:58:10;29.1;164;262;322;237;251;258;343;257;254;276;266;301;315;294;305;336;341;301;234;175;321;255;209;236;219;220;205;190;202;253;175;212;221;222;248;232;184;186;244;185;196;152;194;205;191;198;205;231;172;169;219;167;201;166;214;151;198;208;207;218;218;159;216;163;155;135;214;191;144;144;141;134;244;172;148;132;154;180;145;159;178;166;157;176;138;136;137;135;144;162;130;157;124;140;158;202;197;150;140;147;166;144;147;155;149;137;150;152;117;130;123;150;149;138;170;157;144;148;163;164;185;176;187;197;185;196;71185;70136;71669;192;186;201
18:01:10;29.1;171;258;323;248;247;237;346;253;239;278;275;297;308;301;305;327;339;307;220;172;324;265;200;227;226;211;210;191;199;244;178;222;206;222;238;229;181;175;231;187;197;142;199;211;194;188;199;238;174;165;226;168;196;166;211;148;199;203;207;209;209;162;219;160;164;144;212;179;135;146;146;126;257;165;148;143;156;174;149;164;163;165;161;174;144;156;150;126;152;153;130;158;133;135;164;197;182;148;153;138;159;158;147;152;150;147;144;143;105;127;131;134;148;135;171;150;143;156;164;169;193;175;193;194;197;193;70594;70131;71245;197;173;204

Results
;1;2;3;4;5;6;7;8;9;10;11;12;13;14;15;16;17;18;19;20;21;22;23;24
A;;;;;;;;;;;;;;;;;;;;;;;;;Max V [MGaptamer:610,650]
;;;;;;;;;;;;;;;;;;;;;;;;;R-Squared [MGaptamer:610,650]
;;;;;;;;;;;;;;;;;;;;;;;;;t at Max V [MGaptamer:610,650]
;;;;;;;;;;;;;;;;;;;;;;;;;Lagtime [MGaptamer:610,650]
;;;;;;;;;;;;;;;;;;;;;;;;;Max V [deGFP:485,515]
;;;;;;;;;;;;;;;;;;;;;;;;;R-Squared [deGFP:485,515]
;;;;;;;;;;;;;;;;;;;;;;;;;t at Max V [deGFP:485,515]
;;;;;;;;;;;;;;;;;;;;;;;;;Lagtime [deGFP:485,515]
B;;;;;;;;;;;;;;;;;;;;;;;;;Max V [MGaptamer:610,650]
;;;;;;;;;;;;;;;;;;;;;;;;;R-Squared [MGaptamer:610,650]
;;;;;;;;;;;;;;;;;;;;;;;;;t at Max V [MGaptamer:610,650]
;;;;;;;;;;;;;;;;;;;;;;;;;Lagtime [MGaptamer:610,650]
;;;;;;;;;;;;;;;;;;;;;;;;;Max V [deGFP:485,515]
;;;;;;;;;;;;;;;;;;;;;;;;;R-Squared [deGFP:485,515]
;;;;;;;;;;;;;;;;;;;;;;;;;t at Max V [deGFP:485,515]
;;;;;;;;;;;;;;;;;;;;;;;;;Lagtime [deGFP:485,515]
C;;;;;;;;;;;;;;;;;;;;;;;;;Max V [MGaptamer:610,650]
;;;;;;;;;;;;;;;;;;;;;;;;;R-Squared [MGaptamer:610,650]
;;;;;;;;;;;;;;;;;;;;;;;;;t at Max V [MGaptamer:610,650]
;;;;;;;;;;;;;;;;;;;;;;;;;Lagtime [MGaptamer:610,650]
;;;;;;;;;;;;;;;;;;;;;;;;;Max V [deGFP:485,515]
;;;;;;;;;;;;;;;;;;;;;;;;;R-Squared [deGFP:485,515]
;;;;;;;;;;;;;;;;;;;;;;;;;t at Max V [deGFP:485,515]
;;;;;;;;;;;;;;;;;;;;;;;;;Lagtime [deGFP:485,515]
D;;;;;;;;;;;;;;;;;;;;;;;;;Max V [MGaptamer:610,650]
;;;;;;;;;;;;;;;;;;;;;;;;;R-Squared [MGaptamer:610,650]
;;;;;;;;;;;;;;;;;;;;;;;;;t at Max V [MGaptamer:610,650]
;;;;;;;;;;;;;;;;;;;;;;;;;Lagtime [MGaptamer:610,650]
;;;;;;;;;;;;;;;;;;;;;;;;;Max V [deGFP:485,515]
;;;;;;;;;;;;;;;;;;;;;;;;;R-Squared [deGFP:485,515]
;;;;;;;;;;;;;;;;;;;;;;;;;t at Max V [deGFP:485,515]
;;;;;;;;;;;;;;;;;;;;;;;;;Lagtime [deGFP:485,515]
E;;;;;;;;;;;;;;;;;;;;;;;;;Max V [MGaptamer:610,650]
;;;;;;;;;;;;;;;;;;;;;;;;;R-Squared [MGaptamer:610,650]
;;;;;;;;;;;;;;;;;;;;;;;;;t at Max V [MGaptamer:610,650]
;;;;;;;;;;;;;;;;;;;;;;;;;Lagtime [MGaptamer:610,650]
;;;;;;;;;;;;;;;;;;;;;;;;;Max V [deGFP:485,515]
;;;;;;;;;;;;;;;;;;;;;;;;;R-Squared [deGFP:485,515]
;;;;;;;;;;;;;;;;;;;;;;;;;t at Max V [deGFP:485,515]
;;;;;;;;;;;;;;;;;;;;;;;;;Lagtime [deGFP:485,515]
F;;;;;;;;;;;;;;;;;;;;;;;;;Max V [MGaptamer:610,650]
;;;;;;;;;;;;;;;;;;;;;;;;;R-Squared [MGaptamer:610,650]
;;;;;;;;;;;;;;;;;;;;;;;;;t at Max V [MGaptamer:610,650]
;;;;;;;;;;;;;;;;;;;;;;;;;Lagtime [MGaptamer:610,650]
;;;;;;;;;;;;;;;;;;;;;;;;;Max V [deGFP:485,515]
;;;;;;;;;;;;;;;;;;;;;;;;;R-Squared [deGFP:485,515]
;;;;;;;;;;;;;;;;;;;;;;;;;t at Max V [deGFP:485,515]
;;;;;;;;;;;;;;;;;;;;;;;;;Lagtime [deGFP:485,515]
G;;;;;;;;;;;;;;;;;;;;;;;;;Max V [MGaptamer:610,650]
;;;;;;;;;;;;;;;;;;;;;;;;;R-Squared [MGaptamer:610,650]
;;;;;;;;;;;;;;;;;;;;;;;;;t at Max V [MGaptamer:610,650]
;;;;;;;;;;;;;;;;;;;;;;;;;Lagtime [MGaptamer:610,650]
;;;;;;;;;;;;;;;;;;;;;;;;;Max V [deGFP:485,515]
;;;;;;;;;;;;;;;;;;;;;;;;;R-Squared [deGFP:485,515]
;;;;;;;;;;;;;;;;;;;;;;;;;t at Max V [deGFP:485,515]
;;;;;;;;;;;;;;;;;;;;;;;;;Lagtime [deGFP:485,515]
H;;;;;;;;;;;;;;;;;;;;;;;;;Max V [MGaptamer:610,650]
;;;;;;;;;;;;;;;;;;;;;;;;;R-Squared [MGaptamer:610,650]
;;;;;;;;;;;;;;;;;;;;;;;;;t at Max V [MGaptamer:610,650]
;;;;;;;;;;;;;;;;;;;;;;;;;Lagtime [MGaptamer:610,650]
;;;;;;;;;;;;;;;;;;;;;;;;;Max V [deGFP:485,515]
;;;;;;;;;;;;;;;;;;;;;;;;;R-Squared [deGFP:485,515]
;;;;;;;;;;;;;;;;;;;;;;;;;t at Max V [deGFP:485,515]
;;;;;;;;;;;;;;;;;;;;;;;;;Lagtime [deGFP:485,515]
I;;-351000.000;-281000.000;303000.000;274000.000;345333.333;-311333.333;247000.000;289666.667;217000.000;-259333.333;-256000.000;-256000.000;287333.333;335000.000;274666.667;-284666.667;376000.000;-347333.333;-285000.000;263333.333;287666.667;275333.333;;Max V [MGaptamer:610,650]
;;1.000;1.000;1.000;1.000;1.000;1.000;1.000;1.000;1.000;1.000;1.000;1.000;1.000;1.000;1.000;1.000;1.000;1.000;1.000;1.000;1.000;1.000;;R-Squared [MGaptamer:610,650]
;;1:01:36;1:22:36;0:58:36;3:01:36;3:13:36;3:43:36;1:34:36;3:25:36;7:43:36;3:49:36;2:37:36;4:22:36;1:31:36;2:58:36;1:10:36;1:04:36;2:40:36;3:25:36;2:07:36;3:49:36;0:52:36;2:28:36;;t at Max V [MGaptamer:610,650]
;;1:10:35;1:33:38;0:48:52;2:51:39;3:04:52;3:50:51;1:25:33;3:17:02;7:40:18;3:58:12;2:49:16;4:30:09;1:23:05;2:51:19;1:00:55;1:12:21;2:32:41;3:32:35;2:18:29;3:42:46;0:43:52;2:15:53;;Lagtime [MGaptamer:610,650]
;;-7000.000;-8666.667;9000.000;-8333.333;8333.333;-7666.667;8333.333;9666.667;-9333.333;-9666.667;-10000.000;8000.000;-9000.000;8333.333;9666.667;13000.000;-10333.333;9333.333;9000.000;-9000.000;9666.667;10333.333;;Max V [deGFP:485,515]
;;1.000;1.000;1.000;1.000;1.000;1.000;1.000;1.000;1.000;1.000;1.000;1.000;1.000;1.000;1.000;1.000;1.000;1.000;1.000;1.000;1.000;1.000;;R-Squared [deGFP:485,515]
;;12:44:40;16:35:40;12:02:40;5:08:40;5:47:40;17:35:40;12:59:40;0:35:40;16:14:40;16:20:40;7:11:40;10:44:40;16:14:40;6:26:40;6:53:40;7:56:40;8:14:40;5:08:40;13:08:40;3:17:40;5:14:40;5:02:40;;t at Max V [deGFP:485,515]
;;13:05:27;16:59:54;11:28:50;5:30:20;5:23:00;17:57:54;12:27:48;0:31:47;16:34:36;16:42:20;7:34:52;10:14:18;16:42:17;5:59:29;6:27:51;7:35:19;8:43:33;4:44:08;12:45:50;3:28:37;4:48:08;4:46:27;;Lagtime [deGFP:485,515]
J;;-251333.333;229666.667;275666.667;-299333.333;265666.667;261000.000;-432000.000;272666.667;-266333.333;-443000.000;-380333.333;-277666.667;225666.667;249000.000;329000.000;222333.333;-272333.333;-335000.000;325333.333;-261000.000;-284000.000;-283333.333;;Max V [MGaptamer:610,650]
;;1.000;1.000;1.000;1.000;1.000;1.000;1.000;1.000;1.000;1.000;1.000;1.000;1.000;1.000;1.000;1.000;1.000;1.000;1.000;1.000;1.000;1.000;;R-Squared [MGaptamer:610,650]
;;1:37:36;2:07:36;2:40:36;1:04:36;2:43:36;3:22:36;5:46:36;3:25:36;3:19:36;2:16:36;2:37:36;2:16:36;3:01:36;2:25:36;5:01:36;1:58:36;3:37:36;3:22:36;1:31:36;2:16:36;4:22:36;2:04:36;;t at Max V [MGaptamer:610,650]
;;1:50:13;1:54:59;2:28:04;1:13:16;2:32:24;3:11:10;5:50:54;3:16:47;3:29:26;2:23:27;2:45:10;2:26:48;2:49:33;2:15:09;4:55:46;1:45:49;3:46:50;3:30:26;1:22:01;2:27:15;4:30:44;2:16:01;;Lagtime [MGaptamer:610,650]
;;-8333.333;-7666.667;-8666.667;-9333.333;-9000.000;8000.000;10000.000;-8000.000;-9666.667;-8333.333;-8000.000;7000.000;-7666.667;7333.333;9666.667;8666.667;-7333.333;8333.333;7666.667;-8000.000;-8000.000;8000.000;;Max V [deGFP:485,515]
;;1.000;1.000;1.000;1.000;1.000;1.000;1.000;1.000;1.000;1.000;1.000;1.000;1.000;1.000;1.000;1.000;1.000;1.000;1.000;1.000;1.000;1.000;;R-Squared [deGFP:485,515]
;;6:50:40;12:17:40;13:08:40;14:32:40;8:17:40;2:17:40;16:05:40;11:59:40;13:20:40;10:32:40;13:53:40;3:02:40;7:38:40;3:59:40;2:44:40;1:32:40;16:44:40;14:41:40;10:17:40;12:29:40;7:08:40;13:11:40;;t at Max V [deGFP:485,515]
;;7:11:22;12:40:41;13:29:12;14:49:36;8:40:50;2:04:18;15:51:10;12:28:03;13:36:14;10:57:41;14:16:55;2:45:36;8:06:39;3:39:54;2:34:04;1:26:33;17:05:40;14:28:32;9:54:31;12:45:25;7:33:33;12:52:48;;Lagtime [deGFP:485,515]
K;;-284333.333;-290333.333;239666.667;-299333.333;-303333.333;-223333.333;319666.667;-333666.667;317666.667;-277000.000;-262666.667;259666.667;305666.667;-295333.333;-359000.000;-369000.000;305666.667;330333.333;308000.000;340666.667;-322333.333;-285000.000;;Max V [MGaptamer:610,650]
;;1.000;1.000;1.000;1.000;1.000;1.000;1.000;1.000;1.000;1.000;1.000;1.000;1.000;1.000;1.000;1.000;1.000;1.000;1.000;1.000;1.000;1.000;;R-Squared [MGaptamer:610,650]
;;1:25:36;1:13:36;4:28:36;4:25:36;5:13:36;3:07:36;7:19:36;3:34:36;3:19:36;5:04:36;3:37:36;1:13:36;0:58:36;2:25:36;2:01:36;1:49:36;1:40:36;3:37:36;2:22:36;1:43:36;3:07:36;2:31:36;;t at Max V [MGaptamer:610,650]
;;1:35:41;1:21:54;4:20:15;4:33:41;5:20:43;3:20:46;7:16:31;3:43:08;3:10:18;5:13:46;3:47:43;1:02:20;0:50:45;2:33:52;2:10:53;1:56:54;1:30:32;3:30:49;2:11:40;1:33:57;3:17:32;2:41:42;;Lagtime [MGaptamer:610,650]
;;6333.333;-8000.000;8666.667;10000.000;7666.667;10000.000;8000.000;9666.667;9333.333;8000.000;10000.000;7333.333;8333.333;-8666.667;-7666.667;-7666.667;-7666.667;8000.000;9333.333;7666.667;-8666.667;9000.000;;Max V [deGFP:485,515]
;;1.000;1.000;1.000;1.000;1.000;1.000;1.000;1.000;1.000;1.000;1.000;1.000;1.000;1.000;1.000;1.000;1.000;1.000;1.000;1.000;1.000;1.000;;R-Squared [deGFP:485,515]
;;1:05:40;8:59:40;11:32:40;9:20:40;10:50:40;9:26:40;11:20:40;15:17:40;15:23:40;3:14:40;0:35:40;2:56:40;13:35:40;7:59:40;10:35:40;16:17:40;10:44:40;3:41:40;6:23:40;1:02:40;10:23:40;10:38:40;;t at Max V [deGFP:485,515]
;;0:59:35;9:23:18;11:13:17;9:00:22;10:31:41;9:11:46;11:01:18;15:06:02;15:09:12;3:03:55;0:35:34;2:46:35;13:17:58;8:22:10;11:01:18;16:34:41;11:09:07;3:28:40;6:03:12;1:00:54;10:39:49;10:24:50;;Lagtime [deGFP:485,515]
L;;316333.333;270333.333;-290666.667;390333.333;-317333.333;336333.333;274333.333;-359000.000;-242000.000;289666.667;326333.333;-306000.000;281666.667;351333.333;-262333.333;-250000.000;414666.667;271333.333;-280333.333;261000.000;-214333.333;258000.000;;Max V [MGaptamer:610,650]
;;1.000;1.000;1.000;1.000;1.000;1.000;1.000;1.000;1.000;1.000;1.000;1.000;1.000;1.000;1.000;1.000;1.000;1.000;1.000;1.000;1.000;1.000;;R-Squared [MGaptamer:610,650]
;;2:10:36;3:19:36;7:01:36;2:37:36;7:07:36;2:13:36;4:55:36;2:19:36;3:55:36;6:19:36;0:28:36;2:28:36;1:07:36;1:58:36;3:07:36;2:10:36;3:31:36;0:55:36;1:31:36;2:01:36;1:55:36;2:07:36;;t at Max V [MGaptamer:610,650]
;;1:58:32;3:08:06;7:06:00;2:29:33;7:12:15;2:05:13;4:48:46;2:29:15;4:06:20;6:16:03;0:24:59;2:38:16;0:57:39;1:49:20;3:18:55;2:22:28;3:25:12;0:47:15;1:41:12;1:49:50;2:09:56;1:53:47;;Lagtime [MGaptamer:610,650]
;;-9000.000;-7000.000;7666.667;8333.333;-8000.000;7000.000;8000.000;8000.000;-8000.000;8333.333;-8666.667;9000.000;7666.667;-7333.333;8666.667;-9000.000;7666.667;7666.667;8000.000;-7666.667;7000.000;-8333.333;;Max V [deGFP:485,515]
;;1.000;1.000;1.000;1.000;1.000;1.000;1.000;1.000;1.000;1.000;1.000;1.000;1.000;1.000;1.000;1.000;1.000;1.000;1.000;1.000;1.000;1.000;;R-Squared [deGFP:485,515]
;;17:41:40;16:56:40;7:23:40;6:08:40;16:02:40;5:26:40;10:02:40;1:29:40;12:23:40;13:17:40;3:50:40;3:41:40;11:32:40;7:44:40;10:11:40;3:38:40;7:29:40;0:35:40;1:56:40;0:02:40;5:47:40;12:59:40;;t at Max V [deGFP:485,515]
;;17:55:37;17:11:27;7:06:47;5:54:05;16:12:33;5:13:27;9:33:18;1:26:55;12:40:03;13:05:58;4:01:10;3:30:17;11:13:41;8:02:56;9:54:42;3:48:23;7:10:49;0:37:26;1:52:18;0:01:10;5:31:10;13:07:10;;Lagtime [deGFP:485,515]
M;;405000.000;-299000.000;266666.667;217333.333;252000.000;-327000.000;237333.333;-376000.000;-347000.000;257000.000;-323666.667;-312000.000;297000.000;328333.333;-286333.333;-239666.667;-289333.333;215666.667;-480000.000;-241000.000;235333.333;-284333.333;;Max V [MGaptamer:610,650]
;;1.000;1.000;1.000;1.000;1.000;1.000;1.000;1.000;1.000;1.000;1.000;1.000;1.000;1.000;1.000;1.000;1.000;1.000;1.000;1.000;1.000;1.000;;R-Squared [MGaptamer:610,650]
;;5:19:36;2:34:36;1:04:36;2:07:36;3:07:36;4:19:36;1:10:36;3:22:36;3:25:36;3:10:36;3:52:36;2:28:36;1:13:36;0:49:36;2:07:36;2:13:36;5:22:36;3:01:36;2:28:36;12:04:36;3:04:36;2:22:36;;t at Max V [MGaptamer:610,650]
;;5:14:20;2:46:34;0:54:49;1:55:34;2:56:42;4:25:34;0:59:58;3:28:22;3:33:00;3:00:10;3:58:17;2:37:22;1:03:29;0:43:25;2:18:06;2:24:36;5:28:50;2:50:10;2:35:27;12:06:50;2:54:46;2:32:34;;Lagtime [MGaptamer:610,650]
;;-8000.000;9000.000;-8333.333;7333.333;7666.667;8333.333;9333.333;8666.667;8000.000;7666.667;-7333.333;7000.000;8333.333;8333.333;8000.000;-7000.000;8000.000;-7333.333;8333.333;-7666.667;-9666.667;8333.333;;Max V [deGFP:485,515]
;;1.000;1.000;1.000;1.000;1.000;1.000;1.000;1.000;1.000;1.000;1.000;1.000;1.000;1.000;1.000;1.000;1.000;1.000;1.000;1.000;1.000;1.000;;R-Squared [deGFP:485,515]
;;12:26:40;14:38:40;7:59:40;14:32:40;0:44:40;5:02:40;8:44:40;10:08:40;2:14:40;1:02:40;3:02:40;8:41:40;0:59:40;0:47:40;2:56:40;3:53:40;3:23:40;0:14:40;14:26:40;0:20:40;11:35:40;5:53:40;;t at Max V [deGFP:485,515]
;;12:38:18;14:27:23;8:10:10;14:20:32;0:49:26;4:53:08;8:34:23;9:50:54;2:08:25;1:05:28;3:11:15;8:22:36;0:59:51;0:50:44;2:48:48;4:02:36;3:14:03;0:14:48;14:18:56;0:15:47;11:40:35;5:55:32;;Lagtime [deGFP:485,515]
N;;-330000.000;270333.333;-279666.667;284666.667;247666.667;225000.000;-272666.667;243333.333;-171000.000;-242000.000;-309333.333;215000.000;-398666.667;259666.667;213000.000;352000.000;196666.667;205333.333;250333.333;354333.333;292000.000;-250666.667;;Max V [MGaptamer:610,650]
;;1.000;1.000;1.000;1.000;1.000;1.000;1.000;1.000;1.000;1.000;1.000;1.000;1.000;1.000;1.000;1.000;1.000;1.000;1.000;1.000;1.000;1.000;;R-Squared [MGaptamer:610,650]
;;3:10:36;2:19:36;8:52:36;5:34:36;1:49:36;13:31:36;6:04:36;3:25:36;13:34:36;3:58:36;1:37:36;1:46:36;2:04:36;2:01:36;0:58:36;3:04:36;1:04:36;1:49:36;0:46:36;0:22:36;0:31:36;3:01:36;;t at Max V [MGaptamer:610,650]
;;3:17:17;2:11:08;8:56:58;5:28:38;1:41:09;13:29:32;6:10:05;3:19:01;13:38:54;4:04:42;1:44:31;1:38:18;2:10:39;1:53:19;0:50:59;3:00:13;0:54:45;1:42:50;0:37:17;0:20:03;0:25:29;3:11:27;;Lagtime [MGaptamer:610,650]
;;-8000.000;-7666.667;-7666.667;-8000.000;-7666.667;-7000.000;-7666.667;7666.667;-6333.333;-9000.000;9000.000;8666.667;8666.667;6333.333;8000.000;-9333.333;-658333.333;599000.000;-589000.000;-8333.333;6333.333;-8333.333;;Max V [deGFP:485,515]
;;1.000;1.000;1.000;1.000;1.000;1.000;1.000;1.000;1.000;1.000;1.000;1.000;1.000;1.000;1.000;1.000;1.000;1.000;1.000;1.000;1.000;1.000;;R-Squared [deGFP:485,515]
;;0:02:40;4:41:40;13:08:40;0:38:40;15:14:40;0:02:40;0:32:40;7:11:40;0:20:40;10:20:40;9:56:40;5:29:40;7:44:40;7:53:40;16:05:40;11:38:40;9:41:40;12:35:40;12:02:40;6:35:40;9:47:40;9:59:40;;t at Max V [deGFP:485,515]
;;0:01:10;4:46:57;13:16:41;0:32:40;15:22:10;0:01:10;0:25:26;6:58:33;0:13:48;10:34:10;9:41:23;5:20:19;7:31:52;7:33:32;15:56:55;11:51:12;11:27:55;10:37:26;14:04:25;6:53:36;9:17:16;10:24:05;;Lagtime [deGFP:485,515]
O;;;;;;;;;;;;;;;;;;;;;;;;;Max V [MGaptamer:610,650]
;;;;;;;;;;;;;;;;;;;;;;;;;R-Squared [MGaptamer:610,650]
;;;;;;;;;;;;;;;;;;;;;;;;;t at Max V [MGaptamer:610,650]
;;;;;;;;;;;;;;;;;;;;;;;;;Lagtime [MGaptamer:610,650]
;;;;;;;;;;;;;;;;;;;;;;;;;Max V [deGFP:485,515]
;;;;;;;;;;;;;;;;;;;;;;;;;R-Squared [deGFP:485,515]
;;;;;;;;;;;;;;;;;;;;;;;;;t at Max V [deGFP:485,515]
;;;;;;;;;;;;;;;;;;;;;;;;;Lagtime [deGFP:485,515]
P;;;;;;;;;;;;;;;;;;;;;;;;;Max V [MGaptamer:610,650]
;;;;;;;;;;;;;;;;;;;;;;;;;R-Squared [MGaptamer:610,650]
;;;;;;;;;;;;;;;;;;;;;;;;;t at Max V [MGaptamer:610,650]
;;;;;;;;;;;;;;;;;;;;;;;;;Lagtime [MGaptamer:610,650]
;;;;;;;;;;;;;;;;;;;;;;;;;Max V [deGFP:485,515]
;;;;;;;;;;;;;;;;;;;;;;;;;R-Squared [deGFP:485,515]
;;;;;;;;;;;;;;;;;;;;;;;;;t at Max V [deGFP:485,515]
;;;;;;;;;;;;;;;;;;;;;;;;;Lagtime [deGFP:485,515]
```
