## Supplementary material for "Metabolic perturbations to an *E. coli*-based cell-free system reveal a trade-off between transcription and translation": Raw Data, Tidy Data, DNA GenBank files, Figures, and Jupyter Notebooks for Figure Generation and Analysis: readme.txt

```
Description: To probe *E. coli* metabolism in TXTL, we vary amounts of some metabolites in the energy 
mixture. In this experiment, we add 200ug/mL tetracycline to see if the TX trends we saw can be present
in the absence of translation. 
	We create the following solutions for our experiments: a minimal energy solution without 3-PGA 
and NTPs; ATP solution, GTP solution, NTP solution, 3-PGA solution (from Miki), pyruvate solution, 
succinate solution, and maltose solution. We also create a malachite green solution to measure mRNA 
dynamics.
	In this experiment, we perform a 3-PGA vs Magnesium panel with 5nM DNA, DAJ_MK_MY extract, and
tetracycline. The DAJ_MK_MY extract is a a dialyzed, French-pressed extract. This is a repeat of the 
20230309 expt albeit with newly Midiprepped DNA. 


Minimal energy solution (5.774mL/3.6):

	Component		Protocol Amount		Amount for 1604uL (/3.6)
	---------		---------------		-------------------------
	HEPES			3.6mL				1000uL
	tRNA			576uL				160uL
	CoA			576uL				160uL
	cAMP			170uL				47.22uL
	Folinic acid		288uL				80uL
	Spermidine		144uL				40uL
	NAD+			276uL				76.67uL
	H2O			144uL				40uL


GTP (760mM):

	Component		Protocol Amount		Actual amount (/4.237)
	---------		---------------		-------------------------
	GTP			   500mg			118mg
	H2O			   1245uL			294uL


CTP (621mM):

	Component		Protocol Amount		Actual amount (/1.667)
	---------		---------------		-------------------------
	CTP			   300mg			180mg
	H2O			   708uL			424.8uL


UTP (813mM):

	Component		Protocol Amount		Actual amount (/1.345)
	---------		---------------		-------------------------
	UTP			   300mg			223mg
	H2O			   480uL			357uL


NTP solution (500mM):

	Component		Protocol Amount		Actual amount (x2)
	---------		---------------		-------------------------
	ATP (540mM)			74uL			148uL
	GTP (760mM)			52.8uL			105.6uL
	UTP (813mM)			29.6uL			59.2uL
	CTP (621mM)			38.8uL			77.6uL
	KOH (15%)			60uL			120uL 	


3-PGA (1400mM):

	Component		Protocol Amount
	---------		---------------	
	3-PGA			    3g
	2M Tris			    5.04mL
	H2O			    3.156mL


Malachite Green Dye (62.5mM):

	Component		Protocol Amount
	---------		---------------	
	Malachite green		0.0929g
	H2O			1050uL


Malachite Green Dye (500uM):

	Component		Protocol Amount
	---------		---------------	
	62.5mM MG (above)	8uL
	H2O			992  uL


Pyruvate (1250mM, pH ~ 7.5):

	Component		Protocol Amount
	---------		---------------	
	Pyruvate		    0.77g
	2M Tris-HCl pH 7.4	    4.257mL
	Tris base (2M)		    350uL
	KOH (5M)		    100uL


Maltose (1400mM, pH 7.44):

	Component		Protocol Amount
	---------		---------------	
	Maltose			    2.52g
	2M Tris-HCl pH 7.4	    4.305mL
	Tris base (2M)		    90uL


Succinate (1400mM, pH 7.54):

	Component		Protocol Amount
	---------		---------------	
	Succinate		    1.89g
	2M Tris-HCl pH 7.4	    5mL
	HCl			    55uL


Tetracycline (80mg/mL)

	Component		Protocol Amount
	---------		---------------	
	Tetracycline		40mg
	DMSO			0.5mL


Experiment Protocol:
	1. Create a minimal master mix that will be added to all samples. 
	The composition is computed from the same Jupyter notebook used to create the Echo picklist.
		Component				Protocol Amount (uL)
		---------				--------------------
		Extract					479 (4 tubes)
		PEG (40%)				72.6
		Minimal energy sol. (24.862 x)		58.40
		Amino acids				363
		K (3000mM)				38.72
		Malachite Green Dye			29.04
		NTPs (500mM)				14.06
	2. We use the Echo to load whatever is not in the minimal master mix into our sample wells, as 
	   defined by our Echo picklist. We make sure to leave one well space between wells with 
	   different samples.
		Source Well		Component			Volume (uL)
		-----------	-------------------------		-----------
		    A01		3-PGA, diluted 3X to 467mM		65	
		    A02		3-PGA, diluted 3X to 467mM		30	
		    A04		Mg-glutamate, diluted 4x to 100mM	65
		    A05		Mg-glutamate, diluted 4x to 100mM	43    
		    A07		DNA,  335 ng/uL				65
		    A09		Tetracycline, diluted 16x to 5mg/mL	65
		    A10		Tetracycline, diluted 16x to 5mg/mL	30
		    A12		H2O					65
		    A13		H2O					65
		    A14		H2O					65
		    A15		H2O					65
	3. Load 7.26uL of minimal master mix into each sample.
	4. Perform the following BioTek protocol.
		  Start Kinetic	Runtime 18:00:00 (HH:MM:SS), Interval 0:03:00, 193 Reads							
			- Linear shake: 0:05 (MM:SS), frequency: 360 cpm (6 mm)	
			- Read MGaptmer
			  Filter Set 1							
	    			Excitation: 610,  Emission: 650							
	    			Optics: Bottom,  Gain: 150													
			  Light Source: Xenon Flash,  Lamp Energy: High							
			  Read Speed: Normal,  Delay: 100 msec,  Measurements/Data Point: 10							
			  Read Height: 9.5 mm							
    			- Read deGFP														
			  Filter Set 1							
	    			Excitation: 485,  Emission: 515							
	    			Optics: Bottom,  Gain: 61													
			  Light Source: Xenon Flash,  Lamp Energy: High							
			  Read Speed: Normal,  Delay: 100 msec,  Measurements/Data Point: 10							
			  Read Height: 7 mm		


Results:
	- Worked!
	- mRNA expression is basically the same for all conditions (very high)
	- No translation, as expected, due to addition of tetracycline
```
