## Supplementary material for "Metabolic perturbations to an *E. coli*-based cell-free system reveal a trade-off between transcription and translation": Raw Data, Tidy Data, DNA GenBank files, Figures, and Jupyter Notebooks for Figure Generation and Analysis: 20231011_TXTL_Titration_of_3PGA_MGapt_deGFP_2.5nM_DNA_Dialyzed_Extract.txt

```
Software Version;3.04.17


Experiment File Path:;C:\Users\Biotek1\Box\biocircuits\Manisha\Cell-free_Projects\BioTek Runs\20231011_TXTL_Titration_of_3PGA_MGapt_deGFP_2.5nM_DNA_Dialyzed_Extract\20231011_TXTL_Titration_of_3PGA_MGapt_deGFP_2.5nM_DNA_Dialyzed_Extract.xpt
Protocol File Path:;C:\Users\Biotek1\Box\biocircuits\Manisha\Cell-free_Projects\BioTek Runs\Protocols\20220513_TXTL_WP_ZJ_Titration_of_3PGA_MGapt_deGFP_prt.prt


Plate Number;Plate 1
Date;10/11/2023
Time;1:55:50 PM
Reader Type:;Synergy H1
Reader Serial Number:;268449
Reading Type;Reader

Procedure Details

Plate Type;384 WELL PLATE
Well Selection;Runtime
Eject plate on completion;
Set Temperature;Setpoint 29�C
;Preheat before moving to next step
Start Kinetic;Runtime 18:00:00 (HH:MM:SS), Interval 0:03:00, 361 Reads
    Shake;Linear: 0:05 (MM:SS)
;Frequency: 360 cpm (6 mm)
    Read;MGaptamer
;Fluorescence Endpoint
;Full Plate
;Filter Set 1
;    Excitation: 610,  Emission: 650
;    Optics: Bottom,  Gain: 150
;Light Source: Xenon Flash,  Lamp Energy: High
;Read Speed: Normal,  Delay: 100 msec,  Measurements/Data Point: 10
;Read Height: 9.5 mm
    Read;deGFP
;Fluorescence Endpoint
;Full Plate
;Filter Set 1
;    Excitation: 485,  Emission: 515
;    Optics: Bottom,  Gain: 61
;Light Source: Xenon Flash,  Lamp Energy: High
;Read Speed: Normal,  Delay: 100 msec,  Measurements/Data Point: 10
;Read Height: 7 mm
End Kinetic;

Layout
;1;2;3;4;5;6;7;8;9;10;11;12;13;14;15;16;17;18;19;20;21;22;23;24
A;;;;;;;;;;;;;;;;;;;;;;;;;Well ID
B;;SPL1;SPL6;SPL11;SPL16;SPL21;SPL26;SPL31;SPL36;SPL41;SPL46;SPL51;SPL56;SPL61;SPL66;SPL71;SPL76;SPL81;SPL86;SPL91;SPL96;SPL101;SPL106;;Well ID
C;;SPL2;SPL7;SPL12;SPL17;SPL22;SPL27;SPL32;SPL37;SPL42;SPL47;SPL52;SPL57;SPL62;SPL67;SPL72;SPL77;SPL82;SPL87;SPL92;SPL97;SPL102;SPL107;;Well ID
D;;SPL3;SPL8;SPL13;SPL18;SPL23;SPL28;SPL33;SPL38;SPL43;SPL48;SPL53;SPL58;SPL63;SPL68;SPL73;SPL78;SPL83;SPL88;SPL93;SPL98;SPL103;SPL108;;Well ID
E;;SPL4;SPL9;SPL14;SPL19;SPL24;SPL29;SPL34;SPL39;SPL44;SPL49;SPL54;SPL59;SPL64;SPL69;SPL74;SPL79;SPL84;SPL89;SPL94;SPL99;SPL104;SPL109;;Well ID
F;;SPL5;SPL10;SPL15;SPL20;SPL25;SPL30;SPL35;SPL40;SPL45;SPL50;SPL55;SPL60;SPL65;SPL70;SPL75;SPL80;SPL85;SPL90;SPL95;SPL100;SPL105;SPL110;;Well ID
G;;SPL111;SPL112;SPL113;SPL114;SPL115;SPL116;SPL117;SPL118;SPL119;SPL120;SPL121;SPL122;SPL123;SPL124;SPL125;SPL126;SPL127;SPL128;SPL129;;;;;Well ID
H;;;;;;;;;;;;;;;;;;;;;;;;;Well ID
I;;;;;;;;;;;;;;;;;;;;;;;;;Well ID
J;;;;;;;;;;;;;;;;;;;;;;;;;Well ID
K;;;;;;;;;;;;;;;;;;;;;;;;;Well ID
L;;;;;;;;;;;;;;;;;;;;;;;;;Well ID
M;;;;;;;;;;;;;;;;;;;;;;;;;Well ID
N;;;;;;;;;;;;;;;;;;;;;;;;;Well ID
O;;;;;;;;;;;;;;;;;;;;;;;;;Well ID
P;;;;;;;;;;;;;;;;;;;;;;;;;Well ID

MGaptamer:610,650

Time;T� MGaptamer:610,650;B2;B3;B4;B5;B6;B7;B8;B9;B10;B11;B12;B13;B14;B15;B16;B17;B18;B19;B20;B21;B22;B23;C2;C3;C4;C5;C6;C7;C8;C9;C10;C11;C12;C13;C14;C15;C16;C17;C18;C19;C20;C21;C22;C23;D2;D3;D4;D5;D6;D7;D8;D9;D10;D11;D12;D13;D14;D15;D16;D17;D18;D19;D20;D21;D22;D23;E2;E3;E4;E5;E6;E7;E8;E9;E10;E11;E12;E13;E14;E15;E16;E17;E18;E19;E20;E21;E22;E23;F2;F3;F4;F5;F6;F7;F8;F9;F10;F11;F12;F13;F14;F15;F16;F17;F18;F19;F20;F21;F22;F23;G2;G3;G4;G5;G6;G7;G8;G9;G10;G11;G12;G13;G14;G15;G16;G17;G18;G19;G20
0:00:06;29.0;87;43;84;102;113;71;112;50;51;95;115;63;62;46;85;72;108;54;107;91;49;57;76;61;87;44;68;61;50;51;39;75;62;112;87;77;68;91;76;50;89;69;84;100;79;105;63;95;71;59;54;30;76;47;58;53;60;53;47;64;50;25;67;51;120;44;51;83;62;107;67;100;33;77;62;42;54;37;95;55;94;52;38;56;10;42;56;116;90;64;108;49;68;62;27;84;89;44;78;51;81;43;37;68;54;72;65;91;53;121;81;11;80;62;55;80;73;108;72;67;76;56;15;23;69;86;97;95;49
0:03:06;29.0;112;69;83;112;62;96;109;111;87;54;88;90;73;89;60;60;64;130;59;114;97;114;70;68;91;70;89;35;102;95;76;32;57;101;124;103;56;71;96;44;25;120;50;115;79;53;80;50;48;31;108;103;61;35;71;106;67;86;89;100;53;88;54;106;140;82;115;65;85;53;61;66;80;94;90;137;114;14;61;102;110;94;53;60;58;65;54;105;87;82;109;96;35;59;53;24;49;76;37;60;96;42;38;112;40;93;62;46;78;82;70;68;98;57;96;92;40;68;53;58;86;69;22;52;26;76;102;102;72
0:06:06;29.0;89;89;80;121;131;114;109;80;94;86;98;80;91;88;136;100;91;85;85;78;74;114;106;54;106;64;84;60;40;89;105;74;73;75;95;81;116;83;49;53;48;115;93;120;92;100;56;76;79;81;50;160;48;57;71;36;116;80;86;31;87;65;84;110;54;132;81;68;46;61;84;75;67;86;37;58;75;89;58;55;74;88;77;85;65;46;119;69;48;69;42;59;65;48;87;63;70;60;27;113;67;92;103;81;62;67;103;121;45;47;68;130;50;31;68;17;49;59;59;89;42;57;49;59;33;94;65;59;162
0:09:06;29.1;90;137;123;113;89;111;110;124;104;81;89;77;109;125;64;85;117;139;133;111;119;147;193;119;105;63;120;103;120;66;97;92;133;105;52;93;101;65;78;116;99;120;105;95;71;55;83;53;80;112;75;95;46;51;69;107;111;67;95;134;82;84;129;68;45;97;76;96;89;91;48;117;72;115;95;52;97;48;124;80;75;91;84;74;70;58;58;97;99;59;67;40;54;91;63;90;64;61;88;52;75;58;77;117;72;59;42;97;110;58;66;83;90;50;57;76;71;44;39;65;105;70;63;58;71;53;64;62;152
0:12:06;29.0;140;153;184;169;164;128;115;144;87;117;159;173;111;145;88;163;94;91;102;192;121;162;124;197;124;135;119;184;103;110;157;138;148;126;71;134;127;131;134;100;113;140;120;186;88;132;161;168;95;97;118;132;108;56;130;77;95;66;115;145;143;101;145;46;200;111;165;137;140;71;56;89;89;77;118;107;78;120;129;124;158;103;97;97;93;121;91;131;97;153;120;174;54;105;94;82;124;83;176;106;95;65;149;111;131;60;65;126;56;119;111;87;97;104;94;71;72;60;91;30;46;69;53;97;93;154;174;118;73
0:15:06;29.1;166;183;219;239;236;193;126;201;152;138;86;171;191;106;217;150;141;91;169;190;177;163;233;155;114;158;166;141;206;157;133;165;173;155;162;100;115;91;117;133;175;174;121;214;187;137;159;115;150;117;158;139;134;99;104;171;146;234;223;140;166;112;129;123;137;151;149;117;139;128;117;76;110;100;140;102;146;85;170;119;222;120;133;88;143;92;161;139;160;123;172;104;128;100;84;131;87;105;115;96;117;114;108;83;108;157;101;118;59;91;70;68;100;91;74;71;79;101;119;89;73;62;94;44;91;83;141;228;209
0:18:06;29.1;225;206;183;151;351;223;168;255;203;166;163;274;166;168;224;240;161;261;215;198;178;307;185;232;188;219;130;163;165;181;153;165;207;213;140;155;200;213;191;191;237;177;174;246;201;273;178;224;114;160;126;154;163;139;179;110;179;164;161;194;202;193;253;150;185;196;169;136;135;159;156;79;181;151;153;177;158;93;83;167;179;208;152;132;193;140;167;114;173;219;133;128;127;94;138;109;113;77;87;153;97;143;160;156;163;128;119;136;87;117;78;81;102;65;87;87;41;92;84;87;85;116;111;75;36;70;138;184;154
0:21:06;29.1;228;242;248;215;274;214;259;237;236;228;249;198;202;187;199;192;207;162;246;331;313;225;187;244;293;222;315;195;237;223;183;145;226;201;224;135;292;188;205;233;236;284;228;341;302;245;203;140;218;189;164;176;191;152;185;230;169;193;145;222;210;181;339;190;228;246;221;230;202;138;173;227;245;202;184;211;202;102;156;138;212;193;133;230;206;178;211;198;198;167;103;149;163;164;150;118;136;187;196;139;180;144;141;271;136;144;175;144;146;113;141;104;154;113;104;115;97;119;135;114;44;103;83;84;88;145;205;229;251
0:24:06;29.1;291;280;332;277;282;307;324;194;384;273;209;276;207;288;281;261;220;213;259;252;360;327;283;271;266;266;291;160;319;231;262;257;270;198;218;182;264;258;246;317;251;311;342;253;354;271;294;229;216;208;175;185;226;187;249;230;194;161;227;231;289;221;298;229;224;337;273;218;274;178;264;241;255;194;314;264;224;198;221;305;163;246;176;215;155;282;178;240;193;203;212;163;146;143;253;131;196;169;181;93;201;174;196;189;216;169;227;238;97;139;165;152;118;186;142;90;168;71;141;76;112;97;116;100;111;86;296;303;347
0:27:06;29.1;342;343;394;305;321;342;339;177;274;231;264;298;401;224;344;235;251;200;242;287;383;348;386;340;348;340;318;262;355;304;163;331;243;232;324;264;307;294;251;178;354;369;325;296;288;263;194;287;287;235;277;292;277;187;155;188;241;296;161;289;207;297;292;236;343;359;297;305;296;214;179;199;240;264;244;165;264;192;199;286;257;232;195;258;286;245;253;323;248;204;179;209;212;231;254;136;251;128;127;239;214;136;197;168;248;222;193;263;95;126;120;133;112;186;128;162;170;77;121;160;109;171;189;66;119;141;327;228;312
0:30:06;29.1;360;336;346;341;299;292;363;290;261;344;278;357;398;332;297;381;272;269;329;276;329;353;411;406;329;299;346;428;278;283;324;330;314;379;197;168;444;359;333;319;415;223;286;376;338;356;275;264;255;264;207;250;185;237;300;228;237;341;269;290;239;286;338;313;300;313;343;312;235;290;372;225;234;274;250;244;207;245;278;233;329;347;222;237;294;249;311;252;286;178;325;253;178;203;212;227;235;152;206;246;244;224;267;164;332;210;256;251;70;151;103;165;194;125;163;118;187;168;223;155;136;135;183;157;150;73;267;323;319
0:33:06;29.2;330;442;329;387;456;451;388;385;319;394;357;350;352;460;324;374;314;272;311;389;375;276;285;415;440;425;291;360;339;265;280;332;219;251;257;275;338;322;254;300;411;380;473;427;314;247;317;298;283;268;232;261;264;303;432;252;261;246;223;287;315;338;406;351;334;356;348;263;285;309;234;194;275;306;260;236;272;172;319;237;243;308;254;298;310;321;320;232;266;329;255;232;175;204;254;250;246;211;271;234;176;228;234;229;181;201;226;350;138;88;158;172;145;174;161;204;177;106;197;133;147;91;151;158;130;88;319;354;325
0:36:06;29.2;390;400;341;438;340;398;406;381;446;429;299;347;463;331;279;440;314;351;380;430;418;514;402;502;403;407;381;372;442;380;358;309;308;279;342;203;352;430;453;327;358;394;359;544;355;409;375;353;368;348;355;231;261;186;345;245;324;266;291;344;401;371;343;315;344;369;339;351;332;190;209;308;259;351;270;281;331;261;362;237;328;225;267;344;279;199;258;231;307;222;239;160;219;303;176;245;265;362;327;285;242;211;191;233;266;262;228;320;148;88;193;265;142;159;157;167;130;150;139;266;146;148;115;154;154;151;404;411;271
0:39:06;29.2;326;342;467;397;402;445;396;351;457;395;464;294;471;345;407;439;435;277;263;413;475;501;350;368;388;328;411;425;382;379;353;336;327;310;330;268;273;351;411;242;463;382;365;467;403;391;340;282;293;233;377;274;225;267;313;303;298;333;298;329;404;363;474;349;269;307;395;254;333;399;220;278;306;269;388;301;304;336;332;246;294;235;290;271;352;285;348;281;335;340;236;146;222;279;229;264;173;254;305;229;245;274;304;266;254;286;241;290;139;185;145;189;131;219;264;214;158;188;103;208;167;114;185;204;108;105;303;388;448
0:42:06;29.2;346;377;394;417;475;440;591;447;406;394;388;345;425;385;393;413;486;391;272;359;387;451;427;451;339;504;414;334;406;303;535;289;318;281;373;329;344;428;369;368;354;458;419;506;351;437;298;321;379;250;381;366;361;165;306;236;292;305;365;283;340;258;441;254;336;373;367;315;304;250;262;177;350;338;274;320;392;285;256;297;309;231;232;379;268;324;355;325;275;288;345;290;169;236;303;271;305;301;251;340;176;357;364;231;255;303;245;239;142;168;158;154;185;201;139;171;203;209;222;269;166;231;149;177;254;183;386;477;359
0:45:06;29.2;400;431;423;376;476;420;386;352;373;392;421;358;510;446;537;424;258;347;347;379;417;344;443;517;376;502;388;293;328;375;301;286;323;320;444;322;323;371;449;404;435;407;378;392;408;330;284;283;322;344;321;296;320;298;388;250;402;378;364;421;347;374;435;339;421;382;333;277;346;261;237;246;353;413;355;225;280;341;310;296;280;282;338;283;269;261;305;417;297;256;233;229;193;261;376;336;256;253;221;243;266;249;264;262;364;280;312;317;225;186;243;140;185;159;202;187;288;236;194;199;168;192;171;163;224;184;400;373;350
0:48:06;29.2;472;298;336;476;484;308;482;343;410;476;418;404;548;409;429;326;447;406;426;330;557;456;462;443;367;394;454;440;320;316;380;327;378;356;379;342;464;365;415;310;393;323;344;436;408;345;176;302;290;206;272;306;260;235;388;255;270;242;335;380;386;427;428;466;327;310;339;260;239;372;235;218;314;385;323;426;248;308;283;242;308;333;256;271;259;307;301;286;282;298;252;291;276;331;383;269;246;291;294;363;208;323;288;324;386;361;272;336;158;217;166;196;200;126;292;187;188;270;259;239;179;188;198;216;211;194;383;431;392
0:51:06;29.2;375;381;480;421;453;495;526;292;406;485;417;480;470;457;499;454;434;391;342;422;449;441;370;333;460;342;477;314;286;380;315;364;397;396;281;311;296;404;360;283;463;388;533;294;384;324;284;333;235;212;347;368;387;292;325;302;353;351;291;318;401;271;528;430;298;405;295;221;351;273;282;259;324;355;328;337;293;316;276;336;242;258;233;279;338;361;277;288;323;364;195;267;180;315;314;343;252;267;284;238;196;267;315;259;329;272;311;269;241;270;203;165;173;126;194;177;193;231;175;254;229;233;170;228;229;177;453;353;374
0:54:06;29.2;425;332;425;429;512;376;468;387;491;402;437;318;565;435;526;441;453;394;335;322;414;399;429;316;395;552;414;333;375;385;344;413;274;258;317;210;395;331;303;353;313;417;393;411;466;404;280;299;374;272;280;285;258;301;421;239;316;366;260;320;367;399;343;350;327;393;250;345;294;277;208;274;384;345;349;283;364;307;276;365;264;368;382;368;217;366;318;273;276;301;282;247;269;238;400;225;348;297;225;302;228;279;365;361;274;296;280;343;216;189;222;114;157;219;252;185;239;307;219;302;220;266;213;191;147;281;419;315;329
0:57:06;29.2;377;309;480;455;481;393;456;339;435;523;566;488;443;349;495;391;334;389;343;336;487;513;603;463;472;388;465;317;306;283;360;339;272;270;296;263;386;374;382;306;358;326;326;419;443;347;321;300;240;368;340;312;216;206;327;361;287;414;346;310;347;402;503;413;371;377;275;374;283;230;218;225;353;345;340;308;285;343;368;310;330;238;283;426;335;459;279;288;296;392;185;158;241;253;303;285;261;269;317;366;358;359;363;346;331;299;239;319;204;191;226;231;244;192;250;189;203;182;223;244;248;231;209;246;228;252;418;351;333
1:00:06;29.2;331;324;339;417;447;467;468;346;467;340;471;398;528;401;423;431;373;392;425;285;370;372;468;467;431;402;415;359;341;314;383;365;272;349;341;276;381;367;353;398;497;372;295;370;465;278;361;352;342;355;327;233;259;325;358;339;364;468;300;297;375;325;525;380;385;318;366;370;288;265;248;248;309;371;302;371;309;289;306;299;384;292;254;408;315;319;318;293;244;340;288;195;281;317;370;244;186;269;213;358;231;249;273;262;332;334;266;318;273;252;220;174;235;217;208;301;220;277;267;287;238;277;243;318;298;198;338;351;297
1:03:06;29.2;370;272;436;307;558;358;359;530;397;386;402;322;418;504;383;382;442;331;409;371;362;409;426;397;385;360;425;326;361;286;333;347;407;352;337;322;316;331;446;342;393;296;360;308;381;328;367;371;341;264;324;279;312;302;312;440;299;392;262;446;362;409;483;327;393;403;414;321;311;281;328;202;346;346;316;346;346;273;273;303;275;415;330;329;236;365;234;349;321;280;284;250;224;326;299;269;255;241;227;311;186;270;243;365;368;399;367;323;270;276;229;183;242;198;275;278;202;246;227;251;300;270;258;190;202;224;380;295;324
1:06:06;29.2;353;353;388;429;466;442;371;460;486;423;439;372;497;307;478;438;491;336;330;487;358;381;331;395;437;297;371;308;337;301;316;303;335;294;343;266;278;285;398;254;329;334;355;471;384;359;308;343;367;231;259;287;241;336;417;371;353;342;358;308;446;449;459;399;274;320;340;296;283;309;273;258;292;326;449;299;270;299;301;384;387;401;257;319;311;402;306;369;229;317;286;193;258;304;296;301;236;268;296;302;335;261;392;289;341;240;248;269;248;194;304;173;187;212;343;258;190;250;192;268;212;292;290;278;204;227;298;284;306
1:09:06;29.2;411;430;341;300;432;351;409;376;395;392;419;350;362;376;332;415;494;365;351;352;303;587;411;441;428;334;380;349;423;376;312;387;250;302;205;318;397;338;375;322;311;367;406;423;330;422;371;304;311;252;355;306;260;308;290;427;254;453;342;290;403;393;456;395;349;349;350;292;346;316;341;333;257;309;357;353;352;250;337;239;367;300;396;320;302;401;323;259;347;293;279;188;202;330;256;303;236;316;281;293;226;303;295;287;402;354;265;328;268;292;251;140;241;92;242;246;308;279;323;247;217;186;288;326;280;267;421;420;388
1:12:06;29.1;462;362;380;433;413;341;380;346;408;387;485;309;449;358;330;457;477;396;383;357;372;518;347;359;398;331;475;413;368;321;293;358;253;389;349;334;317;394;359;317;407;411;331;342;397;344;309;317;300;307;353;382;293;288;330;329;238;355;231;278;386;360;369;312;424;442;425;404;313;346;272;346;391;313;314;257;250;245;339;257;234;287;293;405;373;239;246;366;233;294;297;224;190;339;258;388;311;345;421;314;210;274;303;297;362;311;330;438;258;397;282;233;195;237;311;251;316;228;328;294;299;222;261;248;258;203;313;276;318
1:15:06;29.2;313;351;379;375;327;369;432;495;354;265;412;363;490;312;428;457;362;424;383;355;426;404;358;273;409;328;377;323;257;307;291;362;318;299;370;252;280;354;383;380;320;333;427;317;428;350;300;320;293;319;262;375;359;296;275;282;295;363;271;328;420;340;374;389;373;363;360;258;335;233;218;273;299;283;299;250;303;287;266;397;348;463;303;339;365;327;255;292;284;306;266;262;248;279;220;369;287;228;210;334;307;269;334;363;437;284;185;325;316;316;316;287;278;201;305;226;282;283;254;227;198;258;272;217;278;181;317;307;239
1:18:06;29.2;379;303;309;362;347;284;320;387;325;335;401;325;459;364;319;429;400;420;401;280;295;384;342;365;360;374;341;382;375;348;350;243;305;241;459;310;434;291;444;333;399;345;377;407;324;413;358;330;312;317;284;312;329;319;361;268;331;289;313;276;361;340;363;313;482;417;295;422;269;273;333;283;269;265;265;270;265;266;353;265;286;237;336;324;370;341;288;292;336;337;283;272;201;339;300;232;255;249;266;348;286;294;322;316;408;303;328;349;327;400;323;189;207;266;289;197;257;226;255;262;269;176;343;183;276;235;379;373;265
1:21:06;29.2;470;318;323;356;371;278;407;402;487;451;343;314;327;315;396;395;428;364;374;279;246;368;448;436;407;375;298;329;359;339;334;322;379;270;362;298;269;271;339;327;388;317;386;341;512;367;320;367;319;274;287;302;289;354;358;172;345;390;306;360;339;379;452;259;472;324;384;378;361;236;332;215;349;364;371;245;312;245;345;376;346;446;273;380;294;467;392;381;299;310;323;199;320;359;421;229;240;263;363;292;353;247;373;388;399;384;277;295;345;282;286;203;182;260;299;264;326;364;255;306;262;253;207;298;287;217;307;265;329
1:24:06;29.1;388;297;290;358;372;290;320;328;380;436;345;381;429;288;345;378;363;313;264;295;313;397;403;393;330;462;351;291;417;365;345;313;292;379;308;324;265;338;298;338;416;390;374;367;448;380;394;326;348;221;363;346;284;270;247;352;251;382;301;259;313;367;386;347;446;338;347;356;361;340;343;303;280;373;323;250;314;199;300;291;314;268;309;323;316;481;261;332;381;297;239;314;153;294;285;242;228;239;342;298;252;302;397;359;265;287;348;371;253;250;314;107;160;228;324;213;297;217;242;205;283;200;243;238;229;266;304;353;275
1:27:06;29.1;307;330;343;309;392;370;381;274;320;315;309;351;421;303;348;468;432;371;383;326;275;425;342;339;457;322;359;375;360;379;299;331;258;384;407;250;419;283;398;224;319;369;353;346;387;395;328;349;364;305;321;262;347;274;308;294;268;281;308;290;387;297;315;307;508;335;325;475;189;257;348;356;276;339;278;179;290;236;364;339;313;421;265;399;406;264;300;321;372;243;349;227;227;261;367;303;280;207;232;346;214;396;246;267;405;395;244;290;364;442;247;229;253;117;274;355;309;257;230;302;301;276;247;174;181;327;345;301;319
1:30:06;29.2;435;340;329;322;416;389;345;385;318;232;350;309;401;309;385;456;278;393;293;431;395;366;367;299;325;379;385;294;307;240;322;296;282;315;360;388;340;334;275;283;293;308;502;373;340;378;355;389;358;237;350;363;315;276;267;253;288;228;325;376;334;334;358;420;434;344;314;384;353;330;243;226;313;300;281;301;278;267;256;317;268;333;400;307;373;424;352;365;250;346;205;208;326;242;252;240;266;325;234;341;269;291;317;333;335;301;348;458;400;361;249;162;207;178;244;261;294;277;225;322;330;301;185;187;253;287;348;265;229
1:33:06;29.2;284;315;285;329;348;358;325;315;404;230;340;301;355;362;445;467;333;331;335;313;408;414;404;392;340;352;398;296;392;293;268;272;305;360;255;280;284;274;296;272;308;255;422;372;382;271;297;299;241;313;278;349;243;278;295;312;295;297;304;298;427;326;373;428;314;428;342;373;248;233;277;197;269;299;271;316;237;293;441;264;356;332;329;481;352;389;391;418;404;303;219;132;333;242;333;295;331;271;286;214;283;362;264;399;332;336;260;294;323;285;305;226;186;131;291;344;209;344;228;173;287;304;254;207;261;229;355;281;340
1:36:06;29.1;409;337;351;405;302;296;389;232;328;339;404;278;439;332;415;321;363;302;256;270;241;404;418;375;492;366;401;300;326;311;220;356;271;301;352;362;408;287;258;385;354;304;356;442;369;351;403;291;363;248;247;337;356;319;258;222;299;284;240;309;398;323;368;248;323;404;404;299;261;273;267;263;146;344;282;286;246;288;329;247;342;368;328;392;341;332;427;341;306;253;210;247;317;197;248;284;326;215;319;243;287;261;364;357;404;432;293;297;267;362;357;206;224;142;305;287;280;256;265;280;208;200;219;197;359;241;349;288;297
1:39:06;29.2;318;274;323;393;421;354;250;301;298;340;265;311;384;424;370;378;289;404;264;290;310;330;376;325;273;293;469;391;429;338;343;315;338;260;241;203;237;345;297;306;400;333;463;274;363;306;330;377;372;297;326;391;271;338;367;271;319;349;245;216;351;329;313;331;321;339;431;314;357;322;325;272;214;283;296;189;267;253;293;307;380;364;353;454;312;280;292;369;373;328;281;202;271;276;287;367;219;216;279;312;253;353;253;316;337;386;309;245;305;329;349;200;319;172;293;219;277;221;279;291;195;306;224;200;234;252;396;221;288
1:42:06;29.2;252;199;317;311;285;365;419;292;397;337;372;238;473;306;385;407;298;367;377;290;327;306;386;313;342;374;332;265;353;285;365;279;256;338;317;285;385;269;242;330;403;312;367;359;374;336;361;393;305;390;312;370;309;349;244;295;279;251;245;267;243;337;314;408;336;372;372;226;270;208;335;259;300;339;285;290;238;185;360;275;238;254;358;258;296;350;386;406;405;366;229;220;196;233;281;202;251;203;149;278;326;235;320;318;308;361;251;319;301;278;394;145;187;172;334;286;238;254;213;221;241;271;265;232;204;309;309;324;236
1:45:06;29.2;318;416;373;265;304;352;291;261;404;329;362;328;379;329;436;395;281;240;295;419;232;368;339;325;436;288;286;327;264;311;261;308;349;338;306;337;380;273;340;317;328;268;379;326;341;289;289;366;330;331;401;284;297;389;270;208;274;287;216;272;325;384;401;329;295;414;401;307;357;309;310;331;297;358;222;240;255;247;359;253;246;343;397;319;421;269;263;381;413;325;258;170;219;245;349;253;315;236;259;317;223;189;233;291;269;361;279;408;306;398;285;218;189;175;259;214;282;180;269;215;194;270;271;239;246;245;241;351;178
1:48:06;29.2;297;393;263;386;386;299;318;283;354;344;357;319;427;361;360;352;408;327;308;219;412;424;394;431;427;319;390;368;315;367;271;290;290;353;317;295;266;341;229;286;305;307;267;345;333;385;294;301;336;331;234;316;306;359;311;247;283;319;272;275;299;346;388;290;395;282;425;296;338;277;372;286;277;275;342;348;242;220;271;283;284;347;355;271;291;312;369;332;319;313;222;237;238;207;264;326;214;229;254;284;261;274;301;307;335;350;311;344;257;293;353;213;255;138;269;266;278;194;223;172;255;232;199;224;258;260;329;329;232
1:51:06;29.1;310;340;349;277;432;235;326;295;310;268;336;312;355;262;392;434;369;303;261;197;333;412;421;394;306;249;349;289;321;340;355;359;234;357;396;285;296;279;294;256;316;256;308;365;357;392;316;383;376;309;466;297;281;354;341;312;222;317;288;330;289;213;351;416;394;315;433;342;345;299;334;292;246;256;243;309;342;234;267;374;204;392;245;330;268;401;375;428;316;345;292;192;231;257;196;230;269;189;259;337;178;216;196;347;381;284;320;334;296;284;283;248;204;154;317;189;309;222;278;245;222;220;298;211;264;277;323;219;254
1:54:06;29.2;243;249;394;357;374;238;421;384;359;301;354;328;274;308;387;343;337;354;314;309;298;334;385;319;342;396;414;373;370;297;183;331;355;379;349;305;290;244;298;282;331;281;315;430;262;316;259;377;293;292;242;379;301;338;301;199;216;240;236;274;394;383;422;342;433;350;454;322;281;225;394;243;232;315;263;287;307;272;272;245;257;222;332;395;324;363;311;496;360;350;236;253;208;288;295;199;205;260;254;219;230;209;313;320;400;294;263;275;279;294;267;269;245;242;335;202;151;267;225;227;303;241;197;171;238;243;239;234;260
1:57:06;29.2;272;278;279;296;388;287;395;262;318;336;426;361;283;359;338;368;326;456;338;275;268;414;465;386;411;370;230;224;333;426;235;289;333;402;287;290;277;238;238;370;305;309;429;301;365;385;344;344;268;334;324;401;270;314;291;299;239;236;190;256;300;371;351;399;369;368;377;382;289;323;280;267;144;197;272;263;330;184;204;207;225;373;364;391;438;374;262;301;257;357;179;249;217;210;260;290;194;196;187;197;295;209;263;267;358;354;391;309;276;300;283;221;124;211;268;233;182;214;207;181;163;272;267;198;239;239;245;317;342
2:00:06;29.2;264;322;310;340;458;317;366;221;421;406;374;245;400;283;276;326;305;340;309;304;341;266;309;388;356;429;338;292;278;323;297;358;319;304;303;297;240;314;246;364;335;284;306;341;407;440;359;342;273;308;294;345;320;371;249;277;256;369;234;337;259;243;379;359;444;369;324;377;372;248;359;277;252;296;244;233;211;252;285;263;232;236;250;240;388;284;324;382;364;284;180;229;285;301;265;235;242;196;211;352;237;246;311;227;254;385;265;286;335;469;319;193;236;327;334;204;214;227;309;245;216;207;164;254;214;285;215;331;195
2:03:06;29.2;278;329;298;268;325;299;286;407;371;315;339;280;361;377;414;472;412;275;287;277;351;422;286;376;310;391;380;244;273;312;360;310;355;316;302;277;297;314;194;321;313;200;395;389;295;351;374;356;239;356;240;365;284;346;260;246;302;274;226;224;344;271;332;377;248;306;360;397;273;389;306;197;197;303;263;197;270;135;263;215;266;303;287;349;259;290;413;434;328;341;177;177;262;207;266;197;288;313;270;235;267;212;275;402;322;265;259;310;329;301;248;172;134;236;301;193;234;210;200;244;211;179;263;292;250;190;225;269;308
2:06:06;29.2;305;239;316;204;347;418;387;374;352;302;343;280;407;319;310;364;335;414;280;349;302;342;278;241;367;349;317;315;393;323;370;389;211;399;336;463;350;194;333;315;268;266;363;287;287;366;399;375;297;254;339;347;414;274;184;255;279;368;239;304;303;341;415;415;320;295;368;323;338;305;298;259;259;252;261;145;242;321;287;199;382;257;224;395;348;366;325;381;291;271;284;223;166;148;205;299;199;213;291;247;207;211;232;340;348;306;297;257;241;271;287;195;285;203;241;324;159;264;193;236;141;141;161;231;350;273;317;213;319
2:09:06;29.2;337;315;322;287;348;305;262;301;292;316;337;312;388;397;378;414;405;313;288;244;291;396;396;345;376;362;349;327;315;391;361;231;359;456;404;306;289;241;284;218;246;415;336;398;330;366;316;395;274;361;246;360;261;374;281;255;225;290;279;251;362;366;355;365;270;312;356;417;299;347;248;327;291;277;283;202;312;193;215;325;177;365;323;372;326;322;313;357;327;408;205;207;238;290;263;261;279;222;298;251;248;226;260;297;292;346;324;343;318;261;310;163;189;124;268;196;196;264;240;326;215;228;170;202;185;246;297;341;230
2:12:06;29.2;296;242;229;305;349;276;343;321;316;296;381;374;279;448;304;394;339;219;286;271;288;404;285;327;440;357;374;287;379;402;302;244;291;352;260;306;238;204;237;272;246;218;368;455;373;395;268;311;362;326;290;374;356;331;271;249;291;207;161;284;295;352;263;330;412;338;361;297;308;377;353;226;216;240;221;291;217;236;238;246;264;273;327;284;410;247;414;236;352;315;210;152;293;202;299;225;278;234;239;248;240;261;296;199;361;360;283;222;248;230;229;138;205;180;275;293;271;203;256;210;185;245;205;180;251;213;264;266;231
2:15:06;29.2;369;315;318;432;459;336;305;283;280;208;420;307;434;319;322;499;406;289;187;213;265;293;414;407;421;275;481;273;300;331;261;367;314;281;271;385;204;289;242;303;238;223;373;437;267;328;238;284;390;346;246;323;423;337;262;205;237;224;242;268;232;298;422;299;355;345;298;289;291;241;323;376;280;236;218;303;157;185;253;283;194;293;374;311;263;373;295;338;264;349;185;225;266;201;234;194;231;166;206;300;304;205;221;357;275;240;280;315;261;304;220;168;154;200;230;258;208;292;234;245;225;197;203;218;218;182;221;228;233
2:18:06;29.2;292;186;302;261;299;281;336;265;344;312;392;321;380;260;424;359;333;315;286;247;268;335;285;255;469;257;374;327;251;294;332;375;261;377;304;272;249;267;307;360;334;246;402;341;296;353;326;309;268;277;314;354;311;414;176;314;307;267;248;201;333;354;265;305;304;340;277;303;335;264;291;221;243;227;232;221;190;223;280;301;250;379;314;346;322;335;292;281;359;365;166;211;166;248;266;241;197;194;245;212;228;196;276;297;353;269;272;269;345;240;274;178;164;224;343;222;251;224;316;185;184;237;296;234;147;207;338;188;278
2:21:06;29.2;411;267;299;264;326;356;334;428;296;374;284;288;386;285;337;458;410;400;267;320;237;271;341;332;315;365;335;322;296;330;336;308;292;425;307;331;279;188;277;326;287;279;331;342;373;350;333;341;347;310;279;435;319;402;289;182;260;258;235;235;351;296;417;217;306;321;252;364;331;406;313;250;251;240;203;216;261;255;190;344;269;240;216;279;320;304;229;316;388;367;255;192;152;219;228;286;281;155;248;296;248;234;224;348;291;360;293;319;283;290;160;160;242;108;284;226;287;186;174;85;345;223;191;252;221;136;233;222;193
2:24:06;29.2;302;260;299;269;241;308;315;283;312;295;340;394;436;383;411;354;420;331;271;219;248;290;263;224;278;352;385;246;371;336;285;346;351;234;418;387;222;205;240;159;313;376;381;325;268;358;302;223;318;333;264;319;305;297;185;238;245;228;238;305;260;301;398;382;293;249;302;348;308;254;239;242;332;282;232;184;247;186;323;266;280;300;309;250;305;270;288;413;304;267;192;161;261;198;176;174;165;168;241;263;175;206;302;338;274;242;215;262;311;288;328;170;240;186;191;223;209;240;216;197;198;232;222;237;187;188;209;291;211
2:27:06;29.2;266;292;339;247;322;273;264;290;332;346;316;289;347;323;309;359;324;392;305;291;266;358;329;455;300;312;335;304;377;374;286;353;388;346;462;291;236;187;243;264;246;188;376;412;344;372;340;241;288;363;407;329;386;217;210;202;218;268;254;245;354;259;256;326;377;324;311;327;307;231;292;252;273;318;163;256;203;210;233;259;213;335;306;274;305;287;246;349;269;365;205;200;237;175;265;251;179;168;228;213;208;232;211;271;345;325;336;341;305;315;172;175;172;197;252;251;218;203;197;217;164;183;129;210;204;261;128;307;216
2:30:06;29.2;253;296;278;281;387;258;329;361;298;361;298;234;391;269;401;368;287;361;227;241;268;329;414;251;324;374;358;349;364;311;342;285;345;429;286;264;216;228;203;235;303;191;310;292;364;333;264;400;302;221;302;367;283;366;250;264;246;227;183;298;220;315;241;266;279;314;447;283;256;257;281;300;279;206;155;166;375;232;199;234;267;251;240;308;303;300;385;385;284;316;197;165;179;197;306;216;222;195;134;278;266;213;317;339;224;290;253;351;244;288;240;107;214;169;219;241;206;191;231;170;321;256;247;190;218;219;151;259;279
2:33:06;29.2;349;219;281;329;362;287;290;324;282;259;257;281;399;245;394;390;320;381;309;220;243;361;273;295;310;345;322;285;400;229;324;426;382;350;409;297;197;202;117;298;167;294;333;285;284;349;232;267;336;355;288;358;319;446;157;251;266;257;187;291;247;285;315;320;438;387;353;436;331;273;294;264;227;284;185;166;181;258;322;273;264;333;266;279;348;234;249;350;289;291;258;180;272;231;239;201;311;210;282;226;233;245;249;259;262;298;194;304;261;300;326;181;256;137;222;267;170;244;136;202;205;221;283;188;168;238;281;313;231
2:36:06;29.2;275;273;305;326;366;318;362;260;293;404;309;367;419;358;381;388;297;351;285;253;279;440;335;343;302;380;335;287;255;335;376;260;391;303;399;283;237;247;231;226;283;284;248;378;318;302;370;308;272;319;317;348;335;307;218;198;217;192;320;238;230;228;314;390;289;390;316;266;327;342;384;184;229;253;267;234;172;161;278;262;258;297;323;274;319;257;363;300;340;282;219;273;230;208;222;254;180;242;194;236;243;224;298;256;212;214;254;303;259;215;200;219;176;184;223;176;256;247;139;185;233;225;253;251;289;221;288;238;286
2:39:06;29.2;386;279;251;353;317;350;295;260;332;261;247;277;316;336;348;358;412;323;210;280;185;341;277;327;252;382;394;319;210;268;323;320;318;370;384;318;267;207;170;331;216;257;293;345;314;284;287;251;260;257;279;309;316;326;270;232;193;200;241;231;322;276;322;267;299;298;329;272;290;379;277;320;199;228;261;204;200;202;297;178;277;302;279;231;336;285;399;330;261;288;191;143;191;182;244;212;139;247;226;215;207;148;313;274;264;327;261;299;318;269;201;135;184;121;156;244;236;201;167;121;210;219;193;260;191;158;168;194;146
2:42:06;29.2;241;267;259;335;236;505;310;355;287;316;287;235;306;353;378;434;285;282;148;292;349;316;424;385;397;296;295;341;371;315;377;322;296;335;408;219;248;214;136;319;233;198;368;270;256;274;292;361;516;229;261;419;260;279;238;179;253;254;248;201;260;287;345;341;295;374;259;372;252;271;250;304;144;203;312;303;248;188;161;178;310;338;240;216;350;314;350;309;269;316;283;271;190;154;232;232;204;164;238;199;225;264;239;222;141;336;277;315;268;239;284;139;199;181;199;221;195;319;184;235;159;210;206;197;144;248;287;206;199
2:45:06;29.2;301;270;244;362;216;284;382;299;352;332;365;262;264;313;382;422;353;256;182;337;219;287;231;375;318;364;267;354;282;310;361;370;277;380;369;262;296;234;215;210;266;189;282;281;310;402;259;287;252;205;343;374;325;286;197;238;216;241;277;213;275;351;329;270;318;345;281;325;340;333;326;308;143;210;255;218;232;292;310;306;265;264;231;371;251;278;320;330;250;356;201;204;156;184;194;184;225;173;199;194;171;192;264;320;199;201;260;307;276;182;268;244;164;249;216;209;234;205;150;196;229;184;163;240;168;266;213;206;292
2:48:06;29.2;312;263;257;303;361;239;325;261;278;284;397;309;370;302;257;325;371;275;201;284;267;263;317;348;318;371;302;417;375;375;327;364;380;397;338;311;262;187;191;249;294;232;364;350;312;288;318;325;362;297;317;225;256;407;209;220;209;277;269;233;237;344;368;292;365;301;326;329;301;239;232;253;184;181;214;185;172;263;243;206;246;286;252;257;288;355;179;329;366;259;229;193;216;184;155;206;214;167;220;191;221;193;256;287;204;321;203;239;220;210;226;230;173;164;245;164;212;270;194;199;182;282;216;180;191;199;311;175;186
2:51:06;29.2;236;235;302;319;268;262;333;224;305;294;272;211;431;342;349;300;355;350;200;231;259;217;377;314;293;349;279;341;356;421;319;268;289;276;334;322;260;223;195;269;276;317;406;360;362;330;316;310;311;308;265;215;274;316;253;206;179;214;217;217;306;350;319;239;214;267;415;322;295;265;278;296;116;217;251;206;193;198;254;301;179;213;241;286;365;272;266;445;265;227;176;211;234;214;218;194;209;299;231;216;254;223;270;334;221;210;254;289;165;231;177;154;178;168;157;148;208;162;197;216;253;197;195;135;230;201;252;266;268
2:54:06;29.2;229;215;261;299;367;308;285;431;296;332;352;282;365;286;397;339;295;303;241;233;329;259;293;338;304;310;348;340;320;340;289;294;365;259;343;294;277;225;205;239;290;260;357;383;376;324;362;315;340;224;319;384;307;255;184;227;222;178;218;287;268;230;346;340;372;345;326;345;347;351;212;255;253;285;174;262;176;230;259;211;240;251;198;372;342;342;277;336;231;468;209;172;268;206;249;177;213;182;122;268;188;234;166;224;205;351;261;241;205;214;247;216;210;147;213;189;225;207;157;96;224;188;223;203;164;203;194;298;305
2:57:06;29.2;253;278;229;356;223;312;270;326;248;450;327;269;296;307;352;465;340;324;298;247;226;333;375;317;321;314;402;328;344;342;345;310;317;394;370;337;218;209;156;230;195;175;326;345;303;240;287;298;285;344;324;330;282;306;213;220;201;257;197;170;346;300;429;301;333;349;340;286;354;281;331;236;193;216;250;154;164;175;274;217;268;268;235;248;289;293;259;321;274;297;212;160;273;214;224;207;223;185;229;211;236;170;207;254;313;226;285;296;224;238;204;143;203;205;220;182;193;173;123;130;171;182;223;217;214;200;264;239;184
3:00:06;29.2;229;255;268;309;228;301;332;328;351;316;321;327;335;375;303;365;282;346;180;268;267;311;271;380;256;275;314;373;344;349;358;402;300;373;265;291;198;261;189;191;352;270;393;368;407;225;301;294;313;304;256;324;320;391;233;142;214;240;205;180;360;341;314;243;253;298;358;297;266;301;328;307;271;213;252;190;202;262;245;193;209;246;305;276;367;181;275;244;247;296;283;204;180;221;166;215;235;169;172;188;221;230;290;284;214;230;189;236;190;219;214;196;135;201;225;212;195;198;181;93;189;213;172;175;261;170;312;172;226
3:03:06;29.2;269;268;352;196;273;281;292;250;339;344;294;274;308;317;395;331;369;307;242;290;242;339;344;268;343;275;397;381;338;272;300;434;325;306;310;294;251;207;229;241;241;234;383;271;290;310;229;341;287;263;251;347;287;309;148;192;166;224;213;212;269;219;354;246;242;320;276;300;215;266;296;311;119;221;196;229;209;179;244;247;184;332;213;237;248;257;275;247;284;306;266;235;203;246;238;261;235;178;204;238;197;206;295;258;253;210;209;248;249;264;113;225;155;186;247;208;147;205;208;177;156;229;110;235;119;206;329;225;236
3:06:06;29.2;298;207;287;247;301;335;246;208;267;253;297;235;432;312;393;333;303;322;183;292;293;283;264;266;336;378;374;296;362;345;359;397;356;298;392;329;138;217;200;280;183;308;240;336;288;393;310;305;320;254;259;395;300;340;219;238;217;243;180;223;277;261;261;242;303;302;311;300;278;288;369;283;291;204;159;195;159;143;248;184;286;336;329;247;321;242;258;298;324;306;293;113;173;220;221;221;193;128;272;185;223;218;261;296;225;240;191;256;213;184;256;154;152;226;222;249;171;142;154;246;177;196;168;252;218;224;234;181;262
3:09:06;29.2;255;194;228;254;262;297;345;283;282;409;348;248;375;357;436;306;377;281;262;277;327;269;319;256;173;303;287;321;305;332;264;316;350;246;340;308;295;180;215;273;242;168;311;235;354;350;270;219;333;340;266;281;286;301;198;260;155;255;200;135;313;295;227;370;308;203;323;306;270;282;276;290;207;212;213;202;209;198;254;272;233;233;152;238;269;313;347;269;309;368;286;215;183;250;187;197;119;245;197;282;197;270;278;231;220;219;201;182;217;191;279;209;199;231;173;241;156;217;183;168;279;205;187;192;228;181;233;275;199
3:12:06;29.2;373;195;246;252;311;287;331;216;337;311;311;272;331;354;319;376;296;227;242;183;251;338;240;315;455;371;336;240;295;358;282;364;378;367;334;347;269;207;147;180;232;230;265;294;338;239;275;295;374;297;341;417;284;409;234;191;139;184;252;214;330;352;202;329;212;251;278;300;231;310;347;245;166;224;221;184;238;183;262;197;194;304;286;342;263;282;249;324;270;391;173;161;259;188;184;246;214;225;218;174;238;237;209;280;256;222;155;212;256;178;210;218;144;122;214;168;192;147;172;187;182;196;198;210;173;232;292;278;205
3:15:06;29.2;177;263;262;331;290;389;273;279;369;298;294;334;313;220;385;262;327;277;220;271;260;333;264;303;220;277;314;343;300;263;445;316;291;382;322;332;326;228;219;262;222;298;360;311;250;311;262;277;377;266;213;279;258;251;148;149;172;219;198;139;226;179;251;299;314;358;298;326;241;200;238;255;180;255;184;197;238;179;221;251;223;296;234;218;264;189;240;290;258;376;160;268;186;176;141;155;169;194;224;194;237;159;234;237;290;248;192;300;168;193;212;140;184;142;250;141;180;168;186;168;214;280;145;165;155;157;136;197;209
3:18:06;29.2;289;228;259;297;261;246;260;252;248;313;241;267;313;411;363;250;361;335;247;225;234;210;404;254;276;271;255;293;346;288;396;356;270;270;347;276;199;195;192;191;226;282;340;289;236;303;298;352;325;266;230;372;284;306;179;189;246;217;218;207;259;211;248;215;313;317;305;330;210;286;225;195;205;196;172;207;185;221;257;245;215;246;238;320;215;276;257;265;189;287;232;177;191;218;309;185;154;191;209;222;222;178;232;285;182;328;284;221;242;61;232;212;184;134;162;164;226;149;130;135;183;205;193;121;176;202;314;255;239
3:21:06;29.2;267;150;286;291;234;345;256;260;309;329;227;362;371;345;346;287;359;311;190;258;244;314;364;261;297;358;199;340;319;298;326;309;291;338;279;336;252;190;228;223;240;212;300;348;275;345;189;251;284;301;360;304;268;309;171;241;155;222;210;218;263;248;364;221;339;247;323;296;267;357;270;245;175;202;191;170;190;192;274;172;248;315;330;213;317;329;299;415;245;321;213;133;171;173;218;220;238;178;213;296;195;133;218;271;247;207;173;195;163;127;187;198;204;147;176;224;230;157;189;123;179;222;204;155;231;204;205;244;193
3:24:06;29.1;258;298;217;255;250;236;269;304;281;248;276;204;374;275;364;318;304;316;187;219;278;406;231;233;324;324;371;345;239;281;271;365;361;359;324;355;133;200;112;172;312;258;221;331;349;373;284;231;266;358;279;319;304;350;248;300;173;186;240;198;260;225;236;341;333;345;282;307;264;308;328;249;208;214;186;141;250;213;248;199;230;210;285;210;299;234;271;290;276;291;186;325;276;109;160;172;207;178;159;195;159;246;203;286;227;208;202;224;210;176;275;208;170;118;137;188;152;198;172;249;188;181;138;200;154;169;253;187;177
3:27:06;29.2;143;193;331;317;386;277;256;325;358;397;325;285;391;322;389;315;379;300;203;236;197;318;283;267;269;247;324;330;333;338;338;363;348;264;257;321;179;185;152;250;223;164;255;348;344;319;278;275;312;260;249;298;263;308;165;131;179;133;197;215;325;274;339;263;187;327;287;285;199;254;417;250;230;243;158;115;194;255;226;141;217;154;259;201;278;254;288;268;218;205;229;192;214;197;141;154;232;190;157;215;210;156;181;178;273;249;157;244;179;218;276;147;195;144;122;165;211;232;144;138;110;175;198;163;180;179;235;231;300
3:30:06;29.2;231;241;240;280;294;267;382;318;219;289;335;419;301;320;396;396;374;337;193;176;256;283;285;276;290;351;282;303;340;306;346;376;240;267;399;305;152;176;167;199;207;258;239;252;234;337;312;311;252;215;211;332;268;274;155;118;241;228;203;210;273;186;294;308;301;330;344;347;369;216;297;274;233;137;187;165;164;212;260;205;214;269;181;255;249;232;317;337;267;290;202;192;195;188;148;210;171;122;183;181;227;169;205;224;278;286;243;321;206;259;238;109;188;125;198;138;168;229;82;165;133;179;153;221;201;208;272;285;137
3:33:06;29.2;186;285;227;264;280;255;275;331;231;273;351;241;390;290;314;246;237;323;148;230;276;225;344;262;307;331;284;326;339;229;256;298;336;245;291;273;213;223;192;206;184;219;296;263;174;275;287;336;241;273;306;354;268;287;185;132;286;165;188;196;221;233;266;272;270;255;243;221;213;267;301;249;164;105;138;201;144;192;243;267;212;225;196;269;298;268;231;305;171;217;201;189;158;204;214;151;145;135;148;274;247;209;255;199;275;279;192;266;200;183;198;151;205;191;156;216;220;176;137;173;153;200;216;203;222;171;176;207;236
3:36:06;29.2;241;276;252;303;254;209;262;328;254;261;302;268;271;304;289;313;347;341;185;216;228;295;290;295;240;234;375;305;266;258;385;359;252;270;393;289;205;251;170;167;210;259;418;281;289;291;335;343;264;280;242;356;324;313;171;216;170;154;183;160;188;183;234;296;232;307;314;202;225;250;180;260;168;224;222;218;161;151;204;203;196;205;298;253;299;262;242;301;343;245;235;183;243;196;217;233;199;231;157;217;173;168;294;288;220;244;217;196;123;178;219;174;193;129;160;154;188;178;195;155;141;253;133;274;254;115;198;189;175
3:39:06;29.2;245;238;209;264;315;231;230;189;251;363;301;247;367;292;411;284;239;347;208;200;180;295;226;278;300;208;312;249;347;320;296;308;366;343;331;293;145;203;204;182;253;159;328;279;266;345;304;232;314;300;295;296;304;386;171;187;163;272;173;271;188;184;311;232;327;267;279;303;267;264;279;197;178;161;115;170;195;187;240;209;175;238;180;211;311;226;301;229;270;380;227;207;221;269;128;154;165;165;146;216;194;208;213;255;231;246;242;253;148;107;149;151;244;184;217;212;196;181;162;222;198;180;209;229;138;137;197;157;235
3:42:06;29.2;245;181;314;172;205;215;222;315;252;257;292;370;367;255;257;381;305;329;270;262;166;234;240;206;339;245;326;359;355;274;270;321;334;334;299;281;172;238;180;206;275;202;368;322;210;301;191;314;361;293;209;325;324;250;189;166;125;229;255;173;221;215;291;201;303;234;254;287;298;330;305;181;136;134;177;171;158;133;142;139;208;143;189;154;178;230;257;213;268;306;231;139;174;162;138;180;197;162;188;173;224;236;187;221;197;255;247;240;152;126;171;206;112;178;257;212;135;166;198;161;248;158;178;261;200;197;204;222;223
3:45:06;29.2;273;181;232;210;272;352;306;348;236;302;316;266;344;275;291;330;411;284;191;189;237;243;339;207;210;366;320;322;315;245;301;244;307;314;277;283;165;184;218;295;204;196;254;250;196;338;245;193;265;231;273;340;264;289;181;136;106;249;212;136;249;159;195;339;224;277;310;256;282;210;258;234;165;228;140;185;117;258;203;132;195;238;210;183;203;232;294;296;316;281;254;198;233;91;184;204;275;139;161;112;178;204;243;249;182;222;244;202;221;249;178;183;147;244;162;165;208;112;127;143;163;164;142;172;211;187;242;221;189
3:48:06;29.2;164;243;232;197;321;262;313;222;285;342;279;241;318;297;369;339;311;222;185;202;192;260;282;252;332;306;276;387;291;257;390;332;343;312;273;322;131;205;103;214;236;202;254;290;248;256;286;277;320;275;272;267;317;283;123;190;146;132;245;272;330;216;188;244;253;252;291;300;299;265;204;209;176;177;158;163;175;164;170;274;224;238;289;294;371;241;265;173;147;250;265;143;143;148;200;196;239;168;122;253;204;138;172;217;219;209;169;155;184;143;242;140;150;180;200;161;108;137;157;106;172;189;232;141;182;156;232;139;168
3:51:06;29.2;181;139;178;209;315;242;325;248;305;373;333;313;347;358;203;322;338;311;204;173;186;298;283;243;257;364;275;259;313;305;266;362;342;361;357;215;142;189;232;185;207;237;258;267;239;326;237;235;317;267;260;329;316;289;229;129;158;228;168;174;272;206;293;261;250;272;352;273;245;173;209;224;110;183;193;121;136;158;212;225;183;215;228;255;232;208;158;270;310;184;232;142;162;135;229;175;185;169;201;189;174;163;159;169;258;258;152;228;139;139;160;184;175;104;181;185;157;159;157;163;207;144;162;209;206;190;177;263;179
3:54:06;29.2;257;179;254;263;182;264;296;227;260;280;288;277;372;261;334;295;238;236;153;202;255;214;204;203;267;359;235;348;290;300;270;384;331;264;307;292;197;190;115;173;222;148;212;295;254;277;261;266;225;211;337;357;338;273;146;228;194;169;206;188;200;213;318;175;226;269;273;206;184;280;272;244;198;243;250;153;139;142;193;205;234;315;271;198;275;172;276;271;267;255;160;146;228;185;211;171;163;148;161;148;190;175;174;234;256;209;208;204;143;191;131;120;111;163;139;224;189;128;141;126;129;178;157;102;123;180;168;262;178
3:57:06;29.2;162;205;206;240;313;204;275;237;241;380;326;288;402;321;364;433;257;223;203;279;170;229;220;283;243;230;345;369;368;262;274;284;322;263;283;303;175;133;136;178;256;282;259;268;231;317;254;292;231;220;291;393;268;309;196;152;100;225;189;176;242;235;241;190;210;252;294;400;201;297;290;202;203;188;125;141;192;155;212;193;166;250;229;189;276;221;299;291;328;278;198;241;218;174;138;188;134;175;153;224;158;262;281;185;114;233;179;181;202;124;109;76;182;214;181;176;177;129;203;124;180;157;183;226;162;180;231;208;173
4:00:06;29.2;171;212;307;289;312;283;300;230;234;337;240;330;308;351;260;331;307;254;113;191;188;305;188;314;279;288;196;240;293;282;301;283;256;278;265;285;140;206;220;213;258;162;348;287;267;259;224;259;297;332;305;299;224;283;214;128;151;148;183;160;201;193;188;194;241;278;214;226;232;214;276;168;201;213;148;166;102;163;203;203;214;211;203;286;199;253;240;302;205;243;208;192;160;133;171;187;144;146;174;168;162;172;249;200;208;167;124;172;202;184;166;189;89;191;127;178;136;155;131;141;146;128;201;245;165;194;252;252;225
4:03:06;29.2;280;210;163;239;242;207;226;235;276;193;265;377;286;247;377;322;265;251;146;223;177;267;228;269;189;236;280;358;276;277;317;348;248;307;286;323;178;160;144;275;182;187;210;267;162;278;126;170;352;249;218;326;249;293;153;139;146;167;231;142;307;252;294;203;195;293;311;215;240;278;308;181;136;125;158;152;148;158;241;195;180;170;139;111;221;198;206;302;210;291;149;139;189;181;160;184;146;137;126;116;139;214;257;268;204;233;194;232;167;123;202;183;152;158;163;188;126;152;146;174;153;128;148;190;205;148;140;132;224
4:06:06;29.2;190;233;237;231;259;251;371;185;234;278;307;301;373;263;314;371;318;407;240;261;189;236;270;251;229;241;255;313;262;226;266;387;285;357;334;272;156;158;203;188;108;160;297;227;291;360;250;287;287;316;267;310;239;292;168;141;100;265;230;259;194;282;245;243;328;244;248;364;343;172;266;134;108;182;192;134;170;134;253;213;152;170;201;246;208;241;248;182;226;238;181;233;128;126;103;155;229;147;215;162;142;216;164;254;217;216;135;221;187;124;243;167;166;112;164;89;106;176;174;184;193;105;153;139;168;110;141;142;182
4:09:06;29.2;193;247;212;223;179;246;186;167;241;265;297;275;289;265;283;298;260;355;194;176;228;187;229;188;230;194;352;289;311;322;285;279;285;393;303;254;205;176;158;144;224;144;252;294;246;362;327;242;261;266;202;253;263;292;161;130;148;235;158;221;167;276;148;289;255;268;301;317;326;231;283;255;171;234;126;238;157;135;175;110;216;234;195;205;342;209;285;248;227;275;199;152;153;161;152;130;200;197;154;115;251;157;107;188;185;222;192;209;119;160;196;124;127;200;212;181;145;127;146;122;120;182;190;114;113;208;164;158;223
4:12:06;29.2;204;211;212;253;216;199;273;283;204;305;323;247;297;279;291;310;322;316;154;201;136;222;206;244;189;279;219;290;324;256;267;226;405;349;283;290;139;222;145;190;229;182;303;226;157;232;242;241;345;255;322;355;271;288;211;171;159;109;179;194;183;250;232;253;253;252;257;277;216;338;277;208;152;127;163;160;154;125;180;151;130;166;190;244;280;267;249;326;201;236;182;238;189;168;163;278;138;137;172;130;265;174;199;190;230;198;149;161;206;149;98;157;140;134;174;195;126;157;77;141;185;183;120;151;162;127;122;195;188
4:15:06;29.2;233;238;199;224;245;245;281;212;202;262;197;323;292;289;338;385;279;229;221;212;176;213;203;244;236;263;208;303;321;336;260;329;325;244;316;237;192;160;201;151;248;180;256;245;279;259;278;222;245;254;269;323;265;263;109;119;137;208;182;193;193;176;212;173;267;303;268;278;265;205;296;183;88;217;121;208;124;92;193;233;181;208;232;242;216;203;216;275;222;213;145;174;150;215;96;127;173;109;128;154;228;159;95;145;247;177;194;177;127;106;268;172;204;158;216;155;148;209;192;115;166;116;139;202;177;176;228;195;199
4:18:06;29.2;207;203;158;185;261;250;274;218;172;253;375;271;424;339;358;364;269;223;156;199;178;166;251;215;287;271;296;270;366;239;349;268;314;215;281;304;150;227;116;175;167;138;202;266;149;242;257;236;287;252;202;285;268;269;211;135;239;194;228;168;231;194;207;243;275;226;276;190;237;196;260;232;162;132;181;155;91;190;187;163;181;193;151;289;240;231;319;185;285;257;188;178;182;169;214;171;224;148;195;164;178;186;158;207;258;204;126;247;129;158;130;170;173;173;124;161;202;159;153;114;180;127;69;209;183;186;185;213;266
4:21:06;29.2;179;177;169;246;253;230;280;228;362;335;304;282;376;367;316;284;272;292;156;129;178;197;181;227;283;348;208;256;272;229;321;199;389;363;386;317;148;179;148;187;221;200;284;270;236;262;274;309;308;369;189;194;169;209;167;146;144;119;307;204;198;227;236;285;204;284;187;241;233;206;242;141;151;183;191;145;157;231;250;137;105;201;197;272;211;198;179;262;266;244;154;202;198;169;130;192;205;135;146;159;202;209;187;178;219;252;187;165;82;114;130;172;169;161;223;156;182;135;157;137;153;122;171;160;153;138;162;200;217
4:24:06;29.2;155;187;244;258;251;204;305;236;322;335;243;341;341;288;371;317;359;268;206;165;163;275;215;177;197;273;248;284;268;294;244;262;240;282;311;277;184;121;129;147;205;231;291;242;240;221;176;186;289;342;217;276;267;191;120;170;99;169;150;184;222;190;263;249;223;282;293;286;230;249;229;258;125;191;200;153;140;76;161;171;182;217;184;234;223;219;228;278;261;249;189;120;135;138;182;204;161;208;192;190;200;187;229;122;233;223;248;150;126;107;137;227;166;191;167;171;135;178;164;104;136;217;295;216;177;138;169;153;177
4:27:06;29.2;88;187;152;244;210;211;261;219;307;267;282;242;328;307;407;346;309;253;172;172;136;204;284;145;235;304;217;239;230;301;307;317;271;298;296;283;221;122;153;231;295;238;272;245;196;182;229;201;290;294;187;338;243;223;152;98;158;131;178;190;262;277;229;169;295;228;336;285;371;230;249;270;179;204;175;239;131;181;199;220;202;194;219;244;281;336;251;245;200;382;125;149;156;154;158;165;120;106;180;166;150;145;237;219;198;155;209;163;156;209;160;192;160;111;240;178;163;157;101;121;175;152;206;134;190;131;151;102;181
4:30:06;29.1;159;242;211;236;225;206;289;154;236;276;262;296;264;350;389;250;386;334;181;248;120;211;178;178;196;226;236;278;184;271;222;249;222;291;300;344;186;121;153;185;193;192;237;253;251;279;228;223;268;195;218;246;348;271;193;150;168;171;128;180;144;157;257;242;189;250;312;197;181;229;250;210;166;151;141;130;165;136;146;198;163;183;141;192;286;256;196;263;250;267;183;177;220;183;169;175;186;185;184;215;156;132;258;185;181;205;152;229;169;198;144;212;217;197;148;109;144;180;163;117;128;117;145;149;180;198;193;209;153
4:33:06;29.2;153;208;215;199;307;224;289;284;342;241;289;235;322;307;342;316;263;252;271;204;197;222;217;192;264;233;243;235;246;193;351;259;229;329;356;306;204;193;139;144;200;157;311;218;174;254;170;212;142;152;199;270;233;260;209;169;144;188;198;169;213;153;261;218;221;193;349;252;172;226;242;197;175;198;183;177;124;145;186;138;235;186;211;240;194;166;192;275;182;246;143;139;127;187;212;259;184;117;182;195;201;166;182;192;219;188;156;153;109;146;115;211;184;142;160;192;64;128;119;131;272;138;159;151;173;129;147;190;123
4:36:06;29.2;173;217;154;230;268;199;289;225;289;234;313;245;303;247;288;242;329;310;182;265;204;305;226;196;227;253;248;299;326;231;314;298;336;274;320;218;152;200;136;244;184;187;145;281;266;191;275;208;253;241;214;279;239;260;140;145;137;197;150;207;166;227;262;212;250;210;266;235;187;298;312;264;132;196;141;161;208;175;167;133;191;179;226;159;197;277;154;274;208;248;172;208;147;171;192;158;209;151;157;159;157;216;242;158;224;152;166;198;152;86;177;107;208;131;162;155;152;117;148;135;283;170;202;166;129;145;256;177;121
4:39:06;29.2;175;219;227;130;276;204;207;320;286;274;270;244;224;255;372;234;298;280;137;216;160;242;232;136;266;191;258;227;251;297;305;345;283;291;230;330;125;167;164;140;255;156;266;154;176;282;183;233;288;221;226;259;227;282;208;166;186;204;189;183;170;190;229;215;279;197;304;318;227;258;308;206;118;130;120;123;178;159;218;155;126;228;119;199;230;261;209;264;220;206;233;162;196;187;170;144;129;176;118;156;205;140;197;143;238;142;189;131;125;163;163;94;194;136;132;132;144;148;178;118;237;125;142;137;193;94;233;185;129
4:42:06;29.2;216;175;198;249;191;161;242;255;329;249;246;228;315;261;275;332;205;278;166;182;162;212;195;162;255;157;237;258;221;213;260;376;251;306;415;314;185;162;142;277;220;160;230;245;164;193;188;235;289;194;179;242;158;308;151;170;105;132;138;190;168;160;154;254;273;272;283;263;277;221;275;207;95;135;138;167;130;248;155;134;163;204;145;223;237;276;240;211;217;162;158;165;172;146;181;141;129;145;163;150;195;93;188;186;116;181;158;186;116;101;177;110;171;137;155;107;165;204;172;170;148;157;158;142;171;137;199;249;197
4:45:06;29.2;193;121;204;201;179;183;241;282;320;289;301;230;295;187;266;350;330;308;154;142;228;231;242;177;275;277;243;250;263;306;249;232;290;203;274;252;197;169;125;103;192;145;183;237;184;387;306;232;276;274;199;248;227;267;172;145;209;220;187;155;242;147;187;189;260;234;212;239;234;261;339;269;131;179;198;160;153;150;134;214;200;249;280;219;246;191;194;299;223;235;201;196;141;140;163;175;158;222;117;131;198;195;185;121;161;216;256;142;82;98;138;142;177;144;133;120;133;154;130;163;144;181;171;207;181;171;192;84;223
4:48:06;29.2;172;209;145;168;287;168;194;189;222;296;255;254;306;354;338;245;251;257;158;122;142;142;221;165;191;258;256;317;337;193;266;272;254;257;261;252;112;142;211;154;198;200;198;244;170;221;218;233;268;240;181;294;205;240;163;167;163;162;137;121;153;249;226;178;245;185;286;240;292;224;235;269;148;202;180;161;114;158;146;154;134;197;165;182;235;210;243;256;217;236;121;161;128;161;185;166;148;133;180;113;220;141;172;152;231;192;187;155;135;76;174;142;149;129;193;94;138;132;195;142;124;126;114;148;161;126;135;150;154
4:51:06;29.2;197;156;196;88;159;207;206;271;182;259;361;206;174;336;329;362;244;316;213;161;139;219;236;222;238;273;248;241;412;260;384;242;230;269;306;295;210;152;142;103;180;202;172;265;216;196;201;226;272;299;282;265;177;261;112;153;163;123;136;138;249;180;249;178;190;238;231;199;225;244;271;319;99;133;154;142;148;177;190;213;188;193;155;175;233;207;187;202;234;207;88;143;153;118;118;152;145;94;143;201;164;195;216;201;196;138;248;179;151;161;145;167;209;181;197;145;118;98;137;113;145;136;140;159;186;159;195;205;196
4:54:06;29.1;149;163;248;225;208;211;280;213;277;402;339;268;248;339;295;363;225;336;198;169;191;138;205;99;229;205;276;253;286;261;277;277;241;352;243;312;130;176;151;150;238;145;244;227;228;217;177;267;224;240;223;278;303;311;171;148;161;112;201;158;212;219;169;145;218;234;300;270;267;203;233;151;173;188;181;97;181;192;125;188;151;140;155;277;208;152;192;284;256;177;165;152;203;146;135;63;178;122;144;167;177;126;118;131;225;203;206;215;131;93;166;171;186;164;140;233;148;170;167;92;61;140;116;158;201;169;142;152;137
4:57:06;29.2;187;144;188;249;239;273;324;191;264;281;319;254;298;277;270;285;273;224;123;184;173;268;136;192;250;317;261;355;282;224;238;308;236;316;321;363;120;120;228;173;232;153;193;205;192;281;216;218;282;228;212;287;223;269;106;123;131;175;189;235;282;208;261;231;211;262;427;330;303;210;204;145;116;147;145;147;196;161;162;118;201;116;225;194;252;240;196;216;225;244;156;104;221;142;131;171;163;120;149;202;165;203;168;178;122;104;145;221;142;112;143;143;137;150;131;123;176;151;119;209;185;141;188;170;147;179;216;129;173
5:00:06;29.2;203;123;281;214;188;190;223;272;261;276;350;183;276;282;308;271;254;256;183;153;182;213;242;157;219;245;189;252;222;242;303;297;312;329;316;231;158;131;118;168;124;155;269;249;128;236;171;230;243;237;281;290;291;270;130;117;124;91;154;164;204;153;227;227;199;213;287;266;219;273;187;198;119;143;132;166;149;144;170;197;198;203;182;188;278;222;227;188;261;233;172;137;126;93;158;181;130;95;169;173;77;128;134;201;159;214;209;224;204;99;114;186;138;205;149;109;85;130;123;162;153;181;162;198;205;140;186;135;134
5:03:06;29.1;188;135;207;110;176;242;241;243;360;298;223;323;257;186;306;338;230;228;133;217;160;221;257;177;202;183;237;276;258;214;284;189;261;177;356;219;162;178;148;213;152;194;157;187;164;278;185;295;314;201;207;228;212;266;139;127;163;154;135;110;246;141;216;139;225;211;188;280;163;262;194;239;139;207;125;171;206;179;135;160;165;142;246;252;237;194;238;235;184;279;236;141;135;132;116;124;173;148;159;214;134;193;223;211;140;181;157;212;98;91;140;157;109;147;160;145;173;123;157;125;109;110;250;172;158;175;151;222;96
5:06:06;29.1;143;144;165;171;187;134;191;271;218;256;270;203;356;288;262;377;288;238;147;158;106;201;215;201;198;199;251;176;248;206;268;269;281;228;331;245;192;119;111;176;203;127;197;242;196;218;287;277;231;228;263;259;157;214;207;136;194;158;159;184;177;142;178;205;247;145;243;251;269;235;183;207;162;175;158;207;116;139;135;196;217;192;138;149;214;167;209;230;196;223;112;124;181;197;158;151;98;174;142;70;126;107;176;191;159;145;147;231;93;114;185;211;208;158;157;148;153;140;112;131;49;169;147;152;127;139;180;139;114
5:09:06;29.2;187;121;256;185;181;236;263;221;258;229;225;234;350;216;255;264;318;224;161;147;221;136;165;148;219;240;178;267;271;184;293;235;256;358;283;218;142;109;109;158;143;159;168;258;164;230;256;186;256;284;203;264;296;215;96;101;86;183;94;166;153;163;189;164;170;194;285;224;163;185;246;194;113;122;153;87;106;142;152;197;154;127;168;259;215;154;160;289;312;196;184;225;97;166;90;95;135;121;116;218;144;162;220;201;162;190;169;131;119;105;78;164;185;132;145;157;143;117;124;111;160;152;160;144;162;146;135;122;95
5:12:06;29.1;172;198;228;183;125;136;271;269;245;344;209;195;303;308;261;209;273;211;189;142;163;197;168;146;288;217;283;353;263;245;289;284;218;204;342;327;132;191;112;219;189;209;201;155;211;204;255;214;264;210;216;231;191;325;146;167;180;134;176;147;191;178;171;196;170;246;220;195;254;241;226;153;201;119;150;93;130;176;146;183;173;141;190;186;215;185;251;260;217;258;158;100;138;120;160;147;180;141;163;173;116;147;191;126;227;221;188;243;120;190;122;141;202;279;171;122;108;162;75;66;146;157;188;127;113;116;197;169;166
5:15:06;29.2;149;99;165;154;146;199;200;213;170;234;272;215;257;272;296;291;253;198;181;204;218;165;230;171;256;209;205;260;299;251;253;321;206;225;218;267;110;138;165;173;138;134;210;197;231;252;234;217;156;164;250;287;209;271;163;137;186;164;150;173;171;183;155;176;195;227;325;202;185;322;200;220;146;100;135;143;135;100;146;132;163;130;143;194;228;105;177;236;231;243;128;130;147;145;152;111;171;126;114;129;107;229;117;112;166;124;147;197;132;176;132;188;271;189;143;172;121;155;82;161;173;119;78;211;162;107;145;140;113
5:18:06;29.2;122;145;215;179;161;232;268;221;237;249;217;282;377;235;313;267;271;247;157;129;177;165;195;232;215;238;245;193;207;306;265;243;180;264;245;261;85;148;207;192;187;87;187;215;131;229;182;210;322;258;264;182;223;259;166;182;149;153;187;154;181;176;198;232;217;248;206;272;176;166;198;150;132;205;153;126;135;125;166;104;161;195;226;168;186;179;225;201;224;218;150;220;162;189;131;129;145;104;126;177;121;157;153;149;151;137;158;196;140;157;140;152;185;93;174;179;81;129;131;82;178;165;169;115;115;186;181;144;136
5:21:06;29.1;161;137;127;192;193;179;261;230;256;231;201;312;343;261;268;253;260;254;185;128;211;229;227;145;198;178;241;275;246;207;264;258;177;313;247;185;204;149;121;188;154;95;195;180;204;233;272;185;259;162;181;198;189;280;163;129;179;164;205;79;188;173;213;132;172;235;267;234;163;191;326;172;153;178;150;87;217;99;170;158;171;124;140;254;187;139;120;190;143;206;141;136;246;113;128;131;187;93;153;156;150;116;172;163;162;255;133;166;126;150;159;132;153;92;160;117;95;196;102;87;192;166;163;202;170;108;126;160;144
5:24:06;29.2;140;139;241;134;186;230;267;189;187;244;178;200;243;244;195;200;228;238;166;165;181;176;146;193;191;273;212;255;243;183;227;238;250;199;330;277;221;111;168;167;149;185;172;175;201;224;184;162;212;269;222;258;141;252;109;159;61;188;150;182;163;291;219;189;205;202;217;224;224;292;239;163;230;192;161;168;140;141;143;145;148;166;128;200;181;224;251;228;212;204;143;133;152;158;106;161;127;147;127;177;100;167;149;225;169;187;121;170;179;88;184;218;93;134;173;123;189;124;177;162;197;82;232;239;195;173;164;232;190
5:27:06;29.1;153;195;190;197;218;118;199;292;194;278;276;222;320;363;288;239;228;208;116;154;143;140;236;159;214;186;191;138;264;245;239;198;196;290;226;273;74;154;102;122;187;140;201;207;110;295;233;182;211;193;246;162;189;213;116;121;125;145;152;112;202;158;190;163;216;236;203;173;221;213;226;181;151;167;156;118;140;170;117;138;162;165;181;192;298;100;221;250;335;215;187;169;142;177;120;135;141;124;155;131;124;174;208;187;164;263;173;214;131;97;193;157;169;119;147;143;87;109;112;118;107;118;195;132;178;170;198;136;181
5:30:06;29.1;172;215;167;154;213;223;228;169;213;232;206;239;321;280;257;263;223;138;117;114;118;142;202;194;183;185;207;200;286;252;298;161;261;338;275;204;160;192;99;149;192;222;197;196;177;251;202;269;199;271;136;180;206;248;128;97;139;171;115;162;125;117;183;149;321;151;180;180;178;156;218;210;187;167;88;111;104;191;161;141;129;214;159;215;211;130;117;172;268;235;195;144;164;118;166;174;168;195;173;173;195;131;182;141;169;241;111;181;115;148;149;179;120;145;190;101;99;113;114;90;151;182;160;159;205;123;164;122;135
5:33:06;29.2;115;141;192;184;217;162;200;217;185;216;199;197;312;193;294;186;286;255;128;189;154;134;232;196;237;214;210;183;197;255;165;290;256;305;320;221;130;112;152;169;142;118;208;205;269;236;187;194;314;259;295;259;238;205;143;86;170;162;154;151;125;200;105;190;236;179;219;269;225;209;230;217;106;152;134;108;128;153;140;153;149;176;163;133;186;196;160;228;244;246;172;160;111;159;127;150;134;151;107;141;206;133;151;181;229;180;174;174;120;100;115;84;158;143;162;166;172;138;131;151;119;127;118;149;139;169;136;113;142
5:36:06;29.1;165;135;130;170;133;188;270;162;252;211;204;214;308;244;242;286;232;264;150;152;150;196;183;255;192;218;232;244;244;171;253;231;210;199;233;185;159;121;173;194;134;251;174;180;177;237;200;232;233;195;157;214;304;202;126;78;116;173;126;130;184;153;182;184;131;174;190;290;272;247;280;192;141;135;165;82;153;174;191;143;127;140;142;177;195;137;204;220;199;169;177;190;106;103;140;149;170;87;123;86;197;160;162;106;116;223;230;138;113;166;129;130;167;116;100;180;108;157;128;149;161;171;99;155;170;160;234;200;174
5:39:06;29.2;147;247;225;158;209;164;245;233;210;241;213;203;255;206;315;290;345;240;110;115;113;241;187;180;243;214;204;248;174;179;225;292;201;224;270;268;143;131;98;177;136;209;136;180;176;200;191;219;264;267;211;286;202;194;115;132;79;172;133;161;222;135;195;187;149;225;257;143;191;204;246;221;142;170;136;130;140;153;190;230;139;162;161;190;156;164;199;226;229;170;156;158;134;177;171;90;113;117;115;195;206;121;160;160;142;130;186;203;139;76;74;195;197;106;139;124;147;152;91;152;160;149;144;234;177;156;212;139;133
5:42:06;29.2;141;131;110;216;206;195;235;180;145;272;247;228;247;280;268;243;287;175;113;136;140;200;195;229;248;198;260;248;185;203;184;253;283;225;234;256;134;150;89;177;114;144;181;224;149;264;197;264;280;209;192;249;169;227;190;148;137;163;164;137;216;136;174;172;150;211;228;231;129;186;215;234;79;170;84;88;143;154;126;135;160;176;236;253;216;189;223;286;160;185;125;183;161;106;76;127;137;166;133;168;142;155;158;163;124;199;186;205;99;115;158;113;121;140;128;116;126;117;108;137;183;170;154;132;194;160;146;197;176
5:45:06;29.2;135;114;202;115;164;124;289;88;149;332;310;223;254;210;298;286;254;215;149;191;75;171;215;169;235;172;242;250;186;196;210;196;208;377;324;279;170;154;116;127;139;179;242;184;172;206;202;154;250;161;167;305;188;228;103;65;109;154;151;120;142;176;157;165;219;134;179;244;243;156;190;226;131;172;150;157;211;148;87;147;95;203;144;148;164;246;156;209;221;141;160;104;137;205;92;82;96;118;97;121;150;157;109;198;144;181;133;221;124;155;151;193;252;164;134;163;118;128;86;154;83;137;137;151;169;137;101;145;110
5:48:06;29.2;121;172;173;189;226;162;204;246;169;187;268;224;215;195;346;263;299;207;183;164;135;213;244;225;156;206;243;273;294;199;187;228;186;270;262;264;165;179;142;151;110;117;252;147;173;282;178;153;207;215;183;271;212;184;129;98;179;129;133;133;197;166;172;181;175;178;233;261;175;321;220;259;211;133;122;167;114;136;154;116;161;132;180;178;212;179;222;228;193;242;103;123;151;155;125;144;134;115;125;171;180;108;184;131;131;190;130;172;102;136;149;124;160;190;193;121;133;164;140;179;143;191;187;129;202;133;133;118;115
5:51:06;29.2;172;147;165;130;175;185;194;224;157;190;266;214;274;214;309;221;188;164;118;162;130;119;137;123;112;208;252;237;139;219;259;241;308;256;248;178;129;126;129;119;196;155;182;191;204;112;205;176;264;159;197;223;150;164;137;116;166;137;186;144;151;165;219;190;141;179;290;193;209;248;253;131;73;162;99;146;175;150;162;55;141;88;181;157;232;181;216;219;170;218;173;162;151;146;98;134;103;166;103;96;165;141;217;175;185;270;141;186;67;173;137;188;200;121;111;137;147;179;132;106;130;99;100;181;96;145;119;159;180
5:54:06;29.2;211;151;146;128;146;113;225;99;204;320;218;179;273;220;256;297;270;216;148;161;197;141;83;199;216;187;212;268;199;218;221;202;242;268;294;283;123;157;132;175;149;146;202;171;231;211;256;215;175;253;169;222;206;216;146;125;94;167;130;180;152;134;153;174;146;196;244;209;260;223;167;197;142;157;122;125;147;101;138;160;111;152;168;160;210;224;205;264;154;198;137;161;97;138;125;130;153;65;162;84;129;151;144;109;138;227;150;255;82;184;126;154;97;112;128;149;140;119;129;174;170;217;138;186;147;125;162;122;139
5:57:06;29.2;115;213;199;149;179;149;271;205;190;139;192;181;269;232;261;232;186;147;117;143;172;208;237;200;192;211;197;167;321;172;246;184;210;232;241;260;130;199;118;123;188;138;159;199;181;172;235;175;252;208;196;257;197;187;113;63;113;209;94;123;125;187;128;156;152;144;186;235;211;175;216;159;161;171;155;136;167;132;165;196;139;173;178;158;223;161;126;196;193;187;156;91;138;94;125;152;116;98;141;142;127;148;122;128;190;124;134;204;111;112;86;140;119;189;99;58;125;116;95;156;155;135;134;74;201;146;128;176;164
6:00:06;29.2;141;168;163;103;205;149;168;214;238;178;196;232;207;196;270;325;239;172;151;140;119;188;164;167;262;221;178;235;205;192;174;229;171;181;318;193;173;111;95;131;129;148;209;159;171;189;203;215;259;219;219;248;223;230;141;92;96;125;126;149;132;125;176;165;225;194;207;232;232;216;147;123;112;115;95;158;162;117;164;99;189;205;197;227;202;202;217;210;199;159;120;158;142;141;103;181;118;151;78;151;156;193;166;176;149;177;125;180;134;161;78;141;193;158;143;126;150;124;103;177;82;127;108;191;133;204;158;92;110
6:03:06;29.2;108;155;159;176;155;158;102;296;175;174;168;200;234;166;319;255;166;235;164;201;144;250;169;138;188;190;262;253;195;134;176;225;198;186;246;204;144;118;221;163;83;101;151;177;163;167;174;208;260;230;242;199;306;156;135;120;121;131;117;131;189;116;221;209;132;172;191;228;171;197;234;215;130;128;90;91;101;164;163;181;194;110;182;182;215;122;112;253;187;204;142;221;85;175;154;119;150;140;73;92;103;161;124;188;184;123;186;181;117;73;170;165;168;129;103;152;80;99;96;170;164;173;104;244;119;138;165;172;107
6:06:06;29.2;155;158;139;156;167;178;223;193;154;242;208;186;293;179;197;249;237;279;171;142;100;159;172;191;148;269;187;243;160;302;217;244;261;251;236;192;194;172;91;180;105;176;237;202;103;211;187;204;253;208;131;279;292;236;89;142;84;119;86;185;151;97;245;136;232;216;176;160;171;181;190;171;106;140;128;132;160;159;125;157;147;153;120;189;187;189;141;192;151;179;138;175;117;107;115;108;94;129;129;154;131;186;158;222;204;147;168;190;116;164;129;94;150;149;77;131;126;150;134;121;137;140;150;78;125;137;151;121;121
6:09:06;29.2;117;171;57;131;188;113;190;170;165;197;315;272;286;229;255;290;231;238;94;193;116;137;132;190;195;239;151;195;170;189;176;298;188;195;200;213;138;86;179;206;160;139;208;116;199;164;206;150;225;167;148;244;226;206;102;134;191;106;120;182;153;182;176;192;90;225;262;209;174;219;235;132;95;149;85;130;119;80;152;128;134;123;149;179;230;256;211;227;210;241;124;140;155;143;152;102;133;106;119;116;105;177;170;148;190;203;165;226;77;86;124;153;95;180;130;117;143;70;105;62;126;140;116;89;166;154;177;84;222
6:12:06;29.2;106;101;140;118;168;147;167;235;188;227;194;202;258;172;285;252;266;173;117;188;185;224;136;179;135;157;194;170;261;229;169;198;230;248;226;148;94;135;164;133;111;108;152;199;189;151;159;238;169;99;270;238;102;226;188;134;148;149;121;139;169;259;141;157;119;198;215;221;186;131;191;225;94;151;191;136;160;84;181;153;123;143;116;183;139;179;106;181;121;181;163;150;177;127;124;160;148;116;94;97;143;131;131;186;160;144;195;184;78;131;140;119;137;153;187;150;125;186;91;96;124;77;148;163;132;159;128;150;126
6:15:06;29.2;148;141;85;141;167;207;166;148;195;178;199;160;187;273;293;220;292;272;137;96;75;186;116;195;177;162;175;185;164;215;281;199;168;228;207;196;144;105;122;149;104;148;166;208;154;166;182;166;153;161;188;287;270;175;126;113;108;149;194;162;175;143;207;201;105;171;237;165;245;154;183;165;99;147;120;61;147;108;98;110;69;113;125;179;121;153;175;234;154;188;131;98;104;119;83;70;139;143;165;139;193;127;154;134;217;154;132;178;129;89;138;81;155;154;205;153;140;117;197;136;130;122;185;159;133;113;156;187;155
6:18:06;29.2;203;145;117;126;254;159;143;225;310;183;200;235;220;162;312;241;205;181;169;80;109;204;120;137;188;218;253;180;201;166;251;187;211;292;273;217;93;201;171;149;125;100;148;143;139;204;211;206;153;157;194;176;206;207;118;125;138;162;147;139;254;174;175;146;110;156;179;210;223;157;183;118;136;105;118;152;133;100;163;135;155;151;150;166;149;82;142;241;170;245;123;141;129;90;120;90;171;176;187;153;166;179;144;114;121;260;260;154;127;91;118;125;158;199;113;150;140;138;121;89;83;155;100;144;205;168;128;131;95
6:21:06;29.2;129;211;88;144;150;170;133;190;154;254;199;190;186;223;237;320;192;203;117;128;144;143;190;158;158;238;212;254;233;215;136;186;222;212;215;174;157;135;127;167;154;112;186;168;144;186;215;185;177;191;231;213;181;280;150;117;188;167;116;163;107;113;204;142;209;164;190;219;112;161;162;211;117;202;124;196;161;150;159;189;186;150;117;163;261;198;142;193;181;193;141;147;160;118;83;108;160;119;104;153;141;121;173;156;200;138;199;100;91;109;123;156;122;125;130;135;132;107;143;127;247;77;126;136;177;228;146;120;165
6:24:06;29.2;119;109;134;111;194;159;162;199;222;192;145;187;272;137;180;240;254;232;112;103;131;153;199;180;190;239;237;176;192;155;212;204;140;240;178;231;123;144;46;85;178;130;180;179;151;207;204;199;209;224;153;180;164;125;187;138;158;113;95;134;150;82;130;171;221;177;212;145;251;200;208;151;89;134;112;105;107;154;166;162;168;124;142;248;194;103;176;275;197;163;114;151;179;128;91;149;133;100;114;124;116;119;181;133;131;146;93;214;100;103;161;192;145;130;154;121;148;202;99;124;180;200;178;140;248;122;111;145;140
6:27:06;29.2;123;169;148;152;155;123;184;163;218;230;194;159;259;164;201;266;264;162;106;208;186;202;144;138;175;216;154;87;231;203;236;235;194;261;230;177;131;125;113;128;191;152;119;117;157;163;171;175;282;121;142;188;162;173;115;61;82;79;110;126;151;137;115;194;205;121;232;250;192;158;178;180;134;167;114;105;134;186;107;67;161;172;115;139;99;217;191;130;178;184;113;143;128;154;108;155;102;98;87;130;193;129;226;162;170;117;133;146;115;118;128;150;126;154;134;130;128;109;76;88;160;165;162;211;134;181;130;121;122
6:30:06;29.2;165;159;79;98;153;138;205;151;170;183;185;159;227;173;241;246;198;165;155;104;127;120;162;134;204;140;152;180;218;182;184;184;177;229;274;277;161;150;116;180;189;106;187;135;151;233;161;177;244;201;250;310;205;242;85;127;88;104;121;145;129;122;134;241;121;150;231;182;141;227;163;195;147;132;118;155;72;115;158;145;145;165;144;144;201;152;234;171;227;227;201;134;140;113;103;114;139;120;172;161;157;99;94;91;132;207;180;149;96;207;120;92;207;107;127;100;111;164;175;143;182;99;94;206;150;141;155;155;123
6:33:06;29.2;160;125;178;142;200;173;269;193;180;180;153;173;233;216;267;204;292;221;115;139;128;120;193;177;212;162;157;306;189;234;190;178;241;161;295;202;146;205;93;105;152;184;218;187;145;167;179;211;228;138;188;219;235;154;86;127;170;180;129;106;196;181;235;193;248;211;153;183;192;147;217;170;163;115;121;167;140;173;177;108;146;126;89;186;148;147;161;158;198;151;85;119;214;59;118;114;166;75;94;162;102;79;92;122;188;207;167;174;84;126;157;150;126;123;174;157;141;149;110;160;149;159;148;146;127;135;120;185;155
6:36:06;29.2;182;112;193;134;132;122;201;199;252;111;145;178;271;199;222;228;250;150;96;169;131;122;149;175;217;103;150;215;245;140;181;166;166;176;280;174;101;176;102;97;170;112;127;167;208;271;148;138;274;158;153;291;132;115;150;92;95;148;105;84;150;156;220;131;175;106;218;170;125;178;204;262;100;85;62;86;96;99;158;119;99;139;189;154;203;249;132;174;206;229;133;105;127;87;64;98;116;123;115;117;119;182;168;187;172;144;142;174;113;91;100;161;179;160;115;141;166;121;129;98;149;100;165;153;63;174;147;178;134
6:39:06;29.2;122;187;148;124;193;139;228;196;231;195;250;211;255;149;326;236;199;198;166;98;126;180;124;82;238;174;116;244;148;226;175;161;199;174;240;282;125;116;91;67;158;111;184;248;97;233;136;205;225;236;199;226;164;184;111;73;77;75;191;177;195;164;142;168;181;148;174;195;173;251;211;196;101;123;61;169;141;126;126;94;119;183;125;176;176;182;149;276;219;173;125;118;196;91;68;114;86;90;151;196;152;107;160;197;155;139;140;151;88;97;84;81;112;127;93;185;76;189;115;86;165;127;137;138;132;88;184;128;127
6:42:06;29.2;115;163;105;107;136;153;224;219;177;208;193;193;211;252;208;266;228;136;118;167;99;161;168;136;185;138;167;280;220;148;196;192;156;268;198;174;111;135;160;134;114;148;191;239;122;188;170;161;190;174;168;164;168;143;95;114;117;118;149;134;144;127;186;95;226;163;136;143;201;111;213;128;125;134;151;154;159;152;181;119;109;208;175;210;243;173;147;177;228;231;98;106;196;181;80;184;76;146;60;119;155;107;154;131;102;136;81;225;120;111;80;160;101;181;203;102;101;100;77;164;112;113;131;161;173;214;166;185;150
6:45:06;29.2;129;118;113;141;116;133;226;207;163;139;129;196;212;167;220;270;174;204;108;149;139;125;112;129;254;131;151;196;238;232;205;166;176;201;196;189;118;129;116;110;198;159;170;178;114;249;144;231;170;229;160;261;165;144;82;156;115;112;132;70;162;171;166;151;123;210;186;254;202;173;208;118;79;122;151;174;91;151;141;144;68;114;142;149;172;167;147;236;179;257;120;187;85;89;162;64;87;186;76;105;144;99;114;76;106;125;168;177;110;177;123;166;106;104;192;128;125;157;153;69;178;119;104;130;147;172;135;173;122
6:48:06;29.2;116;101;144;135;107;150;154;145;97;119;117;222;201;138;321;151;190;187;166;161;125;147;159;109;200;208;163;143;122;146;173;191;247;238;330;177;186;102;181;137;102;170;134;208;158;154;202;196;180;157;131;191;110;179;98;145;140;87;155;105;188;129;217;144;105;172;195;162;270;289;254;177;127;125;119;119;123;162;154;125;114;90;85;207;159;143;223;216;160;226;162;166;174;135;105;133;93;103;105;132;135;80;136;115;195;178;151;99;91;89;112;148;112;153;148;105;131;138;59;151;169;100;157;195;159;112;176;170;134
6:51:06;29.2;120;91;101;129;153;115;152;155;205;218;193;189;202;177;267;272;147;204;194;157;173;162;114;151;156;183;150;202;226;245;169;165;250;250;204;129;77;142;61;162;210;103;112;111;135;199;172;139;120;179;133;268;169;186;57;109;129;140;122;82;129;88;112;267;158;142;141;187;208;208;174;81;73;142;166;130;131;108;172;135;200;181;115;187;119;176;205;221;214;122;87;101;131;111;162;63;113;110;150;198;115;138;181;178;164;213;173;132;153;153;138;193;159;69;139;105;93;119;102;121;203;116;131;138;98;153;94;208;136
6:54:06;29.2;140;97;118;155;143;165;185;147;193;165;147;139;218;180;240;172;201;175;157;127;148;147;131;156;136;174;135;170;157;176;150;175;140;158;233;131;112;157;99;162;170;128;205;159;119;201;169;135;142;200;177;230;128;188;116;72;100;146;135;146;215;118;200;133;203;121;191;203;243;173;225;161;72;92;114;161;150;125;107;127;98;135;114;182;240;144;145;240;194;208;159;180;102;119;104;150;137;83;133;187;100;134;136;108;152;161;150;196;95;106;125;110;136;124;157;84;176;99;106;82;120;119;86;115;155;158;129;149;129
6:57:06;29.2;74;178;98;101;167;136;152;193;203;209;169;174;155;150;252;191;222;172;87;147;137;181;125;125;92;171;229;185;219;247;198;177;187;218;183;174;139;128;100;127;144;129;118;130;252;195;126;200;209;152;225;147;226;188;48;57;172;130;91;146;146;198;203;241;212;162;162;225;135;174;236;199;81;107;96;105;206;132;125;123;95;161;142;122;206;195;126;207;212;186;138;166;169;141;103;152;143;75;86;122;80;141;161;142;152;150;187;205;143;82;135;151;96;135;140;101;109;112;77;105;148;110;76;203;190;162;141;103;117
7:00:06;29.2;101;71;75;94;103;165;135;169;116;269;121;244;316;174;176;159;165;187;187;106;168;123;117;168;137;134;109;197;171;168;118;163;175;165;253;217;149;144;134;93;114;128;137;186;125;278;183;149;199;162;168;188;167;161;69;123;45;151;130;112;115;151;162;147;185;142;288;284;166;166;190;198;117;136;140;148;92;135;126;102;97;182;136;125;157;154;158;178;116;166;125;92;149;169;139;113;136;104;68;168;205;96;156;114;157;187;155;131;115;130;139;148;127;130;101;120;117;122;109;132;117;134;79;112;163;143;117;145;99
7:03:06;29.2;175;147;119;47;108;158;166;211;118;171;236;131;278;144;159;157;164;188;198;179;124;160;185;97;116;154;108;172;195;181;181;220;172;184;133;147;105;136;107;174;128;162;99;263;172;173;170;141;143;210;204;123;138;163;72;125;94;110;189;176;187;141;108;145;132;167;270;208;125;186;127;100;121;125;58;92;156;148;104;158;148;159;109;142;85;159;224;139;146;175;163;89;198;159;110;114;127;109;127;142;135;105;142;129;128;184;121;98;142;63;94;201;136;154;89;138;204;122;53;50;154;147;174;99;112;177;120;156;105
7:06:06;29.2;101;180;142;131;116;120;174;121;167;202;133;136;233;202;181;280;212;146;124;111;133;124;131;166;93;169;173;137;212;158;212;166;183;261;191;153;105;89;97;115;157;137;159;168;124;130;174;171;210;185;118;236;138;211;100;117;161;152;78;98;141;118;136;103;89;155;133;165;197;156;171;124;139;137;131;140;105;107;160;82;141;126;140;130;171;159;210;167;184;235;152;125;106;150;121;119;94;129;84;126;140;176;126;141;183;152;151;96;100;121;77;151;145;166;153;124;90;108;92;89;109;104;155;181;118;180;97;113;109
7:09:06;29.2;111;133;115;112;87;151;177;151;156;208;221;149;223;250;226;181;187;235;168;197;121;73;146;130;201;154;179;229;190;223;198;148;136;248;150;220;112;146;138;101;192;99;173;184;164;173;211;188;235;203;183;177;206;201;119;99;126;102;193;105;163;128;144;199;132;202;169;178;195;187;175;191;96;188;119;133;167;98;107;192;171;158;155;153;161;134;137;190;166;195;162;119;129;80;97;180;89;100;115;127;122;162;115;155;278;115;176;167;127;118;51;182;204;66;75;121;146;116;104;66;159;147;144;170;118;161;121;102;140
7:12:06;29.2;128;72;142;94;139;128;176;175;148;167;168;183;168;221;181;262;198;204;138;116;173;150;145;153;141;152;230;213;282;186;241;207;180;197;191;106;78;143;58;114;187;118;138;131;142;210;137;118;230;132;137;199;213;109;113;151;146;113;94;122;134;128;138;136;230;183;121;185;161;142;226;156;80;104;129;146;110;101;120;130;169;89;118;132;90;159;164;155;148;178;161;139;115;93;135;156;137;60;138;56;83;143;181;178;90;178;221;179;99;67;155;130;127;146;132;151;87;124;101;85;163;129;176;80;109;169;97;138;145
7:15:06;29.2;53;101;116;132;146;131;170;137;112;140;180;151;238;156;191;172;195;227;105;105;153;174;164;83;226;169;92;164;201;163;189;128;119;263;149;138;136;90;124;173;162;156;147;117;158;149;119;138;159;143;131;205;95;205;127;119;66;129;116;102;122;107;92;171;181;128;236;291;170;176;98;166;91;103;105;108;103;128;113;125;111;166;184;179;171;149;117;221;174;182;106;121;158;157;144;93;162;112;135;65;145;183;128;134;163;151;200;122;91;101;126;137;84;113;87;154;126;139;65;26;113;163;157;105;197;172;185;96;107
7:18:06;29.2;81;109;127;156;184;124;228;187;187;153;181;198;215;181;212;197;142;181;111;141;104;123;165;129;154;203;113;165;131;146;170;185;184;206;188;117;81;170;106;107;83;134;216;141;153;206;173;139;189;158;249;255;227;214;118;72;74;133;68;109;207;112;194;118;124;83;235;164;186;163;195;65;84;164;162;99;161;106;162;119;119;111;119;94;187;158;138;191;200;194;148;142;100;133;124;143;140;92;130;114;108;180;137;132;88;178;167;101;105;92;123;141;109;119;75;103;146;181;98;95;143;128;93;180;106;141;136;159;111
7:21:06;29.2;148;92;117;159;93;161;198;183;108;153;197;194;180;200;218;214;190;205;95;131;116;132;104;160;172;154;92;185;247;216;205;144;129;160;234;241;121;157;93;113;167;88;161;145;168;186;152;195;204;193;142;175;151;142;124;86;133;71;109;88;131;131;128;163;145;193;214;135;156;158;139;135;160;153;163;110;85;149;135;133;80;100;118;141;156;128;197;116;186;146;154;114;120;97;121;105;82;127;105;129;114;125;161;115;171;157;198;228;78;108;125;90;99;109;150;113;161;78;90;43;173;116;116;139;133;110;103;132;84
7:24:06;29.2;147;130;134;131;191;127;135;122;162;187;150;113;174;127;212;167;149;237;166;120;210;105;131;95;179;200;171;171;189;208;172;207;189;171;139;258;125;157;173;94;95;130;139;135;186;152;116;190;134;162;185;133;201;156;87;121;161;128;115;132;108;118;87;111;158;186;156;172;249;206;166;130;194;83;55;127;122;94;115;97;143;157;162;118;185;119;154;200;182;223;111;167;137;74;96;135;142;93;115;125;83;131;164;152;151;189;87;229;98;123;96;139;136;110;92;120;76;124;77;123;102;145;142;176;146;141;179;86;91
7:27:06;29.2;116;144;128;114;162;107;198;159;185;142;231;138;198;168;134;159;217;215;119;175;123;156;178;95;161;133;167;187;195;197;178;194;149;235;135;199;91;128;105;124;122;162;129;213;153;117;158;120;194;198;156;165;229;147;110;75;122;139;155;71;139;149;167;99;215;153;215;143;124;197;171;179;122;85;106;102;109;154;148;122;140;128;120;177;229;131;183;192;124;186;84;162;152;164;97;74;102;100;69;136;72;169;122;201;122;238;143;183;120;89;131;188;147;102;145;120;134;139;53;76;114;153;139;151;175;165;189;169;102
7:30:06;29.2;128;162;101;106;64;174;126;126;189;153;160;139;231;177;157;163;211;164;190;146;72;96;144;104;134;133;226;205;156;143;213;233;196;202;193;143;101;98;96;88;113;104;165;165;160;220;131;195;162;125;146;189;157;94;109;99;172;119;122;120;168;128;115;199;121;180;142;147;126;181;184;119;135;152;125;128;117;148;97;156;123;107;116;167;156;98;165;175;147;184;149;80;143;66;61;126;149;93;188;104;69;71;173;155;141;197;135;142;107;148;143;136;189;104;111;84;73;122;98;136;150;110;144;120;145;158;109;98;69
7:33:06;29.2;167;131;132;144;137;173;189;160;257;122;165;105;227;152;238;168;264;139;145;161;116;122;130;147;120;167;142;170;219;208;141;144;212;170;223;150;89;117;120;97;140;148;193;153;169;160;139;212;203;118;255;173;146;162;165;93;84;143;114;100;144;75;168;154;83;143;160;155;135;185;156;108;134;65;109;128;82;110;121;109;171;140;122;129;176;121;228;198;173;192;148;146;121;122;125;145;62;86;190;118;68;112;151;133;131;156;154;189;140;64;144;220;158;164;134;157;103;141;106;81;159;152;149;148;205;109;172;106;67
7:36:06;29.2;156;97;136;91;141;126;134;86;123;171;143;103;243;174;192;194;173;170;89;124;69;111;193;88;101;162;208;143;196;164;193;133;197;152;144;118;87;144;132;111;110;125;162;160;109;225;213;209;176;194;145;287;194;192;136;107;70;72;127;135;128;211;182;74;188;190;203;205;158;126;164;209;123;115;144;127;99;125;95;54;108;156;91;172;188;92;151;140;285;156;131;74;135;145;134;130;143;77;122;141;138;172;197;157;168;134;199;184;93;107;98;120;104;126;143;85;113;150;99;87;160;108;108;144;142;148;119;185;158
7:39:06;29.2;92;161;105;136;150;151;157;136;146;126;125;210;213;151;170;211;208;233;70;135;160;190;232;67;162;158;171;135;321;154;181;198;239;211;235;149;132;152;117;125;101;113;97;127;133;155;172;91;204;213;152;184;262;164;121;79;125;109;83;115;140;188;92;109;138;130;136;192;184;199;246;174;93;138;99;75;175;83;129;141;104;142;172;203;137;175;75;245;126;156;139;63;78;103;82;146;138;157;112;107;82;131;128;98;160;90;159;150;93;150;144;161;112;142;132;75;124;153;114;91;168;140;139;102;149;157;114;133;105
7:42:06;29.2;113;136;107;160;150;115;161;182;163;177;143;150;210;130;219;147;134;124;128;111;133;176;120;135;139;135;142;152;160;142;198;129;169;150;237;186;115;110;173;114;138;151;112;109;120;197;209;137;257;147;107;148;197;189;104;98;122;86;93;108;112;128;177;129;113;183;208;223;159;204;152;144;106;133;83;40;131;147;108;130;120;143;141;93;105;195;87;157;221;167;161;78;113;103;118;136;73;105;101;75;92;129;154;153;144;186;168;190;88;143;114;141;81;167;159;111;147;123;88;61;119;154;144;96;156;139;159;116;100
7:45:06;29.1;96;123;122;117;129;119;212;185;187;154;179;167;116;87;101;153;224;167;157;155;95;84;146;139;139;205;141;141;287;164;247;169;209;228;211;115;73;55;85;118;64;138;164;123;124;210;177;117;192;202;179;240;167;112;93;92;94;61;95;104;182;119;149;111;123;151;158;149;132;132;120;160;108;137;102;132;83;122;134;109;101;126;94;106;122;151;190;210;231;226;111;84;85;146;76;83;147;141;92;92;68;123;177;122;137;163;172;147;80;115;91;119;153;117;102;161;97;134;104;111;124;46;107;110;150;169;125;63;131
7:48:06;29.2;56;150;196;133;153;59;68;204;177;128;181;128;242;189;209;231;119;166;92;207;129;124;147;138;103;169;149;151;155;126;179;169;120;169;158;120;129;138;106;134;103;86;99;135;72;123;139;178;180;191;122;240;150;220;138;74;159;65;129;115;103;155;102;210;170;123;185;129;173;142;168;160;139;124;111;153;67;109;127;121;145;89;130;200;124;174;199;246;151;162;87;95;138;110;78;86;132;70;150;137;125;108;153;123;113;103;159;123;108;133;83;131;205;112;100;65;73;125;63;131;122;121;144;130;129;153;97;103;126
7:51:06;29.2;125;168;120;68;134;96;209;114;202;146;155;139;130;111;183;250;243;151;152;66;118;137;126;183;168;168;112;155;123;196;103;114;215;224;186;120;90;65;95;108;94;102;138;133;95;174;204;74;121;100;206;183;211;132;58;109;88;139;135;88;129;152;120;170;152;144;212;162;190;183;197;179;114;114;96;107;107;154;148;108;131;130;171;119;106;135;163;122;188;198;124;65;85;120;52;135;76;61;147;172;112;141;159;187;194;135;156;123;152;87;76;116;83;144;127;115;125;97;132;48;146;93;147;125;153;148;97;97;111
7:54:06;29.2;121;133;151;115;140;151;193;107;97;125;191;137;179;185;162;163;227;182;125;87;165;194;133;130;142;217;159;180;206;150;193;144;132;144;119;170;92;137;108;81;92;158;92;164;148;66;161;147;150;166;124;193;109;161;159;81;119;105;104;100;97;94;100;140;132;148;182;210;192;150;268;152;163;105;131;148;140;123;39;100;137;114;60;133;147;112;102;141;166;151;110;143;145;74;92;133;100;124;85;98;123;105;125;106;162;196;140;143;101;81;104;152;136;133;77;159;161;115;69;95;149;130;125;160;115;120;123;86;77
7:57:06;29.2;99;100;139;110;96;123;189;137;128;127;126;182;206;68;178;221;105;111;109;86;123;94;134;168;166;167;117;222;149;149;123;176;97;199;128;138;112;105;102;96;134;85;184;111;109;145;134;166;169;176;120;175;121;128;125;87;97;95;137;92;128;121;116;102;160;128;224;156;137;107;221;175;126;81;123;114;170;125;126;95;147;103;110;153;124;156;153;227;201;157;83;98;106;171;88;110;136;78;79;103;115;123;141;245;204;117;156;130;123;162;141;141;139;95;132;90;73;100;60;78;130;164;173;200;153;134;74;158;119
8:00:06;29.2;80;85;81;112;95;102;216;95;149;144;147;126;167;148;171;177;164;146;74;134;123;109;152;118;191;191;115;202;120;115;75;137;88;165;143;192;138;97;109;92;95;82;137;168;181;215;198;98;155;94;86;150;192;161;89;75;127;92;137;71;122;71;168;128;147;128;239;169;149;158;186;149;118;123;93;116;144;85;119;127;134;119;111;160;120;129;175;166;174;154;101;120;115;124;126;85;99;94;94;81;113;117;160;138;127;132;131;170;98;150;98;164;96;129;159;47;110;79;131;80;105;117;140;141;102;179;88;79;116
8:03:06;29.2;130;117;115;134;101;124;104;108;210;114;183;86;256;83;227;165;163;92;131;137;158;115;116;103;149;205;150;156;103;176;146;149;129;180;143;135;128;99;128;149;153;124;100;135;131;205;201;163;188;161;99;159;178;175;110;103;64;132;63;114;149;189;164;143;72;201;150;84;95;112;143;127;99;106;73;75;142;79;149;104;101;112;120;120;140;115;74;159;112;144;126;171;117;121;128;83;134;97;84;109;92;104;102;124;156;132;134;146;114;128;155;241;112;122;147;145;78;132;48;30;126;172;98;149;122;117;106;175;90
8:06:06;29.2;94;141;113;82;97;116;197;115;224;129;192;100;198;138;155;152;156;125;100;107;60;165;81;108;116;162;109;168;152;228;149;129;167;162;147;115;152;72;90;90;181;118;157;80;154;152;133;116;162;150;195;201;260;202;114;91;109;90;97;106;120;128;110;163;116;165;195;103;143;149;158;140;121;85;67;137;138;91;105;104;115;156;132;148;119;89;166;160;120;172;77;141;115;97;114;101;152;196;91;93;157;116;167;94;124;149;150;161;76;69;121;192;121;121;86;121;125;111;93;57;166;99;76;258;119;164;104;114;76
8:09:06;29.2;131;138;94;119;91;139;136;83;210;161;106;111;171;111;184;170;149;107;119;120;118;132;118;174;163;142;126;186;163;112;160;139;149;176;86;151;132;108;117;65;131;94;125;188;143;150;119;151;128;147;120;267;107;202;79;97;137;57;112;129;163;135;120;201;225;78;136;158;150;151;143;134;76;139;122;129;117;109;126;147;135;131;158;160;147;173;156;127;186;173;123;151;77;105;110;111;91;115;96;121;73;106;178;182;153;185;188;118;76;73;156;151;107;118;148;91;135;141;85;102;104;115;147;135;124;189;82;82;62
8:12:06;29.2;90;129;109;100;169;131;201;105;128;156;122;115;127;117;155;174;174;147;58;86;107;124;100;124;139;194;119;96;164;178;126;235;99;163;170;131;129;122;77;117;139;107;142;120;142;158;157;158;98;109;147;215;159;161;75;102;89;98;70;135;77;161;229;173;102;122;167;148;115;263;163;170;138;78;76;103;91;111;150;140;152;130;112;149;120;65;142;210;124;154;122;125;104;94;112;97;112;74;81;106;104;112;91;171;174;148;102;164;68;99;94;108;172;143;121;82;174;62;102;84;94;177;155;101;123;111;91;106;108
8:15:06;29.2;120;81;120;137;85;106;122;98;117;114;146;141;175;115;148;109;213;123;53;99;139;108;147;66;169;160;158;130;182;146;122;152;99;197;153;122;103;107;136;135;112;140;144;157;121;180;151;176;155;132;123;200;146;150;133;160;101;62;145;116;83;94;69;112;132;114;134;207;161;145;140;124;117;188;92;114;124;116;117;67;102;104;93;200;161;136;149;173;166;250;208;128;149;148;130;87;94;95;108;143;102;117;203;132;112;177;172;125;85;109;111;146;54;155;117;105;90;102;49;65;119;146;173;131;168;85;91;85;79
8:18:06;29.2;103;124;144;139;139;109;153;145;134;185;159;185;122;93;193;150;177;139;88;180;129;142;102;99;155;211;145;171;115;137;148;229;76;97;140;162;101;87;73;129;100;167;101;171;141;160;127;142;179;148;119;177;184;89;56;107;77;128;157;92;142;115;63;169;131;82;140;124;147;92;174;138;66;165;185;73;94;63;86;130;133;83;110;111;99;152;142;222;167;201;98;84;155;115;105;110;135;66;124;69;147;138;134;162;127;152;176;179;94;141;122;135;140;81;150;166;105;44;51;68;136;132;130;119;121;90;126;145;43
8:21:06;29.2;140;146;135;61;143;51;232;71;80;130;189;186;218;109;122;135;124;179;88;127;87;114;138;90;135;149;151;134;119;128;154;149;127;172;97;176;104;62;118;86;61;122;155;148;69;154;159;150;127;87;192;132;116;154;104;107;97;120;93;106;77;124;143;102;147;132;153;185;172;138;144;136;87;66;110;111;167;100;164;96;109;145;110;166;111;174;185;167;163;150;134;127;117;69;92;95;87;85;91;140;105;145;136;169;165;162;157;101;85;125;96;166;127;95;69;185;149;94;112;60;99;189;83;164;150;132;122;102;125
8:24:06;29.2;102;144;94;69;130;130;176;142;107;104;139;136;159;125;168;196;163;73;86;151;107;135;192;168;147;145;150;161;105;148;120;148;141;151;143;182;132;147;85;120;112;127;140;128;118;168;140;105;107;132;180;129;186;187;102;89;85;95;92;90;149;162;135;139;130;88;136;135;180;150;99;184;122;113;126;113;108;119;140;149;203;158;125;149;137;120;109;207;182;156;178;92;111;146;130;114;97;62;84;110;177;155;159;139;186;194;91;202;152;148;137;137;166;148;170;106;137;100;61;118;102;98;121;168;100;125;84;103;112
8:27:06;29.2;130;109;83;140;149;225;101;96;145;73;147;194;177;170;194;164;173;110;187;126;95;151;142;113;122;159;119;156;229;135;124;87;168;140;139;118;48;102;93;87;109;91;130;154;105;132;152;128;155;180;134;146;182;146;81;102;108;146;123;98;89;116;130;136;122;155;108;148;155;186;137;125;121;163;111;69;94;54;115;142;80;118;115;160;108;107;126;184;167;164;146;166;121;135;131;86;112;87;119;107;74;118;84;99;161;201;183;199;104;127;104;155;92;134;106;77;93;120;64;119;72;139;148;153;250;134;114;143;133
8:30:06;29.2;156;116;113;103;153;167;96;119;101;100;190;113;161;131;202;147;181;200;50;149;92;106;144;161;134;170;75;87;158;107;143;188;114;192;86;97;83;76;67;110;168;97;75;104;153;113;164;157;133;117;175;168;137;151;101;62;100;117;100;99;99;92;122;84;189;147;185;91;176;150;206;101;125;129;78;134;154;116;110;125;106;152;113;173;162;107;127;247;142;147;117;126;127;105;69;84;103;105;79;98;193;88;141;97;136;124;90;197;69;149;122;106;169;101;124;138;132;104;87;98;135;123;102;133;189;86;131;48;132
8:33:06;29.2;153;81;75;129;90;100;147;60;111;200;155;161;130;123;158;59;144;163;61;139;166;96;160;126;134;133;99;175;165;90;114;157;145;117;85;174;107;112;55;86;121;204;152;163;113;161;96;120;126;149;137;228;127;109;105;130;129;106;86;89;80;123;134;127;135;175;158;169;129;157;224;112;113;111;84;88;133;127;84;124;114;97;110;165;175;137;268;127;145;115;127;76;72;130;80;121;92;63;65;78;98;141;79;119;100;214;112;155;103;140;83;130;120;108;122;125;90;93;107;91;123;92;111;124;81;105;102;116;67
8:36:06;29.2;77;110;99;119;114;90;106;66;143;154;135;124;150;111;135;153;105;122;69;136;79;166;157;122;131;193;155;129;128;146;115;187;50;120;87;93;95;103;130;190;80;87;144;152;126;160;148;104;152;111;77;153;208;154;66;110;35;70;102;129;93;132;122;95;112;177;100;136;156;139;110;123;106;123;67;116;85;137;81;108;90;123;161;161;222;191;113;179;181;170;92;162;95;112;50;123;122;94;112;109;154;96;113;150;215;243;109;199;100;136;70;102;121;129;115;158;93;102;126;88;110;94;120;87;114;127;81;166;116
8:39:06;29.2;111;108;96;80;108;118;116;139;129;146;142;110;128;109;171;101;183;123;104;95;120;177;77;98;130;80;84;100;204;119;113;200;91;155;144;124;93;78;59;71;110;95;144;147;91;114;142;122;108;127;192;93;175;164;78;146;154;119;81;105;168;73;127;154;150;124;113;196;110;220;242;111;86;128;78;108;134;83;111;154;136;123;63;130;183;132;105;138;122;154;129;108;182;125;134;53;86;79;108;103;137;201;115;173;175;166;126;120;114;132;117;129;159;104;146;155;118;97;78;92;62;161;71;103;124;115;145;70;98
8:42:06;29.2;121;53;93;101;146;104;105;96;157;141;141;201;127;112;166;95;198;116;80;59;71;103;136;89;122;158;134;128;228;110;131;107;192;243;136;148;105;123;40;107;129;149;83;159;161;155;126;189;106;142;152;155;106;233;82;154;95;132;96;148;166;94;118;114;160;158;149;110;123;141;128;183;147;84;132;136;54;141;134;140;73;80;95;183;92;145;141;139;172;159;101;63;133;104;106;87;91;51;164;111;161;142;119;113;102;153;182;171;79;138;104;194;102;127;124;60;124;124;75;103;107;126;63;159;143;168;118;131;89
8:45:06;29.2;127;101;190;140;122;85;115;55;145;170;143;90;126;114;220;195;159;115;140;115;151;96;159;101;75;105;247;117;209;83;115;214;166;73;168;119;60;114;47;92;145;137;145;144;167;112;123;148;172;179;158;137;122;161;86;146;135;105;77;141;112;156;172;117;218;138;142;167;200;177;153;146;79;161;113;103;88;107;126;97;143;82;168;111;186;145;129;167;153;184;131;108;105;103;113;100;176;107;98;151;136;118;165;111;176;122;181;125;111;179;154;147;143;169;105;153;136;72;84;102;81;98;117;169;128;148;95;75;73
8:48:06;29.2;96;96;91;60;139;69;160;134;137;119;122;95;171;158;174;189;115;120;135;88;112;112;93;69;128;192;137;163;93;88;149;181;127;173;97;105;165;104;92;91;88;97;72;120;121;136;104;145;124;144;140;194;112;149;84;125;120;122;68;62;134;125;171;107;149;151;178;141;151;151;150;134;118;119;82;77;81;108;121;76;74;126;163;181;198;217;105;184;121;190;170;87;94;83;97;87;101;50;148;112;125;59;90;87;123;148;155;141;102;84;115;85;134;137;164;102;133;68;63;32;121;125;90;75;111;95;102;111;100
8:51:06;29.2;73;108;213;106;108;108;113;112;139;62;135;114;101;203;56;208;168;152;93;132;118;123;123;114;88;157;120;141;169;138;117;183;219;217;157;130;134;120;88;133;85;128;75;166;171;126;138;150;195;87;147;198;131;97;149;82;90;76;89;86;146;90;75;165;133;117;158;144;211;188;136;107;66;97;97;85;104;171;129;88;144;95;163;73;174;176;107;213;142;117;149;68;131;74;111;122;61;107;75;161;168;77;129;107;116;165;139;142;114;104;130;113;115;101;114;112;78;72;135;79;122;154;95;108;69;150;105;129;131
8:54:06;29.2;132;161;76;69;96;145;113;119;68;128;78;124;95;172;178;139;131;97;152;100;105;100;143;96;113;143;132;114;101;131;138;173;132;158;96;101;88;208;67;118;87;92;126;82;62;111;58;176;153;219;107;172;179;197;73;92;184;131;142;170;139;98;136;120;119;126;196;199;171;191;124;146;155;98;103;73;107;147;123;131;115;123;92;78;104;108;157;178;123;155;74;91;92;90;80;103;98;59;70;149;92;76;157;153;176;182;115;152;110;166;124;148;138;70;91;112;66;148;94;61;140;91;96;141;143;130;112;127;73
8:57:06;29.1;102;177;105;84;122;121;112;136;156;89;146;210;151;164;89;149;119;152;121;104;111;103;128;158;136;143;85;117;101;145;131;142;146;219;179;125;112;160;90;95;148;116;110;115;138;156;142;159;149;117;148;119;118;102;135;112;126;84;72;97;111;114;175;94;168;130;98;107;138;171;155;140;98;87;100;95;92;166;86;144;64;95;105;174;198;128;112;232;192;106;105;108;136;93;76;92;51;76;114;101;127;105;103;89;148;151;118;197;151;107;100;102;119;98;108;128;117;130;107;67;79;65;113;98;104;111;87;94;104
9:00:06;29.2;110;186;98;85;96;105;100;108;130;105;219;121;134;125;141;107;109;162;130;163;102;118;148;72;99;119;80;108;69;112;80;84;168;137;127;118;122;110;101;106;121;112;110;148;118;104;120;114;159;169;153;128;123;120;60;128;164;101;70;76;114;136;67;130;108;136;169;155;163;194;172;168;112;103;87;73;80;72;144;108;94;71;97;117;173;116;165;146;196;124;101;125;149;107;104;46;104;93;93;96;107;70;155;132;160;194;202;179;111;135;78;178;93;124;76;90;89;140;110;119;93;125;106;109;148;112;106;105;83
9:03:06;29.2;126;115;118;32;106;95;129;147;150;138;133;107;147;139;136;69;84;161;77;91;134;87;137;141;141;173;74;156;114;108;98;134;111;111;135;117;129;142;89;112;109;142;85;179;132;143;174;124;116;192;184;119;115;178;124;79;149;29;72;100;147;137;186;76;124;143;138;208;177;145;104;120;138;125;127;91;123;48;150;102;120;96;201;113;99;149;111;238;130;116;146;113;119;123;74;117;137;97;127;124;98;109;189;195;166;159;124;172;126;96;64;164;115;136;117;93;105;123;88;93;75;84;121;173;123;124;151;121;97
9:06:06;29.2;159;106;118;116;86;73;65;121;162;149;134;124;141;97;103;137;127;82;66;124;99;79;97;71;134;83;136;112;94;121;147;153;131;171;81;110;105;174;72;78;105;105;92;171;136;161;96;93;147;97;128;147;158;108;58;39;72;127;110;71;127;82;174;117;117;149;121;190;139;117;176;149;93;132;100;99;63;87;136;135;100;131;55;167;173;120;81;187;136;150;134;84;71;88;138;127;101;88;73;141;77;115;158;178;111;118;152;92;93;138;123;137;153;143;105;67;98;58;87;125;106;91;131;95;109;111;87;122;69
9:09:06;29.1;95;94;98;174;99;117;63;147;83;159;153;141;118;157;83;121;199;165;94;144;96;173;85;107;167;100;124;70;181;105;134;120;73;120;115;114;131;101;69;71;135;105;94;135;81;160;126;77;150;88;126;139;126;157;59;143;99;133;95;120;163;118;128;97;90;59;116;181;111;145;195;130;90;125;76;113;74;83;112;141;61;97;123;86;126;167;157;168;100;177;161;123;129;77;139;125;90;74;122;165;87;153;170;177;175;188;126;136;92;108;104;112;133;121;80;88;105;94;145;83;110;77;84;104;102;139;103;98;98
9:12:06;29.2;136;99;121;39;134;137;112;86;136;82;190;101;152;122;131;95;131;121;116;79;75;96;122;69;189;100;122;139;108;111;145;117;124;152;120;98;112;137;115;121;54;154;147;126;78;134;122;143;166;113;150;95;100;141;103;157;68;93;127;140;129;180;144;124;101;155;107;102;126;130;110;80;143;104;111;102;98;133;128;97;160;96;124;83;193;145;154;170;162;118;125;166;158;83;47;86;80;107;91;138;105;84;114;186;143;131;147;163;179;113;93;106;177;104;47;89;66;116;139;80;60;90;83;101;172;80;147;105;91
9:15:06;29.2;110;101;112;128;84;75;122;116;121;119;90;89;165;101;176;84;97;116;139;136;105;119;119;113;128;61;120;165;144;113;157;114;133;109;71;122;87;119;77;73;70;134;97;97;108;116;57;127;114;84;166;180;158;172;116;65;119;107;102;84;157;183;104;172;101;184;145;165;153;153;119;116;105;74;103;85;87;94;100;95;175;62;120;96;192;141;174;216;107;183;146;184;76;96;104;104;121;68;99;80;125;136;119;192;160;163;101;174;139;130;67;149;103;167;140;85;102;147;107;59;72;129;182;55;118;128;43;86;74
9:18:06;29.2;112;92;143;102;165;132;183;49;116;151;140;148;169;159;162;123;100;128;70;87;93;139;158;93;146;88;84;113;153;174;71;79;98;134;123;145;115;114;94;101;93;121;187;162;190;108;117;119;173;90;103;164;93;133;90;71;67;83;118;148;132;182;120;171;118;87;133;155;129;126;168;160;112;151;101;86;101;57;138;128;100;144;200;112;101;116;185;123;145;131;148;96;132;71;89;98;121;95;162;134;149;148;77;116;194;120;192;150;92;163;156;96;103;156;104;110;108;82;107;152;144;145;132;110;88;113;129;54;135
9:21:06;29.1;81;136;121;82;100;123;127;110;141;77;111;152;115;109;98;77;95;140;148;149;109;146;181;93;189;110;82;138;136;182;165;136;98;149;172;93;51;87;107;109;143;105;109;115;142;166;115;117;156;142;152;118;76;128;111;87;77;130;116;126;97;88;109;99;98;139;196;191;121;128;96;117;102;126;110;77;97;138;111;116;193;139;119;89;137;101;126;166;232;162;93;117;108;86;90;79;105;109;83;114;150;90;143;124;170;150;165;95;64;147;105;87;129;117;110;106;73;183;216;46;99;112;61;78;125;93;123;82;67
9:24:06;29.2;110;124;127;87;79;96;151;102;81;121;89;166;123;94;171;139;102;127;170;84;112;112;81;79;96;67;105;100;94;157;133;52;148;82;226;103;50;139;56;69;120;172;151;151;84;134;154;86;156;142;171;56;120;103;142;125;60;99;119;61;80;72;122;126;100;157;157;125;131;249;129;160;160;179;80;89;144;87;119;89;76;64;131;143;169;86;76;179;251;125;112;86;103;93;99;114;72;74;44;140;145;80;158;166;75;160;154;142;105;145;153;140;84;152;118;117;62;73;69;134;94;73;111;124;156;125;116;75;62
9:27:06;29.2;121;115;147;64;111;100;109;84;95;140;119;90;119;94;151;152;67;136;67;107;73;73;101;116;141;126;120;145;95;107;188;107;113;99;125;72;84;104;153;120;89;82;66;153;87;156;51;136;234;199;109;104;152;121;102;150;130;114;92;90;116;109;137;116;132;105;144;157;140;169;245;115;103;103;62;104;85;82;167;81;109;143;101;191;110;170;153;184;171;190;128;139;76;54;99;124;140;79;100;71;128;122;86;140;178;143;193;157;107;167;122;160;152;140;146;55;108;95;126;89;144;109;72;138;123;41;91;95;89
9:30:06;29.2;78;116;99;92;97;135;73;78;176;136;126;152;112;129;158;212;100;140;115;113;59;113;108;62;131;110;99;107;116;129;137;108;139;132;129;121;115;76;74;63;142;123;121;121;115;109;86;130;108;87;113;68;120;124;72;39;85;42;111;67;158;87;88;118;145;117;97;105;118;143;163;147;98;139;82;101;135;91;73;104;96;167;118;144;123;114;144;121;184;145;114;97;99;123;118;100;92;143;62;117;110;120;105;120;203;118;157;77;110;133;174;71;90;126;88;147;104;59;54;89;117;96;153;103;98;121;107;132;87
9:33:06;29.2;87;158;100;104;64;140;139;159;132;81;130;97;181;98;126;94;131;92;140;109;108;131;70;99;108;108;113;79;137;71;111;156;80;113;130;103;94;76;51;133;83;126;94;139;130;144;164;153;103;144;82;165;179;106;95;67;116;79;88;92;126;195;100;130;178;86;146;172;133;140;150;145;136;96;78;62;114;60;77;97;133;119;122;113;206;92;113;187;192;149;138;90;120;112;98;80;123;61;71;37;111;152;139;135;111;128;115;172;109;145;142;102;119;107;84;51;67;72;64;80;104;64;85;152;99;107;81;100;101
9:36:06;29.2;75;84;120;47;99;83;105;83;139;107;103;86;93;91;108;127;85;154;110;106;76;111;98;106;46;95;108;136;111;142;129;123;181;70;104;77;175;136;69;99;127;173;135;128;70;129;143;122;170;133;102;190;129;172;97;65;104;81;114;66;97;129;101;113;95;105;165;169;144;137;104;113;84;118;72;106;95;110;210;141;108;150;101;103;190;142;105;229;162;137;147;70;162;84;124;65;42;97;101;83;90;133;131;153;130;133;151;203;165;124;85;149;129;135;97;80;100;126;68;93;156;155;107;82;100;81;115;127;133
9:39:06;29.2;165;71;95;80;82;133;115;117;83;133;140;121;155;148;108;102;127;70;87;102;59;144;117;93;65;157;94;199;85;109;103;98;107;99;99;93;94;85;51;127;93;118;161;109;106;102;107;117;92;126;138;120;71;125;105;79;147;85;156;55;193;141;103;103;141;129;185;179;113;101;123;102;92;116;121;79;78;110;102;165;132;149;106;107;118;114;191;133;126;162;80;86;98;82;112;84;106;50;105;128;118;143;150;78;102;113;99;156;111;150;133;80;71;118;99;97;78;100;66;77;111;59;138;75;110;47;86;126;119
9:42:06;29.2;56;98;130;65;73;54;144;113;97;123;165;125;102;144;105;88;120;67;60;122;102;134;95;153;94;130;131;123;161;135;156;84;112;102;172;114;112;81;94;68;103;79;93;116;173;152;116;106;173;142;108;115;82;140;140;60;72;111;74;105;107;87;86;89;102;207;134;125;136;93;73;124;89;116;40;85;132;64;63;153;102;79;118;124;95;115;226;164;141;197;167;88;69;134;85;103;122;89;83;91;81;85;104;184;166;174;133;178;129;128;90;124;135;115;94;65;65;100;162;79;79;91;106;84;130;80;91;111;110
9:45:06;29.2;106;143;80;110;129;81;133;88;118;82;100;86;134;100;119;134;129;98;88;121;41;77;99;68;119;120;122;145;143;75;81;123;90;76;154;52;118;106;107;94;139;77;84;124;94;139;171;178;187;108;158;148;96;199;89;122;139;65;113;93;101;118;72;153;100;113;210;165;231;173;133;100;75;119;68;57;108;89;121;82;110;106;74;167;100;131;198;140;155;131;77;77;76;118;67;78;130;107;156;180;146;158;48;134;154;103;160;74;111;93;107;133;117;78;115;87;111;53;88;93;77;119;124;158;114;101;78;61;70
9:48:06;29.2;56;91;92;57;188;107;129;122;102;149;131;94;124;142;90;148;108;74;95;118;99;106;175;95;113;110;64;104;143;130;101;134;85;107;177;112;94;61;88;101;84;82;112;121;106;86;130;129;125;127;152;141;105;154;104;122;68;104;115;84;91;112;157;141;86;131;168;161;153;155;117;175;116;98;143;130;104;99;119;111;101;181;166;134;138;89;95;169;150;192;122;98;116;147;92;73;152;99;125;68;58;165;104;123;138;159;120;134;153;138;65;53;136;95;107;132;82;75;76;71;101;88;120;95;104;141;61;44;77
9:51:06;29.2;62;66;152;120;76;63;91;72;127;103;76;165;130;97;131;126;134;89;96;70;117;97;173;72;160;86;176;82;112;85;156;134;156;101;119;121;76;99;118;67;129;102;100;193;88;143;88;131;152;199;93;80;94;123;91;59;146;82;123;108;131;126;107;73;126;90;139;118;124;189;145;138;72;82;119;86;39;140;143;77;140;97;147;124;126;142;125;170;109;117;91;149;64;97;70;100;85;92;99;97;78;140;72;129;143;97;140;165;139;119;85;68;106;84;161;112;57;42;61;120;110;116;104;83;167;141;86;127;105
9:54:06;29.2;48;94;128;98;88;127;114;112;60;107;107;120;87;126;114;102;104;108;114;145;34;126;127;116;144;155;100;129;131;98;125;88;129;127;121;77;109;96;161;101;100;53;162;118;139;92;127;68;125;92;174;78;107;125;100;70;104;105;74;142;86;117;84;111;103;128;157;132;144;45;191;132;104;114;184;155;117;76;159;92;152;106;132;183;149;143;146;133;127;157;129;163;128;80;71;78;57;55;42;177;100;96;117;133;122;124;94;92;157;154;65;177;84;8;71;132;114;84;60;90;92;132;132;139;112;79;108;77;135
9:57:06;29.2;122;139;98;106;134;83;104;66;114;106;77;111;112;153;148;153;130;109;88;76;43;97;126;92;78;112;123;166;111;85;156;208;88;90;104;80;139;59;98;94;105;101;91;55;134;131;138;166;109;141;126;165;132;134;126;112;78;157;86;91;123;135;90;75;93;137;197;124;89;134;152;109;131;142;109;54;99;92;136;85;131;102;159;93;125;93;145;168;139;205;141;146;107;77;117;98;89;98;69;79;89;113;103;118;131;191;110;178;107;152;150;90;128;136;111;90;81;19;80;81;134;137;89;128;136;64;97;102;95
10:00:06;29.2;76;81;44;76;86;73;122;106;117;100;76;109;74;83;93;116;113;98;86;97;63;140;76;64;142;91;81;143;117;149;153;164;114;81;100;102;105;70;73;135;83;58;124;157;106;170;109;142;137;126;109;171;103;178;115;81;114;124;118;80;182;110;157;134;111;115;174;160;163;130;86;161;128;137;89;111;97;101;164;52;89;103;122;56;136;104;120;188;99;108;57;139;115;90;74;76;98;120;69;113;104;142;126;104;99;142;96;75;174;120;94;129;144;100;89;88;85;149;130;82;107;115;132;58;101;61;104;75;95
10:03:06;29.2;116;171;107;81;114;68;86;74;69;99;139;145;112;154;68;152;154;128;103;110;66;69;88;100;88;124;81;134;116;46;137;90;74;80;142;64;98;144;50;53;93;151;84;138;31;114;154;163;70;135;119;155;90;91;66;103;153;81;96;128;146;102;175;102;133;160;145;176;120;110;152;95;110;84;56;74;83;66;90;93;114;99;142;46;142;181;217;121;102;167;154;115;104;133;94;70;111;116;109;103;124;80;113;93;213;160;137;157;138;118;102;86;118;111;109;72;98;82;76;92;155;66;89;119;70;113;84;119;77
10:06:06;29.2;151;142;97;93;87;74;107;164;130;143;133;115;106;103;122;122;146;150;94;94;107;95;180;140;123;126;89;151;110;127;153;146;177;97;163;136;101;126;125;104;124;137;105;115;77;65;91;102;166;150;138;108;77;77;85;132;77;64;99;66;114;77;130;103;100;106;130;197;110;73;100;65;147;91;102;111;90;92;143;70;74;110;118;134;70;181;157;115;144;142;181;119;151;67;34;97;93;70;135;98;77;89;154;188;156;153;138;121;176;177;70;146;97;83;130;84;124;93;107;123;82;78;155;167;84;83;84;67;29
10:09:06;29.2;136;130;112;70;134;65;149;77;132;136;129;107;146;111;157;97;96;136;75;64;77;121;55;72;134;117;99;86;72;105;103;90;105;96;104;134;141;96;115;90;86;123;79;133;90;153;126;102;165;70;121;158;60;122;134;83;145;103;70;65;150;134;158;83;70;94;145;138;201;160;120;135;58;148;59;104;82;119;77;122;142;150;199;161;114;131;159;155;78;169;68;99;122;86;85;118;116;72;176;82;60;121;87;169;131;118;126;100;143;165;133;143;107;109;96;67;87;124;75;118;87;60;95;75;124;57;84;94;59
10:12:06;29.2;79;74;75;81;66;70;137;150;70;105;118;92;53;118;175;159;98;67;124;160;131;62;100;116;98;116;143;101;153;125;115;105;150;101;108;127;118;83;65;113;97;141;64;107;83;135;79;121;100;104;78;138;112;95;84;88;87;116;112;121;101;126;141;99;131;179;163;124;106;112;120;129;132;81;80;107;62;82;90;106;69;149;123;85;160;83;132;166;190;115;110;158;124;71;114;83;78;69;141;124;82;139;110;171;253;154;134;127;150;144;99;117;165;132;81;39;106;65;134;133;107;88;104;123;150;95;78;76;94
10:15:06;29.2;133;83;170;103;89;91;59;66;72;112;73;124;80;85;116;85;100;109;50;137;129;60;87;82;102;93;104;75;114;69;138;123;157;182;111;66;77;134;130;104;64;89;103;99;117;113;50;108;178;137;111;146;63;60;114;94;150;95;106;100;116;82;76;82;118;147;208;147;138;114;102;70;118;102;120;86;116;112;78;110;120;93;113;105;173;165;119;125;145;167;133;86;104;66;107;88;77;62;137;58;68;128;135;140;101;153;127;156;103;118;102;119;131;79;102;95;111;84;103;118;68;124;77;96;97;134;79;101;106
10:18:06;29.2;128;117;75;96;138;102;78;106;68;98;117;71;74;128;124;149;120;91;75;109;133;56;137;126;97;119;97;152;159;133;103;84;122;141;127;74;98;125;115;118;104;54;110;81;142;109;149;107;101;155;109;138;146;130;80;82;119;89;84;70;103;121;97;158;56;102;132;147;118;157;91;96;96;164;98;113;65;95;85;96;95;62;73;127;165;143;105;109;112;175;118;105;156;35;53;101;160;55;63;93;113;82;179;112;121;92;90;152;130;129;114;98;91;132;86;74;67;87;115;130;139;73;132;87;86;101;97;99;66
10:21:06;29.2;127;106;72;88;67;66;129;62;141;145;155;86;107;108;130;86;89;94;176;96;106;123;106;68;134;80;86;88;55;88;118;89;120;113;153;104;107;126;121;140;84;79;159;136;101;153;132;112;126;124;67;82;175;113;70;86;86;93;110;81;108;97;56;121;125;138;151;160;188;102;120;97;130;95;109;101;91;61;92;67;108;104;98;145;159;90;178;148;138;133;168;114;62;89;93;75;45;88;59;116;68;148;176;129;147;163;109;149;100;107;132;99;90;121;81;120;61;25;74;84;90;87;160;103;60;63;102;89;105
10:24:06;29.2;58;135;124;121;114;65;101;78;136;84;66;57;107;104;118;124;139;111;82;84;138;102;148;98;100;100;81;118;72;110;113;75;165;103;93;129;121;77;80;67;67;82;151;120;158;84;120;102;207;109;135;157;57;126;138;107;102;66;59;55;91;136;148;150;82;96;67;123;123;148;140;95;150;82;80;65;62;65;103;127;118;117;133;78;119;97;146;107;68;156;100;123;112;87;113;45;91;97;93;117;104;117;134;118;192;149;98;113;142;105;124;85;128;63;116;107;90;118;52;87;92;76;117;129;102;104;107;67;114
10:27:06;29.2;88;144;145;68;129;68;133;115;106;104;124;106;134;99;108;117;98;102;75;146;57;99;112;61;106;105;86;81;114;152;93;115;126;148;102;114;97;73;127;66;71;49;121;98;124;104;166;97;126;123;61;126;139;77;134;63;91;90;63;98;94;140;128;153;110;141;189;127;93;168;143;77;126;93;121;90;103;125;131;55;151;114;87;97;94;119;46;193;165;202;162;92;156;133;94;107;117;67;127;118;68;76;165;85;76;131;133;151;220;174;125;126;133;121;120;121;116;102;115;71;118;114;111;125;76;75;132;85;91
10:30:06;29.1;107;72;52;81;76;67;103;86;96;50;73;95;86;99;115;69;49;77;126;45;71;102;147;83;86;162;86;168;114;148;148;105;126;121;108;146;76;95;61;74;64;134;117;134;80;91;111;88;160;140;127;127;130;94;161;130;95;101;97;67;91;172;98;175;99;148;189;87;95;117;162;112;58;98;101;91;151;85;84;98;94;131;112;156;152;178;180;121;149;176;140;84;109;80;99;97;139;88;76;27;71;124;111;90;66;85;107;197;137;137;77;166;120;95;83;81;122;123;147;114;80;93;57;173;98;61;88;111;93
10:33:06;29.2;64;89;76;64;83;92;125;89;97;95;73;88;34;89;110;100;132;108;116;65;58;106;99;104;71;51;114;55;149;121;108;113;106;132;112;152;77;87;89;93;88;98;85;117;98;104;132;135;108;169;105;122;131;103;99;89;56;93;94;78;130;97;158;147;122;129;127;127;99;113;98;104;53;79;99;111;67;118;78;157;104;37;101;126;185;86;114;86;130;172;118;124;92;128;98;91;80;100;78;129;110;129;131;156;126;150;153;128;175;141;62;68;93;139;89;102;57;119;98;68;102;106;71;96;140;100;140;93;87
10:36:06;29.2;100;128;138;84;106;91;87;101;41;197;125;117;99;100;88;104;93;84;82;47;66;70;97;38;121;109;92;129;87;117;153;107;145;159;66;119;102;102;91;90;72;113;143;90;151;133;156;102;145;158;90;178;84;125;128;104;109;90;93;105;128;94;83;72;156;121;45;116;135;121;143;125;88;75;89;19;107;202;102;101;165;85;85;74;89;86;107;126;203;182;78;82;101;68;143;93;96;92;58;97;106;73;98;87;138;90;112;112;171;162;117;67;119;104;146;102;80;159;91;133;86;140;72;53;92;157;78;89;106
10:39:06;29.2;93;86;69;105;118;123;89;77;81;139;91;129;117;78;125;155;64;54;114;95;84;101;62;116;113;89;117;94;97;116;92;111;171;102;81;149;81;111;99;100;142;158;72;133;138;88;122;86;99;155;102;122;108;103;83;58;110;73;110;47;160;137;109;107;112;134;77;135;82;128;113;187;170;96;183;115;84;96;137;140;94;98;48;101;93;164;99;135;160;136;72;154;151;123;79;150;83;89;31;52;85;49;164;147;108;107;111;106;131;168;128;135;100;105;112;61;154;127;119;48;115;127;89;100;109;110;93;106;62
10:42:06;29.2;87;135;157;59;93;98;131;147;115;111;115;94;106;93;75;73;114;93;112;103;133;113;134;116;76;95;92;98;94;106;80;123;102;94;100;83;89;94;52;104;83;147;75;191;71;100;89;103;84;100;139;92;81;95;85;74;113;111;45;91;92;132;116;117;98;98;152;118;103;139;123;119;103;98;149;79;94;120;155;111;127;105;115;82;152;123;63;137;107;181;101;137;103;94;96;75;78;65;79;63;141;98;113;58;82;135;134;121;183;140;89;133;107;105;72;114;91;114;141;106;128;113;104;61;104;102;106;47;78
10:45:06;29.2;122;127;132;122;109;44;135;95;130;84;75;99;87;156;84;90;178;104;98;97;121;126;51;82;92;110;62;105;122;159;115;149;110;39;118;27;89;100;87;113;63;96;154;69;117;114;115;59;114;77;172;103;107;119;134;90;200;78;115;65;102;105;151;170;87;88;176;112;165;131;126;91;72;158;85;108;76;85;93;113;119;90;62;104;118;120;146;106;128;166;126;135;135;114;49;138;98;134;45;69;58;114;97;86;128;151;126;128;169;146;131;105;115;98;135;145;76;99;134;94;132;51;163;69;67;118;131;111;69
10:48:06;29.2;99;80;105;16;62;124;80;105;155;152;156;60;122;78;127;98;137;108;115;137;118;92;112;65;100;103;156;128;117;128;102;70;87;75;121;192;95;62;74;86;74;95;99;101;110;121;97;119;80;151;125;130;103;82;106;86;110;67;87;116;140;115;125;104;121;129;165;130;80;101;98;59;124;105;66;130;71;118;114;152;38;105;55;79;147;77;111;185;81;121;135;171;97;79;123;92;90;130;75;77;88;99;83;113;145;134;109;125;188;104;51;72;126;135;53;92;76;95;101;53;105;33;93;94;172;75;138;88;102
10:51:06;29.2;86;85;74;86;133;78;154;67;54;136;105;74;100;144;123;102;86;117;111;106;65;80;93;138;80;123;102;111;102;125;111;103;167;99;136;71;162;96;106;108;101;108;101;145;101;121;126;79;102;129;128;96;109;115;126;125;113;70;94;102;118;150;155;92;96;156;170;139;108;109;110;90;102;132;71;98;98;121;173;91;55;121;75;174;122;134;138;113;131;117;110;90;171;64;118;128;46;70;115;95;82;161;136;100;113;194;180;160;143;191;147;104;165;92;82;137;154;49;120;68;61;136;105;94;92;57;57;105;120
10:54:06;29.2;65;105;83;79;100;97;121;80;100;54;198;69;126;79;92;60;110;67;136;111;91;166;136;65;145;109;84;87;131;108;74;148;143;159;61;83;90;93;130;80;111;113;118;176;82;122;139;110;162;68;88;134;158;122;86;161;36;65;105;54;127;107;172;129;143;104;148;123;156;132;92;75;116;99;167;77;87;109;114;64;84;115;99;135;90;100;70;165;137;125;122;112;139;72;61;48;110;68;75;62;84;88;114;78;98;101;114;124;191;201;120;146;103;113;64;116;106;124;114;105;53;86;52;107;122;159;70;57;50
10:57:06;29.2;80;96;85;103;138;87;84;56;65;114;137;75;93;86;144;108;114;112;104;128;96;88;74;93;127;109;85;114;99;102;104;153;98;131;95;68;92;124;144;110;119;115;109;157;69;167;132;77;72;69;109;94;72;48;100;58;122;55;120;86;106;71;42;137;115;112;60;103;110;100;70;95;117;73;78;119;85;72;80;118;105;98;113;117;87;173;135;69;95;240;54;108;122;112;50;98;57;169;112;56;74;78;162;82;118;191;130;81;132;172;98;133;99;119;106;115;86;113;91;124;85;97;89;178;112;75;131;109;93
11:00:06;29.2;122;128;53;68;65;57;83;52;82;76;122;133;83;69;96;112;136;125;79;152;77;105;83;111;85;110;29;70;151;120;200;102;155;106;141;92;99;58;152;79;99;42;78;163;86;67;119;76;141;88;145;112;115;114;69;68;43;120;87;67;115;130;128;150;125;181;101;161;95;107;131;131;132;56;124;77;117;111;62;83;147;128;121;149;107;98;129;150;120;88;141;147;116;119;153;78;74;82;152;66;115;129;84;87;119;100;168;143;102;140;91;147;94;116;111;88;75;151;145;99;103;80;99;45;75;91;146;98;71
11:03:06;29.2;88;63;124;89;99;81;59;87;85;157;100;118;155;82;127;141;139;98;96;79;84;88;59;109;103;144;107;137;159;148;133;114;124;78;120;65;46;105;42;112;86;59;160;120;107;200;136;90;92;82;81;145;89;161;83;83;130;171;65;71;145;106;94;134;100;139;146;96;24;123;71;97;76;85;162;62;46;94;103;120;110;81;48;151;140;114;106;122;73;183;67;149;100;123;123;135;109;106;145;134;107;78;129;122;119;159;145;99;128;146;117;128;125;94;127;108;126;84;49;89;86;93;95;61;82;99;128;101;71
11:06:06;29.2;56;62;102;70;83;64;62;66;113;154;144;113;86;46;75;141;96;73;96;87;119;175;97;55;113;81;84;126;138;88;108;89;191;59;210;85;95;103;71;70;133;100;62;120;145;99;123;141;133;111;109;169;73;113;116;144;99;119;98;72;99;113;115;126;114;127;89;147;168;114;106;99;102;105;137;75;168;101;113;94;93;154;105;86;79;113;85;141;116;102;106;170;110;100;68;98;92;129;94;91;53;115;89;120;104;82;85;193;138;146;164;112;91;122;104;112;132;87;80;88;124;76;154;160;109;98;79;135;91
11:09:06;29.2;99;103;134;101;76;82;39;126;96;99;82;73;151;147;79;130;132;101;52;75;139;96;99;57;175;96;105;79;118;82;122;86;101;96;137;75;66;92;111;104;121;149;102;186;113;142;151;155;137;74;110;131;103;124;118;109;108;87;78;86;64;101;104;62;95;135;112;93;98;104;82;128;44;107;105;106;183;151;102;148;87;146;142;105;170;93;155;177;80;132;149;164;181;51;110;117;118;98;114;107;133;138;150;103;113;114;96;142;121;167;179;145;144;82;89;101;129;113;37;85;98;125;64;85;111;104;87;92;94
11:12:06;29.2;107;87;131;94;42;79;81;110;58;112;73;82;127;64;123;86;96;116;123;54;60;72;102;79;118;109;95;102;72;96;106;125;114;125;129;94;51;108;108;83;90;64;88;115;76;126;127;136;155;102;171;129;103;62;114;137;115;113;61;69;138;104;60;97;142;130;83;141;144;112;102;123;132;94;110;103;77;146;107;136;132;107;78;118;85;90;123;143;74;119;104;119;124;107;95;100;120;104;70;80;118;90;69;83;87;126;124;160;124;130;126;160;115;143;94;96;124;47;140;65;94;45;79;50;78;67;137;105;53
11:15:06;29.2;98;72;90;109;70;92;87;81;63;131;128;152;60;78;107;71;115;116;147;119;136;127;76;88;92;67;136;95;98;91;101;121;110;65;81;111;69;61;79;88;111;89;114;85;75;100;105;107;178;84;143;133;100;150;34;73;121;106;88;86;182;62;107;114;104;124;66;147;110;101;82;89;105;105;107;59;159;65;103;38;106;95;80;128;131;57;101;109;100;111;151;184;162;137;99;93;69;121;98;79;141;121;122;52;151;130;120;143;150;114;116;104;59;104;116;59;107;119;102;57;72;135;117;76;95;91;111;46;100
11:18:06;29.2;130;93;124;88;88;96;67;149;23;93;92;66;102;151;68;133;107;140;96;63;124;124;106;73;143;98;56;145;121;111;122;116;92;95;93;109;89;100;104;109;107;80;106;133;65;94;76;62;181;100;107;118;121;151;60;103;112;155;131;112;132;77;53;150;104;110;97;77;145;80;63;88;122;88;72;129;76;77;148;74;124;95;54;108;99;134;81;79;86;125;120;165;135;35;80;79;77;99;106;101;89;121;175;122;136;67;198;82;126;145;104;140;119;147;81;101;138;77;85;61;54;105;117;178;86;141;92;152;89
11:21:06;29.2;124;110;152;86;98;120;135;87;84;74;93;112;84;54;63;72;149;126;101;136;83;109;129;67;136;90;82;130;126;133;180;113;132;63;86;53;59;98;98;74;127;94;114;71;79;128;121;137;92;134;136;129;114;108;64;78;92;82;113;101;139;88;164;99;113;104;103;92;58;124;84;122;78;152;73;126;113;120;91;115;90;92;96;108;101;121;135;113;63;184;92;105;89;81;103;122;122;102;110;58;128;100;165;112;71;94;120;142;175;135;105;171;101;184;80;86;86;110;118;63;78;69;147;63;101;85;78;100;85
11:24:06;29.2;97;86;95;117;113;45;85;107;80;100;145;104;99;112;132;62;120;101;76;97;58;80;120;101;139;89;103;107;179;146;84;102;97;127;145;118;112;88;108;78;83;54;90;90;73;113;169;158;151;104;115;102;118;135;98;161;112;69;114;83;109;39;149;54;123;86;93;107;93;118;131;117;117;152;99;94;147;92;112;150;155;71;68;132;94;111;114;158;130;106;103;150;104;116;87;142;87;115;75;105;85;131;113;83;83;116;118;137;165;163;149;176;158;167;97;86;73;104;80;108;48;128;128;92;163;181;73;116;69
11:27:06;29.1;88;96;121;89;63;45;93;53;119;145;152;82;115;84;139;104;152;139;88;107;89;65;55;113;97;82;123;121;101;118;106;94;143;104;110;161;96;71;76;127;112;61;80;101;94;131;87;107;140;130;81;93;90;85;102;109;97;111;55;116;55;47;89;126;153;179;93;82;99;88;143;151;122;105;74;129;85;135;105;121;111;53;109;74;144;119;80;143;120;138;118;145;101;131;95;115;153;88;69;99;105;105;100;75;108;127;146;126;149;180;113;161;133;76;94;155;73;106;112;101;69;112;30;105;102;112;98;108;62
11:30:06;29.2;80;140;104;61;93;81;125;80;152;139;80;115;63;119;143;63;115;128;136;67;121;81;96;80;88;98;93;118;172;102;123;132;118;86;76;75;85;74;73;85;68;77;95;122;103;181;105;113;67;157;104;121;69;94;142;63;103;126;82;76;134;78;121;122;98;148;155;141;146;87;57;91;77;127;144;83;116;99;92;68;108;79;105;128;125;96;81;85;99;126;59;167;116;114;102;108;130;46;87;44;115;28;95;149;153;187;114;69;136;152;107;87;128;116;149;64;107;76;130;36;115;123;117;119;84;132;120;91;86
11:33:06;29.2;141;147;84;54;59;71;126;122;53;126;96;84;66;110;102;93;99;93;96;81;61;142;122;115;119;79;132;83;71;97;51;125;105;119;83;70;116;57;76;112;101;68;112;105;93;115;89;75;66;75;144;89;84;105;93;69;89;142;88;98;143;89;123;143;60;73;93;73;120;94;45;87;182;176;169;136;118;135;64;83;114;94;103;90;65;100;71;95;151;101;141;139;87;123;85;88;102;70;52;67;95;87;109;109;109;182;109;127;110;153;56;107;151;98;84;106;88;123;103;174;124;64;109;165;185;73;104;90;114
11:36:06;29.2;123;120;93;86;91;114;124;48;107;114;101;113;82;68;97;146;140;126;120;21;100;71;48;140;94;89;79;79;108;159;47;95;134;91;87;74;120;68;102;72;88;73;68;132;49;88;126;123;118;117;62;76;98;76;68;54;113;135;139;142;128;135;70;99;78;98;108;72;170;108;80;93;143;87;127;59;53;94;79;107;140;120;78;68;74;85;91;123;149;100;169;134;103;100;111;100;72;75;102;70;63;96;96;77;116;118;94;132;90;92;125;222;123;126;74;123;125;115;116;97;116;105;78;89;180;51;146;96;62
11:39:06;29.2;76;92;100;40;81;120;79;93;105;126;79;93;62;76;112;79;73;149;147;84;62;142;165;81;62;88;115;73;104;144;75;85;146;100;159;102;117;123;60;74;97;121;56;186;145;89;194;131;83;124;36;154;115;70;108;107;76;91;77;101;52;181;88;119;138;100;123;90;87;112;85;84;58;96;99;78;131;85;81;143;143;61;69;144;81;96;97;183;90;163;117;148;105;103;155;59;131;135;80;145;74;111;69;96;91;148;127;120;155;138;142;157;131;125;89;97;190;37;77;103;107;63;145;111;104;112;115;106;38
11:42:06;29.2;60;127;111;74;108;116;100;114;102;121;172;111;182;190;91;114;84;73;69;99;51;62;107;88;90;126;101;60;96;82;85;111;129;85;113;80;59;89;91;116;117;72;70;94;127;130;91;92;103;144;98;89;140;88;106;104;65;88;116;62;108;112;133;71;107;110;120;91;111;93;122;127;105;108;99;91;65;93;156;109;64;123;106;151;136;49;70;118;87;127;135;165;109;72;96;93;134;99;95;77;121;69;126;137;82;139;95;100;144;141;63;60;138;156;86;122;123;79;49;120;68;85;61;61;73;166;131;95;93
11:45:06;29.2;108;42;88;99;89;113;93;59;108;90;114;108;119;72;90;106;110;121;124;107;104;95;91;122;114;116;95;81;75;102;71;85;151;128;70;50;107;96;99;109;147;86;101;129;139;133;121;155;92;92;70;125;125;112;78;133;144;92;80;96;134;96;104;97;150;155;105;106;99;109;108;102;72;79;76;130;108;74;156;77;86;85;92;114;133;127;114;180;50;134;139;100;125;86;108;72;97;51;118;132;73;134;128;87;148;118;122;129;111;156;101;186;145;104;136;113;158;76;132;110;53;82;124;160;98;156;152;104;91
11:48:06;29.2;129;132;91;58;131;90;90;107;84;112;153;76;43;79;113;108;162;96;109;84;72;145;99;94;132;98;122;127;111;125;86;142;163;134;62;65;129;111;83;118;55;96;89;121;149;119;108;120;79;93;54;125;63;63;102;82;97;99;137;126;107;73;143;80;76;119;145;140;84;108;113;175;106;147;101;98;85;106;112;130;119;76;121;96;95;62;110;88;131;85;136;103;118;107;108;87;77;81;60;55;137;132;89;128;104;83;138;169;117;164;79;145;127;160;144;114;138;106;63;58;71;132;79;111;71;74;87;79;82
11:51:06;29.2;106;74;79;88;73;80;102;58;71;144;123;116;193;101;86;144;144;98;45;51;56;99;81;102;111;108;96;136;89;108;149;114;170;87;65;117;109;96;85;103;97;72;111;85;72;153;118;90;113;47;90;119;90;122;73;137;139;77;66;61;102;93;124;153;81;130;135;137;90;63;124;119;86;148;158;74;117;67;112;122;74;109;132;86;73;130;140;118;124;99;158;118;165;70;156;86;69;60;87;64;97;104;94;111;143;121;77;118;171;141;74;121;148;176;114;118;159;78;130;105;118;83;134;74;99;47;80;73;113
11:54:06;29.2;68;70;93;119;75;80;74;62;97;106;88;140;130;80;92;136;121;125;169;112;124;31;86;120;90;107;164;110;169;112;108;201;79;69;66;110;108;70;110;64;75;84;102;113;107;89;136;127;78;125;144;161;92;44;78;73;104;110;112;80;93;132;121;86;102;74;88;106;141;100;114;130;79;136;118;113;135;82;106;102;69;77;39;97;177;153;134;105;107;145;144;73;136;108;115;87;125;101;84;78;84;92;93;84;134;152;55;105;154;157;144;189;115;98;130;134;153;86;94;63;52;116;104;108;132;163;69;108;39
11:57:06;29.2;93;120;106;42;93;55;89;93;85;81;48;88;60;78;90;138;124;158;94;76;124;93;125;55;120;114;83;176;88;126;79;90;93;69;80;102;88;51;90;111;65;91;125;119;114;157;106;98;139;115;102;89;159;66;131;123;79;55;103;81;108;70;117;91;85;97;96;97;93;117;89;59;45;162;126;138;96;132;69;120;124;83;131;96;134;110;111;114;57;151;187;157;98;112;88;113;132;67;147;82;86;87;107;126;67;174;116;123;121;148;120;140;117;169;106;93;91;67;86;81;91;74;170;118;93;114;83;101;77
12:00:06;29.2;46;85;106;75;129;110;71;119;61;97;112;62;88;163;107;86;122;140;97;77;96;120;89;114;83;72;32;127;105;103;113;85;78;92;95;82;85;59;98;110;128;100;152;136;114;162;131;120;98;74;121;114;118;85;113;87;88;110;70;153;75;104;105;128;100;112;87;62;99;160;88;132;128;89;114;139;96;87;52;127;83;123;63;68;98;86;129;144;129;124;142;151;86;89;156;116;73;121;124;47;87;103;77;109;106;72;126;100;116;152;177;189;149;119;120;124;110;90;131;99;74;109;106;125;88;91;151;108;77
12:03:06;29.2;104;57;84;73;89;60;51;71;100;111;155;100;115;132;93;73;87;74;94;43;106;122;86;118;102;162;89;112;81;71;82;124;87;110;146;58;102;104;68;109;57;106;81;167;74;110;92;101;80;108;110;118;147;132;85;80;52;63;94;79;73;114;116;118;127;110;133;95;118;81;135;80;91;142;89;128;85;76;108;123;76;83;58;71;70;119;113;130;119;223;87;114;175;117;95;107;128;114;126;88;120;65;61;110;114;80;96;95;128;156;71;147;177;69;129;102;117;109;166;69;159;93;145;82;155;96;106;107;124
12:06:06;29.2;83;108;68;108;35;117;72;55;101;86;88;57;155;97;124;93;95;131;77;84;116;111;81;98;143;80;130;96;153;82;107;105;93;103;75;118;63;94;73;90;61;86;89;111;142;192;119;178;121;118;134;85;96;119;149;59;115;110;79;109;76;102;100;118;73;114;113;138;123;134;101;168;129;95;160;134;126;130;50;109;123;132;43;88;68;124;130;173;182;154;133;181;136;103;67;71;122;101;99;157;53;121;74;115;89;64;117;95;223;70;157;140;138;96;124;101;112;91;69;92;74;97;128;113;105;108;83;127;113
12:09:06;29.2;67;57;114;61;75;62;92;100;100;92;91;83;114;66;139;64;96;96;81;104;77;117;49;116;99;151;134;78;145;99;138;81;120;64;109;91;139;63;124;75;104;101;117;118;94;153;111;143;94;83;106;133;61;93;124;60;97;61;101;136;71;61;52;57;79;86;120;150;87;97;116;146;93;127;77;131;94;58;95;111;140;85;84;93;104;90;83;83;89;90;172;162;198;106;135;88;76;55;138;96;115;69;73;128;107;152;119;125;176;125;111;179;160;124;103;181;105;106;122;115;44;98;87;72;94;118;57;107;121
12:12:06;29.2;61;148;70;81;94;83;74;114;90;49;53;110;86;130;144;80;107;89;83;88;82;107;67;133;130;206;77;87;77;74;110;87;101;102;168;92;112;118;81;84;85;50;61;166;106;126;111;125;85;88;86;95;97;87;146;104;70;118;76;103;95;84;77;118;140;86;116;155;128;83;132;73;147;149;106;77;98;101;100;90;54;116;145;96;127;93;117;94;86;110;123;183;128;156;58;76;33;104;55;121;76;77;62;109;138;97;115;119;133;109;141;166;185;140;65;178;143;85;100;100;79;101;129;93;84;46;68;117;76
12:15:06;29.2;64;121;92;59;102;145;98;79;111;63;131;167;98;104;70;119;56;114;109;97;111;93;52;58;144;76;132;102;109;145;80;110;101;110;66;93;137;28;45;165;143;61;92;99;174;122;122;140;83;142;105;132;97;83;89;74;112;94;90;142;114;101;55;106;112;122;76;87;123;69;64;56;130;118;38;153;145;93;91;66;77;68;83;102;94;74;147;96;126;126;120;106;124;61;153;123;94;100;63;154;95;114;63;68;97;92;143;119;111;165;157;93;137;163;51;134;190;89;74;129;87;36;87;102;95;111;65;109;35
12:18:06;29.2;105;117;91;133;77;106;108;80;103;122;79;49;89;151;97;132;100;99;147;60;64;50;83;67;65;151;95;108;86;43;160;116;118;124;109;86;91;77;40;72;98;79;85;102;94;156;126;119;70;81;66;102;58;97;94;147;115;62;121;102;99;73;83;134;115;115;92;95;119;106;111;102;67;157;95;106;141;159;119;89;109;121;43;158;24;98;46;99;179;135;88;124;139;135;122;93;87;89;118;108;59;76;143;78;114;82;115;116;189;95;94;126;164;129;88;122;94;46;48;87;78;90;98;124;95;76;105;57;108
12:21:06;29.2;48;115;114;64;98;70;115;160;155;49;99;105;112;136;75;163;112;89;104;83;104;131;85;107;87;77;69;53;142;116;86;95;65;61;117;93;172;150;118;103;72;122;120;83;125;120;110;115;85;114;123;113;87;86;138;138;72;97;65;64;96;117;122;125;74;145;156;147;99;105;71;103;122;174;102;134;101;112;97;113;89;70;83;83;59;74;117;137;118;145;124;176;145;146;111;52;103;128;153;58;53;59;100;72;116;105;79;117;104;114;149;189;229;122;139;99;128;144;91;70;84;105;62;74;97;93;85;92;90
12:24:06;29.2;125;84;79;93;53;99;119;78;89;103;39;127;139;78;80;88;72;118;119;109;67;99;117;79;94;124;96;102;123;86;52;110;94;87;125;93;84;92;117;97;105;97;75;118;114;73;161;98;172;108;57;112;79;132;83;115;109;121;93;114;145;138;130;66;102;97;91;113;138;70;74;67;99;187;60;101;108;113;100;138;113;63;126;121;109;106;107;124;131;172;190;110;113;151;61;122;115;103;130;111;62;97;78;120;72;96;57;82;121;100;123;163;140;136;82;138;130;93;81;131;100;99;83;106;82;68;123;114;122
12:27:06;29.2;128;58;92;63;125;59;128;115;87;71;141;67;72;64;86;93;96;119;83;67;86;99;106;149;86;123;64;85;79;91;120;125;72;84;82;85;134;95;116;28;90;93;59;107;115;92;126;86;103;93;88;98;89;64;103;178;117;109;131;89;142;56;69;128;124;127;91;129;82;111;107;77;139;151;94;118;135;118;109;52;117;96;101;68;83;105;84;63;183;147;114;71;137;96;131;120;134;82;74;107;45;99;107;62;128;86;153;105;197;126;168;104;113;143;135;155;38;83;122;69;156;91;112;80;158;49;110;110;87
12:30:06;29.2;85;118;123;106;114;70;96;72;89;132;145;87;90;148;78;87;142;144;166;47;92;104;55;68;74;108;115;124;111;54;79;81;131;141;79;142;82;107;79;59;60;69;36;68;66;97;114;66;113;115;109;79;129;81;123;133;104;101;95;114;108;52;75;82;149;93;152;113;93;155;110;39;74;94;88;138;47;83;108;118;66;110;90;91;111;78;70;97;92;123;132;154;215;71;133;158;83;97;107;96;87;92;84;71;131;88;155;93;132;130;151;132;133;165;112;152;93;94;50;81;85;77;106;100;76;121;89;130;87
12:33:06;29.2;100;107;100;92;93;73;134;69;52;107;121;97;146;93;169;104;131;114;60;134;56;128;90;106;142;141;55;104;101;150;113;104;164;88;78;101;40;122;146;103;78;97;52;132;157;71;166;80;90;84;115;119;89;109;75;126;95;119;102;95;134;68;117;115;101;96;128;100;74;96;102;98;78;118;76;104;120;132;109;79;153;82;80;117;75;126;125;125;99;87;144;132;130;123;108;138;100;78;73;67;59;81;99;92;150;126;114;114;175;113;130;151;72;148;110;119;113;87;137;95;106;78;125;69;98;76;95;55;109
12:36:06;29.2;66;71;99;88;97;118;89;132;74;84;57;59;105;124;141;82;110;130;93;39;48;111;70;117;73;99;109;99;162;93;91;64;130;108;54;110;103;101;135;53;72;70;100;113;66;123;76;118;79;147;181;67;100;123;102;54;93;122;145;82;131;86;120;95;65;65;135;157;133;103;123;75;161;70;156;92;135;109;147;111;131;47;105;67;92;53;63;77;119;107;194;127;104;72;94;102;133;103;106;57;98;109;120;105;81;83;120;77;134;87;90;225;188;201;159;96;102;77;98;35;114;98;83;55;78;89;117;77;82
12:39:06;29.2;119;78;96;76;45;60;95;90;92;100;60;88;106;123;67;96;143;54;81;96;61;84;115;90;119;106;73;135;62;114;120;170;109;127;113;86;61;100;109;94;82;79;86;71;157;94;83;69;108;72;116;116;122;103;85;135;126;120;80;131;103;106;120;89;86;113;98;120;55;108;57;90;145;113;161;160;116;107;106;106;113;97;75;122;114;87;90;81;117;128;141;118;139;69;129;80;109;114;105;126;106;93;105;119;105;67;95;129;122;129;123;115;168;111;112;95;125;113;107;97;80;93;99;125;75;111;51;80;108
12:42:06;29.2;93;125;117;18;92;37;95;73;100;79;59;42;98;154;89;106;104;126;109;82;149;120;89;67;80;99;135;159;120;71;102;116;109;46;69;181;124;98;71;114;61;87;73;113;78;136;124;106;72;82;126;125;111;138;98;116;44;62;122;137;136;67;100;95;132;109;110;62;113;97;62;67;140;85;77;112;120;121;97;91;118;85;49;141;158;136;100;160;103;117;192;127;136;113;143;125;122;101;152;104;129;95;55;134;136;122;118;136;119;140;159;111;169;163;142;53;97;122;78;116;65;51;134;98;97;84;107;81;76
12:45:06;29.2;83;75;96;128;89;58;124;99;96;101;174;98;94;105;100;99;79;132;121;79;155;107;57;70;110;117;80;122;151;111;138;143;77;143;166;95;72;80;66;43;164;81;82;78;79;75;84;103;146;83;93;91;81;107;148;200;48;73;111;81;63;166;132;109;74;84;121;110;47;81;36;61;87;96;126;75;116;165;87;94;90;89;91;104;90;108;119;154;120;185;117;65;65;107;118;109;70;144;143;68;113;90;97;80;99;171;77;107;75;91;108;125;110;142;173;140;96;111;141;66;112;73;106;99;94;80;73;86;58
12:48:06;29.2;61;118;100;113;102;65;94;100;94;103;112;87;92;57;126;92;97;118;143;77;74;71;64;100;113;58;54;114;93;94;95;63;113;82;117;71;88;119;115;124;76;137;93;167;119;69;168;100;90;112;177;65;90;148;143;113;120;137;64;61;109;76;56;116;86;85;150;133;96;78;85;140;128;142;112;56;124;81;135;77;143;83;61;112;124;100;108;94;144;128;163;138;111;113;79;65;139;98;98;111;81;75;97;76;84;116;73;68;119;125;156;113;145;104;90;85;78;111;107;51;49;120;94;96;78;79;183;92;101
12:51:06;29.2;80;125;99;69;117;109;77;67;84;86;63;58;148;42;60;90;98;70;150;118;138;54;103;71;78;86;103;72;61;84;121;98;105;122;113;58;106;135;73;78;105;28;96;118;129;85;98;122;93;98;123;101;104;105;119;102;224;124;138;96;128;106;70;125;70;145;97;80;141;77;77;88;146;141;104;91;166;128;166;136;144;104;80;47;121;107;61;127;102;140;103;160;50;112;77;101;94;51;168;107;123;131;111;88;156;119;63;168;178;156;125;133;97;164;134;109;107;102;81;85;55;106;103;84;56;78;72;120;106
12:54:06;29.2;108;90;63;82;61;132;46;89;78;111;102;56;52;128;87;85;62;111;135;97;122;92;99;64;133;107;92;69;102;59;64;118;114;143;69;135;95;152;94;123;123;90;123;139;104;100;153;134;88;94;124;104;76;99;155;66;134;88;116;139;90;80;30;111;84;75;141;116;80;92;86;87;119;180;69;123;134;153;119;103;59;103;78;73;106;118;158;94;79;104;175;144;135;96;138;125;116;127;123;90;75;86;21;83;70;84;65;84;136;121;96;161;137;195;119;113;115;95;87;105;146;92;143;176;135;99;120;84;132
12:57:06;29.1;28;18;100;133;88;138;90;113;113;59;63;117;88;145;56;72;156;121;147;113;22;89;172;67;92;94;79;91;119;121;103;109;35;127;77;74;109;111;72;130;91;67;82;106;87;121;108;113;100;51;74;152;86;104;77;120;165;150;84;87;56;141;132;117;87;51;88;87;104;116;84;142;80;146;162;99;172;132;105;93;138;127;90;113;125;105;51;100;128;128;173;92;115;156;160;79;128;101;99;51;96;99;97;97;131;145;59;107;103;132;149;119;157;115;86;102;117;90;56;116;98;75;91;98;78;115;85;96;78
13:00:06;29.2;66;81;96;59;99;99;77;87;120;96;91;100;86;50;181;70;54;58;75;139;79;92;51;125;122;94;77;147;103;93;94;88;72;52;90;71;93;146;124;96;85;85;91;156;92;85;61;116;148;122;97;126;93;120;175;95;63;79;83;116;68;97;120;107;111;147;122;114;156;107;141;86;126;93;69;121;83;54;107;110;111;98;85;44;73;109;87;104;158;68;140;127;150;90;90;97;64;118;83;80;52;140;64;70;111;121;117;109;151;138;114;162;134;147;109;78;149;41;60;87;104;63;87;75;74;90;77;89;72
13:03:06;29.2;39;69;74;83;155;82;72;50;56;150;95;62;146;81;135;92;131;60;93;112;109;116;92;92;119;65;90;78;70;95;96;110;170;98;67;84;129;67;66;74;59;98;109;50;116;104;84;132;130;114;43;93;59;127;118;114;127;74;121;53;93;91;89;115;97;127;99;89;78;88;116;145;66;140;124;126;150;88;125;82;117;59;110;78;101;108;95;132;127;70;177;137;155;135;109;128;75;64;130;67;76;66;99;47;94;111;83;89;101;124;127;160;157;195;130;118;102;105;85;75;103;55;135;88;61;68;101;62;64
13:06:06;29.2;99;81;71;33;91;95;117;74;98;153;53;98;92;97;124;117;104;90;112;104;118;142;172;110;117;49;85;119;111;112;105;143;120;70;111;120;91;74;81;100;82;50;112;125;106;127;61;93;97;98;82;66;122;152;111;112;120;121;48;169;70;104;41;119;118;125;70;135;121;77;106;43;64;133;69;139;63;52;168;80;89;83;95;109;72;110;88;118;135;156;64;155;124;73;121;94;151;122;113;124;140;114;95;55;122;71;116;148;133;106;159;141;130;83;101;80;110;111;78;87;109;81;83;132;76;96;82;45;87
13:09:06;29.2;121;116;125;61;61;97;103;85;47;90;60;99;38;95;121;44;62;88;60;81;117;107;99;101;105;55;124;94;77;135;165;49;135;75;92;84;162;76;25;71;96;128;82;148;122;111;87;85;130;74;49;85;75;70;65;123;127;133;80;46;97;67;112;66;79;101;113;85;95;121;88;33;79;97;105;108;96;111;57;91;128;127;90;90;124;127;97;126;160;142;157;117;143;177;145;144;130;105;103;100;105;115;121;98;110;59;70;71;198;99;153;123;183;79;143;136;129;96;91;116;95;107;93;86;117;83;110;123;112
13:12:06;29.2;102;118;120;46;69;77;99;147;82;111;53;115;78;80;146;91;98;78;94;134;78;68;122;71;67;104;108;153;72;113;174;110;99;119;87;102;95;179;75;50;113;15;45;123;121;57;122;51;95;74;44;118;75;86;100;108;98;113;105;94;121;87;168;154;93;154;141;77;132;100;111;83;72;114;86;92;118;110;70;103;114;68;108;79;78;76;86;149;124;132;144;169;160;74;47;93;85;98;146;77;59;166;133;94;139;91;105;76;125;142;222;174;180;112;88;128;98;106;86;72;119;78;101;98;120;121;104;91;117
13:15:06;29.2;103;118;113;110;40;128;78;102;52;109;74;72;46;135;51;95;120;128;72;71;122;77;123;60;87;70;109;94;75;121;105;90;30;101;61;104;122;157;110;82;62;84;87;101;106;122;104;103;81;77;86;125;78;97;97;118;86;71;99;120;71;147;111;109;88;93;67;102;102;86;42;126;113;115;120;90;120;121;79;97;97;49;110;94;97;102;62;157;96;97;137;127;121;96;105;172;66;97;79;86;84;101;55;138;94;115;89;106;156;183;127;128;110;105;163;92;126;97;99;86;70;93;127;57;94;103;113;115;88
13:18:06;29.2;118;53;77;132;66;107;65;75;90;71;114;95;94;105;77;135;92;78;79;115;80;129;98;87;104;98;160;106;123;111;49;121;109;107;98;91;110;75;71;175;71;55;121;54;103;94;96;46;119;57;66;131;78;111;132;106;160;95;89;76;57;46;114;69;85;120;96;70;91;90;220;77;91;110;93;111;115;64;71;69;124;98;33;91;100;85;150;118;121;93;123;143;121;168;141;94;145;91;151;101;141;110;130;110;100;152;61;73;168;95;135;132;163;132;112;68;84;94;97;77;109;84;89;56;99;78;74;81;87
13:21:06;29.2;51;94;58;113;102;78;111;95;95;98;121;99;90;85;106;54;81;75;117;121;80;82;76;132;76;123;67;93;99;100;125;73;142;135;125;128;93;51;79;75;123;62;111;121;110;86;78;64;98;126;53;106;122;109;162;77;145;92;84;97;50;93;80;97;123;147;114;81;92;144;92;67;96;135;110;106;82;91;112;128;104;81;94;91;89;50;143;71;171;107;84;181;93;118;149;154;128;96;65;94;101;80;154;118;96;85;80;169;119;113;177;111;141;135;76;134;129;122;91;121;57;138;119;63;114;67;164;76;54
13:24:06;29.2;102;60;85;69;114;84;120;80;76;82;90;93;63;92;114;83;67;99;102;125;106;76;91;68;105;117;50;68;72;88;86;82;109;75;49;54;143;91;78;128;78;104;118;116;91;122;102;103;92;106;67;109;174;113;136;65;119;144;122;96;50;79;107;54;121;108;86;134;111;141;114;86;59;159;137;110;191;135;43;109;81;132;85;97;78;114;137;109;108;96;146;149;78;88;114;109;72;98;109;124;74;86;104;99;96;121;90;109;146;106;149;116;132;144;124;99;78;160;102;96;90;167;131;116;62;97;76;121;72
13:27:06;29.2;82;100;92;71;50;78;117;84;104;111;154;90;108;85;101;90;106;124;74;78;91;71;98;108;69;77;118;123;100;127;129;81;93;107;70;157;101;86;57;71;113;90;120;101;131;71;67;125;120;93;88;103;34;147;158;35;99;118;133;80;97;102;148;109;137;117;112;126;117;104;110;140;98;121;116;164;147;130;106;86;42;83;103;176;103;104;154;121;92;100;163;114;159;77;80;121;104;53;119;143;80;100;122;94;121;99;40;143;138;122;145;136;175;117;98;122;131;134;129;88;99;80;128;92;56;117;106;86;62
13:30:06;29.2;58;96;117;49;114;121;102;71;130;54;106;103;106;79;126;110;117;50;110;89;87;115;66;108;121;114;92;99;105;117;123;78;130;76;89;151;38;71;73;91;97;105;122;95;100;73;97;100;59;125;108;84;94;64;112;118;76;138;105;85;95;108;74;110;52;96;98;54;108;84;141;102;135;106;140;87;128;128;109;115;109;61;46;167;76;92;115;133;109;130;153;131;83;190;155;185;77;74;70;94;118;108;105;118;109;74;79;91;139;196;166;220;146;109;159;156;87;83;105;51;130;101;108;116;79;94;60;74;59
13:33:06;29.2;59;100;63;125;112;116;71;108;56;95;95;42;122;111;89;51;66;81;81;89;87;92;63;83;91;116;90;78;102;119;120;88;114;57;115;105;130;55;117;108;80;85;75;132;43;104;70;126;99;70;93;72;123;76;155;123;95;93;89;97;124;73;50;153;35;73;91;172;145;50;136;119;122;187;148;133;69;106;138;112;89;73;67;81;137;84;67;158;114;126;108;134;110;88;125;154;72;136;117;72;105;135;52;116;119;59;115;122;166;128;115;200;134;128;117;130;96;85;96;105;90;95;83;78;88;48;64;117;65
13:36:06;29.2;94;100;120;61;107;59;65;78;49;76;150;122;103;107;89;79;69;123;107;131;79;113;90;44;92;90;93;101;65;135;110;166;89;95;97;93;84;97;112;71;92;76;74;117;116;107;107;120;99;62;107;146;87;70;129;170;105;94;98;79;62;104;104;106;116;104;53;102;55;106;110;47;111;167;124;98;78;120;175;106;102;137;89;72;97;112;75;174;171;127;93;131;123;134;89;83;140;138;107;120;40;80;70;50;90;89;102;75;122;118;199;159;163;141;143;103;149;92;111;91;128;97;94;138;70;62;142;70;70
13:39:06;29.2;90;47;70;56;56;71;75;60;95;139;89;115;118;65;104;47;49;104;92;158;109;89;113;58;125;54;56;84;127;144;136;89;92;79;114;103;100;105;117;101;57;80;55;150;78;110;83;73;71;73;75;107;90;68;36;71;105;74;132;121;49;111;138;88;97;141;145;101;101;75;78;71;107;108;138;103;103;86;119;67;112;88;69;86;148;45;124;108;108;88;145;131;192;73;117;124;106;69;80;152;72;118;114;92;111;115;91;99;121;134;200;116;211;133;156;128;176;143;97;60;136;104;139;123;93;96;79;100;114
13:42:06;29.2;85;119;111;111;67;51;63;79;60;74;54;100;60;82;83;122;93;60;103;184;98;67;79;112;87;119;66;152;153;120;150;111;79;109;103;100;85;73;123;79;70;83;115;156;120;131;103;111;92;121;52;66;112;158;164;83;102;93;152;135;74;97;118;93;100;74;103;82;104;73;123;91;136;110;166;88;121;131;162;122;83;105;81;122;106;39;87;47;72;101;127;118;160;115;175;114;136;108;61;120;131;69;101;80;100;154;131;111;210;129;128;133;180;102;149;81;81;141;98;75;93;129;155;71;94;105;68;80;67
13:45:06;29.2;103;126;108;102;101;89;96;63;81;79;75;86;108;106;95;98;71;59;99;99;72;102;62;63;126;118;118;96;82;56;93;110;72;177;100;75;72;68;96;57;70;128;152;74;78;171;62;60;123;44;83;128;135;128;109;96;104;103;83;94;95;120;93;96;73;57;122;91;92;129;87;64;121;144;72;111;78;129;125;109;130;119;124;110;108;79;116;84;102;97;132;132;170;102;64;73;57;73;95;96;78;96;134;120;84;75;69;94;184;162;115;127;108;99;127;150;138;143;142;78;117;54;41;102;111;94;106;69;66
13:48:06;29.2;119;85;22;41;124;82;86;76;59;58;102;110;33;147;118;97;79;91;82;112;107;124;72;102;71;113;95;131;112;133;116;89;81;60;73;67;75;73;120;130;105;94;132;97;128;107;130;138;197;75;93;79;115;76;134;103;65;107;94;80;85;119;70;132;54;129;203;119;101;119;124;159;136;97;113;115;68;81;124;94;44;92;24;100;96;112;99;215;119;150;144;189;207;59;76;105;70;66;120;75;77;80;103;59;137;101;86;68;127;208;99;128;144;130;93;128;131;180;150;76;106;105;132;52;68;93;107;74;74
13:51:06;29.2;56;119;107;65;71;65;84;71;88;109;82;33;119;84;74;105;105;52;108;115;59;97;57;65;95;128;73;85;93;88;81;60;152;130;62;65;126;105;78;110;107;109;128;104;95;100;92;110;130;88;97;117;107;145;112;126;81;110;96;92;99;121;123;57;99;177;95;101;96;89;138;62;111;89;74;122;101;103;69;85;71;84;102;118;56;98;172;103;97;120;108;70;114;104;110;122;102;97;149;97;108;135;137;88;143;94;91;115;160;128;131;130;183;193;111;140;79;69;113;125;101;121;115;102;118;60;110;125;52
13:54:06;29.2;62;29;122;101;124;48;107;147;81;82;85;63;88;80;123;98;82;104;114;98;125;49;101;67;118;105;82;88;88;101;69;98;91;42;144;106;101;111;98;97;116;89;121;84;143;176;102;118;68;119;75;65;90;126;69;85;80;89;102;115;74;121;79;100;51;99;124;85;88;157;87;97;84;169;87;134;68;58;36;83;112;85;137;80;147;100;110;112;73;118;100;138;127;91;106;130;99;106;109;95;134;141;82;86;89;123;98;100;122;137;174;233;162;114;179;81;124;107;137;52;107;33;126;42;95;138;83;130;69
13:57:06;29.2;78;54;155;70;67;114;102;92;132;75;63;47;61;73;44;51;52;80;142;117;92;118;86;83;79;46;77;106;114;95;108;101;85;114;85;117;87;154;60;56;94;97;114;39;86;188;126;32;90;60;128;88;82;54;137;93;176;97;96;77;91;125;82;105;89;38;120;116;73;140;94;142;125;104;69;107;126;186;93;117;111;102;123;107;132;57;104;117;136;97;110;134;150;133;152;65;144;80;94;74;159;91;145;87;144;150;39;124;113;155;133;150;128;136;96;96;100;163;77;96;104;87;83;63;93;131;94;73;65
14:00:06;29.2;58;62;102;68;164;84;71;63;84;72;80;140;96;86;95;105;90;96;110;98;113;36;120;98;108;100;138;110;134;88;78;62;72;69;85;96;61;110;107;91;79;78;79;133;107;121;97;89;58;81;64;91;60;62;131;75;112;110;85;112;81;89;117;91;76;95;195;137;112;93;68;91;122;137;112;190;94;76;111;87;102;78;55;82;82;94;92;113;146;163;137;141;131;171;120;70;128;69;70;123;101;78;114;162;120;73;148;93;167;147;150;153;207;112;150;146;69;78;77;99;138;61;175;147;122;74;125;58;65
14:03:06;29.2;75;77;59;88;51;66;48;92;94;90;82;91;134;66;123;58;85;71;85;103;126;87;123;105;138;99;78;74;78;128;170;114;104;57;90;71;53;75;111;82;110;105;96;122;62;77;114;87;69;115;56;107;121;97;127;87;91;66;90;77;44;66;114;97;101;86;116;86;132;111;50;104;115;66;86;140;57;107;106;90;159;77;105;147;80;66;116;116;131;94;146;152;111;67;148;208;136;168;76;188;90;83;132;104;67;80;84;124;138;104;132;135;169;149;134;120;122;121;68;103;79;164;124;110;70;127;151;81;67
14:06:06;29.2;99;76;95;115;65;72;116;51;135;78;102;97;101;122;107;104;119;84;44;106;119;86;146;87;76;113;58;68;129;89;108;62;102;82;128;46;73;43;161;112;90;75;89;139;73;96;128;133;82;129;117;82;165;148;137;50;81;80;60;88;90;66;129;104;62;87;111;89;117;111;93;124;108;154;85;101;140;117;146;71;92;84;71;101;48;139;71;112;136;110;164;118;122;101;106;142;81;92;125;54;91;181;138;90;158;89;68;104;127;89;145;105;103;178;163;97;116;114;113;184;127;129;159;120;91;127;82;86;74
14:09:06;29.2;83;127;96;98;72;117;103;83;70;55;94;85;65;63;147;85;73;113;116;102;114;61;114;26;70;122;78;97;119;99;94;69;112;130;57;135;157;107;94;70;119;77;57;148;129;113;97;164;90;128;158;90;70;111;74;67;168;158;129;94;133;72;140;98;119;107;73;119;61;64;87;67;130;91;39;138;90;72;103;126;79;44;64;116;90;92;104;156;117;143;122;128;189;120;109;148;115;89;85;82;127;40;97;153;126;113;79;82;86;154;157;125;184;151;115;122;131;104;110;98;129;120;125;122;17;108;69;84;73
14:12:06;29.2;53;83;74;115;84;149;95;93;60;89;85;45;98;96;73;104;83;96;144;95;74;113;66;67;93;76;135;95;103;127;143;74;112;89;101;99;78;196;75;113;102;91;131;131;156;86;128;52;136;57;100;114;141;103;110;94;95;113;109;113;102;108;97;93;53;94;160;122;85;105;85;98;170;109;123;142;94;101;54;71;79;51;105;104;82;96;131;156;161;111;112;163;117;112;130;142;144;82;177;127;93;95;117;74;73;75;80;90;63;172;103;198;180;153;115;129;84;134;102;128;110;105;94;117;79;113;85;131;90
14:15:06;29.2;61;96;75;39;67;71;179;68;78;74;52;43;125;69;125;72;112;91;105;80;98;93;91;89;101;134;99;134;107;111;98;80;97;105;98;84;199;139;106;59;33;82;66;126;89;125;84;155;57;91;98;139;111;99;189;71;83;221;71;117;54;44;108;82;54;99;70;149;150;81;102;77;80;140;70;98;69;129;138;58;73;92;114;75;82;109;111;86;105;143;107;104;121;127;96;133;154;111;142;57;182;105;60;106;81;145;158;98;126;82;195;94;145;97;43;103;125;89;113;108;113;128;107;143;83;130;93;85;52
14:18:06;29.2;88;93;77;100;99;77;69;43;84;105;115;76;118;57;88;57;105;85;45;162;101;30;74;122;68;54;92;127;116;68;71;48;69;55;120;126;142;89;89;58;125;51;74;128;84;125;109;39;73;113;140;148;88;107;94;79;138;157;142;118;95;63;64;75;61;59;66;38;129;80;103;71;86;140;91;104;81;66;161;141;112;109;80;94;97;75;107;100;108;112;154;123;155;143;89;115;183;99;86;89;86;102;136;70;130;120;82;106;79;132;137;150;201;113;88;128;98;83;93;95;92;85;83;83;78;77;109;82;104
14:21:06;29.2;97;110;86;81;91;115;100;98;79;70;87;90;93;81;96;124;118;85;70;142;92;133;39;84;117;73;116;115;69;78;76;104;75;58;97;107;59;134;157;108;77;71;110;53;91;155;101;144;122;79;77;135;110;140;113;83;153;98;152;103;135;73;121;96;71;80;92;75;82;143;82;92;116;127;47;87;106;117;66;120;57;107;92;94;115;112;72;89;81;172;152;106;129;121;72;94;143;99;128;93;102;96;47;62;105;106;96;65;166;123;116;91;218;133;108;126;100;110;84;100;66;66;135;169;83;84;104;117;69
14:24:06;29.2;76;97;108;94;72;92;109;93;28;85;65;61;82;64;89;68;108;151;71;113;87;59;44;110;91;75;68;95;98;134;123;165;99;126;86;40;92;75;107;43;112;57;74;114;112;89;100;117;82;63;65;102;94;102;55;85;122;89;107;92;119;62;69;92;128;147;121;83;113;57;98;117;117;115;126;135;165;65;28;130;113;104;86;207;129;114;85;84;96;83;141;140;147;135;97;105;100;97;109;139;157;90;135;83;109;110;104;117;150;59;120;142;176;178;149;143;129;175;80;119;146;71;107;116;70;129;100;85;53
14:27:06;29.2;75;63;69;88;68;95;81;79;116;73;96;106;49;152;67;99;98;129;124;84;143;74;75;99;64;62;78;64;119;102;105;84;131;89;68;82;83;89;131;73;67;58;90;123;92;116;116;90;63;81;54;76;57;92;93;90;86;145;96;56;107;75;102;47;98;159;73;89;131;91;94;50;128;151;154;120;119;88;131;53;94;128;84;71;132;63;98;100;143;89;132;131;134;30;154;99;68;74;151;68;109;143;99;48;122;67;62;136;102;133;141;132;207;127;77;156;66;114;35;147;68;108;98;119;89;92;99;156;90
14:30:06;29.2;74;79;89;61;127;58;105;94;67;113;78;106;125;85;134;78;145;98;97;133;59;54;140;77;120;155;74;103;136;85;90;41;124;100;78;83;109;117;105;141;94;126;120;106;138;117;82;135;102;151;105;84;103;77;78;89;73;92;102;151;90;125;60;112;79;108;135;129;139;90;100;81;79;88;82;157;112;133;90;126;139;88;128;70;70;147;83;127;67;129;149;132;167;102;142;146;96;161;104;158;112;106;65;77;36;89;78;101;133;114;95;205;179;130;105;112;112;108;97;115;127;97;150;82;77;121;95;94;47
14:33:06;29.2;81;109;69;117;58;79;71;78;104;46;122;123;136;130;63;149;64;87;112;121;125;103;34;95;99;105;74;109;105;71;96;77;58;63;86;81;121;64;44;104;76;42;92;152;64;106;54;73;57;61;67;100;112;62;96;80;61;121;114;98;90;130;71;55;129;82;145;80;143;137;104;113;52;99;103;63;68;87;52;106;75;90;83;80;73;122;95;95;71;98;151;175;111;112;111;123;169;82;103;75;127;151;56;47;115;93;93;118;64;124;143;110;191;179;134;97;117;112;103;138;66;143;138;72;135;114;78;52;67
14:36:06;29.2;65;103;109;77;104;78;89;90;65;109;87;71;128;38;94;101;114;85;107;70;86;116;101;71;95;102;65;64;108;93;103;101;73;58;51;96;67;121;68;98;70;98;124;137;198;89;71;118;101;98;101;116;95;59;137;74;88;122;117;109;58;65;139;87;123;62;112;72;93;87;73;88;111;91;94;137;149;133;140;75;100;74;107;83;87;79;153;111;154;75;145;136;175;79;115;144;80;50;87;110;107;82;172;85;68;133;180;131;139;85;147;103;183;155;127;122;87;105;135;94;81;117;125;120;94;130;85;112;173
14:39:06;29.2;75;123;121;85;113;68;72;142;63;99;76;97;82;50;127;37;136;146;76;75;84;73;128;123;122;61;107;63;135;109;80;64;90;72;71;117;130;188;57;81;58;56;82;119;106;103;50;118;78;100;90;96;69;42;128;117;169;62;67;128;134;65;47;55;99;124;59;131;50;69;91;90;88;201;110;77;154;89;88;82;95;62;76;51;116;114;86;137;99;200;183;163;157;48;61;143;60;85;105;166;119;46;126;94;124;108;51;127;69;161;123;153;174;116;161;87;146;62;152;114;102;111;88;75;124;86;58;85;77
14:42:06;29.2;94;89;71;86;117;78;98;38;118;136;93;75;103;78;131;128;88;79;104;90;111;115;111;64;103;94;74;73;172;113;76;118;84;46;130;83;141;153;91;123;101;91;86;74;77;78;112;64;53;101;74;123;65;104;65;75;116;140;88;112;72;48;107;97;67;80;75;44;148;115;93;92;144;148;172;99;79;131;74;101;79;108;119;126;78;137;154;155;85;114;143;77;137;85;62;113;68;84;146;169;118;60;108;107;83;140;74;98;84;73;195;131;163;130;128;96;76;139;69;103;112;52;124;118;104;84;88;88;83
14:45:06;29.2;63;118;55;40;82;93;86;113;101;67;32;61;120;66;122;68;52;89;77;104;56;84;144;83;107;115;100;112;118;96;64;126;63;92;80;105;135;79;110;118;65;73;72;117;67;111;100;109;120;116;129;126;45;71;101;111;106;73;71;76;122;90;51;99;109;76;128;129;91;113;68;91;121;103;129;89;108;56;113;81;88;106;134;98;114;74;150;70;110;93;125;123;235;112;147;157;152;108;100;112;73;113;46;73;122;61;78;129;110;116;163;156;159;119;112;155;136;86;112;50;75;79;127;91;80;79;128;74;43
14:48:06;29.2;73;76;109;123;119;90;68;57;96;79;77;113;93;61;85;43;97;95;115;99;105;71;96;66;100;62;121;114;118;106;107;101;167;156;108;83;85;114;110;68;53;93;134;86;42;131;96;81;145;65;67;96;99;43;120;56;112;95;85;135;99;54;104;76;98;92;71;138;83;76;69;51;80;108;153;93;99;122;104;70;74;124;38;71;72;76;115;114;118;126;89;95;136;140;93;86;170;58;109;83;98;97;94;88;91;115;91;175;115;119;139;145;182;99;122;136;78;101;109;80;69;159;131;86;124;55;93;99;98
14:51:06;29.2;86;98;95;78;170;162;77;74;113;100;111;73;95;58;72;90;98;105;52;121;111;124;57;66;119;99;102;85;57;60;77;64;112;64;195;99;134;107;69;90;161;44;117;130;81;61;115;122;77;106;78;89;91;79;84;136;92;138;148;103;122;106;81;130;91;121;106;94;125;102;122;89;108;135;119;85;144;126;65;96;83;126;82;130;115;73;96;125;135;153;85;182;144;183;139;120;77;67;78;114;105;115;66;127;117;65;100;130;138;98;142;184;187;194;101;75;142;86;95;134;76;64;138;113;122;64;101;71;96
14:54:06;29.2;129;97;74;54;75;80;80;50;99;92;89;119;93;112;79;65;93;125;120;69;133;78;35;123;166;124;90;83;84;126;119;134;82;102;65;40;81;116;75;70;122;78;49;44;81;114;61;105;128;119;67;65;70;103;126;118;136;104;73;114;93;157;99;101;55;101;98;75;114;66;96;74;121;84;115;153;151;74;38;65;83;118;68;76;133;70;121;96;142;127;165;104;143;109;117;111;109;134;62;75;82;134;119;127;76;67;74;92;122;163;150;135;109;202;132;124;75;103;115;104;96;100;142;72;66;119;158;75;97
14:57:06;29.2;83;116;138;84;88;129;120;65;74;91;95;95;75;80;64;70;131;87;40;111;105;78;124;101;70;117;81;102;86;119;107;96;88;140;73;125;64;82;114;40;90;80;82;134;149;105;66;121;98;65;69;124;84;82;73;122;135;98;97;138;79;97;69;65;134;146;106;120;115;99;62;69;73;137;86;108;96;99;91;76;90;64;148;102;91;76;81;83;114;129;143;99;187;130;79;107;103;94;187;111;100;98;107;121;144;117;48;91;120;140;161;104;195;181;133;130;175;115;87;126;92;142;93;102;81;55;111;110;90
15:00:06;29.2;101;77;117;34;93;86;63;83;88;103;122;62;87;75;96;113;81;102;168;77;77;146;102;113;63;83;82;55;140;50;130;85;94;117;86;70;116;51;139;74;105;105;106;51;138;72;75;52;139;70;111;130;85;106;87;28;99;114;67;91;69;101;133;62;104;99;110;96;115;100;103;149;61;106;150;81;80;95;136;117;64;71;62;98;73;128;96;103;75;107;118;181;110;114;149;104;111;107;95;108;86;117;89;143;91;124;85;107;179;103;201;160;163;162;125;132;87;116;102;108;98;112;118;96;65;129;119;122;77
15:03:06;29.2;53;103;83;110;80;113;120;59;51;148;78;59;89;77;157;82;56;115;113;82;100;109;69;75;85;74;106;64;102;83;93;83;89;94;106;102;66;80;105;95;121;104;112;132;101;104;89;136;110;69;85;28;52;141;76;111;74;100;115;96;89;100;91;95;89;73;126;113;74;77;75;109;114;72;113;107;68;162;142;60;84;118;80;47;71;131;76;86;119;83;140;113;143;158;133;105;66;121;141;144;147;94;128;91;53;145;59;119;104;141;95;94;93;154;122;105;88;97;144;82;93;121;147;126;66;78;100;105;81
15:06:06;29.2;89;106;113;84;101;103;104;88;86;87;114;69;73;55;60;61;112;46;77;140;101;73;74;63;71;104;114;65;97;74;83;103;100;123;88;66;95;103;92;108;141;103;116;81;96;67;38;83;79;75;58;99;69;86;83;162;102;47;81;79;91;113;121;80;90;68;55;54;118;94;94;106;72;143;97;111;178;93;49;138;75;103;67;113;109;64;97;113;56;123;120;185;98;73;109;147;83;168;128;88;117;76;87;92;112;94;82;115;124;73;214;125;150;117;97;149;118;60;108;94;97;80;110;105;78;92;66;80;130
15:09:06;29.2;105;107;155;64;99;120;37;90;125;101;91;69;72;93;52;126;137;81;129;126;88;79;98;70;101;126;82;117;45;98;88;50;45;99;51;93;87;110;88;98;152;82;91;77;93;107;134;48;120;49;109;95;48;84;116;109;98;105;120;142;82;89;89;88;51;79;131;107;95;61;108;29;95;177;96;108;147;110;71;102;123;117;66;92;109;95;107;51;101;130;187;135;131;120;101;102;110;63;138;131;143;78;158;38;154;83;74;119;148;93;144;230;106;123;121;167;114;136;162;114;141;97;140;111;83;114;61;73;129
15:12:06;29.2;119;109;109;44;102;98;97;86;83;83;96;65;59;107;97;90;71;106;101;69;92;137;73;111;40;134;86;103;94;77;117;82;104;80;111;77;92;139;81;74;66;79;55;107;124;106;106;125;75;142;65;106;76;122;154;127;116;120;136;97;114;78;106;187;135;45;83;52;71;86;75;73;111;132;161;187;115;107;98;111;32;89;144;90;83;109;66;112;123;81;150;115;146;97;155;85;108;84;133;93;94;160;93;59;113;93;79;120;180;161;160;161;170;176;90;82;112;124;101;94;140;114;126;125;145;134;87;92;95
15:15:06;29.2;75;97;52;80;113;75;92;125;96;37;97;86;57;63;101;128;44;79;58;100;72;93;88;114;91;101;107;122;97;87;155;56;92;79;82;63;129;68;48;78;52;73;111;105;124;117;49;98;85;131;103;82;53;102;106;117;73;113;72;123;91;87;49;75;109;83;63;108;120;140;88;79;89;110;108;54;100;111;69;119;110;86;92;82;102;104;132;161;100;123;165;112;116;111;156;82;84;61;91;85;88;121;111;61;111;99;70;104;176;176;168;116;147;153;92;130;82;148;92;174;146;105;95;77;122;96;134;83;104
15:18:06;29.2;122;91;140;129;154;33;99;65;66;70;103;131;82;124;116;80;103;88;92;108;52;48;113;51;97;107;139;44;70;74;85;51;175;71;116;106;136;86;92;110;86;94;96;131;88;165;69;109;73;141;76;65;98;94;97;151;92;132;79;126;76;57;83;95;91;104;100;84;97;85;105;71;117;134;135;148;84;70;51;101;112;84;90;128;102;107;120;98;173;126;146;150;181;101;100;89;97;134;95;116;98;75;92;93;125;76;99;123;129;162;223;169;173;138;131;74;124;53;73;85;107;89;115;114;47;135;106;33;104
15:21:06;29.2;108;117;95;84;117;58;60;67;72;50;86;106;161;100;102;83;100;72;127;90;80;83;123;63;103;84;88;88;50;73;103;103;82;106;63;71;132;77;74;101;115;97;86;75;89;96;118;67;112;83;64;122;62;87;108;46;108;96;54;134;87;57;60;82;87;122;108;116;118;67;98;87;92;83;99;121;135;128;72;81;102;89;129;146;76;101;100;91;108;99;106;153;106;142;108;81;77;127;129;29;108;128;77;89;84;51;136;132;127;143;161;171;218;147;166;107;121;99;102;115;135;117;108;99;57;63;98;122;100
15:24:06;29.2;62;65;86;59;108;59;83;75;71;106;148;52;129;63;80;103;78;100;104;105;92;96;121;73;88;117;86;105;118;86;158;97;102;106;76;80;72;72;116;52;79;87;86;98;98;122;94;115;68;100;109;114;62;92;143;74;94;71;64;191;107;59;72;102;100;69;120;100;72;81;79;68;124;171;40;88;116;128;122;72;109;71;70;89;76;103;93;139;70;123;165;128;168;59;101;112;62;85;115;109;96;82;81;114;157;123;120;118;110;124;157;229;184;83;84;131;108;128;113;25;95;92;176;112;60;83;149;100;73
15:27:06;29.2;77;99;75;57;95;85;78;49;91;163;67;90;41;68;137;70;91;70;68;49;86;108;93;121;129;84;122;39;125;96;89;50;110;111;70;63;95;133;79;67;103;77;81;101;81;139;24;114;97;94;83;97;120;48;116;113;129;89;84;70;124;76;85;88;65;137;147;145;84;44;108;99;155;93;87;171;52;110;77;105;124;63;110;60;91;107;68;80;122;158;154;173;128;128;40;102;123;132;88;111;108;173;98;135;112;150;85;141;134;141;124;141;154;147;111;113;95;91;69;84;192;117;124;93;132;135;105;108;57
15:30:06;29.2;44;75;99;38;94;61;101;115;42;74;154;45;91;82;105;83;83;98;141;74;104;133;54;42;126;58;63;88;88;103;108;88;57;65;50;65;77;96;147;112;99;109;80;73;44;81;106;103;118;76;80;101;91;71;153;123;112;106;117;121;79;86;83;85;82;103;109;121;79;89;53;67;102;148;126;90;133;96;117;103;49;133;63;142;114;49;84;89;142;102;91;163;112;81;113;83;36;163;71;132;95;145;96;98;67;57;95;88;59;119;154;144;138;291;71;66;149;132;147;139;51;89;114;110;94;86;83;126;48
15:33:06;29.2;111;113;99;61;141;70;91;38;50;51;69;82;81;43;81;39;106;118;125;74;110;79;75;112;103;28;76;101;98;77;117;101;103;72;119;67;102;124;80;65;98;78;150;116;103;145;85;87;89;126;80;101;108;84;107;105;80;127;88;110;61;119;84;76;108;86;68;68;106;89;154;43;153;82;178;125;96;59;109;83;117;133;72;64;78;116;60;151;100;95;125;155;98;121;80;137;54;144;50;122;90;97;153;115;122;129;39;97;147;115;147;128;162;148;43;141;111;139;135;84;97;86;98;100;160;137;118;72;92
15:36:06;29.2;136;74;72;83;72;85;90;72;107;121;89;114;130;91;107;64;117;121;114;38;92;82;64;61;122;43;122;108;73;48;116;91;32;105;96;111;87;80;117;102;99;98;97;120;91;72;60;55;142;67;103;70;107;97;85;66;131;83;123;60;53;75;40;93;90;105;195;86;99;63;107;72;156;163;178;110;106;175;60;60;95;140;123;97;74;111;81;72;120;131;125;205;111;112;79;140;90;104;105;146;105;137;106;56;115;75;104;96;105;178;112;157;175;204;134;134;102;168;99;71;112;92;73;107;109;110;91;68;129
15:39:06;29.2;98;95;42;71;109;96;97;66;57;70;98;78;107;75;95;72;51;90;96;130;58;64;65;87;61;103;104;104;98;63;86;42;89;35;56;113;144;93;94;76;69;72;73;65;32;148;56;65;93;71;92;98;43;99;87;69;153;100;101;125;51;91;128;120;127;78;84;120;155;92;131;118;96;120;104;93;114;116;115;104;98;98;104;114;94;108;107;153;120;100;133;101;142;153;79;92;129;73;79;94;135;90;112;80;69;82;134;92;91;137;162;177;128;120;160;150;88;96;118;100;111;105;56;90;68;89;124;66;111
15:42:06;29.2;71;81;88;58;55;67;86;101;66;139;93;153;120;69;131;115;96;127;112;122;89;47;50;61;84;58;99;61;92;137;107;119;97;115;67;157;75;73;96;144;84;71;97;57;83;47;89;65;89;93;95;133;101;109;112;117;109;77;122;82;101;54;105;128;87;83;112;70;72;129;108;44;96;137;99;115;177;87;114;76;103;114;101;102;44;99;101;155;49;42;140;164;88;139;91;123;123;90;51;176;106;99;100;69;70;82;110;79;102;113;119;190;188;136;141;154;126;86;137;157;126;95;103;61;141;82;116;110;71
15:45:06;29.2;60;86;55;49;90;43;100;58;72;97;75;84;122;77;116;68;114;96;82;64;114;82;98;76;114;58;90;86;49;84;81;93;75;100;86;141;105;70;46;71;66;74;135;111;68;99;89;98;72;74;97;77;88;130;87;94;97;75;98;72;116;110;95;99;73;180;121;120;129;73;135;117;110;74;115;89;80;76;57;138;146;55;95;114;71;61;130;102;142;119;102;157;187;86;137;128;96;92;124;162;118;88;128;80;118;167;131;68;112;109;196;170;148;124;111;137;115;80;101;72;99;95;180;123;108;91;101;122;81
15:48:06;29.2;48;56;78;87;105;81;66;157;88;80;96;55;120;88;49;129;69;131;115;74;79;108;86;74;76;41;85;79;77;57;66;118;76;89;88;50;93;100;102;74;78;71;107;91;117;94;75;68;109;61;83;107;63;101;128;154;98;79;86;121;78;104;97;127;91;118;135;97;144;65;120;134;118;122;109;50;91;78;107;86;127;90;83;134;104;70;126;68;138;134;173;243;146;144;73;135;142;126;84;97;165;104;99;106;171;128;50;123;121;108;110;128;133;215;129;92;75;88;108;82;110;119;101;90;126;73;104;73;84
15:51:06;29.2;115;99;99;68;108;66;111;102;121;136;54;81;94;101;125;82;90;79;125;129;117;95;100;48;79;75;90;66;92;64;96;114;89;81;79;77;114;56;100;117;45;67;92;160;65;76;83;111;127;96;197;86;114;68;98;126;123;91;93;80;121;78;93;91;53;82;109;88;97;64;118;101;111;113;136;132;102;88;69;62;65;145;105;84;151;99;152;70;82;186;118;140;117;120;41;162;129;96;89;83;121;52;84;45;101;85;144;165;93;141;142;160;172;163;149;54;94;176;134;105;89;167;181;88;68;96;76;66;88
15:54:06;29.2;112;89;76;53;79;63;69;108;80;95;110;68;75;72;103;73;65;112;114;65;80;77;101;71;64;99;122;93;119;91;115;67;117;55;59;105;147;95;80;110;95;96;107;77;91;105;101;107;111;64;63;56;96;152;121;66;148;115;97;50;95;96;132;75;86;87;78;99;80;124;96;110;115;109;93;102;120;73;84;99;125;112;80;134;53;134;63;138;139;141;163;145;117;65;146;137;36;144;155;90;137;69;131;128;91;129;114;34;180;150;157;132;132;147;114;102;80;115;114;177;126;154;125;147;131;86;89;150;96
15:57:06;29.2;88;76;72;48;89;103;58;65;98;86;57;72;73;115;133;119;84;47;85;121;88;26;85;67;83;86;92;60;47;81;71;124;53;90;124;64;109;140;101;106;123;35;71;69;97;100;98;86;89;114;93;170;101;65;109;152;132;121;116;83;91;110;38;82;104;98;96;107;139;41;110;77;71;117;126;100;123;111;65;77;109;143;81;98;129;101;79;127;113;62;178;141;112;102;124;128;159;71;128;101;109;77;104;160;96;98;127;68;165;108;136;196;91;190;98;122;119;140;100;78;102;93;83;133;76;144;51;96;73
16:00:06;29.2;66;65;116;54;93;93;74;38;51;125;140;80;95;66;93;131;127;155;76;92;69;51;70;50;111;108;87;99;77;70;95;100;89;100;72;90;115;80;73;86;102;95;74;120;84;102;120;61;129;123;92;77;96;112;96;138;116;119;109;89;116;112;85;120;94;130;148;63;57;111;135;77;93;112;101;160;119;90;63;118;60;93;111;69;81;102;115;117;135;128;141;149;166;119;91;80;148;99;57;118;86;95;111;123;102;80;102;113;94;71;103;164;164;122;111;96;126;108;68;77;145;112;47;106;111;67;88;168;87
16:03:06;29.2;92;53;87;98;83;94;55;93;129;77;86;93;107;75;138;93;55;99;134;103;84;83;102;34;97;136;97;113;81;102;131;86;71;88;84;74;88;82;98;104;36;83;97;83;78;68;127;88;72;139;75;105;70;128;113;50;111;62;148;77;33;153;98;50;118;82;129;101;84;103;79;80;110;130;116;123;116;53;113;75;56;144;95;85;84;97;124;65;94;117;123;136;143;76;87;105;85;107;136;71;74;105;47;106;102;87;94;64;148;102;130;165;112;200;81;65;105;111;156;98;59;72;149;127;142;79;77;149;57
16:06:06;29.2;103;84;73;51;76;100;71;108;96;139;66;84;97;85;112;108;57;163;52;128;105;74;72;122;87;168;105;90;85;61;120;100;95;96;62;95;97;84;80;98;46;107;84;72;38;100;141;84;101;128;121;99;122;118;86;98;88;130;104;102;101;88;67;78;76;112;89;130;76;106;45;92;106;175;140;120;135;91;73;101;64;109;93;152;125;115;109;128;67;106;108;124;142;92;128;52;93;96;126;59;99;81;98;111;126;112;93;102;92;151;154;175;148;106;92;101;56;86;78;143;124;93;130;173;72;107;109;55;70
16:09:06;29.2;82;90;72;77;47;37;47;61;74;76;136;123;145;72;130;50;119;95;132;145;90;109;101;91;66;130;77;120;53;47;92;86;47;74;59;92;55;114;86;61;105;101;75;110;83;99;130;148;113;79;116;86;71;73;97;132;69;123;93;52;101;79;99;110;109;86;97;133;59;112;145;114;98;124;118;104;92;68;85;101;41;54;106;94;121;86;91;124;138;58;147;188;150;106;98;157;85;113;110;122;74;81;188;78;90;85;125;107;164;161;133;134;123;190;130;160;80;113;88;156;78;99;62;149;64;142;76;103;70
16:12:06;29.2;88;75;64;54;107;78;89;83;76;117;155;87;75;88;91;92;60;129;90;103;89;73;117;83;67;72;50;91;88;80;41;68;61;82;86;76;52;72;100;74;103;63;66;124;100;118;40;150;110;68;78;61;68;74;95;107;122;115;149;92;113;79;117;71;158;40;60;65;97;83;68;71;129;73;98;94;131;90;114;114;37;80;97;90;102;78;128;166;116;116;145;142;140;94;119;77;136;76;96;73;137;75;87;66;127;131;134;139;93;115;111;171;94;136;113;70;118;50;112;89;62;138;135;88;94;77;112;185;81
16:15:06;29.2;85;52;99;21;103;71;156;73;64;97;53;125;53;81;67;23;105;138;70;107;78;89;61;96;104;46;82;55;110;66;71;88;101;93;102;118;36;90;71;127;76;68;52;172;77;80;129;70;119;99;78;128;113;76;138;82;162;62;91;70;40;102;60;96;62;130;75;122;53;112;60;85;119;127;88;93;128;42;66;55;94;122;79;30;71;105;138;85;96;57;115;172;173;127;107;87;72;84;55;98;90;90;77;51;106;84;98;95;166;154;125;170;216;65;186;102;135;102;91;139;129;83;122;99;54;74;102;69;85
16:18:06;29.2;95;143;114;67;66;77;59;89;60;102;110;86;99;133;110;127;58;124;96;174;120;101;131;67;41;106;50;70;80;65;98;88;96;131;79;95;91;104;112;115;124;70;109;116;80;73;124;82;108;90;119;86;73;84;140;87;89;101;117;69;92;46;87;48;63;55;106;147;107;127;140;123;99;146;110;86;101;134;124;65;77;108;113;133;68;105;118;174;61;133;207;97;121;100;118;145;79;72;104;73;118;94;129;146;113;107;121;132;90;158;133;116;210;181;106;84;77;88;125;63;135;78;113;114;109;132;106;106;66
16:21:06;29.2;50;85;68;43;94;46;112;91;116;56;51;111;88;105;77;96;101;41;106;95;113;91;62;75;65;55;68;139;123;82;81;184;73;62;79;141;98;85;72;112;89;73;89;86;103;79;126;69;105;50;47;94;51;72;118;85;99;50;101;77;73;85;123;114;111;96;124;86;98;47;66;75;79;75;136;87;61;60;72;68;126;73;100;103;120;83;102;71;100;111;98;181;160;123;74;124;103;81;108;116;64;110;109;105;95;81;111;115;116;107;142;148;208;182;195;82;136;57;140;115;98;97;65;91;90;87;115;95;73
16:24:06;29.2;153;65;98;79;84;110;92;98;71;79;78;114;104;71;82;109;88;106;82;102;94;86;85;141;112;76;77;73;56;100;97;130;80;43;85;77;73;98;73;62;114;62;67;121;94;116;113;125;110;88;77;105;62;81;82;61;110;95;115;105;68;94;84;61;127;94;150;82;84;94;89;110;113;140;116;68;173;78;82;80;93;59;102;80;80;99;83;103;151;131;105;113;110;61;94;69;135;46;122;100;92;104;112;114;148;121;84;89;98;180;106;185;180;175;98;104;176;102;118;110;121;80;104;117;106;96;89;153;68
16:27:06;29.2;113;53;95;76;71;26;57;93;147;72;90;101;104;139;108;61;51;82;84;125;133;147;81;41;73;65;99;90;147;88;90;74;64;80;122;86;87;133;35;51;124;80;82;132;79;79;108;97;130;95;52;101;91;80;145;88;79;64;140;123;63;67;100;41;95;123;91;75;103;66;74;123;125;112;139;92;127;132;152;82;88;68;105;96;117;114;72;127;119;52;104;184;88;145;122;47;114;86;130;109;98;106;98;91;51;100;121;99;80;91;143;153;118;134;114;112;107;117;128;55;102;87;116;93;80;54;91;91;86
16:30:06;29.2;88;110;71;123;57;115;121;85;68;140;115;87;110;144;66;88;56;88;81;135;86;52;115;95;146;68;76;63;78;110;93;49;88;50;70;86;78;116;106;59;96;36;65;101;81;89;111;90;91;72;122;75;62;77;70;89;64;93;106;121;82;110;106;122;110;101;72;81;110;107;99;107;66;73;127;102;107;58;77;60;85;50;60;83;120;79;101;154;144;124;130;105;139;99;64;156;113;119;170;61;125;115;109;81;172;111;76;51;119;149;179;82;101;187;207;106;169;99;137;130;98;102;65;107;115;99;49;74;64
16:33:06;29.2;68;50;92;87;77;49;93;38;91;108;77;71;70;74;142;123;66;77;177;125;84;58;72;60;114;68;87;70;100;77;49;122;80;59;78;61;120;104;107;66;35;106;106;106;116;131;124;113;147;100;89;69;110;89;141;107;133;110;130;112;96;140;77;83;113;90;74;114;120;79;86;122;75;116;161;80;129;69;69;125;101;90;75;67;76;156;51;120;99;121;86;143;240;111;97;201;83;96;152;147;83;96;101;84;127;131;133;77;113;91;225;145;176;126;74;126;61;136;89;128;98;75;63;96;71;71;135;105;77
16:36:06;29.2;75;20;75;47;69;73;130;86;139;80;90;70;90;75;90;52;67;85;93;147;78;89;85;84;122;72;85;124;80;62;106;78;119;44;103;91;115;82;87;57;77;104;50;68;77;112;21;97;71;137;88;122;116;63;148;70;79;103;62;110;94;41;69;90;67;58;102;139;103;60;84;59;118;150;109;79;65;105;79;20;63;60;114;109;113;122;125;106;155;113;109;122;191;91;111;105;51;36;101;106;92;77;120;95;72;153;89;72;109;137;155;119;129;105;112;143;108;107;51;34;120;66;79;79;101;116;136;131;116
16:39:06;29.2;130;110;65;64;164;95;67;81;102;109;109;53;76;60;98;98;103;89;54;86;105;116;97;51;86;101;136;51;139;86;68;124;73;99;74;111;102;104;78;134;82;108;129;97;80;71;67;78;109;88;99;176;136;100;118;120;69;104;128;115;123;101;103;32;131;80;122;92;69;109;103;126;100;141;113;58;114;167;42;62;80;120;85;121;111;81;85;143;74;97;89;103;130;116;110;134;96;95;112;68;149;100;121;85;140;129;77;115;101;159;167;150;129;164;95;143;100;130;76;79;85;151;120;79;77;52;103;125;116
16:42:06;29.2;74;85;116;106;134;98;56;64;94;67;112;120;51;90;64;164;87;54;151;106;111;122;74;62;97;84;92;44;90;70;75;124;123;96;114;102;57;95;91;66;71;74;79;95;83;85;81;189;147;72;85;74;104;128;113;65;157;80;146;100;45;98;75;42;98;119;70;140;119;127;77;101;80;127;70;100;65;108;106;123;75;80;78;111;74;102;102;113;82;153;186;185;119;127;131;138;93;102;122;130;120;104;120;82;87;122;70;117;110;143;158;143;161;110;93;90;99;65;129;136;65;104;107;108;151;69;97;78;72
16:45:06;29.2;121;105;96;47;100;96;71;54;106;67;81;53;161;126;65;112;80;121;96;95;92;80;102;65;105;61;105;69;124;86;68;39;112;66;116;60;121;95;64;71;75;69;102;91;71;126;78;141;89;83;88;49;102;41;101;92;89;104;92;164;87;46;92;146;130;68;102;107;75;111;94;106;99;110;122;94;84;77;117;120;34;55;41;104;115;107;128;195;99;114;138;175;149;86;121;62;133;41;111;112;176;101;42;150;41;77;96;78;141;169;152;151;158;90;68;102;105;92;65;93;101;107;140;95;73;100;82;83;90
16:48:06;29.2;76;90;149;52;113;52;75;118;66;61;114;103;116;87;117;68;120;62;63;113;97;93;118;51;119;81;100;80;90;58;64;120;63;120;134;41;106;97;90;33;110;78;91;102;102;83;119;93;122;108;109;117;93;78;82;76;116;105;86;95;114;68;16;121;96;93;121;107;83;127;180;87;93;128;141;113;135;79;97;122;110;142;158;67;118;106;68;76;100;112;73;97;168;88;107;134;103;82;116;107;87;86;80;176;75;46;105;161;118;126;137;206;193;140;116;188;137;70;101;89;101;56;108;87;169;109;105;98;106
16:51:06;29.2;41;89;93;80;64;106;78;61;101;94;98;88;74;121;109;77;111;66;100;117;77;75;85;59;77;99;59;75;75;81;95;54;68;103;100;97;123;128;102;91;97;63;128;103;100;93;118;78;66;96;103;127;91;70;118;74;109;75;91;71;86;52;94;48;99;69;135;82;124;130;95;56;111;148;77;113;119;128;53;58;101;76;65;79;64;43;151;86;124;81;147;112;113;108;53;120;103;85;101;155;122;90;103;44;112;141;63;111;118;154;134;154;103;155;165;136;91;123;107;106;53;142;126;130;75;72;83;95;42
16:54:06;29.2;72;67;75;92;69;58;21;98;84;94;75;105;85;53;111;130;58;114;67;128;77;71;94;59;77;85;46;113;87;100;52;57;24;107;57;76;76;118;79;64;115;51;51;78;73;81;79;132;80;120;123;86;104;108;77;77;102;114;126;70;56;81;91;77;37;101;153;55;112;124;146;85;90;153;82;69;77;86;108;136;85;87;75;44;116;118;119;85;139;114;148;144;162;81;123;93;96;67;67;107;74;143;65;146;78;110;89;58;98;133;128;159;179;108;129;141;117;72;119;75;116;89;51;135;93;112;55;101;121
16:57:06;29.2;93;91;84;40;92;97;90;116;93;81;106;125;129;80;100;86;55;36;66;133;102;38;132;82;93;116;89;61;42;100;85;77;77;81;131;69;158;122;106;116;94;83;56;119;110;110;114;115;131;96;114;95;36;111;66;117;162;121;91;153;80;93;120;45;104;132;116;114;46;116;97;111;163;122;61;134;121;52;81;71;125;69;131;117;134;117;73;105;37;118;116;149;87;108;141;68;60;72;66;134;54;83;89;58;72;102;110;59;172;168;208;188;130;154;121;118;130;109;68;77;161;122;74;77;115;110;91;108;92
17:00:06;29.2;109;93;80;57;128;80;89;84;61;101;91;166;110;65;88;84;64;115;97;136;126;146;102;89;97;108;76;98;78;53;135;81;111;92;119;79;112;145;112;34;98;81;99;52;122;68;80;72;91;38;101;147;73;69;95;86;128;112;122;76;43;48;84;95;141;138;100;95;107;127;155;77;153;92;146;84;89;107;69;74;114;78;92;107;84;93;115;98;116;124;116;118;116;88;52;93;117;60;84;64;95;102;64;116;133;105;99;78;140;184;161;143;181;125;156;67;96;73;124;102;157;141;142;40;108;83;96;121;77
17:03:06;29.2;51;54;136;88;58;67;105;63;60;81;100;141;90;94;97;99;97;93;173;70;88;90;28;71;61;110;59;95;104;57;87;87;89;127;56;45;98;102;87;80;95;88;103;88;77;91;56;71;77;95;131;100;89;62;69;78;133;67;143;93;98;73;56;70;62;101;144;115;97;114;71;41;105;144;171;68;107;25;110;104;57;118;74;112;97;119;172;81;117;77;99;153;64;99;149;115;94;80;87;73;105;133;76;64;154;56;99;79;104;116;190;134;189;155;170;116;81;127;59;57;45;83;68;74;89;109;131;81;54
17:06:06;29.2;100;82;111;78;61;122;82;123;75;82;56;36;96;57;58;70;68;121;95;102;89;89;109;49;146;105;56;115;77;34;87;54;87;121;87;97;121;41;116;87;81;70;91;114;117;77;30;65;125;52;66;91;93;79;87;82;107;88;94;72;109;54;65;61;55;154;195;98;138;90;111;84;145;84;84;94;160;96;79;175;162;69;124;92;121;94;100;95;98;104;175;153;148;124;130;81;92;74;102;66;152;88;77;108;106;104;130;89;149;122;170;143;150;112;96;139;74;93;124;73;130;102;118;125;124;181;101;66;89
17:09:06;29.2;69;65;70;43;100;146;52;59;45;101;94;74;54;73;64;77;102;54;99;83;121;65;89;59;62;70;87;83;132;94;115;98;66;76;81;79;67;66;75;72;68;45;67;129;99;56;60;74;104;80;71;117;108;106;85;111;127;100;134;72;147;137;53;83;63;104;88;80;65;148;97;86;67;61;64;113;118;92;140;31;149;76;84;82;103;76;123;82;95;84;116;118;74;134;67;129;79;77;145;91;134;113;102;98;107;116;55;106;108;74;164;170;164;119;107;82;114;145;148;94;79;131;138;96;67;135;108;68;48
17:12:06;29.2;71;106;126;77;55;92;84;71;99;83;78;120;62;86;99;57;83;101;114;158;171;73;63;49;120;70;63;64;128;103;112;80;109;85;111;64;91;72;118;59;38;29;91;90;122;57;83;111;115;62;91;94;78;58;138;116;92;104;103;88;112;106;75;88;22;148;105;123;107;98;123;125;119;113;56;88;49;160;99;56;112;169;150;64;91;53;114;44;116;104;160;229;86;123;117;129;84;55;126;161;116;120;130;115;158;132;83;117;102;87;164;152;180;207;94;128;54;118;94;76;91;80;45;114;143;70;75;49;103
17:15:06;29.2;88;48;105;75;94;95;86;115;69;110;93;33;94;74;55;98;98;61;87;86;78;85;106;98;161;89;47;49;71;97;129;80;75;77;88;103;69;50;132;74;89;72;109;127;80;57;74;98;59;97;101;80;82;87;87;69;115;100;112;110;97;66;89;110;79;116;86;107;94;111;102;77;57;116;149;116;155;101;80;85;111;86;103;97;78;84;127;121;57;66;110;111;150;70;113;94;72;84;52;65;97;138;102;99;81;88;91;102;128;188;154;190;123;134;84;94;94;126;86;82;113;74;114;97;86;72;66;130;100
17:18:06;29.2;54;75;98;105;91;84;63;58;96;61;41;104;98;89;96;107;119;69;80;114;75;34;82;72;127;64;88;84;70;109;117;109;54;108;109;100;78;63;82;39;113;81;83;60;65;127;109;88;125;72;108;76;119;87;59;102;102;73;76;100;61;96;97;68;56;100;105;67;70;88;56;108;106;160;105;91;132;103;89;118;72;127;92;131;48;99;99;80;132;117;119;173;143;94;130;139;150;121;117;114;76;63;60;112;98;103;74;123;102;78;159;147;155;159;203;121;87;87;131;68;110;97;69;74;85;75;70;69;48
17:21:06;29.2;96;69;63;97;121;90;78;47;82;74;94;89;95;118;108;51;151;83;111;61;109;103;125;103;64;69;61;79;68;84;63;45;119;55;115;111;139;75;137;109;79;97;84;125;96;118;63;56;105;67;101;94;91;101;90;84;95;91;112;103;99;77;76;33;96;112;61;136;88;113;106;134;92;118;145;91;103;63;55;59;70;92;103;117;97;58;145;92;119;101;214;106;199;79;107;73;85;132;119;140;86;157;116;128;69;100;61;60;109;166;201;150;178;94;169;125;144;110;61;87;43;135;106;122;97;69;115;97;68
17:24:06;29.2;108;105;34;61;91;93;74;87;35;56;70;42;84;89;68;69;91;83;102;43;59;89;80;32;65;99;66;57;94;130;83;130;104;115;85;88;74;99;138;65;55;85;127;160;119;108;104;77;108;103;88;100;115;66;96;75;87;102;115;122;115;108;100;66;132;148;106;131;178;74;92;89;97;118;102;92;96;111;72;79;112;108;88;117;65;58;119;83;112;104;134;101;150;142;154;113;60;70;92;109;57;72;66;107;121;124;116;83;126;97;107;135;131;222;120;98;113;62;156;85;111;85;136;158;115;112;91;62;85
17:27:06;29.2;127;101;112;26;52;102;36;65;69;50;60;59;105;54;78;58;124;107;97;124;135;79;107;149;146;94;66;69;108;48;131;77;96;86;96;100;118;100;70;80;78;103;76;116;102;99;96;142;127;22;65;80;74;99;145;106;106;55;116;88;82;152;56;88;80;86;150;105;103;101;152;127;141;123;130;113;86;102;86;87;98;101;69;69;95;83;117;108;167;102;140;120;159;90;144;113;95;149;68;72;94;134;124;140;108;85;82;89;103;163;141;158;168;153;142;75;43;191;82;91;60;74;68;173;153;126;81;85;56
17:30:06;29.2;108;74;125;75;82;50;59;18;84;102;92;54;85;72;91;112;61;115;73;68;92;99;44;124;110;53;144;59;98;77;69;60;110;105;89;70;71;57;94;80;86;70;64;32;73;63;72;96;105;115;55;82;100;76;123;104;80;151;86;111;104;71;60;140;90;131;114;59;86;128;76;114;144;109;74;107;94;89;92;68;59;119;78;140;101;91;123;71;106;109;125;114;185;87;114;154;122;75;130;162;113;108;127;111;147;95;106;102;98;147;83;171;145;143;113;136;158;86;95;81;137;65;71;144;116;91;81;59;91
17:33:06;29.2;93;82;82;17;65;92;80;115;50;65;131;57;104;94;69;90;76;48;87;73;84;61;74;120;97;74;44;111;80;61;107;73;67;75;131;57;77;115;124;92;136;74;79;91;138;82;53;112;104;91;111;107;93;79;103;102;92;149;69;123;110;157;93;53;132;129;69;124;76;127;73;38;115;142;74;112;69;99;135;79;84;82;83;73;127;73;73;125;152;49;55;159;133;121;106;153;90;76;86;96;108;135;90;68;108;85;53;139;101;146;149;170;97;189;117;159;93;125;86;83;101;74;74;124;127;154;86;123;75
17:36:06;29.2;88;63;106;78;93;83;53;108;92;79;89;75;64;67;119;76;44;95;132;109;80;52;44;100;92;80;37;101;84;75;44;89;40;73;86;75;118;136;99;107;56;49;147;112;110;81;118;104;86;69;108;101;91;103;80;80;128;138;190;82;130;94;81;42;56;97;122;125;128;57;86;50;91;128;122;87;106;107;76;107;54;78;68;118;109;103;54;128;105;136;151;158;96;106;117;88;133;115;125;68;87;137;101;81;100;119;55;86;104;128;129;161;119;126;164;102;116;116;120;98;100;128;131;87;98;121;92;87;84
17:39:06;29.2;93;117;83;103;78;52;141;79;81;63;97;87;77;55;94;62;45;69;78;122;85;110;73;112;64;68;69;47;103;64;97;68;79;93;109;97;129;137;75;103;122;62;47;94;137;65;80;109;120;83;114;111;59;157;124;100;156;84;81;80;83;34;107;66;119;119;94;134;95;74;128;108;140;207;70;108;132;104;95;100;109;91;105;112;93;124;89;141;139;135;94;114;130;147;147;151;78;101;128;129;112;56;118;140;150;132;88;136;165;175;198;222;147;144;135;81;72;108;122;179;155;96;104;130;84;152;97;114;100
17:42:06;29.2;40;90;67;69;57;73;114;65;59;79;103;85;100;105;124;65;59;131;53;126;97;84;114;72;70;70;106;92;76;121;153;96;76;103;94;124;135;83;82;58;68;75;92;99;96;149;90;104;110;104;110;80;66;58;76;110;46;96;91;105;104;111;52;69;62;72;84;121;97;48;99;83;60;120;140;100;148;75;120;68;158;120;103;95;105;75;66;91;99;148;184;170;157;112;121;107;143;98;150;102;91;65;109;118;119;128;117;83;111;132;124;194;145;172;136;144;72;79;138;124;76;75;110;79;95;133;136;65;61
17:45:06;29.2;92;22;50;74;81;84;104;107;93;84;119;78;82;96;59;98;41;120;87;69;97;66;49;61;89;73;34;98;107;64;133;130;78;51;89;139;56;125;62;74;133;45;107;81;146;99;92;71;68;155;65;141;47;76;91;123;95;132;179;139;82;77;40;91;94;119;83;136;101;94;102;99;94;105;127;63;108;122;129;99;143;58;48;101;121;88;53;71;151;78;89;140;163;101;115;109;53;80;78;54;47;138;33;102;189;120;100;91;135;106;163;159;124;103;153;127;73;87;68;102;85;102;69;65;58;127;77;68;96
17:48:06;29.2;128;122;93;59;75;76;82;40;38;86;96;89;84;70;72;71;118;91;74;74;76;79;93;93;148;129;107;132;93;59;69;76;138;49;80;50;133;89;157;68;56;69;72;107;108;79;99;124;126;90;89;75;79;64;66;61;108;90;95;105;58;71;69;108;100;61;48;73;122;80;42;77;133;149;129;121;136;61;124;98;105;129;104;101;100;103;94;89;101;101;115;125;169;99;91;90;77;71;95;159;156;42;113;88;86;118;75;89;108;68;158;136;196;166;105;109;78;97;105;92;86;69;106;123;89;94;116;125;78
17:51:06;29.2;111;112;106;107;84;51;105;77;79;91;40;136;87;45;92;102;95;68;84;104;141;80;108;100;68;72;105;99;114;109;78;86;70;88;90;88;61;82;55;56;115;112;61;90;87;123;61;95;93;102;83;117;119;146;116;63;109;80;114;120;74;88;65;79;123;93;68;88;79;103;106;97;116;104;115;84;135;114;53;82;31;96;79;82;117;68;55;78;88;93;120;167;140;77;109;98;88;80;92;67;55;128;91;137;99;81;95;69;127;112;138;150;154;193;87;154;93;87;96;106;109;120;175;83;81;71;75;112;59
17:54:06;29.2;96;108;114;65;54;47;71;64;66;76;71;76;103;40;56;56;74;95;82;128;107;39;79;113;59;71;74;78;82;47;53;120;77;89;147;113;119;130;77;57;84;21;129;45;161;75;107;64;96;98;93;95;90;120;54;151;100;101;97;152;66;81;70;111;49;115;95;137;110;76;115;69;64;67;160;64;121;103;60;88;131;87;114;131;122;70;146;101;83;130;123;108;110;128;170;157;97;73;127;109;82;70;117;60;123;83;72;98;142;195;167;104;163;252;170;107;171;102;106;88;117;74;131;126;100;77;122;71;29
17:57:06;29.2;94;91;93;89;56;72;59;67;65;91;119;116;78;41;131;46;98;87;90;84;75;39;92;73;81;85;71;104;106;97;74;92;48;61;71;105;60;87;104;54;99;98;56;123;144;118;69;110;80;52;133;83;68;79;82;94;56;83;61;62;62;96;93;85;87;115;92;124;96;82;97;56;139;134;122;107;124;106;50;93;80;103;86;65;156;117;76;77;73;90;121;155;171;82;110;135;80;101;73;94;125;119;126;103;101;68;54;142;123;76;191;139;167;127;125;206;105;66;62;107;105;105;136;89;76;38;112;56;85
18:00:06;29.2;87;50;62;78;86;75;68;98;78;64;84;95;38;85;121;77;68;43;73;99;74;85;73;49;92;89;62;94;102;90;119;28;98;60;54;76;64;102;69;116;102;77;30;96;95;59;48;119;143;85;68;90;97;82;107;76;96;91;82;162;80;87;81;165;125;94;77;98;88;110;128;60;126;123;127;95;107;166;94;115;95;45;75;83;84;79;70;130;184;105;193;177;132;117;66;119;98;111;122;113;83;125;99;105;82;66;53;72;97;129;150;136;181;91;104;60;113;68;98;95;181;113;104;121;111;136;78;83;72

deGFP:485,515

Time;T� deGFP:485,515;B2;B3;B4;B5;B6;B7;B8;B9;B10;B11;B12;B13;B14;B15;B16;B17;B18;B19;B20;B21;B22;B23;C2;C3;C4;C5;C6;C7;C8;C9;C10;C11;C12;C13;C14;C15;C16;C17;C18;C19;C20;C21;C22;C23;D2;D3;D4;D5;D6;D7;D8;D9;D10;D11;D12;D13;D14;D15;D16;D17;D18;D19;D20;D21;D22;D23;E2;E3;E4;E5;E6;E7;E8;E9;E10;E11;E12;E13;E14;E15;E16;E17;E18;E19;E20;E21;E22;E23;F2;F3;F4;F5;F6;F7;F8;F9;F10;F11;F12;F13;F14;F15;F16;F17;F18;F19;F20;F21;F22;F23;G2;G3;G4;G5;G6;G7;G8;G9;G10;G11;G12;G13;G14;G15;G16;G17;G18;G19;G20
0:01:10;29.0;28;14;10;14;9;13;23;9;13;21;13;13;13;14;17;18;20;11;20;21;18;20;16;24;19;15;23;26;20;28;16;20;12;14;14;26;20;26;22;30;25;24;30;25;23;27;26;27;21;22;35;24;18;20;21;17;35;11;21;34;13;27;21;20;33;31;19;24;29;24;30;23;23;30;21;15;30;21;25;23;23;22;21;19;37;20;20;23;19;14;33;22;25;22;28;26;32;31;30;28;33;17;29;24;30;26;27;25;36;24;26;30;33;31;25;27;31;36;28;29;37;34;32;26;30;33;17;10;11
0:04:10;29.0;8;10;18;16;19;13;21;15;21;14;11;1;14;17;9;4;25;15;18;18;12;13;21;11;16;12;13;16;21;12;14;14;12;12;20;18;22;18;21;15;19;10;16;23;26;18;11;18;21;19;24;30;18;8;12;22;32;25;8;23;10;19;24;25;29;11;25;23;22;14;26;17;21;19;22;20;34;21;33;22;17;26;14;24;21;14;20;21;20;26;37;26;31;24;23;25;38;27;14;18;23;21;20;23;24;27;29;24;37;33;41;28;38;26;29;26;19;29;30;27;27;33;32;35;27;32;19;18;18
0:07:10;29.0;0;24;21;24;7;16;19;13;9;11;23;0;4;21;17;13;11;8;13;20;16;20;14;14;13;12;11;13;12;9;11;21;16;16;8;18;16;18;18;20;19;11;25;18;10;18;9;17;11;15;15;15;3;21;6;20;22;19;15;20;22;15;30;15;19;17;23;17;19;21;25;29;16;13;16;23;23;17;25;15;18;22;20;11;18;17;29;16;24;20;23;25;15;13;24;26;16;37;26;27;22;19;26;29;22;26;23;31;36;36;31;29;28;37;29;22;25;35;17;11;26;26;34;16;20;32;8;12;14
0:10:10;29.1;7;15;9;12;5;15;11;13;15;8;9;13;13;8;11;10;15;11;17;13;15;18;7;12;17;16;14;19;11;3;18;20;19;7;14;17;17;17;12;17;15;18;16;15;18;10;8;13;20;10;11;5;20;7;17;20;12;16;15;19;22;8;18;9;15;22;14;15;7;18;12;23;19;22;23;20;15;17;17;18;34;34;27;4;24;13;12;11;13;15;8;9;25;20;25;23;31;19;26;19;30;18;30;22;24;24;27;32;21;30;31;29;27;26;30;30;32;26;19;21;32;28;30;26;27;38;12;16;18
0:13:10;29.1;11;24;13;9;13;9;14;10;16;10;0;8;15;19;11;8;15;14;8;14;15;22;22;22;20;23;12;13;4;9;14;6;8;14;20;22;17;13;19;9;8;11;23;19;12;13;18;20;10;16;10;21;16;4;6;18;23;21;27;18;12;13;22;16;9;27;15;11;11;11;18;12;12;24;21;19;16;19;27;24;21;15;15;13;18;6;22;19;23;15;28;21;19;22;16;17;18;17;26;24;24;28;21;20;24;25;29;16;20;28;29;32;31;26;22;24;27;21;27;22;30;32;34;36;31;35;18;0;21
0:16:10;29.1;22;21;22;11;17;23;19;13;15;18;9;9;3;8;8;5;12;11;17;22;35;35;29;36;3;28;23;16;14;15;10;11;12;8;11;9;24;25;20;28;27;31;34;44;27;14;17;14;9;6;14;19;18;9;25;30;17;28;28;33;30;25;30;24;31;32;19;15;23;22;12;16;22;31;34;25;22;26;25;18;16;19;26;29;29;25;22;22;23;17;27;25;16;22;23;26;23;20;35;33;29;32;22;28;25;22;22;34;32;31;19;21;27;36;14;30;30;40;37;27;30;38;38;34;36;29;20;17;21
0:19:10;29.1;34;32;28;29;26;22;13;20;25;7;18;7;11;14;4;17;6;8;50;48;65;73;64;44;31;25;21;16;13;16;10;17;14;18;19;11;39;49;47;35;64;66;53;65;45;19;19;14;18;10;13;7;11;12;42;37;39;67;47;56;56;36;58;46;52;68;17;23;24;11;15;16;40;32;33;48;55;47;52;35;34;45;29;38;26;42;41;31;19;18;32;21;23;46;44;40;42;47;46;46;42;45;40;36;35;28;31;46;22;30;20;32;29;17;37;42;30;49;51;37;38;55;42;39;50;53;32;19;30
0:22:10;29.1;60;41;43;40;41;32;20;15;24;16;11;14;19;0;11;4;2;0;84;93;111;129;84;70;37;44;42;26;23;17;14;0;11;12;0;12;76;56;96;92;118;115;108;105;90;34;29;28;16;16;18;15;10;19;72;75;67;93;82;102;100;77;117;82;94;119;34;37;23;8;17;21;63;56;70;98;79;75;88;72;69;66;58;66;29;61;78;42;28;31;44;37;43;59;64;62;76;87;87;88;81;82;63;68;65;45;51;78;23;28;19;25;38;37;57;56;46;73;68;67;81;88;75;66;78;88;32;48;40
0:25:10;29.1;69;80;72;49;61;47;19;19;23;10;10;5;16;19;8;9;17;12;128;137;190;199;143;127;66;59;64;21;33;30;11;10;4;11;14;10;124;93;164;150;197;208;161;183;149;70;53;50;30;29;23;8;9;14;124;128;120;168;141;181;171;149;202;153;173;196;53;52;45;24;21;22;120;90;111;154;159;150;161;127;131;101;106;118;62;101;110;78;45;49;55;47;56;121;115;107;149;164;148;155;133;129;99;119;112;74;78;119;20;13;25;23;38;31;78;80;88;120;103;121;129;126;119;118;131;139;67;66;51
0:28:10;29.1;113;98;98;77;79;66;38;32;33;11;24;14;17;2;5;14;8;12;200;207;285;294;212;196;107;111;106;34;32;27;2;16;20;11;17;10;205;154;262;228;291;333;260;286;226;103;87;93;53;22;41;2;14;9;193;211;190;272;235;317;276;228;329;257;289;302;91;76;76;30;29;34;191;134;170;252;252;240;265;207;186;197;183;187;99;165;195;108;64;63;82;60;74;166;184;177;223;242;248;255;215;204;163;180;184;118;139;203;20;22;27;31;46;30;115;125;113;200;167;178;184;184;173;169;183;196;80;82;97
0:31:10;29.2;159;153;142;102;104;83;59;30;50;16;18;9;12;12;13;23;16;13;278;323;413;410;310;275;141;158;149;54;54;49;15;25;20;22;19;12;303;244;395;347;459;518;370;426;324;147;137;139;55;49;49;12;19;27;299;305;257;388;322;460;427;336;486;391;414;439;130;117;111;51;36;27;273;206;252;394;373;356;402;326;302;290;264;275;156;251;296;159;98;102;111;82;110;264;281;258;344;362;372;386;316;330;243;284;296;185;199;305;29;33;24;37;51;39;160;172;156;289;251;259;273;276;249;238;257;268;129;132;151
0:34:10;29.2;215;208;198;133;141;120;59;46;62;11;22;15;16;13;6;7;28;10;379;434;572;550;423;392;212;206;219;66;87;67;24;20;17;19;10;8;408;331;557;469;629;705;527;561;450;205;201;192;72;56;64;27;22;21;415;440;366;552;457;653;582;483;685;531;591;601;182;170;157;56;48;46;392;282;333;538;540;494;553;470;425;417;382;406;230;350;418;236;146;137;138;109;141;359;400;370;485;530;520;533;447;447;345;415;419;274;294;432;15;25;14;36;61;41;221;245;237;412;338;359;362;366;348;317;358;349;181;187;203
0:37:10;29.2;263;256;264;176;167;158;76;64;77;27;31;24;13;20;13;21;15;11;519;568;762;707;542;520;255;271;275;80;93;84;24;15;29;14;20;12;554;467;753;618;839;964;708;721;573;281;257;255;102;108;83;24;32;34;572;574;487;788;619;879;810;659;901;725;793;791;247;232;222;72;77;52;536;366;465;757;725;687;762;624;573;556;530;566;314;486;556;319;188;191;167;126;166;498;536;499;656;706;712;736;605;608;468;583;569;371;390;570;31;25;19;38;87;46;287;299;294;540;449;492;487;492;474;440;470;438;255;245;273
0:40:10;29.2;347;334;333;215;213;183;88;86;93;29;26;6;7;8;10;8;17;18;646;732;957;873;666;672;318;346;350;107;122;102;32;35;27;21;23;18;698;595;978;809;1075;1235;875;892;751;357;313;336;128;122;115;40;39;37;729;754;656;990;792;1141;1020;831;1175;917;1005;986;314;301;272;108;99;75;694;499;607;993;974;901;1000;826;748;719;669;721;413;647;705;403;232;253;212;150;202;629;688;633;868;919;922;962;780;800;592;718;741;490;525;760;19;20;11;56;87;61;378;383;375;688;575;620;610;647;617;571;614;587;315;334;342
0:43:10;29.2;429;419;430;261;277;240;113;95;122;23;33;19;17;16;23;19;3;18;816;927;1183;1047;824;795;388;400;439;127;145;129;47;31;37;17;18;13;874;756;1225;985;1301;1534;1070;1077;917;438;402;397;160;149;139;47;45;44;932;937;833;1260;985;1446;1248;1058;1459;1113;1231;1188;386;381;340;135;122;92;867;626;771;1267;1218;1150;1242;1040;945;912;835;895;507;784;861;501;288;303;265;170;247;785;853;808;1090;1137;1157;1208;1000;1007;774;926;930;615;652;935;19;19;19;57;97;59;460;474;478;847;711;786;779;792;770;703;765;715;411;434;444
0:46:10;29.2;514;509;524;307;320;272;128;113;142;37;40;25;17;26;14;13;19;12;982;1119;1420;1228;962;976;458;491;507;157;176;151;40;46;45;3;22;19;1092;912;1481;1210;1586;1835;1258;1272;1094;517;482;481;186;175;167;66;68;42;1126;1170;998;1517;1183;1714;1499;1252;1760;1346;1459;1395;461;439;429;166;145;120;1047;763;942;1514;1464;1364;1509;1244;1136;1091;1002;1069;614;974;1048;610;350;370;309;207;280;983;1055;970;1338;1386;1407;1476;1227;1230;925;1138;1146;757;815;1162;13;22;18;65;112;64;560;559;590;1004;842;942;953;976;923;872;946;869;502;522;559
0:49:10;29.2;641;621;631;367;384;331;164;115;151;39;51;26;20;26;12;5;15;9;1161;1328;1666;1422;1113;1159;520;559;585;185;184;174;53;58;52;24;18;20;1283;1087;1738;1450;1873;2143;1457;1449;1285;600;552;545;225;209;199;76;73;63;1349;1380;1190;1797;1415;2006;1782;1485;2013;1526;1682;1606;553;513;494;190;163;146;1253;909;1115;1800;1750;1627;1776;1495;1346;1291;1210;1270;717;1124;1181;698;417;426;352;226;330;1167;1256;1170;1599;1652;1655;1744;1452;1476;1142;1359;1345;902;961;1363;21;21;24;63;133;79;669;690;679;1215;1001;1121;1187;1163;1088;1037;1139;1074;606;618;671
0:52:10;29.2;740;733;748;423;434;369;176;143;180;45;54;42;16;18;16;12;12;22;1385;1562;1941;1623;1289;1329;578;639;669;207;225;215;48;62;43;21;15;25;1507;1308;2011;1673;2120;2491;1664;1652;1472;681;613;621;247;232;244;83;72;66;1574;1617;1410;2093;1666;2335;2037;1687;2352;1750;1908;1780;619;591;586;227;202;173;1464;1048;1313;2120;2053;1918;2091;1730;1551;1499;1381;1461;825;1315;1359;810;472;512;429;270;381;1366;1487;1354;1869;1914;1945;2037;1700;1695;1291;1601;1574;1040;1103;1577;30;23;9;80;149;79;772;806;798;1429;1177;1313;1391;1356;1245;1183;1353;1241;726;749;798
0:55:10;29.2;870;821;890;469;480;417;186;152;197;53;51;52;28;27;25;16;23;9;1586;1783;2210;1858;1453;1541;663;692;730;227;249;226;68;63;59;17;22;7;1739;1497;2280;1948;2409;2842;1879;1863;1665;744;684;719;279;258;266;98;88;79;1781;1832;1624;2392;1873;2622;2287;1945;2680;1925;2157;1991;711;650;650;259;222;181;1678;1215;1521;2405;2324;2187;2367;1979;1781;1713;1564;1662;966;1486;1541;905;531;569;477;305;437;1550;1682;1558;2122;2173;2209;2330;1925;1939;1525;1815;1778;1180;1281;1789;27;19;17;90;164;107;898;922;933;1638;1348;1490;1632;1552;1485;1377;1566;1438;834;889;919
0:58:10;29.2;983;976;1023;517;539;476;212;175;217;58;55;63;23;21;24;17;25;22;1830;2034;2501;2042;1665;1734;726;766;812;255;271;248;78;91;59;21;22;19;1962;1692;2605;2175;2708;3133;2098;2072;1848;834;773;776;313;306;295;99;105;91;2037;2077;1798;2677;2117;2984;2570;2176;2943;2171;2394;2206;769;730;720;291;252;200;1895;1400;1713;2713;2620;2415;2675;2201;2023;1928;1760;1856;1061;1660;1710;990;573;652;515;330;483;1764;1862;1761;2352;2454;2471;2637;2191;2180;1686;2035;1980;1332;1440;1997;26;18;10;84;193;108;1023;1081;1053;1825;1546;1677;1814;1799;1684;1573;1796;1628;971;1003;1060
1:01:10;29.2;1121;1111;1169;592;604;519;229;187;241;58;55;57;25;19;28;24;13;12;2040;2274;2748;2262;1819;1893;805;824;888;277;271;262;88;72;76;20;33;14;2188;1865;2870;2387;2980;3456;2315;2307;2051;929;843;846;342;339;328;109;116;100;2253;2296;2046;2969;2356;3273;2824;2412;3267;2414;2594;2379;830;809;796;315;278;239;2114;1544;1915;2952;2904;2698;2919;2474;2233;2111;1944;2038;1165;1829;1855;1082;644;703;573;351;532;1986;2068;1987;2626;2674;2746;2910;2422;2425;1921;2275;2244;1491;1598;2239;17;6;17;96;218;128;1153;1213;1188;2065;1717;1860;2022;2007;1880;1776;2012;1845;1106;1136;1197
1:04:10;29.2;1262;1268;1320;652;677;577;249;196;253;62;68;55;17;19;26;21;20;19;2247;2502;3018;2428;1978;2145;858;923;960;292;300;314;93;86;68;25;24;20;2407;2074;3179;2640;3246;3835;2491;2456;2252;992;909;935;377;357;365;130;127;106;2527;2581;2258;3247;2627;3598;3103;2683;3543;2611;2821;2584;922;879;879;342;306;265;2321;1703;2077;3282;3162;2979;3260;2740;2467;2325;2146;2264;1291;1984;2029;1175;698;752;660;391;601;2156;2265;2171;2868;2935;3025;3211;2645;2644;2089;2519;2428;1646;1754;2456;27;16;5;118;234;156;1302;1358;1337;2255;1934;2074;2266;2198;2086;1944;2251;2041;1230;1298;1366
1:07:10;29.2;1433;1386;1484;707;740;633;264;226;280;74;81;65;28;25;30;24;21;16;2495;2755;3325;2668;2177;2312;932;992;1049;315;337;315;113;112;80;19;25;25;2668;2297;3458;2899;3566;4148;2744;2735;2466;1077;993;1009;418;387;392;140;139;117;2766;2775;2450;3574;2871;3956;3337;2960;3874;2827;3096;2820;1005;951;959;390;329;283;2521;1892;2286;3579;3478;3247;3563;2970;2712;2568;2360;2455;1384;2136;2192;1295;760;827;715;439;638;2345;2479;2381;3168;3217;3256;3484;2881;2891;2315;2718;2674;1789;1927;2711;13;9;20;132;254;156;1429;1502;1478;2462;2121;2303;2493;2449;2295;2151;2461;2239;1381;1454;1508
1:10:10;29.2;1610;1568;1646;765;800;699;284;246;295;77;81;61;22;15;18;15;29;17;2723;3009;3603;2903;2360;2557;980;1058;1111;337;362;336;112;114;90;19;14;28;2886;2504;3729;3145;3843;4487;2919;2911;2644;1174;1050;1078;438;413;427;149;146;122;2974;3030;2647;3853;3107;4244;3616;3132;4169;3018;3286;2996;1057;1017;1012;416;363;313;2736;2061;2542;3865;3728;3443;3844;3257;2949;2730;2546;2679;1500;2315;2357;1381;817;897;760;462;705;2556;2701;2585;3375;3448;3542;3793;3100;3131;2505;2971;2914;1919;2080;2921;12;17;9;137;278;171;1592;1622;1597;2687;2323;2495;2707;2615;2477;2337;2683;2473;1531;1592;1676
1:13:10;29.2;1747;1715;1805;824;868;759;316;255;317;77;76;71;28;27;29;18;22;26;2988;3242;3887;3114;2539;2757;1057;1141;1210;365;389;355;108;120;91;27;18;27;3069;2663;4000;3424;4087;4757;3165;3131;2827;1250;1123;1144;471;453;446;154;156;129;3205;3234;2860;4108;3351;4552;3875;3433;4459;3213;3479;3214;1135;1084;1100;444;372;338;2945;2250;2724;4096;4000;3702;4062;3437;3165;2919;2746;2866;1607;2488;2553;1456;842;955;829;508;774;2755;2892;2759;3587;3699;3748;3994;3324;3370;2698;3209;3126;2092;2222;3189;10;27;12;158;298;188;1710;1783;1741;2873;2537;2717;2915;2871;2659;2505;2894;2627;1668;1764;1841
1:16:10;29.2;1906;1903;2012;881;934;806;321;265;328;79;83;74;23;26;37;22;23;26;3225;3528;4143;3299;2736;2962;1123;1202;1285;377;398;380;118;118;106;29;33;26;3325;2922;4265;3648;4353;5118;3395;3299;2995;1323;1182;1215;498;478;482;172;159;141;3457;3498;3091;4445;3593;4818;4058;3635;4699;3366;3700;3422;1196;1163;1168;464;402;357;3147;2394;2941;4374;4272;3958;4361;3661;3406;3109;2971;3075;1694;2619;2717;1509;916;1005;895;558;812;2962;3108;2981;3829;3901;3984;4280;3574;3606;2901;3369;3348;2209;2386;3426;16;10;17;174;314;213;1883;1932;1914;3080;2696;2867;3082;3033;2844;2707;3106;2847;1821;1904;2048
1:19:10;29.2;2077;2033;2176;962;1001;880;341;272;350;84;94;76;31;33;37;27;33;22;3426;3767;4420;3504;2872;3165;1192;1290;1352;397;440;415;126;126;106;30;27;21;3588;3092;4579;3935;4648;5434;3574;3510;3226;1390;1279;1288;521;492;502;184;173;155;3704;3663;3273;4664;3858;5061;4371;3905;4954;3589;3950;3616;1261;1207;1246;479;437;375;3335;2578;3142;4634;4514;4216;4638;3936;3626;3301;3198;3215;1810;2771;2906;1629;979;1049;953;595;860;3108;3287;3104;4066;4130;4277;4605;3804;3848;3141;3636;3550;2376;2552;3626;12;16;9;181;348;233;2011;2052;2059;3275;2921;3102;3328;3280;3070;2895;3315;3012;1976;2092;2240
1:22:10;29.2;2263;2210;2355;1024;1091;920;365;300;362;84;97;65;43;18;39;6;20;34;3739;3995;4740;3729;3083;3372;1285;1350;1427;399;460;429;139;142;115;16;27;23;3827;3304;4843;4147;4888;5719;3764;3766;3392;1472;1329;1362;555;531;533;187;171;156;3956;3927;3497;4894;4048;5336;4574;4135;5200;3765;4106;3783;1331;1301;1336;531;454;403;3536;2746;3343;4971;4787;4463;4881;4144;3908;3499;3397;3440;1873;2934;3057;1711;1026;1125;1037;633;921;3329;3512;3305;4271;4343;4499;4834;4016;4034;3349;3851;3797;2497;2713;3894;14;8;18;196;379;248;2149;2199;2241;3488;3092;3261;3510;3435;3215;3086;3506;3235;2162;2235;2398
1:25:10;29.2;2418;2373;2527;1100;1152;990;385;306;390;87;97;90;33;28;41;28;31;36;4046;4257;4964;3938;3275;3579;1357;1416;1489;436;480;444;137;148;105;34;29;15;4058;3455;5090;4424;5125;5972;3979;3897;3567;1544;1402;1409;574;543;566;182;190;178;4139;4166;3753;5177;4308;5648;4819;4327;5474;3948;4294;3965;1401;1354;1378;547;470;421;3744;2898;3520;5195;5035;4647;5067;4373;4076;3689;3599;3648;1954;3090;3232;1758;1068;1182;1113;670;981;3518;3696;3569;4519;4538;4671;5046;4207;4285;3490;4084;3967;2678;2863;4117;10;15;22;221;406;280;2321;2332;2342;3676;3260;3470;3690;3705;3419;3283;3734;3414;2318;2439;2639
1:28:10;29.2;2580;2510;2754;1154;1198;1049;400;319;401;103;96;91;34;41;32;38;21;18;4286;4555;5212;4170;3491;3828;1407;1481;1578;466;491;484;142;144;115;28;31;43;4318;3745;5342;4715;5417;6261;4240;4143;3807;1646;1482;1516;603;584;587;199;201;179;4354;4376;3863;5415;4575;5983;5008;4589;5764;4167;4474;4144;1467;1413;1457;569;506;421;3964;3095;3745;5415;5281;4866;5323;4582;4339;3844;3763;3814;2063;3215;3410;1880;1124;1234;1153;704;1038;3737;3890;3699;4704;4836;4901;5287;4394;4524;3738;4289;4235;2814;3019;4340;23;15;10;247;436;300;2500;2485;2497;3873;3475;3652;3864;3855;3616;3461;3887;3603;2480;2643;2839
1:31:10;29.2;2826;2656;2920;1230;1278;1103;414;342;421;100;98;88;26;26;42;14;26;23;4608;4755;5490;4366;3648;4048;1486;1569;1665;485;527;491;153;147;124;25;39;37;4524;3925;5599;4932;5722;6586;4409;4351;3932;1696;1525;1546;620;607;607;215;201;180;4585;4541;4142;5740;4835;6211;5408;4853;5976;4396;4742;4358;1538;1464;1515;614;518;455;4181;3233;3908;5721;5496;5110;5625;4785;4599;4095;3977;3997;2152;3371;3587;1963;1173;1282;1215;761;1101;3878;4082;3859;4959;4945;5081;5582;4647;4726;3924;4474;4422;2936;3151;4533;15;25;14;252;483;319;2603;2635;2658;4039;3638;3836;4046;4042;3776;3649;4082;3763;2666;2831;3029
1:34:10;29.2;2977;2924;3121;1291;1380;1188;440;365;439;104;103;98;26;33;34;18;23;23;4811;5024;5798;4578;3852;4203;1553;1626;1737;496;538;514;163;156;125;33;31;27;4804;4110;5800;5154;6003;6836;4671;4570;4184;1763;1591;1634;660;619;638;213;203;191;4805;4801;4302;6013;5018;6430;5583;5107;6341;4596;4897;4581;1581;1555;1591;635;550;484;4354;3406;4127;5913;5733;5305;5866;5026;4863;4210;4159;4184;2265;3590;3726;2050;1229;1328;1286;813;1178;4083;4310;4071;5091;5262;5333;5819;4854;4967;4119;4721;4624;3080;3304;4782;24;17;16;281;499;345;2757;2789;2816;4269;3858;4027;4259;4207;3935;3797;4275;3907;2900;3060;3213
1:37:10;29.1;3136;3037;3334;1376;1435;1259;466;374;458;110;114;102;50;41;44;30;43;25;5085;5286;6050;4856;4035;4444;1622;1711;1813;512;546;518;169;170;125;26;37;24;5022;4315;6048;5435;6292;7153;4863;4791;4341;1831;1645;1677;673;666;679;229;222;188;5023;5003;4519;6186;5321;6622;5810;5236;6573;4812;5156;4747;1656;1598;1653;651;557;494;4548;3562;4320;6136;5916;5533;6165;5224;5092;4397;4342;4360;2337;3693;3898;2116;1259;1388;1341;852;1245;4245;4463;4274;5248;5348;5557;6085;5016;5173;4294;4934;4920;3245;3453;4955;26;24;17;317;534;380;2899;2915;2915;4431;4019;4211;4370;4399;4076;3978;4522;4141;3050;3201;3463
1:40:10;29.2;3340;3257;3529;1437;1514;1307;469;398;485;110;118;97;35;26;31;33;31;33;5357;5538;6398;5052;4200;4618;1669;1771;1862;530;572;566;163;168;132;35;41;37;5287;4483;6332;5588;6568;7360;5083;4952;4520;1895;1719;1758;700;685;705;237;220;201;5144;5154;4695;6471;5561;6972;6058;5455;6821;4929;5377;4927;1691;1655;1724;656;586;523;4775;3711;4460;6331;6153;5746;6219;5454;5313;4558;4477;4512;2446;3808;4041;2188;1319;1439;1439;893;1320;4369;4674;4433;5481;5630;5747;6243;5317;5415;4466;5154;5062;3360;3571;5202;18;20;11;338;583;405;3086;2989;3057;4567;4187;4408;4589;4538;4298;4143;4653;4313;3231;3394;3685
1:43:10;29.2;3545;3390;3689;1508;1589;1383;494;419;500;122;125;102;35;45;40;31;37;22;5603;5824;6689;5266;4363;4881;1742;1840;1914;552;590;575;184;168;129;25;40;33;5521;4660;6437;5782;6813;7700;5253;5131;4698;1970;1772;1802;735;695;709;250;233;200;5402;5330;4891;6696;5753;7153;6302;5705;7048;5144;5575;5157;1801;1717;1751;699;605;540;5022;3886;4621;6551;6346;5914;6540;5645;5533;4691;4661;4649;2496;3974;4124;2250;1343;1496;1507;940;1365;4547;4800;4557;5731;5764;5905;6531;5404;5598;4687;5292;5254;3451;3679;5414;25;22;18;360;619;443;3221;3204;3201;4744;4387;4569;4768;4723;4448;4278;4810;4426;3405;3616;3882
1:46:10;29.2;3714;3560;3905;1590;1650;1444;515;413;516;107;121;103;42;44;31;23;28;22;5946;6012;6987;5505;4585;5067;1815;1893;1991;577;605;603;179;179;143;33;42;28;5729;4908;6725;6116;7062;7947;5414;5412;4875;2038;1821;1878;739;707;730;246;237;208;5529;5538;5119;6875;6021;7436;6437;5863;7397;5327;5760;5265;1843;1766;1823;706;624;564;5227;4091;4798;6741;6478;6116;6716;5876;5788;4828;4884;4816;2576;4076;4273;2330;1409;1517;1563;1016;1436;4726;5043;4729;5889;5994;6172;6666;5684;5751;4917;5549;5433;3599;3865;5678;11;10;16;387;651;467;3339;3298;3393;4907;4500;4828;4926;4874;4558;4498;5013;4622;3604;3795;4073
1:49:10;29.2;3887;3741;4114;1644;1709;1525;544;455;532;123;126;96;52;34;37;25;31;29;6145;6244;7334;5705;4709;5239;1874;1983;2061;583;632;612;188;177;146;42;50;39;6010;5121;6873;6347;7373;8204;5632;5525;4994;2105;1894;1902;764;707;772;259;248;216;5797;5792;5224;7023;6219;7645;6874;6097;7651;5540;5886;5468;1894;1826;1865;731;635;557;5367;4235;5004;7013;6735;6253;7044;6071;6046;5022;5058;5044;2661;4255;4420;2417;1438;1590;1603;1066;1541;4854;5266;4929;6094;6200;6335;6982;5887;6051;5077;5777;5694;3781;3982;5890;15;12;27;413;687;503;3497;3440;3527;5072;4722;4997;5029;5050;4768;4598;5138;4742;3794;4024;4278
1:52:10;29.2;4091;3906;4280;1710;1814;1572;540;461;544;126;128;112;49;44;42;32;28;18;6456;6593;7587;5959;4949;5442;1914;2027;2123;605;632;619;196;173;137;29;41;28;6265;5240;7211;6551;7611;8543;5897;5714;5169;2184;1937;1978;790;766;788;267;251;216;5947;5934;5547;7322;6410;7924;6947;6384;7765;5634;6097;5570;1956;1882;1966;762;647;585;5604;4356;5207;7183;6886;6497;7333;6280;6157;5125;5173;5107;2756;4404;4530;2431;1473;1636;1690;1121;1607;5014;5437;5111;6217;6370;6595;7229;6095;6214;5247;5973;5902;3832;4105;6079;30;23;9;435;733;549;3638;3564;3633;5254;4909;5136;5199;5211;4936;4772;5331;4952;3981;4209;4556
1:55:10;29.2;4264;4058;4466;1760;1869;1638;566;473;558;120;129;109;33;39;38;27;35;32;6640;6802;7939;6151;5102;5599;1993;2087;2190;609;675;643;187;193;155;24;27;36;6450;5450;7419;6751;7852;8872;5995;5876;5367;2228;2004;2029;805;769;800;273;244;225;6173;6088;5725;7552;6664;8134;7231;6552;8124;5752;6216;5758;2019;1927;1966;763;660;612;5784;4539;5322;7383;7134;6654;7488;6492;6375;5306;5398;5285;2854;4522;4646;2525;1522;1662;1783;1183;1671;5160;5596;5291;6427;6571;6760;7408;6319;6453;5424;6128;6100;3968;4208;6210;26;12;7;465;774;573;3795;3674;3737;5435;5070;5324;5371;5307;5109;4912;5515;5029;4190;4421;4756
1:58:10;29.2;4521;4232;4665;1862;1925;1686;582;493;570;128;129;107;43;34;47;24;23;31;6974;7087;8280;6380;5268;5781;2064;2181;2260;630;688;673;201;187;147;46;37;34;6765;5620;7651;6993;8137;9107;6175;6121;5467;2272;2047;2112;826;788;827;283;259;224;6285;6359;5894;7762;6819;8455;7481;6751;8358;5992;6435;5983;2059;1983;2064;780;689;623;6013;4719;5516;7520;7296;6816;7725;6699;6647;5467;5559;5428;2916;4654;4813;2591;1544;1701;1862;1233;1753;5302;5846;5408;6588;6747;6922;7678;6560;6653;5651;6398;6310;4068;4277;6397;14;19;25;503;808;603;3862;3832;3923;5605;5228;5518;5531;5486;5219;5088;5634;5253;4360;4556;4930
2:01:10;29.2;4697;4369;4866;1907;2002;1791;600;508;600;139;134;108;50;37;45;38;31;36;7149;7265;8511;6538;5438;6023;2128;2245;2305;651;707;674;206;202;161;33;38;35;6966;5797;7923;7269;8370;9446;6460;6352;5684;2369;2117;2140;841;793;846;288;260;237;6510;6582;6137;7990;7131;8660;7705;6939;8625;6172;6565;6079;2111;2029;2081;816;703;636;6204;4892;5621;7748;7454;7032;7987;6933;6829;5597;5697;5559;2959;4799;4934;2611;1614;1753;1937;1278;1813;5467;5924;5565;6754;6873;7094;7916;6697;6866;5897;6548;6426;4184;4414;6655;20;20;24;510;868;654;4044;3927;4060;5719;5399;5643;5726;5704;5360;5211;5846;5389;4570;4803;5180
2:04:10;29.2;4855;4600;5050;1970;2082;1834;601;512;606;139;132;131;41;56;34;28;20;30;7339;7617;8843;6772;5633;6252;2146;2284;2365;665;715;711;206;195;157;41;36;39;7214;5985;8115;7488;8750;9631;6613;6528;5819;2415;2201;2224;837;812;873;295;271;237;6679;6690;6295;8182;7331;8897;7890;7118;8815;6238;6748;6226;2186;2047;2153;823;715;639;6358;4996;5798;7941;7642;7204;8089;7014;7117;5746;5836;5716;3098;4937;5053;2654;1643;1777;2020;1361;1910;5632;6186;5799;6983;7025;7308;8074;6869;7063;6014;6822;6637;4274;4472;6830;28;18;12;551;907;674;4171;4084;4196;5878;5510;5807;5860;5714;5532;5349;6011;5490;4756;5007;5398
2:07:10;29.2;5107;4723;5185;2039;2146;1909;627;549;623;132;140;113;31;32;45;27;32;27;7635;7883;9079;6965;5822;6420;2230;2319;2449;680;733;707;221;203;160;28;45;32;7441;6188;8407;7703;8913;9926;6703;6687;5952;2451;2236;2271;899;820;883;299;277;238;6922;6906;6453;8459;7471;9094;8040;7350;9013;6368;6929;6328;2205;2127;2158;839;731;661;6565;5196;5917;8111;7853;7512;8397;7249;7224;5892;5965;5872;3135;5020;5170;2708;1667;1813;2097;1382;1989;5744;6313;5957;7102;7253;7433;8341;7055;7376;6182;6945;6823;4415;4611;6976;10;24;11;587;947;714;4280;4175;4301;6028;5728;6045;5993;5914;5634;5505;6172;5738;4922;5138;5529
2:10:10;29.2;5204;4877;5390;2105;2200;1946;642;543;649;145;145;130;41;46;38;29;36;41;7857;7939;9279;7142;5995;6558;2265;2405;2487;683;750;722;205;210;160;39;39;39;7632;6278;8621;7883;9016;10076;6953;6818;6064;2518;2254;2324;905;853;893;305;280;249;7097;7122;6579;8711;7808;9328;8293;7500;9262;6442;6976;6528;2257;2151;2238;852;741;671;6778;5408;6069;8481;8093;7573;8623;7397;7465;6035;6096;6036;3246;5133;5319;2760;1691;1855;2183;1449;2104;5939;6564;6124;7328;7387;7704;8561;7166;7473;6303;7072;7032;4525;4672;7170;28;27;11;610;989;770;4404;4292;4443;6153;5842;6162;6148;6102;5806;5614;6260;5842;5102;5344;5735
2:13:10;29.2;5419;5021;5560;2133;2260;2035;653;561;643;145;134;127;34;35;43;41;24;26;7957;8286;9478;7231;6136;6784;2330;2466;2548;716;754;761;231;208;170;45;38;50;7962;6466;8986;8143;9399;10280;7106;6971;6192;2572;2310;2349;907;875;940;305;275;256;7311;7242;6945;8921;7896;9561;8508;7657;9468;6613;7124;6684;2300;2213;2269;853;783;706;6980;5480;6195;8606;8333;7796;8754;7670;7688;6112;6286;6241;3319;5255;5430;2825;1733;1900;2269;1519;2159;6071;6724;6287;7537;7596;7851;8807;7440;7636;6478;7215;7186;4588;4807;7378;15;29;18;671;1027;799;4544;4414;4559;6346;6028;6287;6300;6179;5906;5799;6461;5950;5266;5534;6026
2:16:10;29.2;5609;5218;5759;2239;2346;2081;668;575;658;151;153;120;48;41;49;29;34;34;8264;8521;9799;7467;6262;6929;2393;2515;2622;725;772;759;223;210;167;39;47;39;8146;6644;9077;8353;9479;10646;7243;7153;6339;2617;2342;2406;916;892;930;321;291;252;7447;7455;7001;9117;8119;9752;8675;7889;9697;6797;7273;6702;2341;2253;2318;898;776;713;7156;5620;6384;8889;8558;8062;9039;7845;7825;6285;6374;6251;3367;5332;5521;2868;1746;1916;2379;1585;2242;6224;6824;6364;7687;7766;7963;8890;7656;7897;6693;7485;7335;4708;4881;7433;22;18;15;673;1090;852;4701;4559;4658;6366;6137;6524;6325;6390;6087;5933;6550;6098;5521;5714;6135
2:19:10;29.2;5773;5313;5924;2290;2406;2149;689;581;685;143;153;120;38;48;34;26;37;18;8474;8773;9914;7586;6411;7133;2424;2536;2640;733;758;786;222;206;172;36;36;39;8351;6791;9266;8526;9873;10764;7408;7220;6510;2659;2410;2462;933;898;942;319;289;257;7656;7682;7193;9377;8302;9959;8859;8124;9961;6929;7341;6920;2391;2284;2337;897;783;712;7313;5860;6562;9010;8723;8178;9156;7971;7976;6435;6548;6449;3434;5433;5613;2901;1806;1940;2395;1673;2328;6385;7032;6538;7762;7864;8207;9173;7793;8060;6864;7573;7537;4802;5046;7670;22;19;23;719;1118;885;4778;4683;4749;6552;6295;6644;6522;6493;6199;6044;6710;6299;5626;5874;6354
2:22:10;29.2;5931;5524;6053;2343;2470;2199;697;603;711;151;153;127;43;38;42;32;27;31;8562;8999;10242;7814;6554;7283;2448;2584;2709;751;786;782;229;215;178;41;53;21;8590;6919;9533;8814;9995;10956;7577;7356;6538;2707;2430;2475;969;901;962;328;304;264;7889;7770;7369;9546;8428;10200;8989;8103;10141;7012;7571;6916;2451;2300;2405;917;805;727;7477;5901;6679;9180;8853;8314;9439;8283;8176;6525;6600;6525;3520;5540;5731;2971;1803;1996;2531;1721;2422;6493;7173;6633;7976;8022;8388;9419;8050;8157;6934;7774;7719;4931;5138;7855;18;27;9;761;1152;926;4939;4749;4880;6718;6452;6840;6707;6593;6324;6187;6864;6361;5832;6073;6529
2:25:10;29.2;6106;5661;6263;2426;2541;2253;708;591;710;145;151;120;44;36;41;29;30;31;8737;9243;10452;8060;6793;7383;2523;2655;2739;742;785;791;235;212;188;41;55;56;8863;7035;9712;9045;10267;11248;7711;7550;6658;2765;2461;2535;972;929;975;327;295;269;7972;7988;7512;9710;8591;10373;9153;8280;10285;7181;7708;7111;2503;2361;2424;922;806;724;7693;6188;6859;9344;9030;8493;9616;8346;8411;6729;6807;6691;3615;5696;5774;2991;1834;2014;2593;1764;2485;6611;7283;6901;8168;8195;8536;9573;8226;8314;7064;7959;7861;4978;5194;8008;16;14;10;788;1198;949;5022;4905;5021;6866;6559;6923;6851;6765;6420;6325;7044;6536;5985;6219;6730
2:28:10;29.2;6235;5802;6377;2472;2586;2314;718;607;720;152;162;124;48;46;39;17;43;42;9011;9349;10664;8161;6874;7667;2565;2682;2767;779;802;822;224;215;182;33;48;28;8998;7272;9939;9164;10470;11549;7904;7689;6814;2819;2536;2589;974;923;982;326;302;271;8175;8208;7698;9965;8873;10410;9346;8473;10386;7271;7845;7091;2524;2422;2455;936;826;765;7904;6322;6988;9510;9205;8607;9869;8665;8668;6806;6919;6780;3658;5728;5923;3038;1870;2073;2699;1859;2583;6810;7451;6966;8380;8327;8734;9677;8351;8636;7317;8219;8036;5084;5328;8180;11;9;7;810;1234;990;5162;5028;5136;7042;6691;7133;6949;6825;6590;6411;7196;6635;6168;6439;6897
2:31:10;29.2;6462;5992;6621;2543;2613;2368;721;632;742;152;148;131;48;26;48;41;43;27;9194;9512;10967;8348;6974;7723;2624;2755;2810;779;827;809;230;223;177;40;46;49;9254;7338;10077;9431;10536;11698;7933;7777;6964;2862;2567;2605;982;912;1016;346;303;260;8356;8344;7857;10116;8985;10683;9454;8607;10714;7364;7901;7313;2511;2433;2502;961;833;755;8105;6374;7087;9669;9520;8775;10022;8747;8902;6986;7003;6887;3663;5801;5919;3063;1905;2056;2780;1937;2671;6976;7654;7123;8514;8510;8759;10014;8549;8779;7377;8362;8137;5197;5412;8396;23;27;17;870;1313;1046;5307;5163;5225;7119;6948;7215;7081;6950;6582;6578;7397;6764;6361;6555;7061
2:34:10;29.2;6634;6041;6658;2601;2694;2452;720;646;757;151;183;141;44;56;36;40;17;25;9358;9839;10949;8434;7144;7844;2687;2775;2883;787;840;838;238;219;183;26;56;32;9401;7519;10419;9542;10805;11763;8184;7907;7088;2837;2589;2647;993;938;1019;361;317;264;8506;8536;8008;10253;9204;10953;9659;8822;10741;7451;7971;7365;2577;2475;2504;987;840;751;8236;6549;7254;9874;9567;8970;10202;8915;8951;7124;7101;7051;3737;5938;6055;3099;1949;2107;2831;1992;2757;7111;7813;7307;8651;8588;8987;10221;8638;8917;7597;8380;8313;5274;5501;8499;36;42;28;899;1348;1098;5450;5186;5354;7192;6997;7528;7207;7176;6890;6728;7376;6851;6484;6746;7202
2:37:10;29.2;6752;6227;6822;2657;2726;2488;753;632;757;154;167;126;54;37;48;26;31;44;9507;9991;11313;8637;7360;8017;2735;2806;2940;798;855;858;232;228;184;49;46;35;9584;7673;10512;9803;11022;12091;8308;8045;7156;2906;2638;2683;1017;952;1031;346;306;270;8825;8722;8284;10617;9330;11037;9862;9073;11078;7617;8076;7518;2634;2519;2568;976;846;778;8390;6724;7451;10031;9749;9210;10384;9078;9156;7217;7249;7203;3800;6038;6149;3139;1961;2111;2933;2040;2861;7211;7891;7379;8828;8717;9128;10311;8871;9048;7697;8575;8419;5375;5598;8658;34;17;22;942;1407;1144;5490;5344;5469;7403;7153;7537;7333;7319;6914;6758;7620;7084;6602;6850;7383
2:40:10;29.2;6980;6379;6997;2678;2811;2542;756;665;770;157;165;133;53;46;39;21;34;46;9679;10184;11458;8795;7388;8207;2739;2884;3000;801;857;849;240;233;193;43;55;49;9874;7803;10682;9958;11171;12154;8294;8220;7199;2979;2645;2707;1015;972;1044;344;321;269;8959;8699;8361;10619;9497;11253;10006;9084;11275;7616;8191;7572;2687;2541;2571;995;863;776;8519;6797;7584;10200;9820;9381;10492;9258;9328;7295;7255;7355;3860;6111;6224;3155;1993;2144;3021;2142;2930;7368;8130;7597;8905;8909;9287;10664;9029;9202;7915;8752;8732;5476;5658;8686;18;21;20;968;1456;1171;5590;5483;5567;7487;7255;7682;7600;7437;7087;6977;7737;7044;6746;6974;7594
2:43:10;29.2;7055;6523;7144;2761;2830;2613;772;667;788;171;160;148;46;48;56;37;30;35;9874;10411;11627;8866;7604;8375;2778;2904;3025;823;877;870;247;227;194;50;45;49;9892;7925;10819;10113;11368;12334;8404;8283;7354;2978;2713;2766;1041;986;1040;358;314;283;9002;8863;8576;10784;9590;11418;10066;9253;11461;7715;8303;7713;2700;2548;2598;1005;868;780;8841;7013;7780;10462;10059;9388;10605;9420;9476;7490;7426;7426;3902;6183;6278;3179;2018;2218;3135;2203;2983;7527;8228;7654;9115;9036;9464;10897;9316;9512;7960;8874;8909;5517;5729;8823;5;24;24;1000;1511;1236;5735;5528;5608;7714;7379;7941;7547;7463;7105;7061;7809;7240;6950;7152;7745
2:46:10;29.2;7304;6669;7384;2809;2895;2657;783;667;792;158;167;157;28;38;39;32;44;19;10044;10506;11937;9113;7650;8404;2851;2953;3111;828;869;879;232;229;187;55;42;50;10141;8084;10900;10406;11563;12571;8610;8425;7439;3045;2738;2785;1052;977;1055;364;317;280;9124;9142;8699;11015;9885;11608;10344;9368;11599;7877;8352;7796;2768;2609;2646;990;864;800;8866;7116;7845;10502;10203;9666;11013;9571;9771;7505;7558;7617;3940;6263;6339;3227;2065;2207;3190;2258;3114;7728;8414;7854;9205;9156;9576;10924;9394;9659;8089;9028;8980;5558;5834;9063;20;11;22;1047;1528;1265;5883;5665;5731;7682;7543;7995;7762;7587;7340;7139;7982;7377;7049;7286;7830
2:49:10;29.1;7424;6762;7517;2881;2982;2701;795;673;801;167;162;129;51;42;46;31;27;30;10199;10565;11986;9157;7760;8597;2939;2969;3095;827;883;875;246;232;193;42;39;41;10150;8203;11310;10556;11713;12724;8781;8508;7588;3100;2763;2841;1062;997;1074;361;312;289;9385;9256;8896;11108;10003;11777;10321;9597;11832;7979;8519;7814;2777;2647;2660;1008;890;787;9042;7314;8099;10679;10301;9844;10995;9781;9859;7668;7610;7589;4011;6405;6387;3270;2051;2268;3270;2333;3184;7774;8637;7905;9388;9358;9772;11199;9562;9799;8283;9273;9163;5662;5884;9165;19;22;24;1085;1582;1316;5891;5743;5879;7796;7623;8068;7933;7659;7419;7314;8128;7467;7230;7371;8015
2:52:10;29.2;7547;6900;7591;2887;3004;2754;790;705;805;160;165;139;45;40;39;30;28;47;10301;10769;12153;9272;7890;8811;2931;3029;3164;843;895;896;249;242;207;46;60;42;10484;8276;11296;10662;12052;13018;8903;8654;7763;3083;2790;2889;1055;998;1081;360;334;293;9457;9424;8959;11259;10106;12041;10534;9730;11905;7996;8656;7994;2796;2635;2692;1032;893;794;9110;7458;8208;10955;10522;9941;11278;9927;9965;7752;7714;7798;4055;6422;6523;3272;2081;2283;3366;2356;3300;7977;8727;8086;9623;9505;9887;11448;9644;10038;8415;9416;9217;5781;6056;9440;16;29;12;1133;1639;1357;6116;5902;5985;7953;7857;8306;7942;7948;7481;7380;8177;7553;7422;7555;8099
2:55:10;29.2;7740;7060;7716;3008;3103;2840;811;695;827;164;161;128;47;45;40;27;44;17;10464;10927;12364;9435;8095;8865;2977;3063;3209;848;893;876;251;237;208;47;51;50;10730;8409;11508;10749;12077;13138;8959;8753;7832;3129;2844;2876;1065;999;1089;354;305;286;9614;9399;9096;11532;10221;12050;10635;9704;11979;8117;8695;8057;2858;2694;2728;1053;897;814;9361;7549;8377;10984;10634;10106;11302;10203;10191;7893;7744;7851;4059;6513;6629;3303;2105;2326;3472;2488;3361;7952;8765;8228;9728;9651;10004;11539;9765;10159;8571;9494;9434;5839;6011;9344;18;31;24;1164;1664;1408;6198;5970;6016;8124;7922;8487;8138;7968;7699;7478;8373;7675;7537;7699;8358
2:58:10;29.1;7884;7196;7943;3014;3120;2887;811;709;841;168;170;134;53;41;50;40;39;19;10713;11155;12585;9722;8105;8830;2985;3093;3225;859;912;900;260;232;208;55;49;52;10717;8582;11629;10995;12231;13391;9112;8963;7884;3175;2851;2924;1080;1016;1090;367;337;287;9783;9652;9237;11619;10365;12319;10790;9922;12312;8172;8735;8097;2851;2753;2741;1034;902;817;9472;7751;8497;11202;10775;10279;11510;10097;10420;7948;7885;8017;4123;6550;6641;3323;2122;2303;3560;2572;3458;8201;9014;8269;9824;9773;10132;11814;10018;10384;8616;9516;9512;5901;6108;9592;20;13;4;1186;1738;1442;6296;6041;6148;8156;8067;8538;8280;8045;7715;7677;8538;7825;7671;7792;8550
3:01:10;29.2;7956;7389;8006;3052;3191;2913;835;711;841;165;175;140;53;48;47;27;35;33;10847;11249;12720;9875;8317;9151;3002;3145;3240;859;915;922;248;224;199;46;38;36;10864;8677;11852;11114;12324;13523;9277;8951;7955;3192;2896;2970;1079;1014;1104;361;329;281;9938;9658;9454;11819;10596;12520;10933;10107;12352;8364;8890;8148;2901;2742;2774;1046;897;828;9617;7857;8569;11492;10863;10411;11822;10373;10593;8068;7960;8150;4133;6602;6690;3369;2149;2333;3604;2620;3559;8283;9032;8378;10013;9970;10312;11859;10220;10399;8740;9683;9618;5955;6188;9761;29;27;21;1216;1812;1502;6367;6142;6251;8338;8128;8706;8377;8176;7795;7716;8616;7934;7766;7903;8629
3:04:10;29.2;8192;7379;8281;3131;3207;2948;852;724;857;174;175;135;43;54;35;37;40;46;10786;11495;12938;9917;8434;9257;3063;3188;3335;882;923;913;261;242;211;38;58;29;10950;8770;11952;11388;12502;13669;9318;8964;8048;3215;2900;2987;1123;1039;1101;371;321;307;10048;9822;9503;12032;10654;12513;11145;10146;12657;8399;9006;8288;2914;2796;2843;1040;911;845;9801;8030;8822;11493;11160;10554;11920;10533;10709;8174;8057;8208;4183;6741;6762;3378;2163;2382;3710;2655;3632;8408;9267;8392;10140;10102;10471;12148;10349;10705;8924;9878;9791;6027;6333;9799;25;30;11;1275;1836;1545;6517;6222;6320;8445;8231;8776;8452;8284;7860;7926;8854;8064;7952;8100;8675
3:07:10;29.1;8373;7542;8449;3160;3281;2973;866;721;852;165;177;152;42;40;66;37;30;41;11003;11477;13039;10107;8571;9403;3092;3211;3350;887;934;924;258;248;184;42;38;62;11187;8877;12119;11393;12778;13733;9317;9228;8217;3220;2932;2999;1114;1053;1119;372;341;300;10126;9979;9536;12110;10858;12831;11090;10437;12702;8483;9019;8387;2927;2828;2843;1081;886;853;9831;8048;8841;11718;11235;10606;12057;10744;10846;8237;8091;8224;4195;6761;6842;3431;2159;2408;3808;2783;3736;8552;9272;8701;10277;10203;10558;12213;10524;10850;8984;9953;9932;6042;6372;9909;14;25;32;1323;1892;1602;6605;6312;6497;8540;8368;8976;8471;8382;8049;7979;8995;8165;7899;8224;8870
3:10:10;29.2;8389;7594;8528;3231;3345;3046;864;751;877;178;171;153;41;58;61;22;29;26;11133;11660;13027;10135;8684;9512;3132;3205;3366;877;939;915;251;247;207;52;57;54;11293;8988;12121;11633;12836;14081;9440;9273;8208;3281;2970;3032;1093;1023;1115;371;326;282;10240;10070;9698;12159;10982;12889;11278;10476;12794;8543;9082;8485;2957;2856;2863;1070;912;859;10011;8240;8954;11833;11309;10742;12214;10744;10841;8328;8174;8421;4294;6868;6901;3451;2222;2408;3882;2808;3756;8624;9402;8744;10416;10253;10691;12405;10652;10897;9126;10185;9959;6126;6450;10120;33;34;27;1373;1958;1621;6671;6405;6510;8599;8453;8999;8622;8523;8175;8164;9104;8267;8219;8277;8992
3:13:10;29.2;8608;7651;8786;3247;3371;3089;872;759;885;173;169;137;43;64;39;37;40;41;11355;11744;13470;10254;8813;9605;3172;3282;3359;887;958;932;270;242;204;38;34;37;11519;9085;12320;11787;13076;14197;9514;9441;8321;3312;2982;3059;1127;1056;1141;381;326;298;10468;10167;9889;12437;11084;13185;11450;10684;13007;8719;9259;8592;2986;2849;2911;1071;941;856;10097;8396;9104;11934;11447;10999;12441;11028;11060;8422;8316;8488;4291;6870;6968;3470;2234;2407;3986;2886;3859;8724;9555;8805;10471;10325;10717;12524;10802;11143;9278;10395;10033;6204;6477;10180;13;16;18;1384;2003;1693;6781;6538;6659;8790;8536;9042;8723;8636;8270;8291;9135;8341;8251;8365;9049
3:16:10;29.2;8685;7855;8792;3294;3455;3150;881;739;887;169;169;150;55;41;34;29;29;29;11483;11858;13434;10361;9052;9773;3195;3314;3423;894;946;928;268;235;206;41;55;43;11501;9137;12525;11861;13261;14437;9595;9395;8401;3342;3004;3085;1117;1042;1131;371;339;288;10402;10298;10044;12517;11229;13298;11346;10671;12970;8759;9264;8603;3041;2895;2901;1088;923;856;10250;8438;9232;12027;11669;11011;12505;11130;11268;8540;8435;8601;4317;6931;6968;3477;2249;2407;4032;3003;3965;8904;9736;8952;10762;10489;10868;12785;10964;11281;9193;10324;10212;6271;6539;10218;9;18;18;1449;2025;1726;6948;6581;6715;8861;8745;9359;9003;8719;8379;8338;9341;8507;8429;8497;9301
3:19:10;29.2;8886;8006;9066;3335;3462;3168;905;766;887;179;175;154;57;46;50;43;36;24;11686;11928;13644;10504;8984;9944;3184;3344;3415;907;974;935;264;257;204;46;48;38;11685;9271;12584;12031;13259;14764;9705;9566;8534;3326;3040;3095;1140;1056;1136;382;327;306;10688;10455;10024;12728;11433;13326;11785;10742;13280;8815;9338;8718;3051;2895;2931;1079;944;867;10330;8584;9304;12224;11719;11247;12668;11375;11415;8614;8396;8617;4385;6949;7061;3497;2259;2452;4105;3059;4024;9018;9732;9050;10750;10646;11042;13016;11057;11384;9517;10462;10408;6393;6637;10441;22;14;30;1486;2116;1786;7036;6695;6835;8954;8901;9474;9040;8891;8438;8451;9442;8583;8506;8629;9326
3:22:10;29.2;8978;8006;9193;3360;3556;3266;884;770;912;165;175;160;41;48;43;35;38;25;11696;12132;13833;10655;9129;10015;3227;3351;3440;907;966;942;252;254;206;54;53;37;11746;9337;12745;12154;13435;14664;9786;9590;8569;3358;3037;3109;1141;1070;1155;385;334;300;10811;10609;10128;12869;11430;13489;11887;10864;13451;8882;9445;8752;3075;2929;2930;1088;920;885;10438;8754;9405;12278;11718;11397;12960;11440;11499;8664;8497;8727;4411;7053;7151;3503;2264;2470;4216;3116;4131;9067;9842;9185;11001;10768;11211;13192;11178;11552;9569;10634;10419;6386;6700;10499;13;18;32;1540;2169;1843;7100;6774;6904;9081;8945;9507;9212;9013;8570;8547;9464;8726;8609;8714;9550
3:25:10;29.2;9166;8132;9233;3436;3582;3248;909;748;905;160;180;150;55;52;34;27;37;27;11884;12231;13939;10683;9296;10198;3272;3415;3497;910;974;961;277;250;210;47;55;61;11913;9504;12832;12277;13682;14950;9839;9726;8656;3357;3072;3166;1115;1084;1142;374;332;287;10892;10644;10283;12998;11707;13768;11980;10911;13596;8936;9434;8841;3092;2915;2979;1115;947;869;10478;8721;9596;12451;11914;11539;12899;11580;11703;8813;8664;8792;4443;7063;7199;3552;2278;2480;4307;3236;4202;9337;10070;9349;11129;10877;11221;13192;11302;11682;9810;10580;10554;6451;6807;10671;10;20;18;1569;2198;1868;7211;6881;7024;9108;9085;9729;9211;9030;8684;8618;9666;8763;8803;8796;9480
3:28:10;29.2;9288;8262;9393;3436;3639;3342;919;792;899;174;175;147;46;49;39;30;42;39;11978;12376;14096;10928;9417;10243;3316;3438;3487;913;971;951;261;242;196;48;55;54;12055;9561;12985;12445;13795;15081;9943;9850;8782;3446;3095;3154;1143;1081;1147;394;331;302;10867;10753;10467;13275;11934;13805;12060;11216;13629;8940;9445;8883;3109;2985;3002;1118;947;859;10657;8824;9728;12607;12135;11613;13234;11735;11915;8803;8565;8871;4520;7171;7247;3545;2286;2459;4363;3233;4250;9322;10069;9478;11228;11102;11293;13523;11462;11849;9755;10810;10659;6500;6803;10753;11;23;26;1626;2267;1951;7255;6947;7077;9291;9146;9838;9362;9276;8801;8792;9819;8946;8855;8949;9769
3:31:10;29.2;9349;8424;9616;3522;3675;3358;916;766;912;178;180;150;33;47;41;36;40;48;12045;12432;14253;10932;9455;10339;3353;3450;3531;914;980;968;287;249;208;33;67;58;12206;9687;13064;12561;13930;15136;10043;9934;8898;3432;3069;3202;1153;1075;1171;390;343;314;10909;10832;10556;13341;11953;13880;12123;11165;13809;9075;9573;9003;3141;2982;2987;1110;947;872;10757;9001;9759;12651;12228;11674;13346;11811;11970;8861;8826;8922;4499;7295;7283;3602;2299;2513;4485;3318;4292;9426;10240;9571;11250;11143;11539;13571;11631;11924;9888;10825;10889;6547;6904;10786;35;43;15;1664;2297;1993;7327;7058;7250;9386;9268;9978;9512;9226;8870;8991;9923;9095;9027;9016;9854
3:34:10;29.1;9472;8443;9670;3574;3721;3379;923;794;926;169;194;136;52;42;48;36;27;22;12298;12569;14266;11034;9595;10430;3359;3479;3561;935;975;962;264;246;207;50;60;42;12282;9798;13167;12804;14095;15393;10313;9922;8912;3450;3129;3214;1154;1069;1152;391;344;301;11100;10869;10575;13359;11923;14297;12224;11314;14023;9215;9735;9003;3187;3028;3059;1116;943;874;11067;8997;9835;12796;12289;11833;13463;12048;12049;8996;8867;9152;4564;7293;7386;3562;2326;2527;4564;3447;4417;9577;10448;9697;11540;11307;11797;13836;11813;12096;9957;11054;10862;6675;6815;11025;24;32;7;1696;2337;2032;7500;7083;7343;9505;9411;10150;9649;9338;8896;8965;10090;9298;9122;9125;10007
3:37:10;29.2;9613;8508;9749;3634;3773;3426;945;792;926;184;184;152;59;40;52;41;31;25;12303;12667;14393;11093;9638;10629;3368;3504;3586;936;983;967;262;251;208;49;54;47;12422;9837;13481;12994;14338;15506;10108;10094;8966;3451;3127;3228;1159;1087;1184;394;331;305;11244;11011;10560;13630;12060;14306;12405;11310;14014;9194;9769;9041;3163;3027;3066;1121;962;884;10968;9243;10073;12952;12496;11916;13632;12178;12235;9133;9001;9091;4531;7371;7490;3679;2311;2516;4619;3476;4495;9692;10504;9709;11622;11420;11712;13989;11910;12325;10134;11187;10990;6636;6966;11223;17;31;21;1764;2422;2083;7576;7253;7405;9609;9506;10068;9737;9415;9142;9034;10154;9289;9092;9182;10031
3:40:10;29.2;9745;8612;9947;3627;3809;3492;929;790;929;186;170;137;43;44;61;41;28;35;12453;12788;14443;11355;9827;10573;3387;3552;3580;931;985;978;274;252;206;47;57;51;12423;9935;13366;13118;14527;15493;10361;10154;8972;3451;3186;3281;1151;1101;1181;396;349;303;11237;11179;10737;13651;12309;14409;12493;11501;14152;9389;9793;9295;3184;3036;3032;1110;962;902;11006;9343;10013;13109;12643;11978;13655;12250;12344;9119;8942;9273;4593;7429;7397;3631;2363;2527;4707;3521;4600;9774;10616;9824;11635;11485;12050;14111;11988;12540;10267;11345;11067;6734;6981;11098;24;22;16;1829;2466;2146;7638;7277;7471;9724;9610;10201;9827;9606;9136;9222;10344;9391;9192;9290;10131
3:43:10;29.2;9919;8720;10029;3672;3839;3543;942;806;928;180;189;147;41;48;48;30;26;42;12524;12819;14719;11427;9912;10808;3428;3550;3609;942;994;992;275;255;211;49;49;52;12651;10158;13460;13223;14533;15764;10405;10155;9196;3477;3203;3277;1161;1079;1185;389;358;307;11350;11211;10820;13779;12483;14395;12566;11572;14168;9351;9912;9266;3189;3065;3059;1116;950;902;11192;9416;10161;13201;12617;12111;13889;12339;12531;9240;9068;9296;4596;7456;7402;3621;2373;2547;4801;3596;4631;9934;10708;9942;11822;11454;12063;14228;12176;12497;10214;11255;11179;6744;7136;11307;27;30;19;1863;2537;2196;7705;7397;7473;9788;9721;10417;9974;9611;9290;9376;10512;9479;9296;9377;10221
3:46:10;29.2;9875;8795;10202;3730;3891;3514;945;784;933;185;186;161;64;40;58;36;40;36;12726;13004;14844;11584;10064;10930;3424;3579;3640;935;991;968;278;253;206;44;60;44;12735;10075;13633;13217;14609;15979;10401;10274;9249;3507;3186;3278;1177;1110;1183;403;340;302;11621;11260;10941;13941;12551;14630;12787;11783;14506;9447;9983;9391;3255;3070;3064;1141;960;904;11149;9515;10285;13444;12859;12203;14018;12580;12709;9299;9177;9427;4588;7478;7599;3661;2384;2587;4882;3716;4739;9965;10659;10036;11846;11675;12159;14418;12415;12923;10505;11500;11193;6844;7084;11376;16;21;32;1891;2592;2245;7788;7539;7604;9880;9846;10499;9864;9730;9398;9348;10571;9658;9483;9446;10395
3:49:10;29.2;10132;8970;10331;3738;3957;3624;943;800;944;186;190;167;52;46;35;37;46;33;12603;13159;14846;11618;10124;10941;3468;3587;3680;943;1013;975;274;253;211;51;53;51;12749;10188;13797;13421;14821;15821;10545;10351;9373;3513;3215;3295;1165;1100;1181;401;346;318;11546;11399;11064;13964;12637;14778;12749;11834;14599;9506;9999;9333;3242;3089;3087;1131;969;900;11240;9535;10433;13495;12898;12466;14075;12685;12803;9354;9108;9440;4648;7522;7610;3628;2380;2555;4936;3791;4823;10109;10912;10043;12046;11798;12348;14587;12519;12923;10502;11504;11294;6906;7157;11384;27;31;18;1921;2615;2304;7928;7508;7690;9918;9966;10635;10193;9833;9440;9450;10548;9769;9400;9546;10517
3:52:10;29.2;10186;9156;10402;3801;3994;3635;947;808;954;182;181;167;36;47;57;32;36;44;12838;13164;14909;11701;10179;11202;3501;3638;3671;931;1009;993;275;266;209;49;43;51;12753;10325;13928;13561;14848;16084;10770;10461;9365;3532;3219;3306;1181;1119;1200;406;342;308;11645;11555;11153;14316;12784;14978;12895;11866;14847;9628;10139;9504;3276;3088;3134;1119;994;897;11428;9777;10471;13745;12990;12526;14259;12832;13019;9489;9277;9542;4700;7551;7696;3681;2396;2606;4997;3806;4954;10187;11092;10303;12103;11896;12378;14648;12699;13153;10549;11668;11508;6863;7221;11551;27;20;21;2002;2715;2344;8029;7573;7733;10024;10049;10688;10203;10045;9503;9709;10833;9790;9631;9688;10608
3:55:10;29.2;10193;9216;10551;3809;4001;3670;967;808;969;183;192;154;59;38;53;34;36;34;12912;13202;15135;11859;10427;11302;3506;3635;3678;943;1023;1000;281;266;209;51;58;23;12948;10343;13936;13802;14998;16597;10712;10569;9491;3553;3270;3349;1152;1086;1183;398;353;311;11822;11473;11245;14443;12865;14973;12927;12003;14900;9672;10216;9410;3290;3096;3082;1117;990;895;11570;9716;10632;13781;13080;12545;14308;12986;12978;9597;9479;9678;4657;7632;7751;3713;2428;2577;5075;3914;4953;10405;11114;10411;12316;12141;12637;14820;12753;13203;10663;11734;11714;7016;7292;11707;29;32;25;2042;2746;2421;8070;7638;7940;10133;10115;10857;10311;9952;9621;9747;11012;9948;9626;9745;10633
3:58:10;29.2;10405;9146;10531;3869;4042;3681;968;815;962;178;174;167;60;51;35;28;33;34;13195;13361;15316;11881;10446;11184;3520;3671;3699;939;1024;980;275;272;203;40;51;49;12906;10397;13949;13932;15164;16405;10795;10604;9579;3539;3247;3323;1161;1100;1196;387;353;313;11911;11633;11330;14382;13031;14924;12986;12201;14924;9587;10211;9589;3276;3134;3170;1119;983;916;11734;9860;10656;13854;13212;12714;14421;13081;13243;9536;9427;9691;4753;7722;7843;3723;2436;2605;5212;3949;5037;10320;11112;10506;12445;12091;12624;15016;13002;13307;10746;11868;11839;7020;7341;11725;24;31;15;2095;2829;2474;8139;7782;7906;10367;10203;10851;10401;10110;9705;9843;11045;10060;9825;9846;10800
4:01:10;29.2;10495;9297;10702;3833;4057;3722;962;831;957;169;191;153;53;32;56;45;52;19;12956;13517;15371;11959;10639;11441;3508;3680;3693;933;1028;1006;278;253;214;60;47;46;13241;10490;14224;13852;15336;16669;10796;10697;9608;3576;3255;3345;1178;1125;1196;396;349;309;12011;11785;11367;14578;13024;15190;13295;12192;15086;9766;10319;9580;3315;3143;3156;1126;989;912;11823;9880;10730;13946;13432;12796;14795;13216;13270;9600;9521;9816;4743;7725;7783;3704;2417;2612;5279;4079;5163;10541;11265;10601;12516;12361;12741;15139;13063;13383;10876;12017;11880;7121;7358;11882;11;22;29;2131;2902;2525;8208;7899;7970;10393;10419;11107;10393;10244;9783;9963;11077;10129;9757;9776;10801
4:04:10;29.2;10500;9367;10797;3928;4073;3749;971;827;974;176;183;173;47;37;41;43;41;41;13269;13679;15511;12082;10641;11535;3514;3666;3756;959;1036;984;299;264;231;53;43;59;13215;10570;14323;14155;15396;16575;10954;10722;9621;3589;3272;3391;1177;1126;1192;405;360;317;11958;11922;11389;14547;13195;15389;13479;12473;15210;9858;10293;9623;3328;3160;3202;1155;973;908;11835;9968;10750;14026;13345;12837;14771;13338;13498;9697;9643;9843;4741;7778;7873;3688;2425;2607;5355;4099;5245;10598;11401;10631;12557;12356;12781;15304;13156;13601;10926;12043;11836;7104;7317;11916;19;35;22;2204;2947;2576;8347;8021;8027;10535;10455;11201;10647;10335;9892;10029;11214;10239;9850;9976;10971
4:07:10;29.2;10725;9480;10787;3975;4164;3763;978;808;960;181;190;157;52;41;52;23;33;42;13250;13691;15597;12103;10693;11552;3571;3715;3731;955;1035;1004;284;258;207;45;45;45;13359;10619;14310;14357;15673;16769;11096;10775;9726;3604;3288;3386;1186;1122;1220;407;353;324;12071;11910;11468;14741;13413;15404;13474;12356;15242;9826;10466;9605;3350;3191;3188;1149;994;923;11930;10058;10797;14115;13533;13055;14853;13423;13556;9739;9589;9905;4760;7781;7878;3678;2450;2652;5355;4180;5308;10718;11429;10617;12628;12501;12984;15515;13249;13812;11004;12232;11914;7102;7474;11970;25;39;16;2208;3001;2609;8436;8047;8053;10605;10562;11347;10793;10425;10001;10195;11333;10306;9917;9998;11092
4:10:10;29.2;10754;9643;10954;4026;4191;3856;990;817;982;180;194;165;58;48;45;41;40;30;13368;13764;15714;12279;10892;11663;3560;3724;3733;950;1031;1005;284;258;219;41;49;55;13355;10776;14523;14414;15633;17003;11128;10855;9780;3645;3316;3404;1176;1114;1191;411;361;330;12212;11908;11623;14822;13364;15426;13507;12573;15256;9909;10540;9693;3337;3196;3178;1158;963;911;11914;10172;10823;14165;13566;13225;15179;13464;13571;9733;9595;9961;4782;7841;7950;3702;2456;2620;5425;4285;5352;10762;11517;10822;12864;12616;13071;15447;13401;14006;11057;12241;12066;7137;7521;12104;14;33;22;2300;3051;2691;8536;8132;8175;10700;10660;11352;10858;10557;10153;10266;11447;10451;10106;10099;11084
4:13:10;29.2;10813;9696;11025;4014;4196;3841;984;819;984;183;190;162;46;46;50;42;41;39;13627;14012;15937;12363;10892;11885;3649;3709;3785;969;1020;1020;281;252;222;50;63;55;13538;10892;14567;14312;15688;17093;11217;11032;9888;3604;3344;3454;1178;1117;1216;398;343;315;12153;11904;11642;15060;13616;15871;13664;12488;15385;9901;10652;9896;3376;3192;3221;1176;982;909;12053;10175;10858;14405;13704;13209;15205;13805;13789;9823;9619;9959;4790;7861;7975;3711;2490;2630;5496;4353;5433;10817;11632;10774;12941;12792;13281;15876;13576;14016;11144;12272;12016;7205;7512;12269;34;37;31;2331;3108;2715;8512;8167;8346;10774;10743;11456;10920;10677;10151;10302;11645;10562;10090;10204;11168
4:16:10;29.2;10946;9846;11142;4072;4256;3879;992;838;974;187;185;178;60;36;60;43;39;26;13620;13937;15841;12460;10957;11820;3608;3759;3802;963;1041;1002;284;267;206;67;58;50;13586;10894;14666;14510;15816;17292;11221;11049;10016;3648;3319;3417;1179;1113;1193;397;363;312;12380;12085;11798;15058;13581;15972;13868;12562;15622;10040;10676;9890;3362;3229;3210;1145;982;923;12177;10304;11059;14437;13782;13419;15280;13769;13986;9984;9834;10166;4851;7885;7953;3779;2482;2666;5645;4441;5561;10897;11660;10893;12964;12777;13296;15917;13765;14305;11256;12472;12219;7266;7544;12237;16;39;18;2366;3179;2791;8607;8227;8424;10752;10963;11684;11018;10772;10244;10438;11845;10622;10262;10266;11252
4:19:10;29.2;11000;9869;11139;4099;4294;3947;977;829;977;188;192;168;50;49;46;40;34;33;13688;14056;16074;12538;10976;11952;3662;3757;3754;963;1047;1016;283;255;225;49;55;59;13677;10963;14660;14666;16086;17374;11353;11134;10109;3644;3372;3453;1195;1139;1223;397;355;310;12486;12244;11906;15237;13746;15849;13862;12803;15738;10204;10627;9989;3358;3190;3218;1156;997;930;12295;10442;11103;14543;13808;13327;15390;13870;13971;10086;9744;10070;4830;7987;7989;3721;2477;2668;5721;4419;5552;11073;11694;11070;13112;13003;13360;15986;13731;14207;11399;12598;12375;7276;7549;12272;22;47;23;2420;3215;2851;8634;8354;8529;10891;11013;11595;11123;10773;10424;10526;11839;10723;10316;10293;11426
4:22:10;29.2;11157;9954;11235;4109;4275;3967;994;847;987;184;183;157;49;49;46;39;38;25;13741;14194;16078;12516;11068;12099;3652;3785;3792;966;1032;1030;267;259;223;54;57;54;13759;10979;14945;14662;16223;17518;11525;11188;9987;3679;3391;3431;1188;1132;1207;403;343;316;12486;12207;11952;15420;13856;15968;13881;12768;15692;10134;10663;9948;3404;3258;3241;1156;999;918;12306;10544;11178;14578;13968;13448;15438;14000;14265;10030;9894;10188;4843;8041;8078;3757;2473;2671;5756;4582;5740;11146;11817;11183;13150;12956;13481;16192;13986;14477;11571;12667;12313;7302;7575;12378;30;46;22;2482;3300;2888;8829;8439;8494;10991;11165;11800;11210;10938;10480;10744;11869;10865;10389;10305;11474
4:25:10;29.2;11210;10108;11358;4160;4343;3976;994;847;999;182;182;161;42;48;57;36;34;47;13901;14255;16297;12778;11258;12101;3653;3814;3888;980;1057;1022;281;251;226;56;50;63;13756;11206;14949;14861;16406;17629;11517;11329;10147;3678;3351;3442;1193;1132;1211;401;367;303;12445;12339;12036;15386;13869;16113;14053;12967;15950;10166;10740;9963;3403;3239;3264;1159;1001;934;12351;10538;11209;14723;14071;13571;15643;14107;14360;10162;9917;10290;4869;8008;8112;3826;2482;2651;5842;4624;5726;11129;12002;11168;13345;13124;13684;16373;13949;14538;11612;12766;12606;7434;7609;12571;34;50;38;2536;3323;2959;8887;8505;8566;11097;11213;11989;11373;11028;10662;10776;12087;10898;10471;10416;11523
4:28:10;29.1;11325;10163;11407;4168;4388;3978;990;856;1003;186;197;159;57;56;56;43;51;35;13908;14239;16294;12892;11409;12110;3691;3789;3867;969;1070;1028;276;275;223;48;53;46;13977;11187;14796;15053;16272;17483;11617;11335;10223;3680;3383;3506;1191;1143;1217;396;366;319;12621;12354;12030;15440;14003;16313;14015;13032;16019;10288;10919;10085;3436;3231;3215;1164;998;932;12413;10547;11387;14910;14092;13718;15804;14218;14382;10156;9946;10280;4902;8054;8142;3788;2471;2697;5916;4667;5816;11272;12112;11189;13498;13151;13734;16406;14174;14648;11640;12776;12528;7410;7699;12617;35;47;33;2576;3384;2980;8936;8581;8712;11207;11362;12134;11390;11167;10693;10909;12076;11027;10485;10656;11650
4:31:10;29.2;11364;10201;11479;4166;4421;4026;1020;858;998;175;190;165;45;64;55;39;33;40;13968;14628;16476;12853;11480;12298;3680;3833;3882;982;1049;1018;268;258;218;58;58;44;13933;11256;15021;14937;16417;17737;11651;11307;10181;3724;3404;3488;1201;1136;1212;402;359;322;12681;12481;12190;15685;14081;16351;14155;13045;16083;10331;10942;10060;3414;3213;3271;1172;1009;917;12472;10621;11473;14767;14232;13779;15970;14379;14534;10228;10084;10395;4875;8128;8201;3800;2534;2689;5998;4754;5925;11393;12009;11331;13464;13421;13772;16639;14172;14718;11737;13026;12742;7430;7727;12726;15;47;19;2626;3466;3042;8985;8705;8744;11138;11314;12191;11696;11240;10752;10937;12184;11160;10593;10479;11731
4:34:10;29.2;11477;10342;11458;4212;4409;4081;1012;840;990;190;183;150;47;62;67;33;50;32;14085;14549;16337;12861;11546;12367;3694;3868;3841;984;1053;1002;265;265;217;70;53;52;14109;11318;15122;15070;16667;17930;11653;11318;10279;3723;3381;3477;1193;1144;1251;400;350;322;12703;12575;12246;15747;14247;16572;14273;13153;16266;10322;10914;10104;3475;3280;3297;1184;987;936;12652;10759;11628;15061;14350;13841;16134;14395;14683;10305;10158;10535;4882;8190;8186;3790;2509;2686;6075;4778;5975;11421;12156;11453;13677;13416;14045;16863;14255;15049;11927;12925;12848;7538;7730;12896;31;62;19;2698;3529;3080;9091;8686;8836;11354;11587;12212;11748;11334;10863;11107;12322;11162;10647;10652;11734
4:37:10;29.1;11620;10405;11714;4277;4449;4075;1003;848;999;201;192;154;46;49;63;38;37;52;14294;14606;16690;13019;11632;12350;3713;3901;3900;988;1036;1019;298;268;228;57;58;63;14168;11370;15332;15068;16695;18101;11720;11600;10340;3701;3438;3510;1193;1135;1231;404;342;311;12827;12621;12117;15959;14242;16655;14258;13328;16258;10315;11045;10122;3502;3295;3265;1188;986;951;12696;10920;11494;15056;14339;13842;16092;14476;14686;10404;10301;10476;4967;8171;8296;3808;2527;2701;6089;4847;6018;11502;12351;11492;13517;13462;14107;16933;14517;14977;11992;12967;12871;7490;7843;12824;38;40;25;2739;3605;3158;9167;8742;8968;11591;11553;12409;11744;11250;10966;11300;12463;11345;10701;10680;11832
4:40:10;29.2;11702;10517;11832;4322;4501;4125;1019;841;1006;190;181;150;47;41;49;35;37;39;14283;14688;16671;13116;11682;12511;3749;3898;3919;983;1054;1023;290;267;226;60;60;52;14250;11502;15291;15255;16889;18025;11883;11691;10396;3750;3451;3485;1206;1140;1242;404;359;319;12891;12567;12376;15818;14383;16819;14410;13318;16521;10471;10968;10183;3475;3295;3305;1179;1004;922;12777;10862;11630;15193;14511;14002;16013;14717;14871;10414;10243;10535;4970;8238;8283;3826;2501;2688;6184;4923;5990;11513;12465;11572;13842;13579;14153;16874;14608;15141;12097;13122;12829;7567;7795;12915;25;42;32;2791;3651;3226;9225;8860;8970;11441;11662;12358;11894;11497;10955;11304;12500;11510;10730;10722;11956
4:43:10;29.2;11773;10492;11848;4304;4481;4133;1017;838;999;187;194;182;55;46;44;31;41;27;14396;14736;16809;13042;11830;12687;3725;3871;3930;991;1039;1030;287;263;204;47;54;50;14361;11677;15379;15528;16849;18261;11836;11674;10493;3689;3402;3492;1210;1141;1238;404;353;315;13076;12546;12300;16095;14422;16695;14449;13327;16292;10517;11133;10240;3463;3276;3308;1198;1031;932;12683;11002;11652;15311;14576;14134;16246;14709;14933;10466;10316;10525;4981;8249;8327;3781;2541;2711;6234;5015;6156;11675;12511;11626;13922;13621;14115;17208;14689;15255;12145;13207;13060;7584;7902;13162;31;62;44;2869;3687;3277;9229;8944;9052;11645;11757;12410;11840;11608;11118;11336;12796;11641;10842;10857;11992
4:46:10;29.2;11927;10535;11805;4387;4513;4166;1033;868;1004;199;188;167;50;50;62;41;41;46;14513;14847;16935;13204;11937;12717;3770;3916;3897;996;1064;1039;284;257;227;53;60;48;14540;11569;15474;15464;17053;18353;11991;11840;10495;3724;3390;3546;1202;1165;1254;410;366;324;12996;12755;12349;16150;14632;16757;14665;13429;16611;10519;11166;10406;3492;3321;3306;1179;991;937;12877;11028;11683;15238;14730;14199;16286;14703;15018;10492;10362;10752;4983;8251;8316;3831;2549;2700;6317;5085;6147;11767;12611;11656;13833;13891;14330;17264;14750;15323;12142;13323;13184;7674;7910;13073;38;51;46;2921;3741;3316;9453;8998;9114;11674;11900;12622;12087;11731;11182;11440;12774;11542;10870;10951;12070
4:49:10;29.1;11872;10658;11907;4370;4563;4206;1028;845;1009;179;190;157;50;60;70;40;43;34;14428;14824;16998;13368;11841;12684;3773;3910;3925;986;1048;1023;292;273;226;55;73;59;14493;11658;15555;15504;16987;18386;11926;11761;10567;3788;3423;3524;1219;1166;1239;410;360;319;13143;12932;12472;16191;14641;16999;14748;13582;16810;10697;11078;10392;3508;3286;3298;1200;1006;956;12893;11058;11808;15477;14821;14218;16618;15093;15240;10675;10449;10737;5017;8310;8424;3838;2518;2727;6390;5128;6263;11766;12637;11935;14090;13809;14414;17215;14960;15589;12228;13379;13276;7645;7843;13118;49;50;30;2961;3780;3416;9529;9138;9230;11697;11944;12832;12187;11663;11244;11574;12920;11729;10933;10889;12125
4:52:10;29.2;12125;10712;11908;4367;4571;4235;1024;868;1001;185;179;168;49;51;56;38;42;40;14622;14898;17016;13302;11983;12870;3772;3946;3971;973;1043;1029;294;265;220;58;53;50;14538;11735;15758;15703;17079;18389;12184;11947;10659;3772;3472;3577;1229;1151;1249;417;365;317;13124;12805;12614;16265;14756;17105;14846;13620;16829;10637;11112;10419;3494;3311;3305;1175;1003;922;12939;11142;11840;15606;15012;14270;16579;15104;15311;10684;10412;10890;4992;8367;8433;3830;2544;2742;6444;5173;6381;12076;12715;11944;14132;13989;14525;17505;15047;15587;12307;13483;13237;7648;7972;13260;33;50;44;2991;3882;3505;9548;9115;9232;11760;12063;12880;12234;11833;11293;11717;12876;11802;11005;10939;12278
4:55:10;29.2;12007;10790;12034;4415;4619;4261;1017;876;1027;193;193;164;48;60;60;34;35;41;14582;14845;17009;13471;12104;12904;3796;3946;3979;996;1056;1028;295;262;222;45;59;44;14566;11858;15761;15735;17271;18766;12132;11901;10762;3769;3464;3597;1203;1160;1241;409;354;324;13120;13065;12596;16446;14747;17303;14900;13693;16986;10617;11433;10402;3508;3291;3302;1191;1028;937;13079;11250;11886;15781;14993;14437;16579;15301;15301;10793;10455;10830;5040;8416;8393;3875;2576;2743;6499;5284;6502;11949;12846;11968;14244;14061;14520;17865;15134;15866;12365;13613;13371;7693;7947;13366;28;37;30;3084;3895;3507;9607;9144;9417;11928;12150;12996;12367;11923;11521;11720;13077;11809;10938;11129;12255
4:58:10;29.1;12089;10798;12120;4486;4681;4322;1027;854;1024;189;193;168;52;47;56;36;35;41;14698;15141;17249;13399;12123;13043;3823;3974;3931;978;1066;1027;295;275;220;57;52;48;14674;11758;15730;15861;17419;18676;12313;11998;10824;3800;3456;3543;1215;1146;1248;416;361;323;13293;13035;12643;16476;14851;17089;14978;13799;16958;10731;11354;10578;3524;3326;3327;1192;1015;963;13086;11202;12060;15597;15146;14462;16714;15191;15384;10682;10477;10969;5071;8442;8424;3832;2564;2753;6613;5341;6342;12023;12911;11924;14335;14197;14606;17812;15329;15862;12498;13464;13491;7753;7947;13450;39;47;32;3108;3966;3572;9605;9317;9365;12043;12197;13060;12376;12018;11512;11862;13177;11897;11135;11099;12257
5:01:10;29.2;12255;10875;12216;4502;4661;4329;1022;856;1036;187;179;166;55;51;67;34;54;49;14856;15343;17324;13490;12269;13080;3841;3984;3963;982;1043;1039;284;265;230;48;68;68;14524;11938;15779;15962;17478;18839;12268;12021;10858;3800;3461;3578;1212;1145;1231;408;364;326;13289;12996;12676;16539;15053;17404;15051;13774;17099;10762;11448;10575;3504;3323;3354;1172;1018;943;13079;11316;11994;15819;15034;14532;16989;15358;15539;10771;10619;11043;5076;8437;8557;3845;2560;2746;6637;5452;6489;12166;12881;12090;14356;14168;14697;17885;15466;15855;12516;13671;13508;7842;8056;13386;30;61;29;3157;4014;3620;9750;9278;9399;12111;12467;13224;12567;12147;11592;11877;13387;12161;11181;11136;12453
5:04:10;29.1;12321;10908;12161;4514;4641;4301;1033;882;1039;192;191;159;54;48;59;32;41;36;14861;15262;17426;13726;12247;13104;3816;4023;3975;1009;1067;1032;276;273;222;59;48;41;14664;11968;15748;16137;17690;19123;12475;12075;10981;3798;3472;3568;1205;1141;1239;417;374;326;13360;13183;12774;16692;15062;17609;15099;13928;17279;10835;11567;10722;3482;3334;3349;1197;1019;948;13282;11422;12069;15876;15389;14665;16912;15437;15434;10841;10707;11024;5052;8521;8589;3900;2564;2773;6696;5430;6641;11976;12916;12135;14564;14199;14956;17984;15586;16039;12661;13703;13505;7755;8178;13622;42;57;34;3195;4046;3703;9800;9428;9512;12150;12459;13260;12799;12057;11751;12075;13397;12100;11151;11209;12496
5:07:10;29.1;12399;11153;12376;4531;4688;4377;1034;864;1036;191;187;173;53;47;59;39;35;32;14905;15363;17667;13670;12417;13064;3857;4018;3943;988;1061;1039;301;273;228;63;60;59;14814;11923;15959;16317;17592;19137;12373;12282;10935;3805;3486;3571;1215;1169;1256;416;363;332;13524;13115;12877;16884;15144;17657;15241;13987;17267;10884;11465;10587;3550;3344;3348;1192;1022;948;13363;11404;12336;15926;15198;14658;17180;15464;15929;10956;10644;11032;5092;8490;8598;3865;2577;2779;6729;5476;6662;12145;13056;12121;14601;14319;14781;17988;15591;16364;12690;13770;13634;7965;8128;13531;29;64;50;3283;4134;3706;9841;9524;9576;12133;12497;13354;12771;12228;11766;12048;13589;12350;11193;11298;12505
5:10:10;29.2;12472;11015;12369;4555;4755;4362;1024;872;1048;195;190;163;53;46;57;45;39;29;15009;15319;17505;13900;12506;13292;3867;3983;4015;995;1066;1039;284;269;221;52;57;62;14727;12021;15988;16212;17660;19098;12559;12258;11060;3818;3500;3613;1232;1141;1249;406;356;318;13497;13141;12866;16868;15070;17639;15127;14183;17383;10945;11579;10588;3599;3364;3337;1198;1025;960;13454;11490;12257;16017;15372;14883;17024;15545;16065;11022;10765;11132;5078;8557;8582;3846;2584;2771;6848;5608;6678;12282;13198;12348;14816;14464;14924;18131;15587;16190;12755;13874;13758;7874;8119;13739;31;71;40;3335;4223;3808;9968;9462;9734;12295;12696;13544;12848;12262;11955;12254;13701;12398;11288;11244;12549
5:13:10;29.2;12451;11131;12524;4590;4767;4450;1038;888;1018;202;192;159;68;43;46;31;23;53;14959;15415;17533;13820;12566;13288;3863;4051;4028;1003;1075;1046;282;267;226;54;57;53;14895;12145;15945;16453;17851;19279;12563;12273;11112;3809;3528;3606;1240;1153;1252;430;365;321;13602;13267;13050;16798;15367;17803;15304;14130;17480;10967;11695;10696;3564;3340;3362;1218;1023;957;13429;11484;12494;16149;15374;14811;17388;15783;15919;11004;10716;11146;5098;8520;8633;3897;2595;2772;6842;5594;6753;12312;13176;12323;14836;14587;15115;18382;15866;16447;12851;14113;13877;7996;8189;13742;31;73;22;3418;4296;3876;9982;9656;9714;12363;12771;13538;12953;12385;11905;12243;13714;12481;11322;11341;12725
5:16:10;29.2;12424;11257;12503;4640;4753;4386;1014;867;1057;196;201;147;53;54;57;42;39;34;15101;15375;17580;13962;12446;13479;3899;4058;4048;991;1088;1040;295;263;222;65;58;55;14989;12244;16052;16481;17726;19458;12538;12326;11191;3819;3519;3596;1233;1169;1256;410;368;327;13604;13410;12996;16893;15344;17838;15373;14068;17444;10888;11633;10752;3583;3377;3372;1208;1017;946;13409;11593;12445;16314;15362;14935;17542;15918;16049;10977;10846;11262;5106;8600;8660;3905;2591;2803;6943;5669;6884;12360;13255;12492;14869;14698;15274;18570;15819;16613;12916;14094;13758;7933;8209;13870;49;68;23;3437;4325;3905;10120;9686;9839;12441;12879;13770;13029;12473;12054;12489;13758;12601;11414;11350;12765
5:19:10;29.2;12551;11136;12607;4656;4858;4458;1052;886;1039;200;197;169;41;68;64;31;37;37;15159;15543;17735;14123;12669;13415;3917;4059;4068;995;1071;1047;274;275;221;50;54;43;14984;12251;16125;16448;18054;19661;12713;12316;11129;3855;3499;3671;1211;1158;1266;416;354;324;13547;13472;13174;16995;15505;18030;15428;14162;17603;11054;11567;10827;3605;3371;3383;1208;998;950;13488;11578;12488;16352;15498;15083;17636;15891;16297;11229;10899;11408;5131;8660;8654;3909;2605;2785;7011;5780;6873;12401;13273;12465;14990;14746;15381;18681;15918;16698;12938;14126;14153;7921;8269;13898;41;90;36;3500;4371;3968;10118;9696;9904;12567;12910;13716;12989;12579;12152;12584;13866;12746;11507;11489;12735
5:22:10;29.1;12669;11278;12591;4639;4874;4498;1034;881;1052;212;196;142;79;67;75;45;54;27;15176;15777;17874;14105;12855;13702;3869;4079;4029;1029;1076;1034;285;277;236;46;64;49;14976;12318;16324;16581;17895;19528;12761;12492;11211;3875;3534;3642;1214;1153;1246;434;370;330;13703;13398;13124;17055;15608;18065;15446;14254;17784;10983;11793;10878;3584;3368;3372;1192;1049;956;13576;11647;12424;16354;15493;15066;17626;15991;16220;11245;10949;11421;5121;8681;8689;3944;2638;2767;7073;5817;6974;12522;13430;12558;15146;14888;15354;18707;16060;16688;13055;14179;13977;8046;8292;13946;34;70;35;3530;4421;3994;10179;9708;9885;12546;13020;13950;13172;12722;12093;12660;14076;12741;11384;11509;12734
5:25:10;29.2;12791;11337;12678;4652;4897;4495;1046;893;1031;208;200;168;36;46;55;39;24;43;15158;15757;17961;14122;12750;13701;3882;4099;4099;1013;1066;1051;306;263;242;43;58;51;15142;12284;16268;16633;17960;19778;12749;12573;11251;3766;3548;3634;1212;1160;1244;419;374;332;13787;13460;12942;17153;15492;18082;15412;14425;17753;11081;11876;10931;3618;3363;3403;1187;1029;972;13640;11600;12369;16515;15715;15105;17583;16150;16085;11261;11004;11395;5165;8810;8730;3937;2590;2765;7071;5864;6985;12615;13522;12392;15224;14785;15384;18776;16184;16871;13138;14236;13892;8022;8284;14028;41;77;45;3654;4446;4063;10184;9848;10001;12752;13125;13995;13205;12714;12183;12740;14060;12719;11417;11502;12984
5:28:10;29.1;12781;11309;12677;4730;4876;4540;1030;893;1034;202;195;174;59;57;53;45;39;32;15327;15753;17796;14036;12823;13719;3908;4088;4058;1003;1063;1040;296;267;232;54;53;65;15259;12288;16558;16574;18065;19681;12853;12616;11328;3890;3499;3658;1207;1140;1256;421;374;332;13884;13459;13058;17378;15680;18119;15607;14288;17934;11091;11800;10783;3604;3430;3397;1204;1040;949;13612;11800;12454;16470;15731;15262;17693;16272;16391;11243;10976;11467;5209;8720;8802;3921;2593;2797;7179;5960;7040;12638;13473;12564;15015;14743;15602;18957;16339;16872;13135;14420;14120;8115;8265;14161;41;91;33;3682;4557;4147;10377;9867;9988;12779;13200;14035;13256;12697;12364;12731;14140;12988;11498;11643;13022
5:31:10;29.1;12734;11461;12855;4754;4919;4548;1061;895;1065;198;195;160;54;47;61;43;40;39;15411;15704;18038;14468;12928;13754;3901;4063;4070;1010;1071;1048;283;268;238;47;49;52;15332;12389;16534;16811;18147;19699;12955;12606;11233;3899;3566;3698;1228;1168;1273;412;371;330;13808;13555;13298;17278;15677;18233;15631;14450;17967;11080;11785;10988;3607;3398;3405;1212;1028;964;13621;11812;12513;16302;15742;15238;17756;16288;16472;11329;11164;11450;5178;8768;8773;3936;2606;2795;7265;5990;7135;12679;13662;12726;15245;15166;15550;19002;16347;16957;13121;14283;14202;8067;8371;14074;60;82;35;3707;4595;4218;10415;9978;10114;12892;13453;14196;13470;12888;12484;12808;14175;12958;11569;11514;13104
5:34:10;29.1;12869;11531;12915;4767;4968;4573;1041;891;1051;197;186;163;52;71;51;32;41;47;15468;15946;18167;14301;13005;13868;3966;4120;4063;1013;1061;1046;298;280;219;65;58;43;15348;12426;16609;16652;18257;19647;13039;12722;11497;3894;3553;3679;1239;1149;1272;415;360;330;13911;13718;13330;17576;15737;18161;15502;14518;17872;11179;11786;11015;3648;3401;3379;1201;1023;954;13785;11982;12522;16557;15902;15293;17964;16447;16456;11385;11050;11482;5146;8761;8786;3949;2611;2817;7352;6102;7219;12809;13605;12664;15349;15010;15708;18947;16308;17068;13249;14428;14282;8039;8343;14207;48;82;35;3729;4629;4297;10453;10053;10190;12905;13459;14229;13435;12996;12474;12989;14435;13162;11635;11700;13248
5:37:10;29.2;12900;11486;12822;4800;4963;4584;1041;883;1032;209;205;180;65;50;46;21;42;51;15393;15977;18154;14380;13101;13853;3991;4098;4095;1019;1080;1038;287;266;241;68;68;65;15491;12478;16629;16800;18538;19702;12976;12640;11495;3886;3540;3666;1234;1154;1242;422;371;322;13894;13807;13334;17456;15922;18222;15753;14551;18186;11339;11988;11121;3654;3430;3446;1202;1020;954;13652;12001;12715;16442;15860;15275;17745;16411;16446;11422;11165;11528;5216;8785;8832;3920;2654;2806;7410;6096;7322;12923;13460;12901;15601;15212;15651;19267;16532;17249;13319;14390;14357;8139;8373;14197;47;88;29;3801;4700;4279;10539;10120;10252;13049;13447;14439;13524;12983;12616;13013;14549;13145;11720;11661;13168
5:40:10;29.2;13056;11503;12814;4814;4996;4620;1056;887;1064;195;203;177;66;55;59;39;39;29;15503;16061;18340;14576;13134;13985;3977;4106;4067;995;1085;1042;294;271;231;50;72;70;15520;12518;16709;16870;18227;19807;13137;12756;11565;3877;3544;3683;1220;1173;1274;433;372;320;13982;13759;13294;17608;15812;18543;15712;14526;18263;11447;11978;11051;3624;3412;3409;1197;1037;969;13884;12004;12658;16750;16094;15332;17976;16423;16602;11533;11250;11647;5194;8747;8917;3909;2643;2809;7437;6187;7331;12843;13747;12848;15449;15117;15908;18959;16713;17228;13336;14531;14272;8220;8455;14301;60;105;48;3839;4793;4369;10674;10073;10309;12988;13543;14393;13666;13048;12788;13074;14672;13219;11608;11823;13341
5:43:10;29.2;12882;11614;13068;4830;5014;4691;1046;888;1065;189;186;169;48;65;60;35;35;34;15399;16044;18380;14423;13154;13973;4038;4110;4177;1020;1089;1065;298;264;223;59;53;50;15572;12535;16847;16993;18521;19935;13022;12858;11483;3893;3571;3703;1250;1171;1260;427;353;335;14057;13837;13365;17764;15909;18539;15695;14561;18134;11327;12075;11063;3650;3427;3427;1209;1052;945;13870;11963;12732;16787;15919;15455;18054;16378;16612;11424;11176;11662;5208;8788;8906;3952;2611;2840;7435;6236;7363;12889;13865;12806;15563;15232;15744;19339;16610;17496;13402;14639;14547;8161;8443;14344;39;102;37;3949;4815;4432;10746;10157;10384;13180;13669;14486;13789;13063;12815;13316;14787;13382;11779;11890;13325
5:46:10;29.2;13051;11480;13048;4870;5021;4642;1069;886;1064;200;200;165;63;53;42;50;46;52;15826;15993;18244;14513;13257;14062;3955;4144;4117;1014;1088;1049;311;279;216;46;50;59;15518;12786;16823;17013;18521;20053;13080;12852;11528;3879;3584;3735;1253;1156;1260;417;377;325;14169;13912;13369;17712;15971;18835;15838;14599;18254;11397;12032;11182;3587;3401;3419;1226;1038;952;13970;12190;12644;16835;16241;15511;17893;16707;16781;11436;11311;11639;5151;8799;8915;3958;2631;2820;7474;6291;7428;13123;13841;13006;15640;15235;15924;19518;16674;17478;13486;14830;14501;8109;8479;14444;56;99;35;4010;4871;4476;10837;10163;10402;13126;13783;14676;13826;13246;12896;13301;14916;13446;11888;11736;13224
5:49:10;29.2;12961;11740;12930;4890;5086;4732;1059;897;1058;201;207;167;49;55;65;44;53;48;15733;16145;18627;14580;13377;14150;4030;4142;4127;1012;1087;1053;286;276;229;61;61;60;15591;12743;16652;17271;18536;19910;13219;12896;11611;3963;3589;3701;1228;1162;1268;412;364;333;14262;13900;13560;17718;16077;18558;15901;14739;18460;11417;12228;11022;3608;3402;3440;1200;1020;946;13894;12132;12734;17124;16281;15746;18306;16792;16745;11721;11356;11769;5233;8912;8887;3972;2652;2827;7513;6327;7412;12930;13993;12852;15639;15478;16050;19776;16816;17604;13535;14797;14559;8236;8489;14535;43;105;40;4007;4937;4522;10780;10307;10410;13266;13861;14898;13935;13351;12950;13359;14879;13576;11792;11832;13484
5:52:10;29.1;13050;11775;13070;4883;5108;4743;1056;896;1070;212;206;167;56;58;61;50;36;41;15719;15952;18464;14572;13465;14160;4018;4192;4133;1012;1082;1062;296;275;227;63;53;60;15703;12710;16907;16924;18670;20038;13388;13004;11632;3877;3604;3699;1230;1182;1272;428;360;315;14235;14062;13415;17810;16156;18634;15868;14630;18422;11559;12180;11244;3643;3437;3443;1193;1039;958;13888;12202;12835;16827;16026;15793;18146;16757;16966;11637;11432;11754;5225;8901;8812;3932;2635;2841;7679;6390;7518;12990;14002;13110;15783;15366;16269;19460;16970;17469;13441;14863;14657;8292;8546;14546;48;113;34;4035;5017;4572;10864;10378;10610;13278;14003;14814;14066;13374;12955;13522;14932;13641;11901;11879;13556
5:55:10;29.2;13144;11758;13248;4913;5118;4689;1063;922;1046;197;195;155;58;33;43;43;32;29;15888;16202;18556;14634;13388;14218;4034;4216;4159;1012;1097;1070;287;269;235;48;62;55;15751;12732;16799;17148;18618;20173;13383;13053;11826;3883;3580;3727;1239;1174;1258;416;368;321;14205;14111;13514;18012;16052;18700;15761;14551;18530;11572;12142;11241;3699;3447;3401;1203;1043;969;13947;12238;12971;17125;16285;15778;18047;16591;16813;11568;11440;11789;5198;9004;8938;3943;2652;2851;7633;6444;7579;13105;14086;13150;15783;15410;16026;19959;17238;17667;13589;14899;14474;8211;8518;14496;55;127;40;4065;5054;4573;10940;10391;10538;13555;14052;15000;13850;13426;12979;13528;15023;13643;12075;11827;13617
5:58:10;29.2;13289;11835;13341;4882;5115;4799;1052;905;1052;185;181;191;78;68;58;50;40;38;15707;16310;18656;14708;13470;14256;4044;4211;4183;1015;1086;1059;290;280;224;60;54;58;15716;12862;16914;17270;18771;20280;13424;13021;11893;3959;3627;3697;1251;1170;1267;427;357;325;14419;14110;13554;18050;16179;18850;15949;14640;18636;11639;12159;11240;3677;3450;3482;1223;1033;964;14086;12199;13030;17188;16348;15873;18278;16870;16926;11726;11365;11868;5232;8950;8996;3964;2617;2840;7610;6468;7700;13106;14071;13114;16054;15502;16367;19790;16807;17867;13626;14919;14723;8242;8587;14495;35;102;49;4180;5103;4667;11104;10546;10628;13463;14150;15066;14241;13522;13060;13642;15043;13815;12062;11873;13562
6:01:10;29.2;13251;11847;13347;4922;5120;4765;1061;908;1051;197;205;165;61;47;49;38;44;45;15936;16178;18727;14620;13451;14252;4058;4201;4179;1013;1094;1042;299;272;221;58;62;55;15659;12883;16916;17196;18493;20134;13400;12921;11837;3913;3629;3740;1229;1169;1268;419;374;330;14323;14054;13687;18007;16222;19001;16060;14824;18711;11539;12284;11356;3642;3408;3427;1214;1036;976;14110;12232;12941;17307;16346;16012;18391;16823;16721;11882;11350;11938;5220;9000;9090;3956;2649;2835;7732;6550;7654;13252;14103;13247;15803;15779;16422;19701;17205;18017;13795;15028;14849;8222;8541;14640;45;117;51;4198;5206;4740;11033;10562;10573;13503;14241;15044;14228;13689;13177;13689;15092;13881;11998;11834;13561
6:04:10;29.1;13294;11870;13427;4960;5191;4837;1062;910;1065;204;196;160;59;54;41;32;38;44;15863;16386;18607;14829;13505;14328;4019;4218;4179;1016;1084;1063;314;272;227;59;75;57;15865;13004;17154;17301;18485;20168;13377;13064;11767;3913;3654;3723;1244;1145;1279;432;373;318;14366;13999;13794;18142;16420;18939;16041;14879;18865;11659;12354;11443;3688;3465;3450;1196;1053;960;14049;12319;13097;17150;16444;15708;18241;16956;16932;11856;11487;11975;5209;8992;8998;4014;2617;2800;7794;6572;7642;13192;14171;13348;16091;15693;16310;20028;17183;17803;13848;14960;14744;8369;8572;14776;52;142;47;4254;5171;4785;10953;10704;10704;13643;14222;15171;14338;13671;13281;13834;15257;13859;11822;11971;13670
6:07:10;29.2;13238;11887;13239;4920;5171;4789;1061;885;1068;203;208;180;67;59;60;41;40;31;15808;16477;18772;14688;13557;14480;4059;4222;4175;1022;1077;1062;293;273;226;59;57;59;15801;12853;17048;17449;18779;20344;13575;13270;12046;3961;3640;3768;1262;1180;1283;426;359;331;14458;14067;13859;18189;16537;19000;15921;14879;18839;11654;12425;11327;3681;3449;3443;1209;1051;968;14137;12351;13105;17225;16605;15791;18533;17292;16978;11901;11615;11895;5349;9088;9026;4015;2661;2817;7843;6642;7858;13349;14133;13241;16113;15723;16337;20062;17277;17966;13868;14994;14987;8295;8637;14806;53;149;52;4325;5254;4845;11094;10596;10921;13523;14308;15240;14383;13706;13340;13901;15397;14122;11942;12082;13635
6:10:10;29.2;13349;11970;13324;4988;5170;4912;1068;895;1080;196;202;170;58;43;67;39;35;29;15786;16437;18786;14826;13445;14366;4055;4201;4186;1009;1079;1085;291;281;243;58;80;67;15891;13045;17197;17546;18574;20514;13439;13119;11917;3912;3633;3781;1240;1166;1273;427;365;335;14486;14070;13702;18281;16367;19098;15862;14749;18743;11649;12368;11299;3703;3482;3433;1231;1047;959;14135;12237;13134;17477;16511;16175;18368;17175;17055;11892;11615;12150;5234;9043;9072;4061;2654;2852;7902;6719;7894;13455;14208;13528;16227;15705;16600;20194;17460;18061;13901;15283;15035;8341;8606;14889;80;154;55;4404;5293;4884;11271;10585;10859;13824;14122;15411;14435;13912;13378;13946;15529;14132;12056;12060;13736
6:13:10;29.2;13446;12096;13320;5020;5213;4881;1066;891;1069;197;205;163;60;41;47;26;49;30;16063;16497;18896;15031;13612;14410;4046;4242;4231;997;1069;1079;308;270;229;51;72;48;16056;13055;17247;17321;18687;20397;13518;13271;11996;3946;3667;3791;1246;1183;1258;442;376;318;14468;14300;13797;18321;16390;19226;16105;14831;18867;11717;12385;11398;3676;3454;3480;1247;1040;962;14257;12440;13344;17528;16583;16145;18303;17351;17101;11895;11563;12065;5318;9147;9049;3986;2643;2856;7922;6740;7828;13423;14371;13499;16425;15906;16702;20321;17512;18354;13855;15261;14903;8468;8787;14763;73;162;44;4439;5405;4984;11279;10808;10786;13819;14327;15439;14551;13944;13383;14024;15651;14210;12099;12155;13764
6:16:10;29.2;13550;12029;13494;5030;5269;4866;1051;899;1069;183;195;146;58;64;80;60;45;40;15975;16420;18943;14934;13680;14496;4093;4229;4191;1024;1080;1063;305;272;234;64;66;58;16084;13034;17185;17477;18792;20368;13717;13339;12198;3926;3649;3745;1236;1170;1298;429;374;340;14628;14231;14002;18651;16596;19327;16043;14940;19048;11781;12478;11432;3694;3460;3507;1217;1061;975;14388;12411;13296;17443;16561;16038;18272;17272;17195;12044;11654;11994;5321;9074;9151;3975;2670;2876;7969;6754;7888;13637;14303;13400;16289;16022;16662;20212;17605;18241;13997;15315;15046;8398;8705;14867;63;140;57;4452;5446;4959;11282;10837;10936;13852;14453;15393;14801;13931;13591;14210;15626;14298;12223;12209;14036
6:19:10;29.2;13581;12143;13460;5029;5226;4891;1064;882;1079;204;206;151;51;38;53;40;38;34;16065;16510;18834;14820;13873;14487;4097;4227;4215;1035;1078;1055;295;274;212;67;72;61;16107;13110;17118;17579;18703;20413;13790;13330;12051;3962;3642;3742;1243;1163;1281;434;386;326;14391;14200;13872;18237;16678;19111;16059;14838;18879;11850;12461;11452;3715;3452;3483;1235;1045;984;14348;12594;13191;17330;16653;16106;18341;17324;17277;12040;11591;12123;5305;9108;9161;3996;2685;2843;8003;6839;8008;13712;14279;13457;16307;16086;16645;20241;17585;18223;14281;15293;15079;8428;8732;14992;70;166;49;4564;5526;5064;11400;10888;11030;13743;14526;15422;14628;14042;13620;14416;15703;14322;12407;12101;13922
6:22:10;29.2;13572;12134;13288;5064;5387;4933;1056;914;1048;222;191;161;61;72;63;47;49;54;16304;16528;19089;14702;13981;14649;4139;4267;4229;1025;1081;1069;284;288;234;56;70;61;16211;13121;17374;17556;18774;20365;13669;13426;12069;3951;3643;3771;1247;1192;1257;418;358;330;14518;14258;13987;18389;16465;19369;16025;14956;19184;11737;12370;11399;3679;3479;3479;1224;1042;973;14368;12633;13331;17735;16872;16274;18238;17402;17285;12098;11580;12181;5312;9138;9170;3998;2649;2847;8110;6846;7986;13519;14356;13548;16432;16151;16783;20806;17405;18485;14184;15363;15104;8534;8846;15061;57;177;51;4587;5535;5026;11421;10961;11026;14063;14721;15663;14769;14209;13676;14402;15897;14378;12285;12002;14021
6:25:10;29.1;13641;12171;13524;5065;5354;4926;1077;892;1056;217;185;173;79;71;78;51;41;28;16232;16799;18968;15099;13681;14542;4151;4231;4215;1025;1089;1070;307;264;230;67;79;54;16108;13111;17350;17678;18684;20705;13701;13532;12284;3967;3676;3800;1251;1165;1282;404;377;323;14723;14463;13820;18503;16577;19253;16004;15027;19111;11809;12536;11515;3695;3498;3460;1212;1038;978;14311;12592;13303;17589;16931;16356;18373;17463;17411;11975;11627;12220;5332;9121;9174;3993;2665;2837;8164;6916;8114;13813;14405;13611;16550;16102;16742;20619;17575;18531;14261;15445;15227;8463;8766;15213;75;169;58;4646;5648;5091;11511;10917;11233;13931;14574;15644;14766;14061;13782;14306;15849;14410;12377;12190;13969
6:28:10;29.2;13674;12207;13626;5127;5307;4990;1075;901;1071;204;196;173;61;43;61;43;35;28;16168;16634;19230;15028;13856;14535;4124;4285;4238;1017;1086;1073;287;257;226;68;62;48;16151;13270;17345;17556;18864;20547;13723;13451;12299;3974;3647;3802;1274;1165;1266;424;358;325;14643;14386;14018;18400;16754;19261;16046;14869;19125;11827;12595;11517;3688;3499;3482;1221;1046;973;14383;12688;13407;17527;16972;16344;18349;17271;17393;12135;11832;12260;5330;9074;9179;3967;2646;2859;8224;6974;8085;13750;14508;13733;16513;16121;16916;20645;17697;18530;14185;15500;15325;8539;8751;15074;64;181;50;4634;5618;5188;11629;11039;11141;14117;14673;15799;14833;14322;13701;14606;15776;14518;12382;12176;14028
6:31:10;29.2;13711;12298;13580;5130;5337;4975;1087;895;1070;198;204;183;62;64;74;41;42;33;16126;16753;18938;14934;13796;14545;4133;4313;4259;1031;1096;1068;301;268;226;56;58;56;16387;13227;17396;17349;18815;20470;13847;13520;12303;3996;3637;3742;1247;1168;1259;417;372;327;14769;14182;14030;18664;16798;19248;16069;14931;19350;11865;12600;11640;3738;3495;3508;1247;1066;977;14583;12753;13455;17574;16914;16437;18590;17411;17084;12181;11848;12387;5350;9219;9201;4000;2667;2885;8261;7006;8061;13738;14606;13644;16692;16386;17208;20684;17879;18539;14365;15567;15383;8531;8880;15301;81;187;50;4771;5646;5289;11618;11109;11276;14106;14675;15864;14962;14335;13824;14614;16106;14712;12336;12300;14172
6:34:10;29.2;13599;12236;13627;5108;5361;4998;1072;913;1095;221;215;152;62;56;74;43;32;59;16335;16844;19132;15162;13830;14688;4137;4307;4292;1019;1079;1079;306;280;227;61;65;50;16380;13278;17404;17451;18798;20561;13846;13509;12124;4025;3671;3836;1240;1174;1288;430;377;337;14714;14358;14094;18836;16853;19595;16075;14985;19396;11987;12659;11569;3731;3500;3517;1222;1060;981;14490;12809;13439;17657;17124;16384;18425;17460;17363;12176;11818;12161;5372;9172;9248;3986;2672;2836;8192;7117;8111;13838;14580;13806;16780;16177;17095;20566;17784;18439;14319;15567;15518;8515;8794;15287;85;191;65;4792;5685;5294;11543;11105;11187;14267;14756;15862;15171;14362;13701;14557;16040;14664;12299;12349;14294
6:37:10;29.2;13790;12313;13712;5187;5433;4993;1076;916;1075;205;200;184;57;57;60;39;39;33;16312;16776;19210;14986;13681;14492;4153;4280;4255;1015;1087;1083;289;277;232;67;67;56;16331;13428;17462;17467;18815;20475;13666;13338;12224;3935;3702;3803;1252;1182;1306;432;380;341;14601;14596;14167;18748;16770;19508;16052;15006;19431;12124;12580;11795;3713;3501;3505;1238;1053;964;14543;12780;13516;17844;17108;16254;18631;17575;17200;12263;11844;12351;5369;9170;9273;4015;2661;2867;8246;7116;8198;13851;14569;13835;16862;16243;17133;20915;18016;18610;14205;15562;15483;8611;8990;15379;76;199;60;4822;5797;5329;11820;11310;11244;14235;14714;15881;14978;14316;13929;14636;16101;14819;12496;12349;14151
6:40:10;29.1;13695;12378;13745;5206;5347;5040;1082;908;1082;198;199;165;54;56;72;42;44;40;16393;16723;19375;15010;13907;14605;4147;4265;4255;1007;1077;1082;298;272;238;69;69;69;16330;13452;17594;17743;18845;20630;13877;13468;12374;4014;3705;3823;1253;1203;1278;423;367;341;14839;14588;14331;18570;17002;19581;16289;14940;19515;11976;12580;11758;3723;3490;3498;1237;1033;955;14512;12764;13540;17863;16994;16628;18480;17528;17287;12295;11900;12392;5435;9256;9348;4092;2659;2864;8361;7122;8246;13783;14520;13840;16707;16423;16964;21056;18072;18746;14407;15814;15417;8643;8936;15368;78;212;65;4860;5847;5381;11715;11248;11415;14362;14751;15853;14937;14407;14064;14716;16218;14869;12343;12419;14090
6:43:10;29.2;13719;12383;13748;5181;5425;5013;1087;912;1076;204;202;177;47;68;69;49;34;49;16416;16834;19359;14908;13932;14600;4192;4342;4286;1016;1100;1065;310;265;225;75;74;69;16378;13407;17604;17707;18641;20631;13620;13613;12384;4024;3691;3819;1263;1194;1278;427;370;333;14867;14580;14083;18836;16769;19502;16076;15090;19598;12027;12765;11734;3763;3501;3542;1215;1048;949;14745;12818;13519;18027;17126;16508;18619;17664;17304;12237;11913;12530;5422;9267;9285;4046;2653;2900;8387;7231;8336;13850;14543;13825;16878;16547;17294;21032;18062;18704;14478;15678;15378;8576;8876;15331;86;199;70;4883;5815;5462;11758;11267;11388;14411;14768;15999;15251;14469;14005;14881;16282;14864;12401;12310;14279
6:46:10;29.2;13752;12282;13793;5262;5406;5098;1058;923;1072;190;210;173;55;61;70;43;44;45;16440;17005;19417;15012;13871;14624;4180;4371;4333;1026;1076;1070;307;281;233;65;63;75;16242;13316;17652;17840;18842;20547;13785;13679;12330;4035;3655;3855;1268;1177;1292;423;374;328;15019;14615;14203;18825;16981;19588;16152;15019;19308;12047;12774;11810;3752;3500;3511;1222;1042;974;14632;12875;13589;17944;17263;16563;18615;17712;17399;12273;11980;12589;5402;9336;9370;4077;2664;2866;8427;7233;8271;13973;14699;13839;16890;16562;16907;20842;18225;18783;14570;15771;15430;8717;8940;15403;86;217;68;4921;5840;5471;11794;11286;11475;14405;14784;16021;15313;14485;14073;15051;16448;14893;12546;12430;14178
6:49:10;29.2;13981;12311;13717;5221;5457;5089;1087;913;1087;198;194;167;59;58;77;35;47;46;16353;16653;19448;15066;13899;14764;4113;4300;4287;1031;1104;1075;300;283;227;72;70;54;16479;13577;17699;17734;18943;20611;13944;13649;12533;3995;3676;3799;1236;1184;1289;424;369;328;14903;14560;14249;18667;17086;19898;16204;14898;19489;12067;12810;11666;3693;3525;3519;1200;1056;962;14699;12863;13513;17890;17126;16482;18576;17624;17416;12198;12017;12464;5405;9244;9459;4008;2655;2893;8451;7210;8347;14060;14719;14079;17096;16631;17326;21122;18227;18847;14631;15694;15469;8686;8910;15641;92;216;66;5003;5911;5545;11855;11414;11325;14402;14802;15992;15356;14627;14215;14938;16407;15191;12547;12432;14328
6:52:10;29.2;13864;12502;13712;5215;5348;5139;1089;901;1092;200;209;172;65;62;61;42;45;39;16539;17022;19528;14979;13977;14696;4197;4390;4255;1039;1088;1077;298;285;230;72;80;72;16502;13559;17603;17644;18880;20706;14030;13758;12419;4066;3675;3831;1238;1184;1275;417;368;341;15139;14512;14233;18916;16944;19695;16114;15055;19375;12173;12819;11882;3742;3534;3490;1240;1055;971;14606;12928;13658;17993;17220;16794;18764;17418;17302;12461;12000;12526;5393;9409;9325;3988;2689;2888;8466;7357;8423;13878;14847;13895;16950;16654;17431;20951;18326;18975;14584;15792;15639;8681;8953;15410;99;240;75;5040;5982;5572;11990;11350;11606;14448;14971;16016;15466;14676;14314;15090;16589;15196;12531;12475;14254
6:55:10;29.1;13907;12422;13974;5295;5459;5079;1082;908;1100;210;206;165;66;58;64;44;32;45;16514;17069;19525;15248;14095;14639;4181;4341;4343;1022;1122;1074;297;296;234;72;83;65;16498;13560;17809;17740;19063;20674;13958;13708;12579;4044;3685;3811;1270;1201;1288;434;368;332;15015;14834;14324;18922;16941;19765;16309;15120;19573;12105;12865;11937;3724;3493;3522;1260;1065;967;14776;13036;13706;18074;17146;16575;18662;17701;17379;12414;12123;12613;5449;9283;9441;4043;2676;2886;8515;7344;8427;14049;14772;14083;17049;16620;17284;21211;18315;19038;14535;15883;15662;8693;8999;15443;96;244;72;5095;6038;5657;11820;11465;11489;14658;15143;16042;15578;14903;14396;14978;16645;15206;12541;12563;14436
6:58:10;29.2;13994;12451;13903;5206;5528;5124;1073;918;1091;204;194;181;57;42;61;49;37;48;16512;16870;19386;15196;13979;14764;4223;4396;4313;1039;1130;1071;306;273;228;67;62;62;16558;13666;17730;17852;19006;20778;13848;13761;12641;4021;3721;3822;1273;1181;1287;437;365;335;15011;14851;14266;18992;16953;19622;16234;15207;19571;12226;13019;11959;3748;3511;3527;1230;1035;988;14770;12863;13701;17976;17429;16833;18656;17697;17488;12431;12094;12731;5452;9510;9408;4052;2690;2887;8508;7485;8529;14143;14898;14000;17125;16635;17413;21457;18187;19174;14552;15900;15668;8674;8993;15775;93;247;66;5211;6090;5667;12030;11440;11613;14548;14979;16001;15468;14889;14324;15054;16688;15246;12518;12475;14562
7:01:10;29.1;13918;12570;13860;5265;5516;5129;1095;929;1079;206;207;177;66;60;79;34;48;53;16567;17030;19513;15151;13997;14737;4191;4391;4360;1039;1085;1065;301;280;231;70;77;72;16530;13760;17949;17785;18922;20707;14078;13699;12630;4016;3695;3842;1272;1190;1273;441;379;332;15115;14761;14391;19030;17148;19901;16320;15160;19585;12190;12818;11852;3779;3522;3550;1241;1059;968;14759;12956;13760;17997;17287;16867;18533;17619;17387;12459;12153;12644;5407;9484;9493;4039;2681;2935;8637;7375;8528;14205;15100;14223;17219;16926;17611;21412;18440;19155;14735;15977;15818;8649;9102;15714;103;264;75;5230;6104;5656;12108;11530;11716;14718;15076;15979;15532;14791;14474;15319;16697;15368;12575;12464;14383
7:04:10;29.2;14045;12573;13945;5312;5526;5109;1106;916;1079;205;207;182;65;77;69;35;43;44;16557;17095;19497;15210;14159;14969;4214;4410;4349;1028;1095;1086;294;278;236;75;57;48;16667;13710;17784;17624;18965;20866;13865;13787;12701;4043;3716;3895;1272;1197;1305;440;381;331;15088;14646;14469;19122;17177;19898;16281;15245;19455;12275;12953;12091;3763;3549;3541;1223;1048;982;14941;13031;13854;18184;17381;16642;18414;17658;17485;12483;12165;12669;5445;9457;9398;4069;2679;2918;8694;7435;8534;14162;14914;14094;17312;16882;17558;21484;18386;19335;14782;16049;15784;8778;9190;15543;107;265;93;5252;6173;5694;12077;11571;11707;14799;14890;16117;15727;14852;14540;15350;16888;15419;12617;12596;14496
7:07:10;29.2;14054;12674;13995;5308;5565;5181;1089;922;1079;201;202;179;67;63;75;46;46;34;16704;17128;19769;15266;14133;14709;4272;4382;4374;1042;1105;1073;300;277;227;65;77;69;16521;13789;17858;17976;19005;20753;13979;13719;12658;4037;3708;3845;1257;1186;1275;423;370;331;15026;14863;14510;19093;17268;20171;16367;15168;19592;12316;12959;12010;3798;3518;3550;1239;1037;987;14884;13035;13777;18237;17364;16868;18613;17732;17327;12574;12180;12798;5417;9500;9404;4047;2687;2899;8654;7531;8627;14144;14916;14078;17268;16835;17386;21315;18357;19150;14897;16079;15823;8757;9103;15829;115;263;71;5263;6231;5827;12186;11637;11846;14808;15061;16343;15756;15070;14593;15439;17004;15563;12562;12568;14406
7:10:10;29.1;13988;12440;13978;5314;5523;5225;1096;932;1088;222;219;164;70;62;71;44;53;58;16567;17229;19654;15147;14185;14764;4196;4409;4338;1029;1116;1085;295;285;232;78;80;66;16756;13837;17985;17829;19105;20604;13985;13810;12733;3995;3723;3880;1268;1197;1275;433;371;343;15149;14768;14477;19177;17316;20191;16446;15246;19781;12283;13092;11910;3730;3565;3566;1226;1017;988;14941;13163;13861;18324;17540;16816;18704;17741;17575;12706;12304;12777;5462;9652;9551;4021;2712;2911;8627;7494;8536;14248;15102;14226;17138;16851;17606;21570;18553;19330;14806;16040;15621;8769;9011;15766;108;287;78;5313;6293;5898;12202;11593;11758;14769;15023;16228;15774;14846;14827;15610;16836;15466;12655;12543;14469
7:13:10;29.2;14103;12699;13942;5402;5528;5157;1089;911;1102;218;208;172;80;55;71;34;52;43;16759;17118;19600;15258;14124;14762;4262;4448;4361;1030;1103;1085;305;273;229;75;66;70;16632;13802;17978;17808;19232;20773;14132;13775;12809;4080;3755;3877;1269;1183;1298;421;380;334;15165;14692;14583;19256;17254;20110;16530;15249;19619;12347;13025;11884;3718;3544;3516;1238;1054;965;14849;13106;13925;18264;17466;16916;18666;17766;17569;12590;12158;12841;5465;9432;9489;4058;2683;2899;8744;7606;8748;14257;15079;14130;17450;17021;17695;21695;18444;19513;14950;16128;15967;8771;9113;15889;104;281;99;5367;6288;5900;12242;11691;11854;14925;15192;16562;15916;14984;14796;15566;17031;15514;12617;12514;14506
7:16:10;29.2;14189;12715;13948;5417;5580;5265;1089;911;1086;205;214;186;68;63;66;34;43;32;16673;17167;19765;15354;14090;14885;4285;4416;4382;1030;1092;1080;310;269;231;69;84;71;16802;13871;17805;17755;19114;20818;13987;13698;12814;4068;3705;3885;1263;1201;1305;426;375;343;15334;14949;14549;19168;17277;20111;16442;15184;19698;12420;13173;12144;3781;3554;3521;1240;1043;991;15032;13175;13989;18517;17558;16919;18746;17790;17597;12656;12266;12820;5498;9525;9494;4072;2712;2872;8698;7651;8705;14362;15073;14352;17351;17018;17886;21644;18702;19415;14878;16154;15936;8783;9117;15876;129;284;97;5452;6358;5923;12206;11774;11822;15005;15196;16453;15748;15189;14780;15724;17214;15751;12603;12665;14697
7:19:10;29.2;14232;12635;14027;5371;5658;5255;1108;938;1099;195;196;171;70;70;82;34;33;41;16775;17232;19810;15034;14122;14974;4261;4440;4377;1021;1103;1070;303;288;233;82;71;70;16679;13751;17981;18101;19133;20903;14150;13940;12709;4048;3754;3915;1271;1181;1290;431;369;332;15077;14880;14517;19370;17377;20234;16550;15288;19846;12425;13216;12059;3781;3525;3569;1231;1053;983;15040;13305;13921;18543;17677;17016;18605;17730;17592;12628;12451;12943;5497;9685;9580;4073;2675;2948;8853;7683;8801;14378;15135;14262;17470;17025;17677;21680;18810;19530;14820;16314;16064;8867;9255;16114;127;298;93;5464;6341;6001;12312;11758;11969;14886;15167;16406;16085;15262;14977;15759;17066;15664;12650;12808;14701
7:22:10;29.2;14198;12589;14296;5419;5641;5277;1074;923;1092;197;201;174;68;79;101;44;39;39;16787;17260;19929;15247;14220;14938;4224;4373;4359;1046;1111;1092;318;258;222;80;89;75;16760;13882;17936;17950;19147;20944;13961;13880;12711;4034;3742;3901;1247;1201;1309;436;373;335;15186;14919;14632;19373;17378;20377;16383;15252;19565;12464;13116;12132;3815;3558;3553;1247;1071;981;15111;13130;14002;18630;17667;16845;18743;17928;17651;12711;12342;12908;5476;9528;9566;4080;2700;2908;8795;7691;8825;14358;15331;14506;17476;17171;17632;21951;18684;19672;14917;16189;16019;8886;9213;15883;132;311;95;5512;6460;6026;12246;11765;11955;15045;15187;16373;15978;15271;14770;15708;17118;15858;12658;12615;14744
7:25:10;29.2;14116;12719;14079;5424;5648;5233;1092;934;1107;198;202;175;61;77;86;43;41;41;16787;17264;19789;15221;14193;14977;4252;4416;4373;1040;1094;1077;311;271;231;78;78;90;16731;13932;18163;18043;19219;20764;14139;13905;12799;4093;3744;3860;1260;1197;1294;433;384;335;15457;14932;14585;19361;17352;20220;16439;15349;19632;12507;13049;12156;3812;3596;3557;1250;1054;982;15020;13287;13947;18403;17600;17039;18704;17786;17596;12849;12397;12875;5493;9535;9598;4069;2738;2925;8882;7713;8788;14456;15101;14471;17545;16937;17821;21867;18860;19559;15087;16403;15977;8866;9131;16064;125;315;102;5587;6471;6072;12278;11909;11964;15418;15231;16130;16064;15293;14912;15798;17302;15698;12825;12595;14798
7:28:10;29.2;14142;12723;14100;5442;5639;5272;1105;922;1095;203;201;179;68;65;80;41;43;40;16750;17429;19978;15267;14109;14855;4289;4436;4416;1032;1093;1083;296;277;227;83;90;78;16870;13927;18058;17859;19278;20756;14120;13968;12866;4083;3757;3890;1262;1179;1293;431;386;336;15290;15081;14543;19293;17499;20424;16527;15299;19645;12557;13230;12138;3789;3576;3538;1228;1072;980;15034;13245;13974;18644;17654;17148;18624;17899;17567;12714;12221;12940;5552;9623;9531;4082;2713;2954;8837;7740;8772;14423;15314;14444;17512;17140;17899;21873;19043;19712;15095;16208;16061;8874;9216;16153;126;335;114;5579;6554;6115;12496;11788;11999;15249;15199;16382;16178;15550;14899;15764;17344;15915;12896;12708;14625
7:31:10;29.2;14341;12750;14070;5396;5620;5275;1079;929;1094;206;206;167;68;64;88;40;40;44;16854;17271;19803;15343;14030;14906;4297;4503;4430;1048;1120;1084;298;294;234;77;89;75;16926;13996;18209;17825;18990;20861;14104;13881;12894;4102;3758;3943;1262;1179;1315;427;376;336;15328;15042;14717;19387;17382;20210;16606;15382;19849;12642;13275;12212;3802;3555;3573;1254;1065;1002;15155;13319;13919;18589;17646;17040;18902;17829;17672;12777;12343;13025;5543;9611;9563;4092;2728;2933;8896;7827;8945;14507;15313;14582;17659;17223;18212;22105;18934;19893;15109;16426;16126;8879;9257;16262;138;326;104;5672;6549;6097;12528;11985;12095;15166;15368;16261;16338;15367;15006;15838;17501;15855;12860;12803;14807
7:34:10;29.2;14279;12895;14269;5418;5643;5286;1104;933;1101;207;201;184;77;71;87;33;45;49;16817;17428;20225;15402;14142;14983;4258;4422;4417;1036;1115;1079;287;280;241;88;78;88;17008;13849;18206;18066;19185;20740;14186;13946;12943;4087;3791;3885;1263;1215;1301;421;393;324;15386;15010;14674;19477;17650;20406;16494;15383;19454;12523;13388;12115;3813;3562;3578;1236;1068;994;15046;13158;14148;18731;17598;17148;18901;17921;17708;12868;12388;12930;5565;9673;9661;4087;2693;2951;9035;7794;8914;14524;15402;14440;17760;17357;17982;21912;18879;19604;15169;16478;16160;8974;9290;16117;143;334;113;5704;6558;6178;12510;11960;12124;15416;15395;16336;16246;15457;15227;15852;17709;15932;12923;12732;14737
7:37:10;29.2;14190;12900;14005;5478;5610;5309;1093;925;1108;199;201;182;76;64;86;45;37;50;16996;17409;20021;15275;14325;15016;4295;4462;4387;1030;1102;1089;299;277;241;83;85;81;16881;13996;18069;18069;19180;21159;14140;14023;12891;4099;3774;3952;1262;1197;1269;437;378;338;15255;15002;14585;19564;17531;20567;16451;15326;19692;12448;13311;12267;3827;3564;3596;1250;1076;990;15108;13359;14002;18620;17829;17327;18871;17917;17727;12963;12327;12937;5557;9671;9623;4094;2716;2941;8930;7811;8843;14524;15485;14623;17798;17379;18154;22084;19003;19790;15048;16380;16142;8947;9235;16155;141;350;126;5673;6559;6202;12729;11851;12156;15386;15184;16405;16278;15498;15198;15978;17456;16061;12791;12819;14835
7:40:10;29.2;14223;12809;14173;5485;5644;5293;1105;935;1075;195;209;165;73;78;83;38;34;25;16879;17446;20005;15466;14181;14934;4303;4473;4441;1036;1118;1088;303;276;236;82;78;89;16941;14025;18134;17950;19201;20885;14111;14012;12961;4122;3731;3923;1274;1208;1292;442;383;347;15482;15040;14802;19510;17495;20408;16435;15349;19808;12639;13256;12299;3788;3561;3564;1260;1065;993;15189;13410;14101;18826;17837;17193;18859;17862;17673;12851;12423;13033;5590;9690;9634;4071;2780;2951;9076;7839;9046;14570;15382;14600;17897;17452;18014;22266;19013;19973;15134;16422;16249;9014;9343;16179;143;354;113;5760;6599;6232;12552;11976;12196;15463;15288;16543;16369;15605;15222;16006;17542;16124;12878;12787;14787
7:43:10;29.2;14285;12852;14189;5467;5675;5342;1091;935;1096;207;210;176;82;90;85;42;39;54;16811;17213;19929;15340;14213;15000;4343;4524;4445;1032;1113;1090;306;289;222;87;93;81;16720;14050;18125;18029;19200;20744;14086;14006;13061;4101;3763;3933;1280;1189;1296;427;397;343;15378;15189;14826;19682;17608;20475;16697;15474;19783;12627;13315;12392;3814;3594;3563;1266;1073;998;15190;13367;14048;18820;17874;17399;18863;17933;17592;12938;12453;13150;5542;9684;9726;4120;2766;2927;8950;7935;9095;14604;15443;14466;17763;17594;18162;22054;19086;19951;15267;16609;16168;8993;9369;16276;157;366;121;5852;6670;6372;12525;12112;12251;15333;15199;16307;16417;15574;15262;16152;17758;16161;12960;12906;14972
7:46:10;29.2;14310;12707;14256;5501;5689;5358;1097;941;1105;205;200;172;76;79;82;46;37;39;16866;17281;20026;15500;14275;15043;4335;4495;4431;1043;1089;1082;306;279;234;87;92;88;17064;14198;18379;18003;19414;20930;14197;13900;12995;4111;3773;3910;1266;1194;1309;433;382;338;15401;15111;14689;19432;17610;20654;16548;15390;19876;12552;13410;12396;3764;3603;3587;1266;1077;997;15147;13314;14116;18915;17843;17390;19030;17896;17822;13091;12526;13135;5546;9701;9652;4110;2728;2963;9108;7975;9022;14584;15509;14640;17921;17775;18236;22234;19017;19807;15274;16554;16356;9134;9313;16327;152;377;126;5822;6752;6333;12781;12153;12288;15431;15378;16476;16474;15816;15214;16214;17741;16212;12916;12823;14735
7:49:10;29.2;14332;12782;14119;5548;5746;5383;1103;940;1116;203;205;171;79;73;85;57;56;48;16852;17294;20011;15454;14330;14954;4333;4536;4478;1030;1115;1097;299;272;236;83;88;76;16952;14145;18151;18101;19123;21086;14186;13958;13044;4094;3762;3913;1266;1200;1296;427;399;335;15596;15287;14671;19733;17611;20525;16639;15360;19728;12640;13283;12271;3829;3606;3556;1250;1066;1003;15152;13411;14103;18663;17885;17353;18829;18071;17856;12755;12574;13120;5534;9764;9765;4127;2766;2962;9087;8041;9112;14742;15335;14622;17909;17584;18410;22231;19159;19949;15261;16770;16238;9056;9379;16288;163;376;122;5889;6799;6396;12774;12152;12372;15443;15294;16491;16594;15819;15204;16159;17669;16212;12847;12817;14905
7:52:10;29.2;14432;12694;14392;5486;5720;5337;1106;944;1114;200;203;174;87;80;102;50;57;45;17063;17490;20123;15453;14312;15040;4373;4563;4466;1034;1112;1081;305;283;239;92;83;83;17054;14070;18039;18091;19151;21035;14163;13807;13154;4114;3781;3920;1291;1201;1294;448;385;339;15441;15055;14710;19685;17653;20628;16682;15335;20072;12673;13377;12280;3829;3592;3597;1257;1070;1011;15219;13560;14117;18810;17963;17508;19087;18242;17821;12987;12503;13127;5545;9821;9898;4079;2768;2986;9047;8074;9102;14777;15498;14658;18133;17675;18368;22113;19182;19979;15309;16704;16422;9081;9367;16536;170;397;127;5955;6700;6349;12795;12152;12422;15475;15282;16401;16479;15873;15422;16276;17725;16368;12923;12841;14890
7:55:10;29.2;14416;12932;14195;5487;5742;5393;1123;941;1108;209;206;171;82;86;109;42;46;50;16922;17549;19860;15346;14273;15048;4342;4475;4468;1033;1112;1079;312;277;233;77;85;78;16971;14172;18355;18152;19314;20995;14291;14048;13001;4116;3759;3918;1269;1200;1300;436;373;341;15460;15272;14839;19664;17791;20488;16560;15369;19853;12753;13547;12438;3862;3580;3582;1248;1077;1014;15192;13430;14175;18947;17871;17437;19089;18134;17689;12953;12694;13154;5624;9790;9716;4089;2788;2959;9196;8001;9085;14854;15660;14627;17996;17734;18463;22310;19450;20198;15254;16610;16455;9068;9532;16593;181;393;129;5935;6858;6467;12802;12280;12297;15529;15176;16443;16687;15764;15202;16238;17848;16297;12838;12868;14946
7:58:10;29.2;14304;12888;14416;5551;5765;5341;1107;946;1099;204;207;166;81;86;104;47;37;40;16993;17411;20058;15585;14389;14842;4322;4479;4478;1048;1125;1091;287;281;247;107;83;94;17052;14144;18192;18143;19477;20882;14245;13961;13042;4094;3793;3964;1282;1223;1314;444;402;346;15434;15291;15032;19648;17706;20497;16666;15339;19883;12764;13438;12345;3819;3596;3607;1255;1089;1011;15149;13471;14204;18788;17954;17448;18770;17785;17683;13073;12641;13256;5560;9716;9753;4136;2774;2932;9161;7990;9148;14743;15555;14710;18052;17757;18314;22218;19142;20071;15483;16443;16385;9040;9581;16516;182;410;139;5972;6951;6504;12811;12212;12427;15480;15151;16336;16535;15849;15372;16259;17713;16285;12886;12755;15017
8:01:10;29.2;14300;12916;14384;5632;5798;5472;1109;946;1107;222;208;194;93;104;95;43;34;39;17051;17726;20248;15638;14367;14947;4333;4568;4505;1045;1102;1079;302;277;235;94;107;106;17069;14193;18489;18204;19333;21132;14162;14150;13055;4170;3799;3950;1278;1196;1299;435;391;342;15709;15326;14949;19717;17756;20436;16833;15444;19851;12809;13382;12363;3838;3619;3589;1264;1069;1004;15119;13501;14286;18841;18045;17575;18889;18003;17762;12977;12580;13258;5595;9812;9710;4114;2759;2932;9312;8048;9102;14870;15494;14670;18080;17761;18490;22212;19298;20156;15432;16637;16547;9066;9463;16391;162;404;133;6044;6991;6518;12767;12260;12382;15696;15259;16597;16640;15937;15349;16403;18006;16447;12968;12887;14994
8:04:10;29.1;14447;12973;14372;5559;5725;5368;1122;946;1114;200;202;174;94;93;99;39;34;57;16982;17526;20048;15526;14389;14966;4370;4532;4495;1042;1130;1089;315;279;235;80;85;84;16924;14256;18406;18375;19425;21049;14162;14094;13294;4114;3761;3947;1273;1202;1304;443;396;350;15490;15214;14775;19611;17712;20438;16755;15614;19882;12907;13523;12450;3824;3614;3637;1258;1099;997;15360;13654;14284;18918;18085;17587;19021;18231;17784;13010;12637;13303;5657;9830;9920;4114;2764;2975;9305;8112;9134;14861;15562;14877;18116;17721;18352;22599;19231;20268;15394;16801;16566;9132;9499;16568;178;401;157;6051;6973;6548;12995;12235;12487;15657;15343;16549;16514;15769;15612;16358;17940;16374;13045;12906;14939
8:07:10;29.2;14392;13030;14396;5567;5742;5401;1093;926;1109;212;196;169;88;89;101;45;51;47;17065;17545;19999;15449;14470;14896;4365;4513;4510;1054;1115;1091;297;282;235;100;103;99;17037;14205;18411;18300;19295;21092;14407;14079;13150;4130;3814;3949;1276;1197;1293;440;400;339;15447;15182;15021;19683;17842;20762;16567;15578;19912;12708;13524;12489;3859;3589;3623;1254;1081;1015;15391;13599;14306;19072;18090;17474;18898;18030;17850;13057;12665;13094;5511;9744;9829;4133;2801;2981;9268;8127;9244;14863;15497;14735;18119;17882;18471;22440;19600;20149;15469;16756;16493;9091;9589;16685;180;424;151;6112;6985;6610;13069;12447;12524;15744;15249;16634;16663;15925;15442;16343;18093;16466;12921;12808;15158
8:10:10;29.2;14382;13008;14349;5546;5785;5476;1097;960;1127;205;199;175;92;94;106;46;57;43;17157;17655;19992;15564;14415;15235;4338;4499;4523;1042;1113;1094;312;274;228;94;96;90;17079;14207;18430;18161;19345;20853;14401;14101;13158;4141;3837;3977;1280;1194;1306;441;398;342;15528;15190;15000;19716;17878;20576;16560;15566;20083;12771;13539;12386;3866;3598;3607;1257;1092;1031;15420;13552;14430;18901;18222;17601;19249;17976;17788;13096;12607;13321;5619;9813;9793;4147;2773;2989;9336;8210;9263;14800;15715;14704;18242;17820;18559;22651;19473;20486;15634;16802;16639;9311;9637;16739;182;415;153;6149;7014;6662;13029;12362;12572;15784;15298;16387;16782;16051;15451;16247;18111;16576;12978;12873;15176
8:13:10;29.2;14403;12886;14310;5560;5745;5386;1103;950;1121;207;209;172;100;89;119;40;46;52;17159;17507;20287;15558;14288;15175;4372;4567;4467;1053;1136;1079;299;282;228;92;98;102;17191;14218;18405;17978;19450;21365;14419;14249;13179;4162;3794;3986;1281;1213;1310;435;399;351;15622;15308;14885;19913;17918;20495;16822;15505;19882;12920;13679;12517;3822;3593;3605;1283;1084;1023;15546;13742;14326;19029;18139;17267;19035;18111;17897;13217;12564;13214;5607;9785;9894;4154;2802;2981;9328;8218;9303;14996;15633;14840;18198;18211;18698;22483;19277;20340;15699;16814;16523;9245;9562;16706;189;433;159;6182;7105;6694;13126;12502;12628;15608;15162;16661;16731;16125;15614;16495;17949;16487;13057;12990;15009
8:16:10;29.1;14523;12956;14377;5665;5755;5452;1117;931;1114;216;205;181;95;96;107;45;35;44;17022;17566;20371;15530;14653;15119;4422;4624;4515;1044;1105;1091;308;270;241;97;95;96;17110;14294;18278;18163;19503;21180;14423;14262;13080;4156;3859;3951;1291;1205;1317;431;384;358;15679;15294;15045;19947;17835;20652;16796;15624;19928;12875;13606;12447;3821;3598;3621;1281;1095;1014;15369;13548;14347;19033;18128;17517;19032;18140;17796;13068;12712;13352;5586;9872;9859;4165;2799;2988;9360;8241;9303;14843;15684;14766;18251;17967;18566;22519;19508;20285;15595;16905;16482;9292;9617;16656;183;434;154;6217;7131;6717;13162;12445;12761;16025;15331;16674;16937;15954;15623;16672;18340;16366;13006;13039;15120
8:19:10;29.2;14560;12947;14336;5564;5821;5452;1112;963;1110;200;196;179;108;113;120;42;49;38;17040;17880;20303;15471;14264;15216;4423;4577;4549;1049;1120;1100;291;278;237;108;90;105;17081;14272;18399;18521;19397;21121;14414;14199;13212;4150;3836;3994;1254;1198;1292;439;413;356;15558;15239;14950;19779;17863;20705;16921;15541;19869;12851;13503;12546;3858;3625;3600;1306;1111;1045;15366;13590;14339;18973;18060;17579;19162;18240;17846;13134;12614;13358;5574;9881;9814;4173;2797;2983;9437;8273;9334;15126;16002;14878;18375;17842;18683;22748;19632;20307;15668;16970;16569;9261;9643;16873;192;447;152;6228;7145;6738;13163;12458;12810;15896;15412;16652;16910;16154;15570;16506;18253;16555;13095;12974;15167
8:22:10;29.2;14576;13018;14384;5593;5744;5440;1106;952;1111;200;208;176;115;109;123;52;59;53;16918;17702;20424;15568;14506;15108;4355;4585;4507;1042;1121;1074;309;283;242;103;103;109;17205;14436;18507;18178;19542;21280;14308;14222;13210;4195;3835;3966;1288;1208;1308;436;407;353;15695;15355;15022;19888;17932;20774;16849;15620;20117;12912;13430;12596;3852;3623;3639;1310;1084;1022;15575;13770;14374;19028;18397;17679;19121;17920;17988;13205;12807;13231;5614;9839;9906;4199;2800;2979;9351;8194;9365;14991;15892;14872;18273;17995;18702;22989;19625;20537;15717;16859;16828;9353;9663;16777;188;436;155;6236;7124;6796;13204;12447;12759;15759;15311;16461;16922;16204;15702;16525;18264;16608;13286;12984;15152
8:25:10;29.2;14626;13118;14369;5592;5825;5434;1126;958;1121;202;194;195;98;123;123;51;46;59;17025;17602;20326;15516;14467;15316;4399;4553;4503;1043;1107;1092;311;278;240;116;108;98;17134;14368;18393;18322;19669;21187;14434;14354;13215;4164;3831;3947;1268;1209;1295;438;427;367;15673;15254;14818;19833;17783;20807;16762;15604;19995;12906;13733;12513;3842;3627;3623;1266;1112;1029;15291;13775;14504;19105;18272;17891;19166;17950;17949;13177;12797;13278;5605;9830;9901;4199;2814;3024;9379;8179;9428;14975;16008;14926;18364;18009;18635;22658;19645;20252;15771;17078;16741;9233;9750;16938;203;457;172;6318;7182;6738;13288;12570;12722;15936;15430;16574;17042;16141;15636;16508;18251;16525;13045;13048;15165
8:28:10;29.2;14728;13002;14547;5650;5784;5517;1110;954;1108;201;192;167;117;105;133;55;55;61;17170;17648;20345;15624;14535;15296;4417;4612;4559;1046;1110;1106;291;278;237;104;105;116;17343;14371;18277;18470;19484;21334;14419;14199;13267;4203;3831;3996;1266;1227;1301;431;422;358;15589;15268;14983;19726;17898;20694;16713;15587;20162;12884;13521;12436;3844;3590;3623;1342;1120;1055;15465;13817;14363;19298;18177;17536;19203;18145;17933;13265;12818;13407;5743;10011;9901;4188;2852;2986;9458;8338;9396;15136;15883;15057;18370;18047;18557;22745;19803;20609;15805;17220;16829;9367;9687;16924;193;446;188;6402;7269;6909;13311;12619;12770;15882;15282;16805;17104;16284;15735;16739;18489;16610;13214;13004;15249
8:31:10;29.2;14652;13004;14549;5636;5899;5466;1107;960;1108;190;212;154;116;118;125;58;57;67;17248;17552;20294;15588;14464;15307;4358;4539;4603;1044;1118;1094;296;275;233;116;115;117;17133;14402;18237;18396;19679;21331;14287;14299;13145;4156;3824;3959;1255;1207;1297;438;430;347;15762;15324;15059;19793;17874;20842;16879;15620;20220;13075;13728;12597;3867;3625;3647;1304;1106;1066;15543;13771;14489;19292;18202;17868;19333;18197;17769;13211;12669;13532;5655;9956;9909;4247;2853;2980;9519;8406;9446;15161;15867;15118;18611;17979;19002;23108;19511;20621;15828;17096;16820;9348;9752;16955;201;433;175;6396;7255;6895;13196;12783;12891;15890;15188;16685;16976;16266;15694;16656;18331;16692;13153;13052;15341
8:34:10;29.2;14394;13033;14427;5675;5842;5489;1131;941;1128;184;199;168;137;115;120;61;44;48;17151;17684;20315;15671;14566;15249;4441;4562;4592;1039;1110;1100;310;278;226;106;99;117;17169;14398;18324;18580;19561;21294;14329;14324;13310;4166;3849;4033;1283;1198;1310;450;440;372;15714;15246;14960;19865;17777;20639;16843;15611;19975;13036;13806;12507;3872;3657;3656;1320;1128;1069;15494;13782;14421;19245;18103;17582;19204;18239;17905;13072;12956;13559;5703;10149;9967;4224;2863;3000;9600;8427;9426;15092;15989;15180;18467;18101;18666;22819;19760;20636;15675;17130;16852;9368;9822;16956;214;432;182;6401;7277;6921;13341;12717;12971;16048;15579;16570;16972;16245;15592;16734;18388;16748;13010;13026;15253
8:37:10;29.2;14601;13070;14273;5655;5860;5528;1118;966;1110;215;207;170;124;118;148;54;55;50;17243;17675;20267;15728;14405;15283;4427;4565;4548;1045;1114;1093;303;282;239;112;102;113;17226;14347;18297;18366;19460;21291;14500;14309;13359;4224;3832;4027;1311;1209;1333;447;433;351;15772;15155;15081;19793;17895;20637;16977;15694;20099;12989;13579;12548;3884;3611;3631;1333;1133;1077;15481;13950;14315;19170;18317;17574;19090;18281;17943;13212;12865;13546;5716;10027;10001;4246;2880;3049;9476;8345;9544;15095;15900;15155;18555;18145;18813;22994;19899;20679;15823;17164;16940;9429;9925;17024;205;463;183;6432;7331;6959;13269;12786;12948;15929;15266;16725;17201;16355;15692;16875;18304;16793;13154;13041;15253
8:40:10;29.2;14519;12955;14549;5687;5911;5522;1124;937;1115;198;207;185;140;121;139;46;61;53;17161;17847;20106;15910;14436;15384;4435;4591;4531;1055;1122;1077;309;278;238;122;115;96;17258;14517;18354;18367;19510;21523;14643;14216;13397;4174;3810;4019;1286;1225;1316;447;444;351;15822;15445;15131;19799;17901;20987;17021;15762;19991;13021;13667;12656;3893;3629;3694;1350;1151;1089;15628;13818;14507;19143;18014;17753;19289;18224;17937;13286;12841;13530;5660;9952;10034;4225;2876;3018;9456;8364;9466;15122;16039;15069;18687;18324;18875;23150;20021;20637;15858;17233;16798;9445;9817;17100;211;460;194;6474;7334;6890;13319;12819;13018;16167;15383;16728;17161;16461;15718;16743;18373;16587;13034;13011;15175
8:43:10;29.2;14540;13104;14270;5631;5842;5576;1112;932;1116;192;212;194;144;118;164;65;50;50;17275;17757;20402;15663;14665;15221;4475;4624;4588;1058;1131;1105;301;290;232;117;108;124;17163;14458;18589;18407;19562;21251;14457;14254;13309;4166;3839;4022;1274;1221;1319;464;460;367;15781;15268;15044;20042;18067;20707;17003;15717;19971;13152;13559;12638;3884;3672;3720;1371;1153;1095;15513;13780;14467;19273;18292;17667;19410;18246;17844;13360;12872;13493;5784;10065;9882;4281;2906;3045;9493;8555;9583;15091;15741;15091;18371;18081;18967;23100;19972;20583;15824;17145;16859;9488;9925;16915;224;436;192;6498;7377;6964;13476;12744;12949;16041;15236;16579;16895;16336;15690;16800;18415;16971;13174;13066;15356
8:46:10;29.2;14629;13067;14485;5716;5812;5527;1116;934;1136;207;213;170;121;122;135;56;59;43;17129;17870;20599;15783;14616;15349;4445;4624;4579;1058;1124;1072;301;294;234;119;130;131;17065;14534;18432;18312;19487;21612;14699;14208;13399;4210;3818;4024;1300;1221;1333;463;470;361;15623;15333;15069;20030;17981;20766;17032;15714;20009;12999;13632;12632;3888;3666;3695;1361;1187;1113;15604;13879;14599;19353;18117;17664;19136;18377;17986;13468;12872;13508;5764;10033;10071;4307;2896;3044;9632;8467;9523;15165;15870;15173;18446;18218;18978;23223;20025;20695;16020;17187;17008;9508;9909;17157;214;468;184;6532;7455;6980;13296;12805;12993;16181;15396;16573;17051;16481;15775;16842;18352;16793;13254;13093;15181
8:49:10;29.2;14477;13096;14483;5749;5849;5519;1115;952;1122;208;205;169;139;134;170;55;63;45;17064;17845;20577;15630;14521;15329;4464;4657;4581;1047;1111;1100;296;280;240;134;109;122;17346;14510;18634;18307;19363;21470;14504;14417;13476;4177;3838;4014;1293;1208;1307;451;458;365;15712;15347;15000;19801;17971;20829;16864;15818;19820;13250;13775;12563;3880;3599;3685;1359;1189;1096;15591;13755;14503;19061;18443;17636;19168;18295;17996;13338;12926;13593;5704;10027;9984;4305;2905;3008;9591;8508;9585;15227;16022;15167;18598;18316;18887;23019;20033;20839;15901;17500;16899;9535;9968;17262;216;458;198;6541;7372;7046;13363;12842;12919;16097;15416;16723;17070;16297;15839;16843;18472;16906;13185;13033;15365
8:52:10;29.2;14583;12972;14540;5706;5896;5568;1122;949;1107;200;203;188;157;147;155;53;60;52;17222;17812;20373;15737;14614;15470;4401;4609;4601;1043;1106;1089;296;289;236;125;130;128;17241;14630;18596;18459;19477;21340;14592;14356;13368;4208;3841;3997;1281;1232;1304;463;480;385;15780;15364;15079;20110;17999;20774;17043;15772;20122;13169;13862;12651;3868;3650;3694;1427;1187;1143;15701;13908;14606;19196;18256;17793;19330;18275;18000;13456;12862;13558;5736;10118;10142;4323;2912;3035;9644;8483;9587;15186;15916;15108;18672;18174;19081;23028;20204;21082;16023;17454;17108;9637;10073;17220;213;459;213;6559;7456;7064;13426;13023;12983;16252;15346;16601;17123;16387;15854;17014;18498;16891;13320;13135;15312
8:55:10;29.2;14511;13037;14520;5714;5866;5529;1101;967;1140;207;218;157;152;140;169;48;58;50;17235;17752;20262;15831;14421;15244;4483;4637;4574;1055;1122;1095;318;285;240;109;121;116;17295;14565;18386;18335;19608;21400;14552;14357;13388;4235;3857;4039;1292;1227;1325;455;486;384;15796;15299;15177;19795;18017;20744;16813;15881;19986;13044;13918;12589;3894;3656;3686;1393;1199;1152;15616;13919;14580;19367;18244;17922;19204;18324;17995;13360;12896;13607;5722;10050;10109;4301;2913;3002;9655;8615;9607;15103;15957;15313;18453;18173;18818;23183;19941;21036;16082;17368;16844;9650;10060;17169;218;482;227;6564;7514;7080;13672;12789;13154;16075;15427;16746;17264;16337;15826;17111;18651;16891;13153;13250;15353
8:58:10;29.2;14723;13070;14520;5716;5890;5484;1120;960;1139;196;228;190;172;156;192;37;57;60;17215;17870;20380;15691;14634;15358;4436;4626;4605;1044;1122;1101;302;270;255;128;119;117;17290;14701;18535;18522;19821;21540;14601;14428;13545;4205;3810;4037;1315;1227;1322;443;480;390;15697;15342;15038;19963;17934;21025;17128;16036;19920;13066;13846;12752;3902;3663;3750;1441;1208;1164;15451;13948;14543;19365;18541;17861;19463;18351;18243;13325;12868;13653;5755;10047;10128;4315;2972;3058;9594;8578;9626;15271;16096;15326;18472;18093;19064;23031;20085;21033;16160;17241;16987;9588;10164;17246;221;459;215;6674;7493;7102;13440;12937;13055;16359;15307;16566;17180;16495;15755;16861;18493;16962;13170;13180;15547
9:01:10;29.2;14575;13140;14456;5681;5902;5584;1127;960;1097;220;220;179;147;128;189;38;44;77;17302;17757;20343;15849;14662;15453;4476;4653;4598;1041;1118;1098;304;282;232;145;117;128;17148;14463;18367;18329;19607;21553;14595;14407;13486;4265;3864;4016;1290;1225;1309;480;522;403;15753;15225;15262;19831;17854;20845;16900;15981;20169;13214;13887;12797;3917;3633;3730;1433;1218;1185;15548;13929;14707;19377;18231;17954;19403;18324;18123;13462;12951;13621;5750;10101;10132;4337;2999;3051;9721;8594;9703;15282;16044;15322;18631;18315;18945;23358;20236;21198;16227;17488;17206;9676;10131;17397;218;438;210;6733;7546;7235;13610;12981;13080;16118;15374;16553;17247;16383;15897;16688;18732;16897;13272;13023;15448
9:04:10;29.2;14703;13175;14563;5702;5937;5576;1115;965;1163;206;223;191;149;134;160;43;52;63;17206;17886;20122;15647;14703;15416;4493;4652;4610;1010;1124;1086;291;300;221;120;133;126;17380;14608;18452;18504;19732;21584;14539;14289;13500;4225;3880;4029;1305;1233;1344;495;510;401;15712;15174;15050;20034;17943;20754;17118;15904;19940;13054;13757;12735;3916;3642;3680;1466;1268;1179;15408;13876;14584;19327;18418;17928;19459;18339;18103;13448;13078;13602;5778;10205;10178;4333;3025;3080;9726;8655;9662;15233;15991;15194;18600;18306;19262;23359;20206;21003;16040;17469;17009;9795;10117;17346;210;479;222;6761;7660;7149;13645;13024;13177;16141;15254;16725;17272;16569;15822;17006;18697;16990;13061;13060;15414
9:07:10;29.2;14847;13151;14502;5726;5852;5608;1118;955;1113;203;203;183;176;150;187;49;69;63;17101;17896;20521;16010;14630;15523;4506;4661;4620;1046;1132;1096;299;278;229;151;133;140;17232;14656;18652;18569;19818;21399;14654;14340;13543;4224;3875;4044;1319;1228;1338;480;529;424;15780;15398;14975;19948;18017;20852;17047;15877;20058;13059;13934;12798;3911;3680;3755;1445;1254;1218;15679;13883;14646;19402;18428;17779;19407;18185;18209;13472;13012;13636;5823;10240;10130;4370;3014;3089;9802;8681;9573;15105;16042;15207;18680;18488;19053;23462;20419;21000;16215;17528;17143;9682;10163;17556;204;454;243;6728;7584;7210;13607;13099;13148;16123;15256;16542;17230;16476;15966;17102;18671;16981;13130;13181;15319
9:10:10;29.2;14640;13251;14434;5750;5922;5619;1126;963;1141;200;214;169;171;157;189;61;67;52;17220;17909;20550;15752;14719;15499;4429;4690;4641;1047;1126;1102;319;276;239;137;137;136;17183;14603;18627;18602;19845;21501;14733;14521;13587;4203;3843;4046;1305;1245;1363;485;553;413;15827;15399;14919;19890;17953;20845;17010;15770;20072;13163;13842;12939;3909;3705;3768;1482;1266;1227;15775;14049;14431;19495;18243;18002;19452;18229;18115;13480;13138;13736;5768;10291;10147;4420;3041;3038;9654;8697;9663;15291;16135;15301;18855;18232;19097;23328;20255;21297;16245;17606;17208;9753;10164;17435;233;452;248;6802;7611;7317;13680;12980;13078;16309;15317;16719;17348;16540;15870;17065;18811;17060;13245;13174;15418
9:13:10;29.2;14696;13063;14616;5783;5944;5534;1121;958;1127;197;215;160;188;168;190;56;52;59;17141;17897;20370;15869;14799;15376;4479;4678;4679;1059;1117;1096;307;280;240;129;120;133;17287;14491;18721;18646;19664;21447;14587;14388;13635;4290;3892;4085;1302;1242;1364;501;553;423;15660;15400;15090;20096;17952;21057;17110;15710;20195;13253;13900;12835;3887;3691;3756;1525;1296;1245;15627;13878;14433;19476;18486;17804;19231;18413;18264;13543;13089;13508;5786;10265;10284;4409;3062;3079;9754;8656;9632;15227;16337;15255;18771;18344;19155;23373;20142;21161;16094;17635;17224;9738;10276;17620;205;467;239;6714;7670;7242;13690;12993;13152;16196;15524;16718;17281;16453;15792;17121;18737;17090;13312;13216;15426
9:16:10;29.1;14693;13248;14472;5801;5915;5556;1127;948;1118;199;211;180;176;159;204;52;48;68;17328;18080;20616;15798;14677;15489;4503;4642;4617;1057;1114;1102;309;272;232;146;124;142;17295;14535;18669;18566;19794;21319;14591;14539;13573;4248;3863;4068;1310;1267;1332;493;563;433;15806;15303;15301;20012;17973;20833;16963;15893;20127;13062;13950;12718;3907;3707;3745;1503;1303;1251;15584;13977;14585;19183;18253;17753;19455;18494;18065;13635;13030;13740;5795;10238;10147;4450;3061;3115;9807;8683;9690;15362;16148;15277;18592;18463;19164;23363;20325;21202;16204;17550;17220;9705;10269;17553;215;448;238;6799;7652;7229;13643;13037;13139;16292;15423;16651;17448;16602;15860;16843;18704;17178;13148;13221;15419
9:19:10;29.2;14702;13206;14526;5710;5951;5645;1125;963;1135;214;222;191;181;164;188;54;64;66;17402;18021;20723;15855;14771;15492;4507;4677;4603;1056;1126;1116;311;275;249;148;127;135;17400;14668;18425;18491;19857;21261;14638;14428;13593;4192;3888;4051;1310;1249;1331;511;583;434;15658;15527;15026;19893;17908;20712;17159;15782;20232;13165;13957;12792;3921;3685;3729;1537;1312;1293;15699;14049;14547;19337;18547;17852;19434;18306;18337;13461;13172;13652;5849;10287;10133;4444;3081;3083;9778;8683;9744;15292;16098;15285;18615;18419;19184;23566;20488;21218;16245;17599;17129;9844;10214;17696;211;457;238;6833;7771;7303;13585;13105;13201;16446;15307;16796;17293;16622;16031;16966;18938;17028;13247;13119;15490
9:22:10;29.2;14741;13086;14701;5831;5927;5606;1115;966;1122;211;212;177;193;163;223;56;68;61;17500;17860;20745;15965;14771;15564;4515;4724;4599;1051;1155;1086;301;268;235;139;141;138;17209;14526;18678;18603;19620;21342;14706;14566;13527;4252;3870;4074;1323;1251;1356;520;594;447;15700;15481;15123;20028;17933;21046;17187;15904;19935;13217;13904;12814;3936;3734;3745;1554;1340;1301;15624;13895;14525;19420;18422;17921;19337;18229;18264;13448;13095;13848;5809;10376;10321;4493;3128;3116;9874;8723;9820;15346;16231;15447;18721;18409;19161;23597;20383;21334;16473;17473;17502;9877;10373;17548;219;455;249;6872;7667;7431;13571;13143;13285;16449;15571;16627;17465;16508;16118;17005;18724;17252;13277;13111;15409
9:25:10;29.1;14748;13306;14603;5805;5939;5584;1130;949;1144;214;205;175;188;160;206;64;75;58;17383;17923;20612;15915;14690;15649;4453;4687;4597;1046;1129;1102;322;287;243;142;140;144;17382;14606;18662;18626;19953;21620;14715;14567;13538;4214;3857;4034;1323;1239;1353;513;593;469;15808;15332;15045;20233;18010;20796;17136;16010;20124;13250;14107;12840;3937;3686;3754;1558;1327;1306;15555;14016;14627;19425;18439;17761;19428;18336;18183;13507;13060;13723;5835;10385;10348;4504;3161;3105;9780;8799;9705;15348;16273;15272;18584;18451;19108;23424;20562;21386;16397;17735;17396;9849;10335;17729;222;446;251;6936;7736;7352;13525;13041;13126;16473;15424;16590;17293;16553;16054;16923;18794;17272;13411;13158;15580
9:28:10;29.2;14883;13117;14521;5770;5987;5624;1141;975;1143;215;203;170;208;179;220;55;76;58;17321;17771;20587;15697;14679;15415;4514;4689;4633;1061;1146;1109;307;280;238;145;143;140;17559;14538;18645;18387;19649;21616;14863;14620;13668;4240;3868;4052;1324;1276;1371;522;613;471;15691;15370;15133;19988;18029;20973;17195;15937;20442;13380;13958;12863;3999;3726;3808;1591;1343;1318;15697;14149;14564;19359;18285;17762;19574;18206;18325;13598;13122;13658;5863;10419;10356;4554;3173;3126;9762;8716;9635;15250;16293;15356;18671;18282;19270;23538;20573;21154;16220;17686;17402;9958;10474;17895;210;456;260;6970;7776;7372;13592;13218;13223;16386;15276;16736;17422;16713;15882;17166;18779;17118;13451;13133;15600
9:31:10;29.1;14765;13263;14547;5802;5983;5625;1109;976;1125;207;206;176;203;173;208;59;65;58;17521;17936;20633;15960;14762;15541;4498;4718;4628;1059;1145;1096;311;284;241;145;149;152;17246;14652;18528;18654;19720;21567;14794;14542;13666;4261;3897;4077;1327;1273;1376;541;620;475;15903;15319;15167;20158;18094;21049;17286;15918;20142;13076;13853;12792;3947;3734;3785;1602;1396;1341;15690;13994;14716;19076;18379;18090;19519;18428;18419;13471;13243;13719;5858;10308;10346;4574;3175;3134;9750;8801;9723;15497;16446;15302;18727;18410;19208;23626;20448;21388;16648;17555;17360;10010;10418;17906;225;454;256;6968;7775;7456;13757;13104;13322;16494;15386;16698;17370;16597;16197;17145;18954;17133;13340;13201;15572
9:34:10;29.2;14859;13227;14610;5768;6007;5571;1136;955;1129;214;209;183;199;187;225;58;81;57;17286;17989;20787;15820;14744;15463;4469;4695;4615;1061;1135;1098;312;283;240;143;143;152;17242;14718;18679;18694;19913;21646;14741;14553;13696;4247;3905;4073;1320;1265;1389;549;636;501;15757;15290;15214;20018;18003;20606;16950;16038;20062;13326;14024;12883;3988;3720;3827;1631;1405;1367;15634;14040;14576;19526;18387;17843;19495;18502;18243;13572;13104;13735;5859;10458;10328;4637;3226;3109;9883;8784;9781;15403;16289;15395;18773;18409;18975;23560;20558;21229;16514;17852;17489;10088;10499;17816;222;451;267;6970;7816;7448;13760;13134;13388;16381;15487;16816;17314;16620;16093;17192;18733;17203;13308;13091;15620
9:37:10;29.2;14930;13340;14503;5762;5954;5632;1127;957;1135;204;203;164;204;203;223;57;74;78;17422;17947;20523;15932;14799;15436;4443;4708;4664;1056;1135;1098;320;287;248;159;141;157;17254;14707;18527;18659;19760;21371;14912;14572;13662;4265;3914;4031;1323;1260;1383;567;649;493;15703;15425;15198;20118;18022;20898;17056;15926;20349;13206;14124;12947;4001;3768;3841;1640;1430;1389;15663;13988;14674;19400;18393;17923;19455;18405;18091;13576;13190;13815;5928;10423;10442;4640;3251;3192;9807;8818;9732;15526;16235;15344;18728;18247;19025;23599;20620;21188;16373;17833;17326;10019;10444;17770;231;469;277;7018;7819;7543;13629;13045;13252;16431;15445;16680;17310;16693;15971;17064;18873;17272;13260;13225;15579
9:40:10;29.1;14853;13311;14506;5771;5935;5586;1118;964;1126;196;210;171;197;190;226;56;68;58;17353;17976;20608;15747;14616;15487;4530;4715;4650;1046;1127;1109;310;290;241;169;140;146;17244;14663;18687;18524;19952;21783;14868;14505;13602;4294;3901;4073;1342;1282;1386;551;659;505;15606;15248;15223;20067;18125;20820;17136;15948;20290;13464;14125;12973;3988;3724;3793;1681;1427;1392;15672;14087;14709;19541;18640;17940;19593;18564;18347;13655;13149;13786;5920;10432;10405;4639;3258;3125;9853;8783;9722;15378;16239;15667;18595;18504;19188;23741;20500;21471;16702;17712;17706;10123;10556;17974;219;458;292;7029;7806;7473;13761;13169;13186;16391;15459;16694;17479;16421;16130;17081;19046;17255;13342;13319;15571
9:43:10;29.2;14752;13231;14658;5770;5969;5670;1151;962;1136;209;205;185;215;191;239;61;65;67;17551;17885;20603;15898;14912;15636;4493;4728;4665;1056;1131;1116;325;277;236;163;153;164;17476;14632;18587;18668;19854;21693;14848;14586;13600;4268;3906;4097;1341;1292;1407;563;676;525;15795;15275;15119;20029;18114;20858;17127;15945;20334;13309;14110;13124;3987;3735;3848;1668;1459;1388;15749;14176;14653;19555;18470;17933;19558;18690;18385;13697;13293;13737;5922;10414;10479;4722;3295;3193;9894;8871;9773;15369;16271;15463;18669;18497;19112;23741;20433;21631;16520;17845;17504;10035;10551;17958;212;456;280;7054;7893;7503;13716;13071;13271;16437;15541;16784;17401;16666;15897;17147;18775;17457;13394;13168;15623
9:46:10;29.2;14776;13272;14562;5763;5981;5648;1140;975;1134;213;201;187;215;204;227;63;73;63;17482;18075;20883;15922;14627;15653;4539;4722;4651;1049;1116;1105;300;277;241;166;152;175;17159;14658;18714;18633;19791;21543;14917;14671;13640;4305;3933;4155;1355;1279;1407;596;686;526;15972;15359;15127;19986;17912;20885;17177;15952;20409;13298;14037;12895;4049;3759;3840;1696;1458;1430;15669;14079;14680;19422;18374;17963;19425;18635;18473;13671;13333;13959;5954;10414;10401;4669;3327;3153;9927;8766;9723;15527;16217;15453;18714;18412;19212;23858;20465;21510;16601;17869;17412;10145;10512;17871;225;455;290;7086;7843;7465;13667;13054;13141;16471;15373;16734;17374;16808;15886;17203;18826;17116;13494;13231;15484
9:49:10;29.2;14831;13390;14742;5775;6023;5640;1122;976;1150;224;199;198;233;203;249;67;73;66;17294;18144;20425;15971;14771;15634;4548;4758;4663;1066;1135;1105;306;286;234;162;146;176;17283;14623;18639;18640;19726;21479;14942;14673;13757;4292;3879;4087;1364;1302;1413;606;703;525;15700;15359;15079;20030;17818;20864;17302;16025;20192;13318;14027;13094;3993;3752;3901;1724;1497;1434;15576;13939;14567;19558;18433;18049;19475;18317;18442;13843;13412;13939;5940;10373;10493;4728;3361;3193;9919;8851;9899;15495;16424;15340;18912;18405;19076;23870;20638;21659;16617;17941;17511;10150;10631;18055;211;463;303;6994;7780;7561;13586;13106;13277;16463;15432;16979;17517;16675;16050;17138;18934;17203;13464;13066;15548
9:52:10;29.1;14812;13244;14653;5871;5971;5713;1134;974;1135;209;208;177;226;211;250;65;75;68;17526;17968;20595;15876;14861;15543;4508;4745;4689;1073;1117;1107;315;285;233;164;158;154;17424;14813;18646;18572;19987;21765;15070;14628;13537;4258;3935;4083;1373;1316;1427;601;704;541;15714;15389;15034;19855;17837;20867;17306;16191;20319;13381;14123;12985;4042;3771;3871;1763;1477;1427;15738;14149;14681;19530;18382;17856;19666;18485;18274;13818;13421;14063;5988;10578;10422;4804;3340;3194;9885;8819;9865;15421;16188;15481;18784;18406;19424;24143;20609;21702;16518;18302;17722;10129;10785;17958;209;457;301;7111;7870;7543;13604;13232;13244;16213;15464;16798;17350;16797;16081;17143;19015;17273;13318;13291;15418
9:55:10;29.2;14879;13361;14854;5820;6001;5644;1145;986;1129;202;215;175;234;223;255;65;76;59;17214;17912;20742;15966;14807;15496;4543;4722;4692;1070;1127;1102;314;277;241;173;168;145;17492;14743;18710;18608;19933;21438;14922;14641;13728;4269;3933;4047;1377;1329;1421;610;714;542;15695;15326;15076;19929;17752;20925;17250;16039;20312;13269;14050;13153;4035;3780;3888;1749;1509;1491;15743;14210;14741;19296;18473;17988;19502;18540;18492;13913;13426;13885;5939;10454;10522;4766;3365;3210;9874;8695;9706;15433;16154;15399;18575;18165;19049;23845;20515;21664;16772;18073;17627;10199;10615;17898;225;463;313;7106;7901;7587;13760;13162;13292;16453;15451;16689;17423;16748;16227;17054;18976;17357;13305;13298;15592
9:58:10;29.1;14855;13371;14646;5787;6019;5653;1122;967;1138;204;203;175;236;210;263;68;81;73;17370;17952;20664;16136;14706;15581;4551;4658;4700;1053;1137;1126;313;286;243;151;160;180;17317;14791;18722;18920;19778;21850;14860;14674;13679;4311;3876;4094;1386;1335;1439;620;739;564;15792;15370;15267;20084;18085;20829;17131;16021;20191;13525;14129;12972;4070;3760;3926;1772;1513;1481;15811;14006;14769;19522;18584;17940;19522;18787;18306;13765;13423;13901;6016;10463;10382;4841;3402;3205;9913;8823;9829;15300;16140;15454;18906;18557;19310;23783;20780;21504;16669;17983;17826;10260;10743;18168;219;469;319;7126;7900;7673;13681;13165;13298;16421;15370;16618;17329;16676;16173;17015;18877;17301;13387;13293;15615
10:01:10;29.2;14886;13315;14665;5837;5960;5617;1136;967;1138;216;215;170;239;214;248;79;88;69;17259;17800;20607;15989;14744;15633;4541;4691;4712;1055;1149;1086;306;280;239;168;143;183;17500;14788;18793;18706;19711;21580;14873;14634;13808;4285;3920;4095;1382;1327;1442;623;746;561;15730;15439;15119;20050;17979;20680;17246;16118;20243;13402;14099;13001;4054;3794;3993;1751;1555;1520;15718;13991;14704;19405;18311;17794;19618;18517;18354;13808;13355;13872;6023;10437;10540;4811;3419;3242;9865;8791;9743;15364;16282;15477;18874;18453;19153;23850;20629;21697;16708;17987;17629;10141;10584;18138;212;454;311;7141;7996;7650;13728;13172;13389;16576;15468;16860;17643;16815;16191;17150;18937;17323;13402;13231;15777
10:04:10;29.2;14837;13308;14849;5825;5980;5681;1142;951;1159;206;223;157;237;238;261;63;75;53;17550;17914;20529;15999;14881;15750;4550;4812;4679;1068;1125;1123;306;294;243;165;158;163;17289;14635;18638;18633;19901;21685;14821;14762;13651;4340;3924;4128;1413;1336;1452;640;745;584;15609;15384;15112;19890;17893;21002;17397;15834;20245;13470;14160;13056;4080;3810;3932;1815;1558;1521;15794;14009;14662;19360;18361;17861;19651;18598;18369;13834;13553;14061;6042;10664;10512;4835;3433;3228;9772;8789;9794;15561;16268;15386;18820;18367;19155;24062;20694;21575;16679;17978;17692;10219;10777;18347;210;463;320;7096;7911;7641;13600;13175;13305;16261;15358;16709;17525;16675;16267;17301;18911;17409;13401;13154;15756
10:07:10;29.2;15008;13323;14779;5838;5949;5724;1156;956;1155;207;208;185;244;232;262;80;82;79;17267;17857;20644;15913;14807;15583;4535;4756;4713;1076;1115;1111;323;281;255;165;159;163;17314;14634;18812;18613;19748;21461;14989;14757;13893;4303;3912;4079;1402;1329;1454;651;752;586;15702;15295;15232;19962;18081;20857;17168;16054;20207;13424;14084;13007;4032;3788;3959;1801;1575;1525;15633;14049;14539;19516;18537;17915;19516;18611;18448;13733;13458;13874;6101;10514;10562;4890;3431;3251;9993;8743;9775;15380;16364;15293;18709;18516;19221;24010;20652;21630;16744;18068;17762;10320;10816;18180;215;466;320;7134;7949;7603;13721;13165;13306;16468;15417;16831;17477;16658;15957;17183;19063;17379;13268;13243;15752
10:10:10;29.2;14856;13307;14807;5818;6046;5662;1157;949;1167;206;215;172;263;227;271;69;82;70;17320;18095;20653;15958;14672;15591;4573;4751;4685;1045;1145;1095;302;277;250;166;167;181;17394;14675;18585;18670;20022;21851;14832;14776;13700;4255;3965;4131;1407;1366;1450;655;761;596;15724;15437;15112;20116;18173;20810;17297;16064;20534;13469;14128;13134;4061;3828;3985;1809;1576;1553;15736;14056;14630;19371;18517;17993;19558;18604;18306;13970;13491;14004;6115;10539;10475;4885;3433;3221;9897;8805;9814;15466;16254;15584;18935;18402;19455;23918;20698;21718;16804;18019;18024;10360;10878;17988;224;466;333;7189;7976;7674;13885;13246;13267;16361;15350;16956;17477;16826;16302;17168;18906;17100;13368;13289;15689
10:13:10;29.2;14888;13168;14655;5831;6058;5757;1135;985;1137;199;207;190;249;226;270;77;91;63;17427;17951;20723;15944;14901;15606;4548;4788;4691;1075;1148;1115;302;285;233;168;172;176;17322;14738;18696;18513;19772;21716;15052;14842;13879;4304;3950;4134;1435;1354;1460;665;776;601;15844;15380;14995;20056;17977;20962;17135;15944;20406;13605;14169;13159;4119;3832;3977;1835;1597;1548;15691;14055;14762;19507;18348;17957;19517;18604;18448;13961;13534;14113;6076;10676;10660;4940;3523;3280;9940;8825;9804;15460;16114;15270;19052;18382;19268;24210;20623;21914;16841;18171;17857;10492;10737;18260;215;459;340;7205;8030;7680;13704;13215;13316;16488;15354;16731;17437;16782;16124;17281;19153;17274;13430;13228;15561
10:16:10;29.2;14976;13374;14832;5913;6036;5713;1132;960;1152;200;212;184;247;227;272;71;93;72;17343;17999;20782;16019;14912;15599;4549;4779;4732;1054;1133;1112;309;285;253;176;165;181;17460;14792;18531;18726;19961;21876;14911;14668;13801;4299;3944;4101;1418;1390;1499;672;771;625;15795;15413;15086;19995;17847;21028;17232;16080;20361;13590;14164;13217;4145;3850;3993;1833;1597;1562;15735;14014;14620;19522;18367;18024;19582;18649;18469;14057;13526;14144;6145;10681;10708;4917;3504;3294;9955;8825;9870;15379;16258;15453;18810;18278;19295;24223;20555;21882;16853;18108;17773;10449;10972;18341;206;461;332;7232;7920;7681;13677;13183;13191;16455;15556;16786;17616;16751;16147;17131;18973;17344;13399;13259;15656
10:19:10;29.2;15039;13305;14792;5850;6064;5744;1150;980;1154;213;202;178;258;246;279;75;82;73;17440;18071;20633;15992;14933;15479;4544;4700;4740;1074;1133;1124;317;301;255;171;157;179;17378;14734;18621;18868;19925;21841;14916;14649;13709;4329;3947;4109;1425;1393;1486;680;790;611;15831;15553;15320;20172;17893;20832;17241;15952;20353;13707;14212;13217;4097;3830;4029;1850;1610;1572;15692;13968;14642;19347;18569;18134;19639;18699;18572;14005;13469;14128;6130;10673;10646;4976;3542;3286;9936;8865;9845;15596;16362;15552;18767;18387;19236;24025;20821;21939;16950;18212;17895;10486;11034;18291;211;456;344;7123;7911;7703;13642;13307;13391;16456;15458;16642;17652;16801;16190;17250;19013;17394;13361;13187;15736
10:22:10;29.2;14946;13431;14820;5831;6015;5706;1145;959;1147;205;218;167;265;239;274;70;81;76;17501;17896;20658;16110;14827;15779;4492;4763;4714;1077;1137;1113;315;294;241;200;166;164;17055;14748;18460;18836;19854;21844;14928;14684;13753;4347;3958;4126;1457;1411;1478;703;795;618;15867;15291;14967;19881;17957;20829;17406;16064;20447;13771;14150;13191;4149;3878;4033;1863;1639;1570;15620;14116;14723;19266;18592;17961;19415;18642;18325;13742;13509;14031;6128;10701;10685;4947;3508;3306;10001;8747;9875;15477;16307;15450;19004;18357;19139;24178;20782;21920;17039;18194;17831;10419;10811;18294;210;456;345;7256;8034;7719;13797;13085;13323;16525;15517;16876;17686;16682;16142;17434;19139;17413;13544;13346;15733
10:25:10;29.2;14971;13369;14722;5840;6058;5679;1149;974;1135;211;212;182;261;236;289;83;80;60;17538;18069;20683;16071;14859;15523;4496;4756;4738;1070;1130;1103;309;296;245;176;181;194;17354;14762;18653;18640;19940;21886;14900;14779;13744;4304;3963;4133;1457;1399;1492;708;810;646;15697;15407;15167;20141;18067;20922;17359;16076;20309;13755;14361;13245;4140;3884;4016;1894;1617;1595;15857;14159;14698;19191;18492;17880;19723;18678;18419;14055;13581;14084;6160;10760;10662;4990;3554;3317;9868;8791;9944;15563;16293;15532;18692;18412;19328;23850;20778;21738;16830;18172;17792;10502;11045;18206;206;458;363;7225;7987;7785;13799;13295;13423;16449;15334;16708;17731;16781;16291;17332;19020;17446;13372;13313;15603
10:28:10;29.2;14894;13352;14699;5902;6051;5692;1148;970;1145;213;205;194;259;253;283;81;74;65;17477;17872;20705;15990;14864;15633;4534;4802;4686;1056;1157;1102;333;281;268;188;164;185;17433;14725;18648;18736;20037;21616;14874;14716;13858;4314;4034;4133;1474;1414;1528;704;819;658;15770;15484;15309;19838;17942;20876;17294;15970;20496;13866;14245;13198;4174;3917;4023;1899;1636;1582;15596;13960;14707;19269;18581;17933;19498;18608;18551;13962;13540;14089;6151;10637;10735;4977;3560;3343;9955;8931;9951;15295;16311;15445;18736;18450;19339;24309;20403;21687;16876;18177;17948;10521;10957;18235;225;472;355;7252;8032;7658;13737;13211;13385;16577;15531;16921;17488;16830;16173;17260;19067;17369;13373;13374;15890
10:31:10;29.2;14929;13445;14845;5862;6055;5737;1146;982;1158;198;213;178;273;257;293;70;90;72;17419;18105;20580;15915;14726;15614;4521;4746;4695;1051;1125;1119;318;295;256;184;158;174;17463;14689;18519;18831;20018;21847;15007;14744;13697;4308;3939;4135;1469;1414;1520;723;818;637;15666;15282;15119;19992;18054;20629;17226;16246;20306;13668;14278;13136;4092;3909;4027;1879;1641;1610;15760;14086;14698;19231;18595;18070;19618;18651;18551;14087;13516;14142;6163;10709;10806;5011;3583;3343;10043;8937;9869;15475;16262;15315;18672;18417;19205;24256;20592;21796;16926;18331;17889;10559;11033;18449;221;456;353;7199;7978;7725;13665;13225;13274;16410;15275;16789;17642;16697;16275;17255;18994;17356;13380;13299;15630
10:34:10;29.2;14900;13430;14613;5889;6054;5662;1150;985;1150;203;223;185;280;255;282;69;94;70;17521;18049;20773;15945;14955;15783;4513;4723;4681;1054;1137;1105;325;303;245;187;182;194;17496;14664;18526;18588;20178;21752;14974;14733;13858;4345;3972;4121;1498;1414;1539;727;837;662;15787;15494;15193;19890;18199;20716;17179;15987;20672;13569;14490;13252;4176;3954;4050;1902;1665;1610;15755;14063;14730;19671;18490;18041;19512;18641;18439;14039;13552;14205;6203;10724;10644;5027;3589;3345;9961;8845;9968;15497;16322;15417;18891;18399;19248;24121;20685;21820;17075;18313;17890;10581;11063;18416;225;464;364;7275;8023;7761;13696;13269;13311;16535;15440;16865;17534;16937;16302;17219;19340;17423;13480;13223;15667
10:37:10;29.1;15009;13246;14848;5884;6049;5681;1151;970;1142;211;210;172;285;259;314;76;88;76;17432;18100;20708;15927;14888;15846;4585;4785;4663;1073;1126;1101;319;289;252;186;184;195;17234;14715;18730;18703;19938;21851;14988;14766;13724;4352;4012;4148;1501;1421;1523;745;853;666;15878;15460;15133;20006;18009;20813;17253;16088;20364;13675;14320;13256;4203;3926;4066;1904;1699;1629;15781;13993;14631;19484;18521;17897;19624;18678;18384;13926;13484;14196;6172;10809;10770;5074;3577;3349;9981;8833;9896;15494;16186;15432;18858;18237;19179;24003;20890;21837;17170;18291;18060;10612;10973;18612;206;462;382;7235;7932;7758;13739;13187;13246;16705;15351;16929;17649;16884;16219;17296;19017;17460;13404;13283;15692
10:40:10;29.2;14892;13468;14631;5847;6072;5704;1166;992;1146;223;206;167;279;275;310;79;87;68;17379;17945;20650;15910;14881;15838;4555;4778;4774;1043;1151;1105;328;288;258;197;175;181;17352;14808;18783;18725;20093;21866;14992;14883;13732;4357;4020;4139;1473;1479;1547;743;849;685;15846;15412;15157;20059;17865;20822;17244;16142;20374;13693;14425;13253;4143;3931;4097;1935;1672;1600;15693;14045;14737;19434;18489;18022;19616;18818;18465;14070;13590;14082;6304;10790;10806;5073;3594;3389;9902;8856;9976;15562;16102;15406;18802;18487;19174;24211;20720;21735;17048;18228;18089;10652;11138;18414;204;461;370;7280;8087;7757;13806;13284;13360;16423;15387;16660;17608;16567;16150;17270;19042;17527;13486;13313;15860
10:43:10;29.1;14874;13334;14761;5845;6035;5687;1143;961;1153;223;198;178;270;264;314;74;94;73;17510;17952;20682;15884;14955;15769;4621;4780;4731;1087;1150;1125;320;287;247;193;158;183;17129;14881;18564;18803;19998;21676;15062;14697;13782;4349;3986;4183;1495;1467;1564;753;839;670;15777;15326;15073;20125;18015;20945;17259;16047;20618;13632;14200;13170;4221;3972;4071;1938;1687;1646;15861;14097;14819;19452;18425;17861;19577;18702;18590;14091;13635;14144;6265;10942;10746;5060;3653;3411;10028;8901;9821;15314;16296;15493;18894;18488;19119;24085;20914;21804;16966;18166;18064;10578;11197;18528;206;451;362;7306;8035;7833;13855;13234;13346;16559;15450;16792;17621;16850;16077;17485;18965;17386;13466;13348;15881
10:46:10;29.2;14970;13428;14736;5826;6068;5718;1162;970;1128;213;221;178;284;270;306;80;94;90;17479;17894;20594;16105;15001;15631;4523;4801;4726;1066;1145;1131;331;289;258;183;186;179;17437;14741;18648;18846;20007;21854;14902;14841;13821;4287;3988;4164;1519;1472;1571;772;877;713;15835;15378;15286;20376;17887;20884;17418;16144;20533;13805;14454;13257;4236;3952;4075;1946;1697;1669;15837;14067;14606;19270;18523;18097;19674;18831;18685;14094;13755;14214;6203;10970;10783;5118;3616;3432;9974;8958;9879;15465;16158;15516;18841;18647;19449;24079;20574;21888;17119;18410;18132;10648;11023;18537;209;465;384;7272;8022;7764;13807;13233;13423;16498;15396;16662;17768;16869;16270;17514;19193;17352;13502;13414;15828
10:49:10;29.2;15043;13445;14592;5884;6058;5693;1158;995;1159;207;229;200;297;266;318;84;77;101;17456;18134;20960;16014;14909;15861;4608;4833;4715;1077;1136;1118;326;309;248;206;170;189;17337;14764;18720;18731;19873;22008;14898;14769;13784;4397;4025;4161;1532;1458;1552;788;886;687;15797;15535;15109;19931;17906;20957;17294;16226;20391;13881;14416;13373;4212;3993;4085;1947;1698;1665;15682;14018;14933;19383;18590;18096;19604;19163;18559;14024;13658;14092;6201;10879;10655;5168;3668;3485;9914;8830;9887;15458;16380;15431;18905;18446;19106;23886;20797;22060;17035;18515;18120;10673;11071;18523;209;467;392;7260;7973;7723;13850;13252;13330;16608;15475;16833;17641;16855;16165;17424;19193;17437;13565;13427;15563
10:52:10;29.2;15062;13451;14836;5854;6098;5722;1136;976;1155;204;211;180;296;282;304;78;92;73;17377;17905;20666;16100;14951;15715;4561;4758;4738;1068;1157;1130;335;302;260;184;183;199;17480;14810;18468;18670;20018;21864;14849;14710;13832;4371;3993;4177;1541;1483;1589;794;884;723;15764;15346;15083;19925;17950;20793;17256;16120;20551;13806;14482;13350;4214;3955;4104;1957;1721;1657;15768;13997;14661;19402;18514;17927;19681;18882;18533;14180;13624;14274;6218;10958;10923;5131;3672;3461;10038;8886;9819;15494;16219;15325;18946;18512;19139;24155;20601;21761;17150;18373;18143;10730;11127;18519;209;468;387;7246;8057;7770;13720;13379;13321;16378;15431;16759;17572;16684;16317;17299;19237;17650;13470;13340;15768
10:55:10;29.2;15129;13306;14741;5908;6026;5740;1154;969;1159;199;225;164;274;273;309;102;103;96;17251;18022;20790;16094;14945;15608;4575;4797;4733;1067;1142;1119;320;303;258;186;181;188;17291;14765;18582;18673;19848;21780;15065;14762;13856;4409;4018;4158;1508;1460;1581;778;899;705;15949;15492;15103;20018;18047;20934;17358;16224;20376;13798;14503;13389;4259;3978;4044;1955;1741;1674;15805;14083;14614;19389;18490;17970;19678;18837;18693;14108;13724;14301;6323;10907;10787;5146;3637;3476;10026;8858;9913;15516;16294;15527;18927;18484;19234;24271;20855;21825;17192;18680;18161;10725;11179;18408;227;451;392;7296;8098;7749;13733;13157;13423;16653;15431;16674;17600;16814;16141;17397;18912;17263;13589;13296;15834
10:58:10;29.2;15045;13297;14914;5880;5997;5695;1138;974;1177;211;198;185;297;273;310;98;109;90;17368;17981;20611;15944;15127;15744;4581;4783;4706;1039;1154;1123;336;298;265;205;186;183;17400;14709;18712;18807;20091;21729;14891;14685;13877;4418;3972;4229;1527;1487;1587;799;886;719;15742;15543;15090;19887;18056;20865;17220;16198;20436;13774;14421;13389;4199;3960;4135;1976;1748;1691;15537;14030;14523;19435;18339;17801;19783;18683;18536;14087;13730;14131;6278;10872;10724;5107;3636;3492;9948;8835;9967;15408;16340;15342;18802;18390;19195;23791;20648;21953;17059;18466;18016;10772;11153;18460;236;471;385;7248;8045;7704;13781;13156;13301;16458;15429;16766;17551;16835;16306;17441;19133;17412;13465;13344;15578
11:01:10;29.2;14928;13216;14616;5942;6063;5735;1140;981;1158;220;211;170;295;281;328;93;92;77;17595;17957;20743;15906;14991;15458;4606;4771;4760;1084;1147;1121;341;310;257;192;192;190;17497;14702;18797;18942;19902;21944;15001;15047;13852;4406;3966;4178;1557;1490;1599;814;892;725;15766;15552;15154;20181;17942;20886;17343;16293;20494;13778;14513;13435;4210;4031;4101;1974;1737;1664;15792;14105;14666;19449;18471;17951;19862;18891;18436;14235;13727;14288;6272;10960;10751;5163;3680;3525;9927;8881;9862;15437;16248;15544;18981;18531;19148;24141;20781;21916;17179;18565;18308;10631;11045;18515;230;445;406;7315;8004;7801;13866;13271;13402;16419;15508;16716;17599;16782;16138;17513;19237;17455;13561;13287;15879
11:04:10;29.2;14942;13527;14831;5866;6045;5704;1140;978;1153;215;225;164;310;283;331;73;109;96;17296;18003;20630;16146;14825;15790;4591;4831;4713;1087;1134;1123;321;310;266;207;188;196;17075;14669;18524;18798;19954;21806;15045;14819;13976;4393;3983;4144;1567;1516;1627;823;897;745;15619;15389;15026;20205;17897;20792;17570;16013;20358;13738;14516;13457;4293;4020;4179;1978;1722;1674;15859;14118;14502;19473;18580;18179;19711;18754;18669;14172;13762;14314;6333;10911;10847;5180;3689;3562;9989;8840;9704;15342;16269;15442;18855;18629;19312;24183;20899;21927;17209;18612;18241;10933;11174;18641;222;459;400;7286;8082;7829;13749;13271;13329;16625;15404;16738;17807;16891;16091;17542;19155;17448;13551;13402;15874
11:07:10;29.2;15180;13387;14820;5930;6118;5755;1131;971;1158;221;219;171;306;282;332;76;88;88;17505;17905;20561;16186;14797;15723;4606;4794;4781;1101;1158;1135;333;313;254;204;165;199;17578;14619;18857;18773;19789;21899;15051;14798;13820;4408;4007;4220;1532;1506;1611;818;921;748;15763;15433;15096;19961;18034;20904;17491;16241;20670;13793;14545;13407;4266;4071;4142;1964;1755;1671;15717;13981;14730;19303;18572;18071;19683;18753;18552;13993;13745;14138;6251;10889;10880;5183;3680;3518;10026;8844;9852;15626;16310;15552;18907;18512;19219;24018;20815;22057;17161;18560;18025;10807;11142;18649;215;483;402;7239;8125;7799;13780;13257;13300;16551;15602;16853;17628;16925;16244;17302;19079;17526;13626;13233;15672
11:10:10;29.2;14969;13416;14660;5903;5986;5739;1161;988;1143;203;216;170;301;297;330;100;99;85;17338;17962;20568;16165;14924;15694;4590;4845;4706;1050;1150;1125;341;314;270;203;188;189;17323;14677;18458;18742;19725;21838;15043;14921;13881;4400;4003;4211;1584;1529;1607;815;894;761;15863;15513;15123;19922;17923;20957;17379;16214;20573;13874;14480;13406;4302;4027;4085;2018;1740;1677;15895;14059;14704;19551;18479;18053;19821;18786;18427;14139;13813;14228;6245;10947;10919;5217;3680;3542;10057;8877;9835;15565;16319;15542;18937;18387;19291;24002;20910;21780;17196;18538;18052;10759;11242;18508;204;459;402;7311;8071;7820;13837;13293;13399;16595;15471;16853;17523;17153;16237;17467;19174;17446;13425;13386;15631
11:13:10;29.2;15066;13455;14841;5868;6123;5682;1145;971;1169;208;213;197;308;283;315;81;105;83;17378;17928;20693;16147;15060;15771;4581;4815;4721;1061;1147;1121;326;324;262;196;191;203;17395;14812;18684;18731;19903;21744;14991;14724;13957;4379;4021;4184;1584;1515;1593;813;917;756;15805;15534;15033;20060;17934;20918;17304;16129;20552;13985;14500;13392;4288;4059;4203;1976;1765;1701;15822;14151;14690;19537;18303;17910;19792;18754;18432;14111;13730;14174;6334;10912;10848;5189;3694;3570;10102;8891;9952;15483;16295;15441;18986;18601;19083;24262;20935;21822;17254;18618;18180;10837;11197;18441;207;448;403;7332;8111;7802;13657;13269;13342;16665;15497;16768;17648;16793;16213;17498;19147;17429;13537;13293;15748
11:16:10;29.2;15020;13410;14882;5886;6082;5768;1155;970;1161;226;226;178;310;279;325;96;102;93;17520;17970;20592;16085;14999;15887;4569;4798;4715;1080;1156;1110;340;331;267;204;183;205;17270;14615;18581;18988;20045;21901;15087;15001;13941;4436;4086;4192;1594;1537;1618;834;915;751;15884;15533;15166;20031;17913;20827;17430;16170;20528;13887;14667;13458;4357;4056;4171;1973;1768;1687;15758;14104;14608;19467;18261;18012;19735;18739;18461;14143;13730;14226;6315;10972;11018;5204;3697;3554;10021;8868;9864;15533;16261;15396;18595;18407;19256;24344;20774;21825;17119;18519;18137;10747;11310;18679;216;450;426;7310;8142;7825;13788;13274;13362;16670;15440;16820;17636;16819;16181;17282;19071;17585;13520;13383;15953
11:19:10;29.2;15120;13346;14760;5960;6031;5758;1154;965;1149;212;222;185;302;277;324;89;92;81;17320;17872;20722;16049;14939;15739;4563;4805;4740;1067;1172;1127;336;333;270;201;190;215;17277;14808;18656;18990;19944;21873;15074;14860;13940;4407;4057;4184;1590;1540;1630;828;913;776;15884;15305;15024;19929;17816;20759;17431;16123;20681;13944;14479;13522;4294;4085;4172;2038;1798;1682;15830;14072;14553;19307;18569;18010;19834;19008;18400;14142;13689;14175;6276;11062;10968;5195;3755;3593;10063;8928;9904;15510;16359;15500;19006;18454;19290;24399;20873;21943;17371;18588;18309;10776;11160;18734;211;462;419;7363;7983;7751;13824;13205;13375;16592;15495;16656;17668;16827;16328;17298;19207;17551;13514;13473;15680
11:22:10;29.2;15238;13480;14702;5878;6087;5774;1153;996;1161;225;199;197;327;282;341;94;107;88;17525;17896;20748;15994;14892;15769;4600;4798;4751;1077;1160;1129;345;323;273;190;191;204;17240;14787;18725;18724;19969;21856;14906;14882;13876;4434;4023;4262;1596;1537;1639;856;935;769;15855;15490;15247;20254;18019;20862;17424;16111;20594;13994;14447;13494;4315;4031;4210;2027;1750;1710;15738;14107;14727;19666;18542;18100;19742;18854;18587;14239;13842;14241;6315;10922;10905;5233;3708;3604;10010;8816;9894;15485;16332;15247;19039;18446;19104;24431;20877;22037;17171;18493;18022;10818;11275;18477;222;458;414;7301;7967;7773;13733;13374;13315;16508;15397;16913;17555;17023;16241;17133;19128;17564;13554;13299;15890
11:25:10;29.2;15073;13361;14792;5952;6068;5730;1147;996;1165;225;219;196;314;297;316;89;107;89;17354;18168;20753;16041;14992;15675;4576;4824;4751;1075;1152;1141;340;324;280;209;185;220;17369;14709;18658;19091;20171;22026;15017;14996;14036;4415;4063;4214;1587;1538;1642;838;939;775;15801;15409;15295;19862;18032;20763;17368;16153;20607;13932;14535;13491;4337;4098;4205;2040;1782;1724;15806;14122;14596;19506;18548;18000;19753;19034;18689;14246;13852;14225;6348;11012;10838;5260;3749;3648;10114;8776;9878;15459;16193;15577;19018;18536;19476;24470;20871;22102;17411;18406;18197;10961;11316;18627;206;471;414;7286;8102;7716;13853;13214;13310;16470;15448;16763;17562;16873;16162;17285;19338;17512;13529;13462;15837
11:28:10;29.2;15086;13543;14943;5952;6061;5717;1164;989;1153;223;211;203;323;285;337;89;112;81;17380;18063;20793;16106;15047;15774;4599;4815;4781;1067;1152;1134;339;330;284;215;190;211;17602;14799;18598;18834;20052;21995;15032;14875;14011;4426;4066;4251;1587;1529;1629;846;945;785;15891;15514;15067;20059;18036;21033;17567;16211;20488;13920;14582;13485;4332;4070;4189;2033;1783;1726;15800;14230;14847;19512;18402;17833;19760;18942;18485;14107;13828;14302;6433;10934;10993;5255;3741;3632;10067;8880;9916;15590;16397;15526;18945;18617;19237;24104;20916;21847;17369;18336;18307;10837;11331;18731;228;472;407;7331;8086;7765;13958;13241;13367;16471;15359;16864;17778;16805;16251;17526;19237;17523;13500;13434;15906
11:31:10;29.2;14892;13528;15016;5895;6084;5740;1160;977;1165;222;208;192;339;308;333;93;96;61;17492;17962;20379;15992;15035;15675;4602;4798;4734;1080;1130;1133;345;341;283;200;187;206;17395;14928;18735;18564;20098;22005;15071;14842;14028;4463;4042;4177;1591;1571;1628;884;939;774;15832;15416;15170;20120;17955;20891;17451;16222;20482;13664;14532;13448;4364;4119;4192;2053;1794;1754;15706;14010;14651;19289;18387;17990;19509;19024;18716;14215;13829;14261;6344;10999;10935;5255;3757;3632;10065;8887;9818;15579;16256;15418;18747;18403;19212;24094;21001;22017;17353;18587;18123;10924;11214;18589;204;452;419;7285;8033;7856;13733;13278;13235;16502;15526;16862;17692;16810;16181;17522;19140;17611;13456;13370;15853
11:34:10;29.2;15054;13452;14733;5913;6106;5752;1132;983;1140;216;224;181;321;294;339;102;107;84;17387;17989;20922;15912;14990;15865;4599;4828;4796;1081;1163;1132;371;350;273;219;184;210;17396;14811;18517;18895;19977;21860;15025;14893;14052;4453;4073;4250;1600;1550;1626;847;953;782;15756;15382;15095;19965;17997;20712;17428;16253;20654;13940;14611;13521;4346;4118;4213;2030;1788;1754;15607;14299;14711;19429;18568;17925;19799;18910;18372;14215;13820;14311;6354;11057;10895;5278;3740;3674;9964;8858;9894;15369;16209;15307;18887;18510;19335;24203;20913;22012;17337;18649;17942;11000;11341;18824;218;459;417;7372;8037;7780;13785;13325;13409;16591;15351;16841;17764;16818;16149;17377;19092;17447;13493;13343;15835
11:37:10;29.2;15032;13229;14734;5953;6019;5730;1137;961;1171;221;237;181;328;305;347;81;100;82;17462;18071;20560;16039;15022;15767;4606;4800;4771;1078;1151;1139;368;328;288;211;205;218;17387;14756;18749;18734;20066;22013;15011;14790;13969;4433;4066;4232;1615;1583;1653;869;959;770;15768;15558;15205;20044;18061;20932;17442;16299;20443;14006;14480;13654;4350;4108;4180;2071;1789;1747;15882;14066;14604;19494;18480;17911;19847;18931;18707;14299;13890;14217;6347;11015;10914;5228;3745;3666;9978;8873;9897;15563;16345;15244;18903;18515;19064;24087;20979;21991;17338;18534;18203;10869;11203;18774;205;480;413;7291;8049;7758;13835;13264;13247;16369;15480;16853;17651;16890;16173;17339;19359;17422;13638;13408;15881
11:40:10;29.1;15046;13349;14690;5933;6064;5694;1149;988;1162;207;221;199;316;296;348;99;109;89;17319;17912;20565;16116;14986;15679;4670;4846;4729;1097;1158;1153;350;346;280;211;201;204;17166;14758;18508;18712;19925;22105;15004;14812;14017;4477;4075;4222;1624;1580;1663;883;966;789;15657;15277;15270;20022;17938;20716;17489;16247;20551;13927;14708;13451;4396;4089;4236;2044;1817;1747;15718;14159;14564;19462;18338;18033;19745;18958;18645;14299;13717;14390;6425;11029;10954;5261;3738;3704;10066;8987;9854;15636;16311;15356;18895;18416;19523;24261;20692;21954;17318;18725;18611;10899;11366;18730;218;455;440;7343;8101;7754;13702;13130;13457;16579;15607;16748;17667;16551;16162;17372;19277;17608;13647;13408;15791
11:43:10;29.2;14900;13456;14633;5931;6061;5735;1172;990;1140;219;217;198;336;287;361;88;122;104;17594;17882;20639;16141;15060;15838;4638;4799;4776;1091;1155;1137;350;334;312;222;195;217;17328;14794;18665;18949;19981;21885;15138;14860;14140;4418;4093;4209;1635;1581;1672;881;962;795;15805;15336;15147;20072;17911;20979;17374;16238;20438;13998;14554;13362;4399;4124;4158;2020;1839;1731;15839;14139;14564;19411;18563;17882;19768;19039;18647;14163;13788;14265;6378;11089;10880;5276;3766;3726;9974;8896;9982;15484;16318;15459;18975;18473;19320;24279;20557;21983;17312;18736;18198;10963;11317;18870;196;446;443;7236;8143;7824;13729;13287;13345;16586;15524;16847;17631;17091;16327;17529;19171;17594;13518;13390;15865
11:46:10;29.1;14919;13464;14842;5939;6078;5805;1155;985;1171;220;209;192;322;299;348;111;121;96;17246;17998;20812;16030;14972;15714;4642;4829;4702;1097;1163;1128;362;366;296;193;195;217;17435;14778;18590;18925;19896;21798;15087;14931;13932;4444;4052;4297;1643;1579;1671;883;969;808;15787;15368;15040;20036;17940;20662;17322;16173;20412;14035;14490;13523;4358;4103;4214;2039;1822;1759;15659;14118;14614;19301;18493;17944;19686;19211;18541;14335;13838;14296;6371;11088;11074;5212;3785;3684;10001;8894;9887;15448;16273;15588;18746;18641;19226;24068;20777;21836;17443;18543;18388;10991;11325;18933;211;468;428;7282;8135;7875;13769;13396;13519;16667;15677;17051;17826;16955;16262;17447;19161;17685;13424;13371;15807
11:49:10;29.1;15115;13457;14761;5982;6060;5814;1168;973;1161;223;220;173;317;281;337;91;97;90;17406;17821;20398;15922;14865;15826;4583;4820;4740;1106;1155;1147;356;344;293;206;194;221;17345;14787;18661;18792;20003;21883;15097;14839;14048;4463;4108;4323;1625;1587;1676;897;990;793;15793;15361;15087;20120;17871;20952;17294;16365;20530;13998;14577;13527;4364;4123;4177;2045;1803;1749;15651;14031;14778;19378;18562;18005;19692;19095;18588;14125;13983;14242;6365;11070;11010;5307;3783;3723;10096;8832;9834;15459;16451;15428;18845;18540;19316;24301;20779;22103;17274;18600;18222;10906;11412;18788;235;457;431;7347;8092;7803;13750;13264;13349;16716;15377;16829;17528;17045;16210;17596;19138;17606;13348;13401;15604
11:52:10;29.2;15056;13407;14846;5933;6149;5771;1176;978;1149;225;229;185;317;296;370;104;103;97;17581;17976;20830;16091;15089;15994;4562;4832;4765;1107;1166;1157;366;343;293;213;193;221;17409;14705;18609;18848;20053;21846;15089;14900;14089;4433;4092;4323;1656;1573;1688;903;983;800;15983;15441;15193;20212;17976;20959;17357;16098;20381;13920;14535;13444;4413;4124;4217;2078;1820;1750;15847;13982;14655;19559;18481;17957;19752;19067;18693;14222;13818;14352;6427;11017;10967;5248;3810;3755;9962;8956;10005;15450;16272;15467;18878;18598;19313;24162;20797;21899;17289;18703;18324;10968;11438;18922;213;468;437;7286;8080;7858;13795;13219;13413;16596;15420;16915;17631;16915;16105;17428;19097;17446;13537;13342;15924
11:55:10;29.2;15093;13449;14779;5914;6117;5757;1155;994;1189;211;255;183;339;321;344;108;95;86;17449;18238;20739;16186;14986;15914;4618;4797;4815;1075;1155;1142;361;346;293;195;211;207;17340;14767;18587;19017;20172;22036;15231;14912;14090;4503;4060;4287;1649;1574;1679;902;995;822;15729;15352;15277;20068;18026;20995;17527;16160;20692;13934;14581;13599;4360;4143;4206;2070;1807;1756;15785;14027;14681;19486;18636;17904;19881;19212;18712;14165;13892;14238;6401;11031;11007;5297;3767;3694;9991;8960;9911;15648;16359;15533;18768;18531;19009;24482;20955;21915;17333;18513;18530;11152;11335;18731;221;470;443;7342;8053;7756;13878;13274;13408;16683;15471;16957;17809;16864;16196;17547;19189;17434;13519;13410;15816
11:58:10;29.2;15013;13405;14828;5960;6110;5722;1155;999;1168;250;230;176;340;292;351;116;106;84;17500;17932;20920;16003;14929;15912;4620;4815;4798;1082;1180;1148;352;371;298;202;215;237;17248;14660;18651;18931;19955;22066;15029;14886;14093;4518;4117;4304;1637;1590;1667;895;998;796;15902;15430;15266;20155;17874;20896;17371;16219;20494;13869;14518;13490;4425;4136;4207;2086;1835;1777;15714;14153;14637;19476;18410;17960;19869;19205;18526;14298;13788;14280;6433;11091;10846;5335;3780;3728;10004;8895;9835;15538;16268;15610;18889;18437;19321;24399;20916;21931;17402;18719;18319;10980;11406;18665;199;460;431;7317;8068;7796;13978;13321;13426;16661;15531;16780;17772;16965;16218;17441;19243;17541;13453;13486;15840
12:01:10;29.2;15153;13574;14841;5943;6128;5754;1169;972;1156;225;226;194;335;291;351;106;108;95;17467;18079;20825;15934;15012;15969;4639;4813;4769;1115;1178;1140;375;360;307;205;195;222;17388;14678;18769;18820;19966;22023;15121;14950;13898;4465;4088;4265;1643;1596;1702;904;979;805;15660;15657;15062;19942;18021;20950;17377;16252;20426;14023;14593;13477;4377;4114;4267;2053;1810;1747;15584;14055;14596;19435;18643;17938;19889;19162;18701;14222;13917;14405;6345;11088;11027;5260;3728;3770;9932;8836;9889;15553;16178;15410;18964;18330;19148;24217;20705;21777;17333;18612;18423;11125;11492;18764;210;457;447;7288;8089;7840;13821;13399;13449;16657;15545;16809;17772;16971;16237;17483;19375;17429;13647;13388;15736
12:04:10;29.2;15096;13496;14791;5894;6075;5776;1154;1000;1179;230;229;198;343;321;350;95;123;96;17524;17978;20730;16137;15011;15809;4589;4815;4781;1102;1175;1154;388;358;310;225;191;219;17353;14685;18402;18898;20126;21954;15049;14979;14205;4483;4117;4299;1649;1592;1695;925;978;821;15883;15362;15186;19986;17902;20959;17545;16324;20489;13973;14642;13493;4406;4130;4237;2119;1869;1754;15701;13995;14658;19423;18487;17955;19796;19245;18567;14347;14101;14308;6417;11125;10845;5310;3792;3741;10058;8920;9876;15549;16344;15418;18759;18520;19291;24039;20722;21966;17312;18674;18536;11061;11359;18869;201;465;444;7376;8129;7894;13831;13284;13402;16591;15669;16709;17552;17155;16197;17583;19254;17394;13683;13463;15799
12:07:10;29.2;15102;13427;14952;5922;6104;5698;1144;980;1169;221;241;204;336;304;339;97;122;89;17395;17811;20605;16204;15084;15829;4667;4865;4792;1102;1175;1141;394;380;318;214;209;203;17481;14927;18664;18921;20097;21714;15149;15044;13959;4493;4132;4302;1666;1593;1674;933;989;812;15658;15583;15165;19815;17762;20676;17400;16121;20799;14057;14725;13486;4436;4149;4234;2064;1850;1770;15698;14071;14632;19414;18523;17987;19758;19102;18856;14410;13804;14231;6367;11087;11045;5264;3773;3720;10190;8914;9910;15471;16366;15494;18849;18541;19157;24173;20748;21932;17391;18772;18303;11023;11430;18666;212;458;438;7338;8135;7823;13851;13318;13321;16539;15537;16811;17653;17046;16342;17444;19474;17624;13609;13426;15755
12:10:10;29.2;15106;13511;14816;5879;6071;5743;1178;980;1162;227;226;181;331;310;359;102;106;92;17441;17960;20882;16167;14862;15886;4628;4863;4802;1095;1160;1140;385;359;316;217;211;195;17273;14717;18623;18920;19782;21960;15157;15162;13904;4526;4107;4286;1640;1609;1726;911;1007;826;15748;15373;15085;19959;18101;21070;17390;16211;20578;14047;14622;13469;4435;4173;4225;2071;1820;1790;15717;14131;14650;19329;18578;17960;19748;19126;18880;14244;13938;14383;6427;11111;11014;5361;3796;3768;9967;8926;9944;15417;16195;15414;19080;18498;19305;24234;20911;21870;17344;18672;18380;10959;11416;18831;215;460;430;7312;8128;7920;13761;13382;13441;16611;15480;16704;17782;17076;16155;17519;19166;17707;13666;13486;15830
12:13:10;29.2;15140;13561;14674;5930;6109;5738;1142;994;1184;246;237;188;341;303;363;91;98;101;17531;17913;20758;16082;15012;15776;4606;4881;4814;1073;1171;1142;392;359;318;211;197;205;17275;14678;18652;18961;20097;21900;14986;15092;14042;4475;4100;4278;1638;1590;1704;946;999;813;15851;15374;15109;20101;18005;20906;17378;16415;20725;13992;14627;13440;4462;4194;4229;2120;1810;1765;15769;14150;14723;19312;18365;17896;19812;19184;18715;14235;13870;14435;6410;11056;11002;5298;3833;3798;9959;8888;9959;15492;16413;15438;18894;18400;19247;24360;20917;22277;17379;18590;18580;11017;11394;19063;213;454;448;7296;8083;7867;13771;13377;13437;16643;15641;16810;17708;17107;16327;17422;19217;17704;13706;13366;15869
12:16:10;29.2;15141;13546;14833;5881;6067;5762;1159;981;1168;235;227;202;348;293;362;103;113;98;17467;18025;20524;16087;15002;15759;4618;4876;4798;1094;1188;1147;393;368;320;205;207;225;17468;14761;18497;18932;19973;21950;15156;15134;14248;4501;4121;4308;1675;1581;1691;940;999;838;15719;15444;14968;20124;18203;20844;17486;16405;20752;13908;14689;13684;4426;4140;4213;2076;1854;1788;15815;14081;14699;19307;18294;17989;19744;19308;18620;14308;13973;14406;6405;11101;10984;5311;3781;3786;10056;8974;9982;15473;16340;15298;18986;18627;19225;24289;20969;22083;17500;18731;18224;11129;11461;18727;222;459;450;7368;8123;7814;13731;13320;13364;16539;15485;16837;17685;16882;16282;17683;19374;17528;13559;13338;15790
12:19:10;29.2;15029;13425;14736;5867;6040;5765;1147;999;1165;236;232;200;347;313;354;100;111;99;17532;18118;20642;16024;14964;15927;4611;4793;4777;1106;1167;1142;380;364;312;216;208;217;17562;14652;18478;19044;20163;21976;15166;15044;14018;4542;4148;4332;1678;1600;1690;927;1012;823;15882;15286;15180;20077;17965;20944;17598;16301;20635;14056;14572;13596;4457;4187;4244;2105;1860;1781;15790;14157;14657;19425;18610;17873;19861;19314;18886;14304;14039;14392;6416;11034;11040;5298;3798;3815;10061;8822;9962;15500;16423;15463;19121;18461;19194;24263;21018;22101;17311;18668;18307;11040;11425;19004;201;451;462;7454;8015;7896;13692;13261;13476;16472;15472;16948;17808;17008;16166;17450;19176;17661;13550;13499;15983
12:22:10;29.2;14924;13471;14740;5926;6111;5798;1179;999;1167;230;229;208;344;311;363;106;108;87;17379;17989;20673;16162;14947;15940;4580;4875;4863;1112;1163;1166;385;378;319;215;193;227;17416;14568;18685;18902;20056;21776;15314;15107;14123;4483;4161;4346;1687;1604;1699;949;1010;848;15798;15407;15098;20029;18000;20919;17643;16250;20722;14000;14596;13594;4445;4186;4226;2091;1877;1781;15711;14056;14789;19539;18364;18012;19968;19030;18759;14229;13983;14306;6375;11106;11122;5332;3836;3795;9999;8913;9912;15514;16368;15358;18904;18593;19098;24297;20897;22152;17492;18723;18410;11162;11485;18727;215;458;459;7353;8213;7901;13905;13404;13530;16706;15519;16731;17780;16955;16414;17705;19335;17770;13577;13472;15846
12:25:10;29.2;15012;13489;14780;5990;6067;5777;1163;981;1179;216;224;195;351;318;368;113;113;104;17284;18031;20661;16192;14900;15951;4632;4860;4816;1118;1171;1160;396;373;307;214;210;207;17230;14689;18476;18832;20204;21919;15179;15237;14168;4514;4157;4289;1660;1596;1705;933;998;835;15679;15435;15150;20115;18058;20992;17489;16302;20647;14051;14645;13470;4456;4139;4244;2092;1858;1769;15691;14096;14709;19468;18602;18020;19711;19178;18661;14273;13907;14277;6427;11180;10975;5315;3773;3821;9953;8947;9975;15269;16358;15537;18930;18731;19461;24274;20642;22084;17435;18668;18413;11173;11495;18764;224;458;448;7409;8112;7818;13826;13290;13363;16587;15579;16753;17766;17030;16414;17630;19363;17680;13570;13514;15812
12:28:10;29.2;15084;13440;14762;5899;6051;5750;1169;993;1169;234;229;200;332;308;374;97;118;95;17314;17937;20717;15894;14790;15923;4652;4905;4786;1118;1164;1152;401;389;320;218;200;216;17542;14816;18647;19125;20033;21965;15208;15093;14095;4541;4142;4358;1666;1608;1706;948;1014;844;15889;15367;15102;20295;17915;20908;17338;16196;20739;13936;14679;13582;4438;4234;4233;2096;1877;1784;15800;14094;14570;19382;18392;17905;19665;19166;18800;14402;13753;14413;6400;11139;11016;5310;3841;3826;10040;8816;9754;15576;16380;15459;18712;18447;19167;24224;20908;22039;17470;18853;18454;11127;11500;18737;221;461;446;7375;8203;7823;13868;13316;13396;16557;15570;16988;17786;16941;16222;17534;19533;17540;13706;13450;15896
12:31:10;29.2;15075;13377;14891;6002;6110;5776;1153;981;1167;228;238;194;348;308;358;101;113;87;17415;17936;20857;16088;15014;15842;4612;4922;4842;1107;1174;1155;402;370;321;219;206;216;17433;14732;18643;18779;19927;21756;15070;15160;14180;4511;4160;4352;1694;1624;1712;958;1006;840;15713;15449;15173;19941;18009;20905;17666;16288;20503;13979;14722;13516;4455;4198;4231;2127;1849;1804;15612;14133;14583;19499;18477;18058;19984;19401;19020;14466;14004;14436;6465;11126;10912;5330;3785;3826;10121;8942;9944;15543;16306;15491;18739;18410;19188;24377;20865;22094;17436;18703;18545;11129;11459;18820;218;454;452;7331;8084;7831;13927;13367;13411;16566;15552;16825;17904;16935;16331;17561;19457;17634;13608;13536;15769
12:34:10;29.2;15242;13525;14814;5950;6076;5849;1152;1001;1187;246;237;200;355;306;358;101;122;92;17377;17984;20896;16022;15009;15821;4645;4890;4854;1116;1185;1146;409;381;323;218;201;225;17334;14867;18730;18982;20093;22111;15244;15203;13984;4559;4156;4377;1688;1632;1692;931;1011;841;15720;15436;15138;19973;17945;21020;17557;16300;20836;14127;14701;13416;4462;4190;4247;2110;1853;1792;15809;14067;14787;19538;18351;18109;19794;19465;18970;14215;13920;14430;6464;11198;11111;5372;3844;3818;10069;8946;9911;15399;16366;15567;18693;18399;19377;24190;20927;22102;17515;18559;18272;11059;11517;18965;219;462;452;7317;8041;7830;13786;13187;13349;16580;15377;16937;17821;16769;16305;17539;19161;17588;13596;13308;15818
12:37:10;29.2;14887;13421;14843;5888;6116;5791;1158;1003;1170;241;230;198;342;319;358;105;114;93;17568;17894;20558;16233;15173;16074;4615;4871;4825;1109;1186;1149;399;373;325;218;212;230;17226;14795;18861;18985;20139;21918;15065;15159;14149;4549;4138;4384;1685;1637;1709;950;1019;849;15980;15454;15096;19928;17937;20825;17297;16311;20637;14063;14665;13472;4422;4194;4238;2104;1853;1773;15703;14066;14679;19183;18504;18215;19908;19254;19030;14307;13921;14341;6440;11118;11012;5300;3783;3809;9956;8930;9835;15428;16354;15552;18919;18569;19576;24417;20891;21746;17480;18688;18470;11053;11590;18910;210;466;438;7364;8034;7827;13832;13442;13385;16524;15506;16936;17649;16940;16287;17502;19443;17582;13664;13384;15929
12:40:10;29.2;15068;13420;14765;5961;6121;5725;1165;991;1169;236;228;193;359;306;356;106;107;94;17553;18041;20870;16152;14993;15760;4687;4888;4787;1118;1199;1190;404;381;325;217;204;227;17279;14868;18358;18838;20045;22096;15095;15191;14120;4578;4126;4308;1699;1632;1735;965;1015;848;15692;15215;15006;19866;17971;20855;17528;16578;20748;13992;14721;13546;4479;4192;4230;2088;1875;1783;15619;14090;14684;19382;18277;17871;20022;19320;19010;14226;14010;14334;6411;11169;11024;5302;3830;3852;10025;8866;9950;15387;16402;15526;19100;18681;19254;24416;20894;22056;17581;18619;18359;11142;11518;18778;218;450;460;7361;8103;7854;13709;13396;13223;16651;15510;16752;17751;16969;16155;17406;19433;17558;13575;13589;15859
12:43:10;29.2;15161;13519;14882;5948;6115;5815;1146;992;1170;237;237;193;339;314;382;108;111;95;17651;18165;20906;16299;14954;15794;4649;4831;4887;1121;1179;1171;392;396;325;220;211;214;17368;14745;18760;19028;20088;21950;15256;15201;14147;4551;4162;4359;1694;1631;1731;957;1015;852;15707;15404;14971;19948;17903;21037;17531;16479;21035;13971;14541;13519;4437;4184;4270;2140;1853;1810;15937;14021;14770;19391;18602;17896;19878;19185;19049;14281;13943;14368;6434;10930;11073;5391;3848;3849;10021;8948;9834;15373;16263;15373;18945;18591;19192;24189;21055;22021;17702;18529;18347;11102;11538;18759;208;454;436;7290;8138;7879;13615;13417;13292;16447;15451;16681;17643;17048;16345;17614;19381;17408;13689;13435;15670
12:46:10;29.2;15204;13416;14787;5961;6062;5785;1164;1001;1170;224;230;194;353;329;381;99;119;104;17487;17815;20659;16137;15011;15970;4658;4863;4772;1108;1206;1168;388;380;328;213;203;210;17300;14766;18630;18965;20020;21892;15230;15116;14200;4580;4192;4312;1695;1625;1715;975;1016;847;15632;15257;15034;19931;17864;20926;17516;16307;20968;14144;14764;13561;4499;4190;4253;2090;1870;1797;15564;14075;14749;19415;18408;17896;19946;19233;19075;14473;13873;14222;6466;11155;11069;5403;3817;3828;10113;8965;9863;15366;16248;15449;19235;18558;19064;24079;20928;22142;17398;18750;18391;11123;11567;18942;227;476;454;7385;8054;7894;13786;13418;13350;16587;15571;16674;17771;16875;16265;17367;19491;17588;13490;13312;15843
12:49:10;29.2;15074;13415;14806;5903;6091;5752;1159;993;1169;239;235;219;360;326;368;107;116;97;17516;17869;20849;16197;14998;16008;4631;4904;4844;1116;1204;1158;418;394;328;224;206;225;17323;14643;18470;18905;20191;21866;15249;15274;14165;4586;4147;4360;1704;1634;1695;953;1014;851;15816;15354;15038;19904;18089;20917;17499;16550;20845;13970;14582;13514;4486;4199;4229;2117;1860;1814;15793;14046;14419;19436;18507;17871;19849;19247;18948;14168;13992;14286;6395;11154;10990;5308;3817;3845;10085;9002;9845;15562;16374;15568;18816;18490;19398;24133;20993;22015;17577;18695;18479;11151;11412;19033;212;458;440;7340;8077;7975;13804;13270;13354;16725;15675;16902;17766;16973;16356;17540;19233;17676;13606;13492;15903
12:52:10;29.2;15136;13453;14774;5985;6119;5787;1183;988;1183;238;253;195;340;299;387;115;113;108;17381;17923;20680;16276;14996;15771;4667;4922;4825;1125;1196;1175;401;389;323;220;222;228;17394;14811;18524;19149;19820;21908;15195;15180;14062;4562;4163;4360;1704;1662;1700;975;1040;851;15858;15446;15277;19991;18134;21191;17451;16573;20718;14048;14746;13518;4443;4227;4255;2103;1861;1818;15722;14165;14680;19276;18363;17973;19987;19082;18894;14351;13903;14287;6377;11029;11013;5295;3815;3885;9979;8945;9887;15552;16396;15549;18848;18549;19364;24538;21013;21994;17616;18723;18477;11198;11531;18990;220;466;437;7305;8101;7859;13731;13362;13392;16643;15594;16754;17733;16991;16186;17476;19390;17646;13618;13530;15810
12:55:10;29.2;15078;13623;14618;5936;6110;5787;1159;985;1172;259;253;195;347;324;373;111;120;104;17361;17857;20649;16251;15135;15784;4671;4905;4770;1114;1193;1159;405;395;331;226;217;228;17193;14849;18503;18981;20210;21941;15309;15135;14094;4537;4156;4351;1702;1630;1732;960;1022;862;15670;15344;15214;20110;17936;21022;17650;16621;20714;14170;14650;13648;4471;4257;4272;2134;1905;1796;15867;13965;14754;19418;18475;18012;19875;19261;19038;14387;14020;14307;6427;11103;11180;5342;3852;3856;10068;8986;9959;15495;16368;15619;19022;18615;19144;24220;20818;21745;17468;18700;18468;11161;11498;18895;214;460;445;7396;7984;7808;13770;13284;13412;16787;15404;16760;17647;17158;16335;17622;19218;17782;13647;13487;15740
12:58:10;29.2;15097;13572;14814;5915;6066;5778;1183;997;1175;239;246;198;370;333;374;115;109;95;17348;17902;20722;16257;14994;15843;4707;4855;4845;1133;1191;1176;414;392;327;219;207;237;17350;14693;18715;19212;19979;21880;15315;15234;14214;4567;4129;4322;1693;1633;1752;967;1057;867;15777;15357;15142;20104;18030;21048;17601;16575;20636;14095;14667;13646;4472;4210;4284;2104;1902;1783;15728;14113;14760;19273;18407;17966;20063;19379;19117;14489;14047;14474;6426;11124;10984;5298;3811;3883;9962;8991;9803;15608;16322;15395;18971;18570;19194;24276;21077;22081;17420;18729;18527;11310;11556;18719;234;465;442;7383;8045;7753;13780;13251;13315;16642;15469;16674;17664;16913;16415;17502;19373;17497;13476;13478;16030
13:01:10;29.1;15110;13452;14805;5942;6096;5815;1179;1007;1165;231;261;188;360;346;392;98;98;109;17414;18040;20616;16344;14939;15759;4654;4837;4865;1140;1214;1184;402;414;309;216;216;204;17321;14828;18705;19073;20176;22091;15290;15105;14196;4582;4188;4344;1707;1642;1725;969;1035;862;15879;15550;15113;20053;17917;20778;17643;16676;20837;14029;14727;13587;4476;4236;4244;2130;1864;1775;15770;14112;14675;19489;18444;17911;19941;19167;19050;14417;13851;14282;6424;11190;11084;5341;3832;3877;10028;8985;9848;15713;16420;15528;18996;18529;19329;24158;20972;21967;17488;18631;18285;11270;11485;19034;224;455;454;7332;8100;7910;13760;13261;13310;16575;15449;16936;17788;16826;16377;17357;19290;17701;13622;13388;15742
13:04:10;29.2;15165;13431;14899;5956;6084;5768;1174;997;1170;251;242;206;358;321;368;123;102;102;17253;17925;20591;16215;14909;15657;4659;4915;4780;1139;1214;1167;421;382;342;218;225;231;17495;14786;18461;19037;19908;21913;15147;15028;14179;4618;4184;4342;1691;1660;1719;983;1049;838;15947;15381;15207;20028;18081;20749;17702;16494;20940;14023;14681;13473;4470;4220;4258;2124;1893;1798;15771;14146;14733;19590;18432;18159;20012;19420;18935;14284;14012;14450;6435;11139;11066;5303;3804;3866;10019;8856;9952;15542;16330;15418;19073;18320;19256;24471;20791;22053;17627;18740;18432;11213;11448;19009;211;466;465;7338;8133;7821;13921;13270;13384;16565;15560;16845;17790;17011;16444;17516;19348;17405;13722;13572;15944
13:07:10;29.2;15254;13549;14938;5975;6103;5844;1180;1003;1174;235;235;202;357;324;391;98;104;89;17492;17962;20653;16242;15108;15901;4658;4947;4806;1148;1195;1177;412;398;335;216;215;242;17473;14711;18547;18875;20089;21889;15352;15223;14207;4573;4180;4361;1680;1625;1718;989;1031;875;15780;15381;15028;20084;18079;20880;17709;16573;20882;14117;14716;13559;4492;4223;4263;2129;1909;1795;15713;14161;14693;19359;18528;17905;20091;19285;18972;14286;13968;14374;6443;11147;10911;5328;3828;3886;10103;8845;9944;15542;16261;15485;18857;18591;19330;24220;21032;21865;17659;18632;18459;11211;11556;18926;199;457;454;7318;8148;7865;13786;13253;13356;16558;15593;16857;17834;16888;16281;17517;19360;17719;13633;13410;15834
13:10:10;29.2;15198;13581;14883;5944;6043;5806;1171;1022;1158;241;247;213;358;332;371;91;127;86;17409;18046;20623;16173;15131;15981;4664;4855;4855;1125;1210;1179;421;386;325;215;208;219;17534;14908;18678;19093;20261;22140;15344;14983;14127;4612;4153;4320;1702;1633;1733;975;1032;860;15803;15447;15237;19985;17836;20944;17615;16724;20761;14099;14610;13508;4451;4194;4262;2137;1876;1807;15814;13979;14678;19245;18345;17975;20223;19158;19036;14365;13972;14464;6456;11023;11048;5327;3809;3856;9913;8906;9895;15458;16397;15504;19032;18495;19145;24582;20700;22071;17447;18751;18470;11170;11473;19063;208;464;448;7387;8121;7820;13881;13284;13414;16768;15566;16795;17592;17021;16209;17440;19350;17725;13658;13469;15838
13:13:10;29.2;15032;13610;14893;6005;6141;5803;1176;988;1197;256;246;221;355;322;379;108;115;97;17489;17827;20563;16213;14872;15988;4646;4892;4825;1129;1194;1154;420;400;343;231;214;230;17345;14842;18675;19109;20001;22034;15350;15268;14086;4581;4171;4343;1723;1654;1720;975;1046;873;15847;15435;15101;19944;18010;20925;17628;16701;20819;14032;14803;13553;4462;4201;4270;2140;1860;1814;15882;14199;14737;19508;18465;17741;20334;19359;19058;14231;13998;14343;6425;10990;11002;5403;3830;3879;10057;8966;9960;15547;16484;15676;19068;18502;19141;24436;20777;21968;17532;18886;18617;11276;11507;18925;212;470;451;7463;8085;7902;13926;13282;13482;16598;15255;16876;17706;17111;16444;17649;19335;17656;13586;13363;15756
13:16:10;29.2;15016;13393;14798;5896;5949;5760;1178;984;1179;233;244;206;376;322;370;109;115;109;17273;17805;20372;16046;14998;16063;4687;4878;4818;1132;1220;1181;439;400;334;222;208;210;17320;14656;18566;19010;19950;21897;15266;15303;14133;4569;4226;4373;1711;1627;1768;992;1042;871;15705;15154;15171;19957;18102;20762;17840;16773;20782;13933;14743;13456;4425;4265;4270;2101;1888;1810;15720;14051;14754;19607;18598;18139;20144;19521;19064;14245;13863;14354;6430;11197;11073;5371;3850;3884;10079;8891;9898;15492;16373;15526;19006;18499;19356;24236;20927;22070;17391;18717;18462;11153;11520;18843;221;468;448;7321;8104;7883;13805;13205;13294;16553;15637;16791;17869;16880;16229;17547;19253;17596;13586;13468;15853
13:19:10;29.2;15047;13416;14924;6027;6111;5751;1182;1010;1198;252;235;211;371;336;373;108;122;92;17290;17925;20585;16111;15112;15964;4627;4859;4869;1145;1203;1190;424;396;339;228;217;222;17249;14672;18529;19055;19813;22007;15444;15214;14163;4561;4177;4362;1744;1657;1737;982;1055;872;15708;15380;15219;20186;18099;20898;17583;16666;20890;14171;14697;13414;4501;4230;4262;2137;1894;1824;15709;14117;14626;19542;18625;17922;20166;19283;19206;14257;14013;14266;6447;11092;11040;5310;3873;3893;10058;8964;9910;15580;16252;15459;18784;18463;19263;24279;21043;22176;17422;18857;18491;11282;11496;18788;220;462;441;7342;8143;7901;13822;13357;13460;16590;15366;16875;17673;16723;16255;17445;19406;17406;13658;13331;15914
13:22:10;29.2;15046;13516;14693;5941;6123;5759;1163;1006;1202;249;241;216;366;325;386;119;130;108;17467;18207;20632;16105;15167;15808;4628;4927;4842;1115;1208;1178;432;410;338;229;208;228;17408;14666;18465;19132;19876;22195;15310;15088;14154;4577;4150;4385;1703;1669;1740;1000;1046;863;15859;15517;15128;20015;17954;20806;17641;16656;20859;14045;14687;13433;4475;4211;4292;2148;1873;1821;15743;14178;14674;19276;18600;18129;20130;19242;19103;14245;13916;14466;6378;11186;10990;5286;3784;3880;10092;8944;9790;15409;16247;15526;18932;18409;19266;24528;20924;21916;17481;18698;18436;11207;11506;18926;221;468;452;7310;8067;7835;13824;13369;13290;16741;15436;16901;17885;16984;16240;17444;19326;17590;13674;13305;15776
13:25:10;29.2;15112;13469;14838;5938;6157;5781;1172;1014;1188;242;250;216;368;320;397;112;126;111;17393;17991;20762;16016;14978;16045;4653;4912;4804;1145;1192;1181;425;406;339;215;219;224;17352;14725;18365;19219;20345;21966;15413;15292;14185;4607;4187;4377;1714;1650;1737;988;1037;868;15708;15465;15070;19981;17830;21021;17641;16711;20757;14079;14598;13439;4477;4255;4251;2123;1897;1806;15920;14082;14685;19452;18430;18009;20007;19370;19137;14362;14004;14280;6530;11227;10970;5341;3821;3857;9967;8938;9947;15487;16171;15498;18836;18533;19380;24093;21129;21983;17389;18770;18593;11174;11593;18969;217;464;442;7407;8093;7916;13846;13384;13463;16653;15570;16887;17733;17059;16272;17400;19225;17529;13579;13430;15831
13:28:10;29.2;15047;13499;14675;6005;6132;5763;1168;996;1180;248;254;205;368;322;383;109;121;103;17335;18033;20559;16028;15042;15980;4646;4810;4852;1140;1212;1171;413;405;349;221;217;233;17289;14598;18481;19238;19985;22027;15312;15258;14155;4568;4187;4381;1707;1647;1727;996;1045;878;15761;15436;15033;20108;17903;20807;17683;16874;21045;14095;14697;13560;4471;4213;4247;2119;1875;1809;15715;13972;14642;19442;18522;18062;20346;19347;19060;14260;13819;14420;6416;11037;10971;5382;3850;3865;9972;8943;9925;15619;16376;15567;18923;18561;19366;24109;20631;22003;17382;18559;18373;11250;11573;18804;210;475;459;7329;8113;7900;13787;13255;13364;16629;15611;16916;17834;17271;16342;17397;19337;17635;13601;13328;15783
13:31:10;29.2;15119;13472;14717;5913;6090;5766;1166;1003;1177;261;243;213;360;331;385;113;125;102;17243;17939;20671;16230;14927;16163;4636;4887;4869;1146;1182;1207;441;404;343;229;201;215;17410;14693;18751;19128;19816;21996;15387;15308;14117;4546;4230;4379;1729;1659;1735;997;1051;876;15863;15298;15158;20083;18022;20964;17610;16751;20958;14157;14606;13456;4476;4221;4296;2129;1867;1799;15818;14016;14757;19318;18350;18042;20332;19266;19048;14306;13968;14359;6422;11215;11073;5374;3852;3889;9968;8926;9728;15486;16207;15477;19007;18637;19465;24067;20972;22016;17329;18655;18532;11135;11596;18857;232;460;453;7331;8192;7889;13821;13365;13275;16575;15781;16903;17756;16961;16261;17654;19416;17706;13617;13469;15824
13:34:10;29.2;15099;13620;14680;5951;6104;5833;1182;1012;1176;249;253;208;365;316;389;109;122;110;17434;17899;20705;16129;14900;16039;4677;4896;4851;1139;1209;1184;423;410;352;227;218;228;17361;14701;18655;18943;20185;22113;15168;15256;14223;4616;4186;4381;1716;1633;1743;1006;1067;881;15909;15296;15151;19978;17968;20828;17793;16659;20942;14146;14759;13504;4518;4205;4233;2134;1893;1804;15851;13887;14653;19333;18386;17988;20238;19326;19089;14401;13938;14364;6446;11172;10959;5313;3829;3892;9875;8851;9947;15391;16194;15279;18964;18414;19378;24307;20909;21935;17342;18562;18401;11251;11402;19078;230;454;442;7371;8143;7839;13868;13323;13397;16690;15551;16815;17918;16924;16148;17567;19319;17600;13660;13292;15802
13:37:10;29.2;15049;13381;14757;5914;6110;5750;1173;1008;1168;265;252;203;366;313;373;98;123;98;17487;17728;20450;16067;14956;15941;4644;4911;4911;1141;1221;1182;427;410;346;219;210;211;17308;14811;18641;19169;20010;22023;15310;15127;14099;4608;4232;4395;1705;1660;1765;993;1064;884;15849;15429;15272;20093;17917;20792;17890;16807;20910;14074;14620;13575;4527;4260;4247;2125;1892;1777;15715;14130;14642;19495;18547;18072;20371;19149;18943;14407;13918;14426;6487;11096;11144;5370;3842;3881;10023;8883;9916;15506;16258;15545;18993;18374;19222;24334;20847;22086;17510;18778;18402;11265;11557;18998;197;452;443;7314;8121;7901;13802;13347;13449;16503;15478;16873;17671;17056;16222;17598;19389;17697;13639;13366;15976
13:40:10;29.2;15063;13557;14963;5984;6094;5780;1189;990;1197;249;254;207;360;326;371;111;115;97;17343;17787;20636;16184;14900;15961;4644;4896;4820;1152;1207;1185;422;414;350;224;208;220;17413;14676;18499;19197;19957;21883;15294;15349;14181;4593;4224;4387;1706;1648;1730;1001;1051;898;15776;15451;15229;20120;18095;20785;17673;16706;20852;14175;14792;13632;4466;4178;4291;2103;1902;1809;15642;14058;14735;19433;18570;17984;20346;19299;19143;14099;13942;14225;6419;11031;10973;5341;3815;3909;9938;8859;9828;15408;16312;15469;18970;18531;19194;24089;20927;21971;17421;18712;18218;11309;11633;18999;220;460;447;7270;8104;7931;13889;13318;13460;16553;15558;16958;17614;16979;16252;17441;19271;17660;13514;13432;15857
13:43:10;29.2;15116;13567;14873;6013;6150;5755;1176;1008;1166;274;235;211;364;330;362;102;122;101;17092;17808;20798;16212;14810;15907;4664;4923;4827;1138;1227;1178;420;419;361;216;204;227;17375;14742;18678;19096;19836;22041;15318;15308;14228;4551;4184;4339;1705;1639;1758;996;1051;871;15880;15437;15148;19925;18099;21070;17882;16826;20954;14109;14666;13540;4491;4226;4272;2125;1884;1789;15835;14006;14684;19377;18513;17822;20254;19282;19017;14247;13847;14226;6380;11055;10898;5317;3845;3918;10052;8886;9812;15428;16282;15522;18907;18494;19331;24359;21013;22191;17622;18601;18410;11147;11553;18957;222;449;457;7343;8122;7804;13715;13366;13410;16688;15562;16835;17836;17036;16243;17607;19269;17592;13684;13407;15936
13:46:10;29.2;15261;13387;14693;5957;6077;5802;1178;1010;1210;259;248;211;369;337;373;106;116;107;17169;17864;20575;16112;14998;15879;4637;4924;4845;1136;1231;1174;439;403;349;227;227;224;17243;14725;18639;19042;20157;22027;15355;15221;14066;4598;4213;4365;1700;1628;1750;974;1057;878;15915;15297;15116;19973;18024;21043;17848;16998;20916;14039;14624;13578;4495;4194;4259;2114;1889;1782;15574;13979;14563;19427;18362;17888;20340;19375;19107;14376;13946;14418;6383;11143;11054;5348;3828;3856;10024;8922;9869;15559;16302;15372;19026;18476;19060;23908;20917;21925;17440;18962;18384;11230;11625;18977;210;472;460;7279;8191;7849;13866;13430;13296;16592;15548;16879;17605;16965;16456;17589;19396;17644;13775;13389;15916
13:49:10;29.2;15062;13590;14823;5962;6119;5732;1176;1005;1188;262;253;212;360;335;389;104;117;93;17412;17967;20599;16339;14958;15988;4647;4875;4845;1142;1208;1198;440;413;353;224;210;217;17353;14709;18573;19104;20211;21915;15373;15233;14112;4616;4201;4382;1706;1650;1745;1009;1057;880;15872;15419;15158;20178;17986;20807;17761;16920;21076;14106;14601;13612;4476;4241;4211;2134;1893;1796;15641;13927;14583;19221;18258;17952;20237;19041;19209;14451;13886;14134;6396;11128;10956;5318;3828;3868;10077;8904;9833;15543;16101;15401;18928;18410;19187;24209;20769;21881;17436;18631;18258;11225;11565;18970;212;468;451;7314;8164;7826;13853;13333;13319;16684;15313;16893;17644;16895;16212;17443;19293;17624;13609;13512;15810
13:52:10;29.2;15045;13464;14950;5991;6140;5751;1194;1013;1188;251;254;189;352;332;376;115;124;87;17289;17814;20378;16139;15082;15871;4630;4872;4834;1150;1215;1201;429;420;352;237;222;228;17446;14790;18494;19120;20475;22216;15311;15158;14241;4578;4193;4376;1739;1674;1761;996;1060;879;15924;15319;15047;20056;18037;20732;17578;16765;20932;14029;14794;13567;4500;4252;4237;2141;1892;1789;15674;14036;14591;18983;18574;17929;20142;19314;19119;14276;14003;14280;6467;11032;11046;5371;3819;3894;10145;8960;9925;15507;16171;15344;18937;18354;19180;24161;20826;22081;17418;18763;18442;11148;11505;18892;209;467;450;7274;8077;7838;13768;13156;13327;16788;15677;16863;17685;16898;16317;17452;19266;17580;13630;13453;15841
13:55:10;29.2;15190;13518;14674;5974;6127;5791;1161;1011;1177;256;244;207;374;338;374;123;123;106;17477;17850;20595;16313;15134;15889;4638;4882;4823;1151;1227;1194;444;421;346;231;226;220;17254;14840;18575;19165;20335;22073;15383;15021;14016;4573;4218;4410;1735;1645;1728;989;1063;882;15654;15329;15113;19788;17904;20791;17731;16884;20960;14087;14762;13490;4492;4242;4230;2149;1906;1811;15755;14082;14734;19407;18471;17926;20390;19384;19077;14267;13915;14406;6449;11099;11105;5385;3841;3898;9983;8932;9868;15534;16305;15592;18867;18748;19403;24188;20840;22131;17498;18740;18392;11141;11412;18898;229;474;437;7351;8036;7844;13754;13330;13310;16676;15414;16861;17726;17012;16372;17523;19441;17560;13545;13426;15835
13:58:10;29.2;15055;13522;14951;5923;6059;5791;1183;1006;1178;253;256;211;373;314;385;110;107;99;17146;17877;20425;15961;14961;15920;4656;4882;4854;1187;1231;1207;425;409;373;233;215;225;17168;14610;18523;19019;20223;22013;15248;15144;14111;4642;4206;4451;1728;1640;1755;996;1064;872;15683;15437;15139;20004;17953;20744;17749;16614;20815;14116;14704;13375;4515;4249;4264;2119;1859;1807;15830;14069;14536;19483;18583;17955;20185;19218;18893;14377;13936;14443;6464;11152;11053;5363;3826;3891;10006;8857;9898;15537;16179;15495;18820;18597;19268;24484;20968;21995;17509;18687;18411;11214;11688;18972;224;457;465;7314;8137;7808;13775;13210;13328;16674;15656;16812;17784;17030;16306;17579;19429;17566;13631;13427;15853
14:01:10;29.2;15177;13491;14751;5981;6149;5800;1185;996;1179;255;244;224;377;337;389;109;130;106;17508;17850;20730;16211;15021;16009;4688;4841;4871;1145;1235;1185;438;407;350;230;216;235;17513;14640;18487;19131;20017;22234;15319;15263;14221;4599;4179;4399;1718;1646;1742;1013;1072;887;15823;15494;15092;20210;18083;20974;17686;16772;20826;14122;14619;13447;4512;4229;4271;2140;1882;1812;15574;14058;14688;19559;18460;18052;20182;19259;18969;14364;13989;14344;6466;11172;11076;5355;3870;3875;10062;8855;9868;15386;16486;15531;18876;18463;19348;24257;20755;22008;17450;18726;18477;11265;11521;18976;220;466;450;7314;8037;7887;13701;13221;13395;16603;15487;16848;17813;17028;16228;17598;19319;17297;13657;13530;15839
14:04:10;29.2;15158;13529;14757;5989;6119;5800;1190;987;1187;265;250;203;381;337;385;113;108;82;17317;17907;20691;16116;14914;15931;4719;4954;4845;1161;1228;1217;424;413;359;219;219;239;17356;14724;18566;19027;20260;22224;15450;15146;14211;4553;4172;4374;1730;1632;1754;1003;1059;895;15846;15491;15148;19856;17928;20654;17619;16870;20773;14134;14465;13533;4533;4237;4232;2120;1890;1804;15637;14167;14690;19175;18272;17851;20411;19378;18908;14393;13845;14350;6357;11130;11065;5337;3839;3856;9974;8955;9928;15486;16440;15499;19054;18370;19319;24145;21123;22025;17173;18550;18500;11227;11538;18956;218;463;463;7279;8159;7854;13916;13274;13332;16726;15579;16754;17787;16802;16234;17435;19215;17726;13588;13554;15977
14:07:10;29.2;15113;13490;14783;6012;6109;5789;1183;1020;1181;254;244;217;381;315;396;95;122;99;17356;17856;20416;16165;15125;15878;4674;4927;4868;1140;1244;1197;440;424;358;240;204;229;17302;14797;18577;18957;20060;22180;15182;15099;14034;4588;4199;4397;1726;1653;1770;1005;1043;886;15796;15387;15223;19942;17930;20655;17782;16891;21069;14120;14610;13588;4502;4219;4250;2114;1864;1830;15729;14079;14624;19558;18246;17869;20326;19340;19060;14405;13880;14414;6406;11133;10945;5336;3862;3906;10137;8928;9892;15537;16059;15432;18852;18332;19280;24250;20785;21915;17367;18706;18435;11251;11499;19039;241;437;459;7385;8177;7828;13648;13189;13268;16565;15465;16706;17874;17116;16315;17454;19229;17742;13726;13329;15882
14:10:10;29.2;14932;13396;14718;5920;6049;5765;1187;993;1179;263;224;211;372;323;381;118;107;110;17270;17763;20512;16045;14972;15917;4659;4895;4801;1131;1240;1191;443;424;360;237;235;239;17391;14741;18599;19135;19960;22266;15287;15147;13995;4627;4217;4406;1719;1671;1766;1015;1070;915;15639;15389;15073;20039;17908;20773;17652;16918;20904;13941;14722;13311;4481;4193;4236;2117;1871;1797;15690;14005;14688;19317;18322;18003;20458;19252;19012;14210;13877;14363;6453;11153;10948;5273;3823;3905;10079;8857;9808;15398;16130;15475;18877;18406;19369;24200;20938;21937;17571;18630;18398;11246;11521;19028;225;464;456;7359;8102;7859;13853;13203;13297;16774;15572;16782;17738;16871;16291;17449;19271;17446;13414;13501;15941
14:13:10;29.2;15050;13451;14812;5954;6079;5771;1183;1012;1179;261;254;218;372;329;385;115;138;90;17312;17775;20561;16178;14911;15849;4677;4933;4843;1149;1243;1212;426;398;352;221;226;217;17187;14648;18467;18913;20263;22177;15097;15171;14173;4610;4208;4414;1719;1653;1757;1014;1073;890;15624;15282;15057;20130;17981;20797;17740;16800;20868;14004;14586;13527;4506;4221;4246;2140;1904;1815;15691;14021;14708;19373;18354;17868;20345;19267;19098;14139;13931;14213;6405;11204;11117;5297;3850;3894;9975;8873;9924;15438;16274;15406;18797;18575;19298;24275;20771;21928;17484;18666;18486;11202;11562;18721;222;466;455;7353;8083;7821;13792;13332;13399;16567;15645;16803;17694;16750;16299;17369;19514;17484;13604;13397;15844
14:16:10;29.2;15066;13476;14855;5923;6113;5836;1184;1006;1200;251;238;205;358;333;373;107;123;100;17303;17882;20771;16065;15111;16088;4696;4884;4880;1150;1210;1205;442;423;357;234;208;237;17259;14707;18630;19049;20222;22250;15327;15215;14222;4546;4208;4408;1711;1668;1733;1018;1053;893;15806;15369;15067;20000;17872;20859;17733;16743;20909;14067;14644;13457;4504;4265;4248;2149;1889;1794;15777;14077;14711;19464;18342;17797;20344;19390;19092;14350;14005;14455;6397;11235;10983;5353;3796;3897;9995;8844;9908;15493;16291;15410;18778;18344;19190;24242;20856;22239;17451;18698;18185;11313;11593;18969;218;475;465;7311;8141;7862;13681;13292;13301;16429;15597;16841;17752;16879;16252;17537;19398;17584;13513;13428;15793
14:19:10;29.2;15192;13637;14841;5918;6096;5812;1181;1026;1196;261;247;220;388;343;368;113;124;110;17327;18033;20531;16233;14858;15892;4623;4892;4811;1146;1221;1181;431;412;347;239;231;218;17199;14446;18431;19009;20167;22127;15239;15228;14275;4574;4169;4319;1718;1620;1724;996;1047;889;15608;15145;15023;19720;17886;20800;17700;16740;21014;14002;14522;13525;4421;4202;4222;2109;1869;1824;15527;13949;14393;19347;18194;17947;20258;19119;18916;14326;13833;14390;6414;11136;11101;5332;3842;3873;9878;8921;9827;15463;16156;15518;18762;18577;19375;24280;20607;21877;17398;18554;18504;11262;11499;18617;212;451;447;7377;8054;7831;13666;13163;13490;16442;15468;16823;17679;16923;16259;17333;19201;17690;13421;13403;15857
14:22:10;29.2;14959;13316;14570;5944;6072;5722;1191;1000;1177;258;244;207;369;325;390;117;114;97;17238;17801;20362;16063;15104;15860;4688;4886;4813;1160;1242;1199;441;414;357;231;226;250;17401;14636;18672;19094;20262;21872;15233;15160;14187;4640;4219;4346;1727;1639;1766;999;1078;879;15778;15269;15144;19966;17931;20738;17576;16709;21143;14094;14806;13542;4487;4246;4268;2146;1907;1807;15751;14084;14734;19666;18519;17933;20433;19280;19086;14410;13955;14310;6408;11056;11055;5365;3872;3894;9968;8937;9828;15382;16287;15622;18938;18455;19164;24453;20824;22011;17549;18704;18361;11245;11638;18759;210;461;467;7371;8150;7823;13930;13228;13515;16578;15561;16890;17851;16946;16356;17712;19513;17522;13731;13520;15995
14:25:10;29.2;15039;13477;14706;5979;6128;5838;1177;1008;1196;258;257;207;368;333;396;110;131;114;17284;17739;20609;16165;15099;16074;4677;4913;4848;1164;1245;1192;447;428;359;226;236;236;17314;14609;18446;19073;20081;22047;15453;15190;14190;4642;4198;4419;1723;1665;1759;1013;1061;888;15640;15398;15204;19950;18036;20812;17692;16807;20803;13933;14592;13558;4495;4286;4260;2149;1889;1810;15796;14115;14594;19241;18437;17955;20150;19229;19245;14481;13922;14390;6407;11155;10977;5361;3827;3896;10127;8830;9832;15380;16418;15471;18966;18360;19301;24161;20733;21767;17400;18651;18243;11266;11456;18803;205;466;452;7300;8122;7845;13874;13284;13433;16461;15584;16872;17715;16892;16154;17441;19249;17506;13622;13461;15685
14:28:10;29.2;14947;13467;14683;5991;6051;5806;1164;1020;1189;267;252;237;360;341;386;116;120;97;17336;17888;20737;16198;14968;15852;4657;4904;4880;1162;1235;1201;462;432;359;232;223;233;17195;14639;18376;19136;20202;22076;15316;15060;14115;4645;4216;4386;1723;1638;1760;1005;1066;893;15976;15466;15082;20256;17882;20989;17732;16952;20963;14011;14720;13560;4516;4256;4243;2147;1913;1800;15704;14024;14485;19427;18557;17978;20310;19132;19107;14350;13980;14333;6448;11126;10979;5390;3864;3870;10043;8822;9912;15549;16225;15553;19084;18358;19238;24114;21131;21829;17466;18722;18542;11285;11456;18971;228;463;446;7357;8068;7794;13703;13339;13297;16657;15407;16738;17895;16991;16160;17585;19158;17634;13712;13352;15743
14:31:10;29.2;15042;13432;14792;5932;6127;5818;1179;1002;1198;251;252;218;386;337;377;114;118;95;17456;17921;20304;16359;15143;15864;4652;4941;4780;1164;1237;1200;458;437;371;236;231;232;17375;14557;18585;19124;20230;22092;15287;15168;14192;4617;4241;4370;1719;1644;1742;1013;1066;885;15882;15514;15141;20155;17958;20890;17807;16916;20756;14109;14653;13409;4474;4219;4322;2121;1873;1815;15740;14080;14551;19286;18378;17993;20217;19460;18999;14145;13934;14272;6443;11178;11102;5337;3823;3864;9941;8956;9856;15396;16159;15457;18788;18663;19081;24224;21016;21820;17446;18800;18546;11193;11538;18960;224;458;455;7347;8071;7901;13787;13271;13374;16835;15387;16918;17804;17027;16463;17684;19236;17675;13577;13422;15932
14:34:10;29.2;15168;13431;14775;5941;6180;5811;1177;1018;1178;252;260;217;371;334;392;109;119;96;17349;17906;20726;16151;15041;16113;4633;4903;4834;1160;1264;1225;456;421;356;236;221;237;17286;14662;18630;19147;20127;22095;15346;15224;14183;4551;4216;4383;1730;1660;1738;1026;1065;905;15677;15361;15178;19848;17812;20838;17642;16855;20919;14007;14660;13472;4491;4251;4253;2111;1897;1817;15767;13963;14706;19429;18513;18007;20343;19272;19075;14391;13850;14334;6419;11048;10982;5328;3855;3895;9933;8947;9886;15526;16334;15484;18870;18453;19101;24273;20883;21904;17619;18575;18294;11328;11464;18743;236;461;458;7359;8172;7899;13744;13330;13333;16663;15451;16946;17806;17026;16295;17527;19327;17606;13592;13437;15826
14:37:10;29.2;15072;13442;14765;5987;6091;5795;1170;1026;1183;244;241;221;372;353;406;107;108;95;17526;17583;20543;16077;15094;15932;4669;4882;4900;1167;1239;1202;441;428;361;233;231;215;17371;14781;18481;19194;20000;22217;15383;15028;14256;4609;4256;4343;1734;1692;1749;1011;1063;899;15818;15461;15093;19937;17957;20777;17685;16732;20827;14010;14571;13547;4512;4232;4256;2138;1888;1841;15827;14071;14549;19411;18458;18045;20165;19138;18857;14271;13881;14297;6422;11124;10832;5337;3875;3904;10108;8884;9861;15397;16256;15253;19065;18388;19176;24302;20961;22078;17276;18846;18437;11251;11591;18999;221;475;447;7298;8084;7935;13741;13244;13266;16592;15519;16817;17587;16929;16304;17636;19313;17785;13621;13371;15664
14:40:10;29.2;15164;13569;14765;5928;6100;5812;1202;1010;1201;271;256;220;375;335;382;115;135;114;17450;17959;20734;16109;15105;15943;4647;4854;4845;1165;1243;1186;442;433;367;229;232;235;17306;14708;18409;19144;20130;22155;15371;15291;14225;4622;4214;4382;1726;1642;1758;1015;1066;908;15688;15265;15101;19935;18076;20827;17760;16802;20784;14039;14541;13530;4523;4191;4264;2138;1911;1809;15722;13888;14723;19238;18468;17838;20289;19190;19204;14384;13951;14372;6477;11046;11087;5353;3837;3881;10015;8905;9871;15316;16292;15499;18897;18448;19209;24273;20743;22006;17507;18612;18464;11154;11574;18877;217;469;463;7298;7990;7906;13776;13324;13419;16793;15444;16776;17678;17022;16164;17592;19042;17773;13522;13306;15772
14:43:10;29.2;15138;13389;14716;5966;6060;5757;1182;1012;1191;265;269;218;393;320;388;120;139;107;17487;17850;20505;16233;15090;15956;4695;4931;4839;1164;1262;1204;457;416;371;231;232;242;17296;14694;18484;19165;20324;22262;15332;15338;14330;4637;4173;4424;1709;1651;1761;997;1061;910;15682;15496;15138;20028;18082;20885;17819;17008;21014;14057;14664;13516;4462;4196;4287;2112;1864;1820;15720;14064;14396;19340;18309;17893;20412;19353;18957;14248;13934;14224;6447;11100;10810;5306;3854;3906;9965;8801;9833;15402;16218;15482;18739;18546;19075;24190;20936;22043;17648;18775;18414;11224;11391;18870;233;474;464;7394;8073;7727;13800;13331;13473;16604;15396;16946;17642;17011;16325;17559;19269;17437;13470;13480;15743
14:46:10;29.2;14990;13582;14586;5936;6138;5806;1188;1017;1194;263;265;206;388;337;409;121;123;94;17289;17939;20540;16193;15005;15909;4630;4907;4830;1153;1251;1222;459;415;362;233;233;238;17450;14763;18250;19021;20060;21921;15315;15307;14147;4612;4219;4385;1738;1680;1765;1008;1075;901;15712;15360;15047;20033;17936;20862;17858;16918;20856;14061;14489;13524;4475;4256;4254;2136;1892;1802;15746;13998;14585;19162;18364;17865;20299;19118;19117;14344;13832;14359;6434;11019;11049;5344;3871;3873;9998;8913;9891;15447;16305;15234;18884;18475;19022;24200;21070;22011;17424;18623;18414;11302;11523;18935;213;453;455;7259;8111;7793;13835;13269;13360;16536;15424;16816;17668;17077;16287;17585;19226;17577;13739;13423;15737
14:49:10;29.2;15143;13403;14730;5951;6081;5807;1189;1007;1205;257;262;220;395;345;381;107;126;99;17471;17809;20795;16266;15028;16136;4642;4892;4872;1140;1264;1193;456;415;372;232;233;222;17249;14639;18384;19215;20250;22008;15325;15223;14083;4571;4220;4380;1727;1658;1741;998;1076;877;15561;15275;15127;20122;17912;20622;17670;16840;20964;13928;14600;13514;4490;4282;4274;2138;1878;1823;15832;14131;14591;19319;18345;18101;20142;19393;19100;14254;13808;14312;6402;11008;10937;5283;3838;3894;10028;8865;9788;15592;16212;15367;18969;18476;19077;24337;20982;21777;17325;18706;18400;11302;11583;19020;229;457;455;7344;8076;7782;13760;13290;13295;16653;15623;16688;17633;17006;16208;17595;19242;17655;13570;13426;15690
14:52:10;29.2;15178;13377;14804;5964;6161;5763;1182;999;1203;255;251;212;371;332;406;113;122;94;17315;18023;20805;16210;15034;15944;4633;4859;4851;1167;1266;1201;453;422;369;239;232;229;17465;14660;18434;19120;20091;22147;15314;15118;14213;4633;4196;4413;1735;1652;1764;1030;1063;896;15827;15271;15022;19954;17827;20807;17640;16743;21043;14003;14627;13442;4502;4226;4300;2144;1880;1818;15637;14036;14674;19152;18359;18011;20331;19062;18907;14406;13932;14360;6379;11128;11095;5335;3841;3901;10006;8899;9836;15550;16304;15346;18817;18521;19213;24272;20836;22004;17466;18786;18460;11158;11550;18836;201;454;452;7306;8087;7900;13848;13335;13312;16490;15419;16817;17792;16896;16257;17653;19284;17591;13647;13316;15806
14:55:10;29.2;14975;13397;14759;5963;6101;5762;1167;1011;1199;266;255;210;384;327;389;108;114;90;17064;17964;20486;16207;14963;15851;4670;4935;4859;1164;1243;1200;452;417;368;233;234;236;17262;14720;18737;19171;20261;22147;15315;15186;14138;4627;4248;4350;1742;1649;1750;1019;1068;891;15704;15278;15132;19868;17908;20910;17740;16782;20768;14009;14528;13468;4507;4179;4273;2158;1897;1805;15761;14044;14748;19453;18353;17998;20392;19274;18949;14368;13890;14324;6442;11051;10983;5359;3848;3926;10064;8829;9883;15400;16309;15514;19056;18589;19340;24104;20974;22001;17495;18700;18382;11255;11588;18810;213;469;464;7362;8140;7819;13729;13192;13335;16607;15538;16819;17615;16783;16166;17480;19312;17448;13631;13375;15739
14:58:10;29.2;15034;13435;14552;5918;6098;5840;1195;1015;1200;268;260;235;379;331;378;107;129;101;17301;17909;20469;16328;14910;15808;4679;4886;4838;1160;1256;1221;442;436;371;227;233;226;17120;14820;18548;19169;20188;22148;15404;15253;14294;4613;4219;4369;1732;1643;1767;1010;1066;890;15689;15493;15154;20111;17809;20890;17700;16891;20987;13922;14606;13414;4482;4186;4282;2146;1891;1809;15715;14033;14582;19316;18518;17926;20189;19344;19106;14305;13892;14292;6467;11074;10999;5359;3845;3878;9934;8845;9880;15632;16269;15269;19017;18411;19343;24247;20917;21875;17181;18886;18428;11098;11597;19010;214;469;454;7336;8197;7919;13726;13234;13375;16621;15390;16776;17738;16778;16296;17416;19174;17731;13705;13365;15791
15:01:10;29.2;15021;13480;14736;6009;6107;5780;1181;1012;1201;277;256;212;381;339;389;111;119;103;17412;17914;20492;16260;15071;15919;4660;4923;4878;1177;1249;1202;447;432;371;232;226;225;17277;14695;18539;19168;20308;22221;15245;15330;14183;4650;4190;4378;1726;1668;1765;1020;1070;898;15666;15427;15085;20055;17938;20777;17682;16811;20972;14081;14675;13539;4525;4229;4267;2161;1896;1824;15771;14008;14731;19487;18609;17872;20465;19107;19145;14396;13737;14379;6440;11170;11121;5359;3845;3878;9880;8885;9894;15652;16370;15368;18878;18394;19200;24175;20882;21848;17359;18833;18451;11162;11570;18992;222;475;461;7330;8077;7843;13747;13193;13321;16612;15612;16744;17753;17014;16285;17657;19466;17559;13447;13423;15602
15:04:10;29.2;15022;13526;14615;5910;6141;5828;1194;998;1180;269;259;223;375;335;380;110;127;113;17365;17921;20407;16110;15054;16034;4664;4898;4878;1186;1268;1223;467;415;358;240;222;236;17268;14795;18440;19088;20141;22122;15313;15199;14138;4603;4162;4361;1739;1659;1766;1041;1060;897;15839;15331;14859;19864;17843;20620;17696;16958;20666;14032;14538;13431;4487;4224;4289;2163;1902;1813;15676;13898;14616;19497;18421;17883;20426;19417;19112;14239;14034;14331;6444;11103;11089;5299;3852;3905;9870;8937;9839;15437;16339;15414;18743;18540;19294;24062;20758;21973;17458;18786;18614;11111;11490;18964;221;455;450;7354;8103;7838;13871;13227;13420;16515;15544;16784;17809;16806;16217;17472;19171;17517;13450;13384;15756
15:07:10;29.2;15115;13533;14699;5973;6067;5775;1171;1034;1186;284;238;201;373;327;415;108;113;112;17403;17943;20655;16329;15065;15920;4687;4907;4854;1157;1244;1196;458;423;359;228;235;229;17460;14639;18551;18998;20134;22239;15227;15328;14174;4604;4223;4406;1731;1660;1758;1027;1089;897;15800;15396;14991;19948;18000;20836;17772;16672;20913;14021;14568;13499;4476;4272;4265;2132;1895;1827;15593;14049;14577;19467;18401;18038;20508;19345;19064;14260;13853;14240;6398;11153;11060;5350;3839;3901;9900;8912;9883;15381;16257;15407;18792;18509;19233;24392;21019;21961;17347;18729;18506;11195;11605;18988;223;479;459;7363;8021;7828;13742;13335;13393;16635;15488;16701;17676;17104;16180;17641;19274;17593;13447;13479;15844
15:10:10;29.2;15216;13654;14679;5936;6110;5874;1178;1025;1204;265;264;209;381;339;390;110;120;102;17355;17760;20614;16242;14950;15940;4642;4886;4909;1169;1248;1197;447;420;370;227;224;219;17317;14690;18456;19033;20369;22323;15386;15177;14137;4625;4212;4363;1731;1670;1776;1023;1081;901;15846;15570;15044;20150;17931;20835;17610;16766;20978;13942;14612;13446;4473;4235;4279;2134;1885;1838;15728;13993;14569;19417;18324;17930;20308;19264;19072;14247;13875;14362;6427;11139;11014;5293;3854;3891;10017;8891;9957;15388;16234;15400;19048;18566;19225;24240;20765;22097;17462;18714;18413;11190;11456;18805;218;452;458;7303;8017;7860;13871;13207;13396;16577;15577;16756;17878;16858;16295;17530;19344;17497;13593;13408;15836
15:13:10;29.2;15089;13381;14632;5956;6130;5820;1197;1026;1207;270;265;229;365;337;396;109;120;105;17170;17812;20588;16268;14985;15868;4648;4876;4865;1174;1251;1233;441;441;363;247;235;229;17125;14727;18553;19084;20160;21959;15331;15277;14192;4592;4214;4438;1735;1670;1758;1010;1073;890;15695;15259;15086;19978;17844;21034;17652;16801;21063;14003;14493;13598;4474;4245;4272;2131;1891;1809;15580;14106;14652;19322;18392;17871;20367;19191;19163;14451;13904;14335;6453;11180;10926;5371;3793;3840;9966;8884;9877;15308;16401;15412;18970;18479;19246;23991;20932;22022;17250;18668;18357;11142;11724;18983;223;449;461;7357;8054;7824;13684;13446;13346;16583;15565;16770;17741;16846;16284;17575;19547;17596;13644;13240;15779
15:16:10;29.2;15189;13526;14870;5934;6094;5765;1193;1024;1196;275;264;209;374;355;411;111;121;101;17398;17810;20440;16261;15042;15956;4679;4919;4861;1171;1247;1209;454;427;358;222;231;240;17171;14645;18797;19235;20098;22171;15179;15201;14227;4617;4206;4333;1730;1648;1759;1009;1071;894;15816;15414;15003;20119;17898;20817;17854;17127;20850;13929;14594;13491;4475;4217;4213;2148;1891;1813;15726;14027;14548;19479;18462;17966;20311;19391;19183;14166;14033;14433;6402;11086;10961;5354;3841;3911;9979;8911;9855;15463;16293;15474;18995;18586;19182;23929;20889;22063;17368;18733;18650;11207;11569;18907;211;455;452;7292;8166;7810;13862;13229;13326;16438;15556;16876;17496;16953;16309;17675;19350;17572;13652;13356;15815
15:19:10;29.2;15127;13331;14650;5930;6116;5778;1173;992;1181;265;260;213;380;333;398;108;123;98;17339;17798;20411;16039;15067;15801;4688;4929;4845;1169;1257;1220;452;429;369;227;237;233;17264;14699;18529;18982;20259;21992;15459;15262;14308;4560;4256;4369;1739;1655;1749;1010;1070;893;15832;15351;15020;19901;17966;20638;17742;16860;20947;14057;14588;13483;4530;4238;4297;2131;1904;1788;15974;14088;14661;19389;18514;17903;20198;19379;19015;14334;13948;14409;6487;11221;11083;5338;3867;3929;9930;8900;9904;15444;16239;15492;18772;18423;19258;24201;20893;22154;17454;18609;18549;11140;11512;18966;225;464;453;7396;8092;7811;13708;13348;13334;16575;15359;16924;17783;17023;16275;17619;19292;17424;13662;13333;15866
15:22:10;29.2;14887;13427;14688;5934;6104;5737;1177;997;1212;273;256;222;383;324;399;125;118;96;17169;17743;20560;16038;15064;15854;4668;4883;4861;1173;1258;1193;461;421;369;233;221;236;17279;14664;18619;19020;20140;22157;15241;15220;14129;4539;4271;4414;1710;1645;1737;1013;1068;897;15784;15465;15112;19749;17542;20666;17758;16812;20831;14107;14560;13542;4480;4231;4286;2140;1910;1814;15660;14006;14445;19353;18438;18179;20334;19399;18981;14330;13843;14361;6472;11124;10942;5372;3807;3918;10048;8859;9849;15351;16325;15527;18848;18356;19345;24416;20808;21888;17586;18847;18436;11093;11582;18834;205;469;452;7398;8094;7853;13733;13321;13453;16613;15532;16792;17658;17018;16085;17561;19455;17559;13539;13272;15762
15:25:10;29.2;14940;13497;14708;5977;6159;5802;1173;1034;1207;266;259;213;375;348;393;108;124;125;17275;17801;20570;16108;14899;15794;4680;4941;4819;1177;1254;1214;459;423;363;241;228;224;17249;14703;18583;19018;20262;22210;15322;15363;14299;4629;4231;4399;1732;1673;1752;1033;1083;911;15849;15246;15034;19944;17888;20804;17695;16970;20882;14015;14569;13506;4489;4201;4258;2118;1895;1816;15637;14009;14736;19484;18295;18050;20183;19414;19228;14179;13962;14205;6423;11175;10936;5388;3844;3893;10022;8891;9893;15545;16425;15493;18912;18497;19280;24133;20879;21788;17593;18599;18351;11246;11363;18899;219;471;446;7331;8158;7937;13802;13204;13346;16517;15541;16881;17672;17007;16448;17685;19519;17528;13609;13325;15601
15:28:10;29.2;15121;13394;14815;5961;6089;5771;1177;1017;1219;268;253;226;373;331;379;110;107;90;17249;17863;20588;16142;14883;15878;4683;4911;4878;1177;1261;1225;450;433;363;237;216;226;17315;14717;18639;19158;20069;21984;15188;15170;14263;4671;4248;4395;1728;1661;1760;1027;1081;884;15701;15497;15255;19840;17880;20872;17633;16750;20764;14021;14548;13591;4491;4221;4249;2137;1918;1850;15819;14024;14669;19496;18246;17869;20177;19312;18810;14242;14035;14276;6482;11168;11065;5285;3868;3858;9952;8932;9880;15390;16302;15559;18912;18502;19240;24518;20867;21967;17496;18872;18458;11223;11597;18916;222;468;473;7412;8078;7851;13920;13225;13273;16510;15507;16839;17769;16929;16158;17397;19344;17526;13490;13360;15948
15:31:10;29.2;14994;13460;14858;5980;6101;5812;1199;1013;1198;264;244;238;383;324;390;110;124;99;17262;17909;20318;16312;15053;15854;4661;4929;4817;1181;1261;1211;446;426;381;245;222;239;17354;14828;18427;18996;20180;22185;15295;15138;14241;4605;4195;4407;1741;1663;1761;1004;1085;912;15592;15451;15159;20064;17891;21002;17829;16927;20978;14104;14648;13606;4504;4237;4240;2149;1906;1835;15621;14030;14528;19484;18440;17834;20348;19384;19202;14335;13869;14456;6440;11118;11008;5360;3843;3870;9909;8857;9797;15612;16373;15462;18913;18341;19216;24457;20731;21949;17172;18694;18437;11182;11622;18990;232;478;457;7192;8097;7939;13841;13290;13343;16470;15428;16951;17812;17026;16265;17678;19293;17385;13488;13401;15677
15:34:10;29.2;15104;13495;14678;5985;6111;5766;1189;1016;1213;261;262;216;372;346;401;117;101;87;17311;17841;20439;16065;15013;15968;4699;4835;4828;1167;1240;1229;453;423;363;230;235;234;17191;14620;18350;19106;19987;22182;15183;15286;14163;4654;4260;4360;1716;1668;1758;1021;1063;898;15760;15389;15181;19958;17831;20933;17633;16706;20872;13969;14671;13491;4448;4242;4262;2169;1920;1824;15550;13904;14703;19604;18433;17941;20352;19381;19131;14491;13902;14358;6443;11066;10960;5375;3828;3895;9929;8941;9910;15576;16369;15498;18997;18335;19278;24218;20885;21994;17372;18719;18612;11232;11511;18996;215;457;450;7387;8094;7810;13827;13345;13232;16687;15485;16825;17842;16943;16414;17502;19056;17595;13504;13311;15680
15:37:10;29.2;14987;13324;14608;5988;6096;5773;1184;993;1197;279;240;210;374;344;404;112;127;106;17327;17835;20510;16262;14936;15775;4667;4874;4889;1179;1250;1219;458;438;372;246;240;233;17202;14744;18488;18977;20252;21999;15266;15356;14245;4649;4235;4370;1726;1655;1761;1029;1081;919;15679;15310;14918;19967;17843;20769;17681;17051;20819;14054;14757;13527;4482;4229;4233;2141;1878;1818;15624;13928;14558;19363;18424;17913;20251;19225;19217;14312;13859;14403;6413;11284;10878;5361;3814;3935;9997;8914;9836;15493;16450;15452;19012;18561;19264;24365;20923;22115;17512;18866;18368;11200;11632;18894;215;461;452;7402;8095;7787;13825;13326;13262;16674;15434;16976;17715;17015;16212;17491;19264;17549;13602;13287;15903
15:40:10;29.2;15076;13437;14618;6000;6098;5706;1186;1018;1210;259;268;228;374;329;391;104;121;97;17442;17908;20457;16231;15074;15912;4652;4888;4814;1172;1246;1231;452;441;370;236;249;245;17242;14633;18481;19204;20129;22062;15272;15173;14296;4633;4261;4334;1736;1653;1771;1036;1076;906;15592;15379;15076;19955;17921;20869;17600;16829;20900;13952;14672;13509;4501;4268;4262;2155;1933;1817;15704;14048;14672;19448;18514;18043;20403;19123;19083;14438;14135;14260;6536;11164;11046;5361;3850;3920;10019;8880;9733;15397;16220;15408;18939;18520;19306;24180;20977;21923;17433;18682;18418;11228;11570;18999;212;459;473;7356;8110;7839;13724;13235;13377;16609;15510;16801;17685;16969;16292;17819;19388;17628;13561;13256;15837
15:43:10;29.2;15073;13487;14646;5929;6153;5768;1186;1044;1195;280;276;243;392;329;386;105;117;115;17247;17877;20527;16051;14787;15873;4668;4892;4829;1172;1239;1218;443;429;372;230;232;224;17383;14586;18550;19232;20148;21978;15258;15317;14261;4638;4205;4406;1744;1660;1757;1039;1079;916;15902;15438;14987;20109;17709;20733;17550;16920;21052;14059;14599;13455;4466;4226;4282;2131;1914;1823;15544;13898;14730;19464;18378;17956;20250;19128;18930;14295;14042;14240;6394;11205;11092;5357;3836;3899;9988;8871;9974;15471;16267;15386;19023;18347;19280;24349;20935;21878;17474;18682;18327;11172;11574;18952;222;468;463;7360;8112;7846;13761;13351;13351;16625;15422;16656;17800;16878;16218;17555;19398;17540;13629;13388;15785
15:46:10;29.2;15154;13358;14623;5979;6113;5761;1181;1016;1197;267;261;212;382;343;399;114;118;116;17357;17811;20472;16257;15007;15896;4681;4936;4829;1170;1258;1193;464;431;375;231;229;237;17354;14646;18534;19230;20260;22187;15354;15298;14179;4648;4175;4345;1751;1663;1759;1032;1075;900;15736;15390;14991;20017;17822;20869;17675;16898;20674;14033;14600;13436;4465;4265;4259;2135;1908;1830;15688;13880;14527;19301;18615;18139;20406;19288;19196;14262;13987;14304;6401;11138;11098;5323;3873;3939;10020;8955;9851;15534;16362;15412;18785;18458;19184;24272;20915;21855;17369;18639;18381;11278;11575;18938;218;460;444;7282;8093;7918;13859;13130;13447;16696;15370;16828;17736;16918;16377;17643;19447;17539;13664;13365;15869
15:49:10;29.2;15116;13211;14684;5900;6098;5776;1171;1010;1204;255;257;237;376;353;396;120;115;110;17197;17855;20599;16092;15124;16012;4682;4936;4901;1177;1251;1207;456;428;372;238;240;232;17289;14774;18612;18914;19977;22240;15256;15153;14285;4581;4246;4377;1745;1684;1759;1038;1075;899;15969;15422;15061;19683;17924;20778;17603;16905;20829;13928;14525;13462;4493;4247;4297;2165;1895;1801;15793;13957;14647;19394;18846;17876;20085;19315;19134;14232;13937;14379;6466;11129;11017;5349;3883;3914;10053;8774;9922;15564;16284;15549;18736;18377;19306;24261;20867;21914;17606;18630;18364;11287;11599;19012;225;475;457;7294;8100;7764;13806;13269;13370;16540;15462;16876;17789;16915;16237;17485;19223;17621;13580;13417;15672
15:52:10;29.2;15218;13308;14786;5963;6078;5738;1191;1020;1195;272;271;221;395;356;410;124;118;105;17352;17804;20670;16078;14907;15918;4614;4899;4918;1162;1263;1208;461;433;365;248;215;244;17313;14631;18468;19097;20022;22018;15287;15317;14307;4580;4191;4402;1743;1664;1759;1028;1060;911;15743;15300;14986;19958;17765;20812;17958;16905;20876;14062;14653;13475;4567;4212;4285;2135;1881;1816;15636;14146;14622;19418;18384;17925;20177;19421;18888;14296;13860;14353;6456;11253;11017;5350;3862;3877;10025;8891;9870;15452;16310;15361;18835;18440;19215;24446;20905;21696;17484;18613;18427;11279;11472;18826;218;471;449;7334;8063;7908;13720;13173;13296;16444;15429;16727;17933;17035;16192;17465;19350;17698;13625;13414;15771
15:55:10;29.2;15044;13396;14685;6033;6157;5779;1208;1021;1221;273;264;225;374;350;394;112;117;101;17374;17911;20540;16138;14955;15933;4686;4938;4860;1168;1233;1209;460;434;385;241;232;238;17383;14517;18537;19104;20104;22231;15424;15135;14161;4582;4224;4403;1757;1676;1778;1024;1075;920;15855;15420;14950;19956;17795;20748;17660;16790;20919;14050;14635;13579;4499;4234;4269;2149;1876;1836;15648;14171;14565;19425;18364;17859;20446;19215;19153;14313;13956;14258;6466;11201;10949;5353;3833;3935;9898;8947;9892;15536;16251;15531;18868;18633;19246;24342;20851;22120;17414;18782;18495;11130;11444;19028;224;467;443;7318;8122;7860;13940;13257;13330;16512;15511;16829;17896;16955;16262;17564;19216;17679;13728;13418;15823
15:58:10;29.2;15109;13475;14614;6044;6076;5817;1186;1017;1217;276;255;211;391;330;408;110;115;101;17239;17644;20603;16249;14963;15902;4681;4899;4893;1164;1258;1222;465;430;389;229;243;228;17245;14548;18458;18985;20196;22232;15299;15305;14132;4565;4179;4409;1715;1688;1763;1021;1073;904;15814;15371;15110;19752;18016;20737;17640;16718;20757;14081;14536;13484;4495;4234;4317;2148;1921;1838;15677;14009;14571;19448;18326;17905;20194;19268;19150;14268;13982;14346;6434;11072;11078;5372;3822;3930;10021;8889;9889;15529;16214;15427;18984;18490;19284;24406;20858;21882;17500;18737;18570;11237;11525;19125;228;458;458;7286;8068;7894;13678;13478;13282;16586;15479;16790;17757;17004;16162;17439;19402;17699;13685;13289;15784
16:01:10;29.2;15154;13510;14759;6031;6092;5769;1189;999;1207;284;249;210;367;329;387;110;106;103;17156;17940;20451;16051;14969;15951;4710;4940;4853;1178;1260;1229;449;432;372;231;243;242;17208;14615;18477;19100;19913;22459;15332;15375;14168;4618;4232;4419;1759;1694;1773;1042;1086;899;15759;15362;15060;19963;17813;20784;17687;16904;21095;14047;14754;13502;4515;4231;4270;2145;1930;1805;15634;14019;14702;19437;18502;17951;20349;19353;18971;14438;13965;14354;6435;11095;10997;5320;3867;3911;9989;8936;9836;15488;16240;15394;18993;18531;19183;24255;20809;22043;17626;18690;18250;11171;11585;18867;227;463;457;7349;8018;7964;13903;13385;13396;16578;15459;16807;17757;16941;16211;17526;19331;17489;13584;13237;15736
16:04:10;29.2;14914;13419;14770;5974;6047;5784;1186;1017;1227;265;262;216;352;349;396;124;113;109;17245;17793;20681;16095;14967;16065;4725;4953;4839;1179;1251;1207;451;427;372;241;225;223;17165;14631;18608;19332;20029;22082;15338;15262;14161;4607;4221;4418;1731;1654;1767;1034;1061;904;15713;15306;15086;19985;17805;20800;17786;16869;20970;13931;14611;13496;4496;4200;4294;2133;1913;1799;15673;13882;14661;19279;18435;17827;20504;19160;19040;14214;13907;14255;6444;11130;10976;5360;3839;3931;10005;8809;9840;15267;16157;15398;19014;18425;19173;24087;20923;21980;17582;18651;18450;11182;11482;18782;219;478;463;7326;8142;7867;13957;13439;13371;16527;15476;16730;17813;17008;16204;17601;19450;17418;13690;13351;15712
16:07:10;29.2;15041;13318;14881;6013;6100;5797;1203;1010;1224;279;262;232;373;336;386;113;126;107;17439;17864;20582;16071;15021;15915;4655;4922;4888;1168;1262;1209;469;438;379;248;243;225;17184;14675;18540;18893;20064;21907;15341;15069;14146;4600;4210;4382;1720;1643;1747;1025;1074;893;15629;15295;15019;19950;17950;20947;17775;16837;20715;13963;14716;13442;4494;4227;4279;2124;1894;1818;15567;14106;14618;19378;18541;17959;20315;19260;19096;14388;13935;14424;6466;11077;11084;5338;3810;3868;10035;8870;9797;15421;16172;15486;18927;18418;19344;24185;21048;22137;17490;18724;18280;11191;11612;18780;229;477;459;7315;8092;7836;13843;13194;13363;16587;15521;16823;17699;17022;16172;17314;19351;17876;13625;13313;15678
16:10:10;29.2;14973;13365;14797;5979;6050;5774;1198;1050;1214;268;280;200;369;338;413;117;119;114;17306;17895;20424;16239;14927;15920;4646;4906;4881;1180;1259;1211;463;445;375;231;229;252;17233;14762;18612;18917;20149;22066;15323;15295;14156;4590;4219;4386;1754;1680;1769;1056;1073;899;15926;15368;14976;19981;17911;20672;17683;16867;20816;14117;14698;13469;4542;4253;4254;2161;1906;1838;15680;13979;14609;19539;18498;17877;20167;19431;19091;14450;13851;14411;6434;11208;11093;5315;3839;3912;9951;8944;9939;15429;16309;15383;18939;18558;19116;24044;20771;21881;17335;18710;18420;11355;11608;19010;220;465;461;7378;8070;7809;13661;13206;13339;16681;15506;16989;17691;17011;16208;17522;19389;17651;13604;13336;15751
16:13:10;29.2;15131;13417;14582;5967;6094;5780;1196;1019;1228;272;268;213;373;319;387;121;127;115;17242;17883;20534;16100;14898;15865;4672;4889;4867;1173;1247;1221;464;424;380;234;234;240;17215;14601;18434;18968;20003;22172;15193;15268;14283;4624;4255;4417;1724;1679;1775;1046;1081;915;15781;15607;14951;19913;18003;20966;17699;16912;20843;14064;14695;13480;4458;4221;4245;2122;1904;1797;15659;13982;14721;19371;18443;17734;20191;19175;19136;14335;13955;14328;6429;11152;11025;5377;3837;3876;10108;8893;9842;15512;16361;15432;18934;18334;19260;24347;20877;22153;17451;18698;18412;11303;11546;19198;225;468;453;7338;8122;7856;13741;13217;13481;16720;15583;16850;17657;16887;16293;17504;19435;17492;13482;13374;15848
16:16:10;29.2;15048;13420;14609;5950;6079;5836;1191;1025;1207;276;257;225;386;335;386;104;101;90;17234;17762;20736;16257;15028;16035;4655;4911;4834;1179;1263;1216;455;437;371;238;218;229;17289;14735;18549;19168;20080;22194;15341;15223;14050;4612;4243;4378;1729;1677;1757;1041;1072;892;15711;15322;14955;20039;17731;20614;17836;16864;20689;14030;14621;13381;4483;4215;4234;2139;1912;1821;15669;14027;14695;19462;18359;17862;20334;19597;19092;14348;13727;14227;6458;11204;11056;5362;3854;3888;9988;8872;9878;15466;16161;15643;18947;18661;19100;24381;20828;21610;17538;18804;18389;11227;11595;19042;216;464;458;7357;8094;7821;13795;13299;13447;16607;15531;16875;17797;16894;16337;17596;19377;17390;13601;13299;15663
16:19:10;29.2;15059;13412;14821;5932;6088;5829;1183;1028;1213;275;267;218;383;340;397;108;129;111;17378;17925;20507;16189;15010;15743;4680;4891;4883;1179;1261;1232;470;443;386;232;230;243;17321;14760;18390;19006;20081;22244;15312;15092;14232;4599;4242;4405;1718;1668;1748;1029;1076;909;15858;15343;15047;19872;17794;20827;17584;16969;20877;13994;14707;13523;4497;4259;4236;2144;1919;1822;15725;14066;14638;19303;18457;17871;20495;19397;18897;14304;13801;14339;6477;11042;11090;5407;3820;3933;10002;8887;9834;15437;16361;15163;19050;18324;19240;24149;20823;21980;17552;18786;18240;11267;11706;19027;229;466;458;7316;8049;7836;13854;13304;13290;16601;15523;16783;17721;16916;16249;17237;19101;17469;13587;13363;15657
16:22:10;29.2;15122;13372;14729;5981;6107;5810;1207;1008;1228;263;265;238;395;345;410;115;105;100;17352;17760;20410;16121;15099;16034;4690;4920;4859;1165;1271;1224;457;428;379;226;220;231;17344;14676;18463;19217;19959;22326;15234;15183;14273;4606;4232;4403;1740;1664;1747;1011;1073;888;15666;15385;15065;20071;18017;20797;17802;16904;20861;14124;14624;13557;4463;4237;4266;2136;1900;1831;15799;13926;14571;19360;18284;17732;20299;19330;19044;14276;13920;14383;6450;11172;11045;5297;3830;3885;10079;8887;9864;15434;16165;15535;18877;18503;19249;24194;21006;21924;17480;18890;18303;11306;11550;18950;223;469;453;7349;8137;7835;13765;13230;13392;16752;15563;16882;17767;16904;16258;17462;19483;17668;13560;13313;15863
16:25:10;29.2;15025;13414;14712;5983;6112;5802;1171;1016;1215;272;255;219;383;344;408;113;127;100;17270;17770;20433;16127;14915;15837;4691;4895;4834;1187;1250;1219;470;430;377;234;228;232;17361;14745;18550;19089;20315;22269;15303;15179;14258;4640;4226;4422;1752;1668;1773;1036;1097;913;15850;15380;14995;20100;17683;20829;17880;16924;20833;14131;14714;13548;4528;4218;4235;2151;1918;1804;15751;13819;14633;19330;18542;17852;20047;19358;19142;14366;13924;14439;6464;11165;11004;5308;3849;3850;9984;8921;9926;15441;16217;15566;19034;18426;19470;24420;20744;21851;17474;18836;18454;11211;11479;18899;221;470;458;7345;8131;7920;13891;13184;13340;16704;15693;16825;17836;16905;16368;17589;19308;17568;13605;13243;15636
16:28:10;29.2;15059;13486;14713;5997;6137;5797;1191;1042;1201;261;264;225;370;356;384;104;117;97;17260;17872;20591;16225;14887;16038;4728;4871;4894;1191;1251;1217;474;441;371;231;234;254;17269;14505;18472;19187;20137;22007;15402;15188;14222;4617;4237;4411;1755;1669;1742;1039;1077;896;15768;15373;14924;19810;17741;20783;17725;16905;20912;13959;14555;13434;4490;4245;4204;2139;1899;1810;15693;13912;14728;19492;18238;17999;20330;19061;19058;14385;13940;14360;6403;11229;10966;5381;3858;3916;9992;8818;9897;15479;16167;15617;18855;18502;19134;24212;20789;21931;17424;18784;18385;11207;11570;19006;224;472;452;7398;8115;7727;13755;13182;13396;16603;15503;16645;17690;16865;16220;17658;19444;17640;13620;13308;15477
16:31:10;29.2;15136;13550;14594;6017;6033;5741;1194;1030;1199;280;268;221;378;336;402;113;123;112;17390;17996;20436;16322;14951;16013;4652;4926;4848;1192;1276;1230;465;435;378;235;227;231;17314;14643;18436;18929;20205;22089;15318;15359;14155;4642;4223;4362;1741;1666;1755;1037;1092;904;15891;15366;15039;19738;17845;20476;17745;16822;20735;13968;14690;13507;4486;4239;4282;2151;1901;1826;15688;13981;14452;19292;18491;17887;20403;19334;19192;14339;13906;14300;6425;11117;11063;5356;3851;3904;10042;8895;9852;15588;16225;15344;18906;18585;19381;24261;20931;22106;17441;18686;18445;11282;11531;18971;220;457;460;7335;8059;7836;13790;13208;13238;16444;15501;16841;17823;16906;16333;17464;19460;17608;13591;13281;15857
16:34:10;29.2;14982;13554;14661;5962;6186;5717;1200;1023;1207;273;255;209;374;350;384;117;115;93;17291;17878;20528;16253;15030;15759;4691;4929;4809;1166;1233;1214;457;438;372;245;222;224;17148;14692;18461;19029;19951;22073;15297;15125;14333;4624;4201;4406;1731;1658;1755;1040;1089;904;15767;15445;14974;19829;17939;20962;17661;16811;20750;14060;14653;13486;4532;4263;4274;2136;1904;1815;15653;14104;14642;19230;18376;17921;20301;19256;19117;14258;13927;14198;6449;11273;11048;5390;3861;3857;10065;9010;9838;15485;16285;15395;18855;18378;19218;24198;20874;21902;17257;18700;18367;11270;11521;18939;229;455;452;7331;8129;7926;13842;13308;13398;16648;15588;16735;17816;16927;16386;17452;19303;17413;13636;13334;15831
16:37:10;29.2;14967;13349;14638;5973;6044;5749;1192;1022;1193;286;264;219;382;344;391;119;113;103;17108;17625;20429;16025;14997;16009;4628;4941;4885;1176;1279;1241;450;436;384;234;226;235;17320;14677;18449;19208;20192;22445;15210;15370;14062;4608;4199;4369;1745;1671;1755;1035;1078;902;15838;15371;14915;19886;17943;20765;17614;17092;21024;14015;14602;13476;4519;4221;4252;2128;1890;1816;15732;13975;14579;19397;18219;17776;20142;19324;19250;14299;13912;14310;6368;11068;10933;5401;3860;3911;10067;8945;9925;15448;16272;15353;18786;18524;19297;24471;20854;21999;17533;18726;18637;11226;11480;18966;221;463;449;7349;8059;7875;13773;13147;13307;16615;15561;16859;17668;17001;16225;17423;19149;17717;13581;13279;15723
16:40:10;29.2;15121;13385;14705;5990;6106;5862;1186;1004;1204;285;257;222;376;340;411;111;111;97;17317;17895;20586;16200;14915;15915;4640;4956;4885;1172;1247;1218;467;441;367;241;229;221;17197;14793;18600;19057;20114;22200;15176;15307;14073;4625;4224;4335;1757;1644;1737;1023;1087;898;15727;15342;15099;19885;17957;20784;17764;16798;20799;14161;14677;13554;4480;4196;4247;2152;1913;1810;15730;13938;14701;19207;18535;17914;20241;19416;19184;14180;13964;14221;6388;11188;10930;5371;3845;3920;9961;8907;9865;15483;16266;15372;18859;18400;19089;24214;20876;22072;17556;18746;18611;11233;11506;19001;242;470;465;7372;8152;7917;13734;13363;13394;16575;15498;16999;17664;16933;16227;17682;19258;17600;13543;13404;15845
16:43:10;29.2;15290;13372;14732;5999;6123;5775;1184;1013;1203;267;258;224;388;360;397;117;124;100;17279;17790;20602;16251;15090;15807;4658;4891;4872;1184;1247;1216;448;436;384;246;222;216;17297;14647;18559;19343;20198;22070;15415;14998;14388;4637;4226;4391;1753;1669;1747;1045;1061;899;15626;15317;15225;19895;18000;20775;17972;16993;20853;14018;14537;13552;4531;4241;4272;2164;1890;1822;15615;14033;14694;19404;18425;17964;20138;19539;19329;14174;13813;14263;6456;11117;11000;5347;3889;3885;9931;8956;9868;15541;16384;15435;19055;18442;19223;24128;20776;21969;17338;18719;18436;11181;11632;18877;231;459;452;7364;8098;7798;13768;13227;13361;16663;15463;16945;17757;16952;16402;17459;19233;17541;13556;13469;15764
16:46:10;29.2;15079;13543;14770;6005;6034;5763;1185;1023;1219;282;266;217;379;340;404;111;110;106;17344;17754;20466;16292;15060;16053;4634;4905;4913;1168;1272;1234;453;441;380;238;241;236;17392;14701;18634;18869;19905;22031;15302;15320;14141;4598;4201;4395;1741;1678;1758;1046;1084;919;15600;15361;14938;19843;17921;21144;17716;16813;20784;14007;14746;13537;4440;4270;4271;2159;1907;1821;15791;13997;14524;19337;18580;17859;20211;19397;19081;14406;13973;14318;6482;10968;11013;5380;3918;3921;10078;8934;9966;15502;16191;15494;18807;18238;19114;24225;20755;21982;17515;18669;18329;11294;11612;18847;218;474;458;7300;8131;7759;13846;13276;13345;16713;15427;16828;17656;16896;16217;17619;19429;17686;13559;13226;15634
16:49:10;29.2;15132;13486;14631;5947;6080;5794;1197;1037;1222;274;266;225;377;339;397;124;126;99;17327;17699;20234;16188;14927;15873;4700;4899;4831;1180;1259;1230;480;446;387;250;240;246;17033;14733;18404;18925;19960;22022;15342;15384;14202;4584;4216;4395;1741;1656;1767;1037;1061;918;15656;15320;14932;19923;17888;20771;17722;16786;20848;14029;14631;13552;4510;4263;4265;2124;1888;1812;15506;14044;14503;19115;18415;17840;20244;19202;18998;14434;13967;14345;6406;11143;10960;5335;3829;3905;9968;8900;9849;15470;16235;15509;18793;18457;19176;24271;20876;22151;17279;18695;18399;11261;11459;18774;227;456;445;7357;8101;7774;13787;13276;13349;16710;15517;16788;17810;16921;16242;17573;19411;17733;13655;13269;15834
16:52:10;29.2;15113;13531;14645;5985;6090;5799;1174;1023;1218;278;270;222;374;346;398;125;123;108;17222;17836;20524;16241;14995;15929;4680;4970;4912;1163;1267;1212;445;422;372;245;231;231;17198;14603;18373;19202;20115;22354;15174;15170;14259;4639;4213;4392;1747;1664;1772;1036;1088;904;15630;15360;15087;19968;17851;20816;17703;16781;20840;14107;14708;13528;4535;4258;4282;2128;1889;1799;15672;13962;14420;19461;18405;17928;20154;19132;19183;14411;13825;14317;6474;11132;11075;5310;3875;3872;9983;8859;9820;15443;16166;15490;18926;18486;19307;24467;20942;21958;17335;18904;18315;11282;11558;18971;227;476;470;7363;8077;7900;13778;13337;13365;16753;15600;16746;17742;17022;16281;17663;19198;17575;13527;13292;15664
16:55:10;29.2;15025;13440;14628;5955;6026;5843;1180;1038;1212;280;260;215;382;349;394;115;106;97;17217;17894;20399;16044;14978;15981;4697;4915;4838;1168;1258;1204;445;439;382;245;232;238;17183;14582;18248;19121;20272;22366;15249;15134;14296;4644;4253;4372;1732;1660;1761;1027;1077;924;15722;15329;14999;19922;17977;20831;17847;16752;20907;14112;14601;13504;4485;4238;4260;2138;1880;1821;15693;13994;14531;19409;18399;17834;20230;19186;19110;14324;13925;14391;6437;11113;11020;5346;3861;3873;10066;8827;9870;15375;16254;15381;18773;18341;19158;24338;20774;21865;17447;18635;18435;11157;11634;18899;215;461;453;7392;8092;7858;13758;13235;13273;16585;15534;16838;17792;16841;16210;17563;19279;17627;13559;13463;15699
16:58:10;29.2;15104;13424;14838;6047;6145;5812;1187;1034;1225;279;257;219;387;348;396;113;123;104;17203;17901;20658;16113;14869;16064;4664;4928;4892;1195;1267;1213;464;437;392;237;233;239;17226;14500;18447;19140;20141;22222;15299;15202;14019;4604;4250;4400;1735;1673;1750;1049;1071;908;15613;15225;15023;20004;17723;20649;17683;16815;20825;13953;14680;13363;4518;4204;4321;2157;1896;1837;15618;13897;14711;19270;18405;17930;20294;19329;19073;14265;13934;14363;6457;11187;10979;5372;3856;3897;10046;8947;9981;15523;16207;15508;18712;18527;19268;24194;20859;22051;17565;18582;18593;11191;11569;18922;228;462;453;7330;8008;7876;13876;13380;13323;16631;15389;16712;17862;16936;16237;17498;19343;17667;13611;13313;15578
17:01:10;29.2;15108;13331;14606;5871;6031;5734;1174;1025;1206;278;258;233;380;353;398;113;124;111;17214;17772;20168;16018;14993;15909;4674;4940;4837;1197;1242;1211;454;431;383;228;223;234;17209;14762;18509;18750;19902;22081;15247;15212;14189;4585;4227;4411;1735;1669;1756;1025;1097;890;15758;15217;14995;19957;17860;20722;17601;16760;20815;13884;14511;13522;4522;4222;4269;2149;1899;1804;15510;13885;14418;19237;18344;17949;20247;19263;19074;14303;14018;14313;6458;11131;10797;5390;3843;3898;10058;8874;9902;15557;16057;15487;19095;18311;19095;24160;20751;21981;17567;18534;18403;11214;11533;18880;234;450;454;7337;8112;7910;13818;13265;13431;16639;15705;16822;17712;17184;16381;17565;19367;17606;13580;13344;15617
17:04:10;29.2;15101;13383;14724;5980;6092;5804;1178;1015;1211;282;271;232;392;350;377;117;116;116;17377;17836;20517;16192;14898;15910;4672;4909;4818;1170;1239;1235;468;441;385;238;224;242;17218;14670;18641;19090;20299;22004;15405;15218;14054;4632;4227;4362;1750;1659;1751;1029;1072;921;15723;15319;15093;19982;17789;20981;17523;16722;20683;14093;14646;13411;4517;4233;4239;2136;1880;1825;15536;14048;14530;19253;18446;17812;20414;19242;19163;14366;13940;14179;6478;11182;11050;5315;3847;3891;9932;8853;9910;15381;16280;15304;18964;18489;19043;24042;20920;22045;17430;18649;18433;11237;11395;18867;224;472;448;7399;8108;7875;13749;13213;13281;16683;15649;16841;17682;16960;16209;17615;19287;17569;13528;13354;15711
17:07:10;29.2;15071;13452;14572;6014;6130;5809;1199;1007;1220;276;264;214;376;336;393;118;114;103;17366;17600;20546;16027;14889;15790;4701;4929;4867;1162;1260;1221;467;434;374;238;237;231;17283;14656;18517;19111;20069;22401;15377;15084;14155;4616;4231;4408;1725;1649;1761;1026;1068;902;15678;15306;14990;19872;17808;20866;17772;16806;20825;14203;14700;13399;4485;4237;4180;2138;1887;1811;15597;14013;14552;19410;18264;18104;20161;19470;19190;14304;13977;14349;6416;11038;10925;5333;3805;3899;9833;8763;9912;15310;16249;15349;18982;18449;19193;23977;20933;21961;17426;18632;18465;11228;11566;18928;222;479;444;7298;8030;7797;13733;13311;13242;16354;15438;16723;17671;16887;16392;17697;19458;17507;13511;13465;15639
17:10:10;29.2;15032;13423;14652;5998;6062;5768;1209;1028;1211;273;263;222;382;329;386;116;117;93;17430;17764;20471;16045;15059;15754;4692;4933;4884;1187;1250;1233;475;441;374;247;245;234;17387;14722;18378;19136;20213;22057;15319;15278;14100;4601;4197;4417;1744;1655;1750;1043;1078;903;15595;15432;15039;20052;17940;20597;17659;17013;20903;14090;14590;13369;4466;4221;4270;2126;1908;1812;15706;13885;14522;19360;18480;17810;20271;19169;19205;14316;13907;14384;6433;10957;11018;5409;3850;3866;9918;8894;9819;15328;16341;15382;18968;18496;19169;24074;20919;21821;17462;18762;18440;11268;11445;18808;222;469;455;7324;8138;7865;13861;13411;13432;16843;15496;16854;17948;16880;16382;17685;19318;17519;13599;13340;15733
17:13:10;29.2;15232;13479;14628;5965;6108;5713;1189;1010;1218;276;254;215;393;350;402;115;109;91;17347;17917;20661;16081;15072;15854;4655;4862;4895;1174;1276;1201;465;426;383;245;238;233;17364;14488;18364;19036;20258;22059;15224;15210;14139;4611;4233;4376;1714;1649;1778;1043;1071;926;15752;15433;15110;19982;17898;20809;17631;16794;20816;14056;14634;13542;4512;4223;4268;2157;1903;1837;15638;14025;14635;19196;18350;17901;20251;19305;19337;14287;13899;14400;6388;11081;10966;5387;3860;3921;9909;8934;9877;15473;16225;15214;18764;18367;19278;23971;20967;21796;17504;18764;18499;11277;11532;19092;227;485;457;7378;8122;7809;13790;13164;13249;16528;15514;16739;17752;17106;16223;17795;19256;17653;13459;13324;15776
17:16:10;29.2;14996;13312;14585;5956;6107;5801;1184;1019;1213;275;259;220;389;333;403;113;126;112;17314;17893;20689;16192;14946;15932;4704;4884;4834;1195;1265;1218;474;434;375;246;233;235;17159;14522;18419;19030;20187;22007;15260;15332;14120;4604;4186;4403;1730;1663;1746;1032;1059;901;15728;15263;14959;19831;17983;20944;17687;16818;20633;14057;14660;13521;4497;4206;4254;2158;1895;1831;15653;13939;14562;19115;18349;17848;20440;19225;18986;14314;13843;14387;6412;11093;10948;5368;3842;3904;9948;8855;9754;15557;16276;15426;18833;18437;19195;24274;20974;22020;17469;18740;18460;11349;11536;18990;225;478;438;7281;7989;7781;13911;13298;13380;16681;15422;17030;17826;17144;16232;17397;19589;17538;13550;13281;15832
17:19:10;29.2;15169;13473;14673;5940;6119;5809;1192;1033;1220;284;263;228;399;340;414;109;116;105;17456;17801;20498;16060;15059;15742;4640;4900;4902;1174;1260;1218;463;437;384;235;237;225;17246;14611;18557;19099;20106;22210;15225;15306;14231;4644;4225;4399;1720;1668;1762;1031;1088;893;15681;15377;14950;19742;17894;20841;17772;16768;20913;14101;14450;13465;4465;4228;4268;2134;1906;1794;15755;14064;14612;19366;18467;17905;20581;19220;19176;14319;14000;14245;6393;11112;11033;5377;3820;3927;9956;8933;9853;15308;16260;15353;18834;18368;19420;24134;20878;22181;17392;18521;18420;11222;11508;18978;217;460;459;7351;8074;7727;13780;13303;13391;16519;15460;16863;17854;17046;16272;17472;19517;17543;13648;13404;15688
17:22:10;29.2;14910;13327;14584;6027;6127;5819;1196;1042;1216;283;261;226;376;344;397;116;115;109;17352;17764;20152;16103;15195;15991;4731;4948;4810;1203;1254;1224;465;432;383;236;244;253;17110;14736;18291;19068;19963;21953;15246;15120;14145;4551;4193;4361;1732;1666;1761;1049;1066;899;15715;15219;14993;19953;17847;20787;17712;16905;21009;14019;14533;13579;4494;4240;4281;2154;1883;1832;15738;14055;14525;19291;18422;17801;20145;19171;18940;14229;13967;14312;6448;11073;10989;5351;3844;3931;9922;8841;9852;15464;16149;15411;18899;18395;19031;24400;21012;21922;17557;18826;18309;11232;11487;19025;216;464;456;7366;8117;7796;13701;13260;13384;16530;15417;16865;17552;17029;16381;17663;19210;17682;13581;13307;15836
17:25:10;29.2;15137;13496;14763;5975;6101;5835;1185;1030;1229;293;267;219;386;364;387;126;121;96;17475;17768;20679;16209;15126;16014;4658;4905;4847;1168;1260;1221;465;439;378;239;241;238;17213;14567;18465;18910;20121;21971;15193;15119;14177;4609;4237;4378;1742;1673;1755;1025;1099;923;15684;15126;15029;20116;17703;20696;17789;16835;20846;13933;14724;13416;4493;4237;4265;2141;1913;1806;15704;13965;14590;19216;18289;17810;20429;19197;19067;14412;13953;14355;6467;11131;10949;5373;3849;3893;9959;8856;9880;15406;16286;15463;18639;18457;19376;24230;20800;22140;17453;18851;18471;11237;11609;18747;223;471;465;7413;8096;7848;13762;13347;13359;16611;15469;16743;17879;16990;16331;17358;19291;17556;13551;13453;15809
17:28:10;29.2;15201;13490;14673;5961;6095;5801;1191;1029;1210;276;254;217;384;329;406;111;120;97;17385;17896;20515;16034;14955;16125;4633;4936;4822;1175;1269;1215;461;439;375;239;227;231;17181;14668;18542;19163;19926;22213;15349;15183;14164;4617;4214;4313;1731;1670;1740;1035;1075;902;15650;15263;15167;20134;17825;20960;17700;16759;20726;14007;14553;13505;4496;4234;4244;2138;1903;1837;15673;13928;14635;19219;18219;18056;20186;19220;19255;14376;13871;14420;6419;11155;10952;5348;3858;3889;10035;8837;9930;15344;16109;15549;18721;18476;19154;24166;21035;21961;17492;18576;18521;11276;11663;19094;214;464;459;7301;8077;7850;13794;13402;13383;16607;15381;16786;17881;16911;16359;17555;19265;17408;13519;13371;15838
17:31:10;29.2;14972;13443;14477;5968;6059;5796;1182;1033;1209;279;268;214;373;361;407;119;120;97;17321;17667;20469;16141;14858;15908;4681;4877;4823;1182;1247;1208;459;428;382;245;233;228;17235;14564;18317;18929;19829;22130;15343;15246;14224;4605;4208;4351;1742;1652;1758;1033;1081;915;15746;15364;15111;20061;17856;20720;17655;16910;20732;13907;14653;13423;4507;4235;4243;2136;1882;1821;15583;13920;14519;19254;18291;17957;20209;19236;18898;14293;13833;14174;6501;11112;11079;5345;3817;3914;9955;8905;9883;15460;16328;15465;18898;18340;19053;24373;20822;22016;17393;18668;18476;11227;11460;18944;230;466;455;7378;8074;7803;13820;13245;13461;16467;15477;16855;17825;16876;16296;17486;19361;17559;13556;13288;15535
17:34:10;29.2;15106;13457;14544;5962;6091;5844;1187;1025;1211;283;274;214;390;347;399;118;117;99;17397;17678;20285;16250;14909;15821;4643;4839;4893;1169;1250;1203;450;438;380;234;238;226;17262;14668;18546;19010;20132;21985;15386;15128;14030;4638;4221;4322;1738;1675;1758;1019;1074;913;15659;15315;15071;19924;17812;20953;17586;16857;20865;14022;14725;13366;4516;4226;4298;2112;1913;1831;15709;13984;14581;19252;18482;17884;20313;19263;19141;14213;13993;14319;6379;11106;11020;5351;3850;3886;9982;8714;9882;15408;16255;15389;18820;18340;19173;24138;20871;21840;17662;18523;18619;11093;11556;19109;219;471;451;7326;8093;7933;13898;13356;13496;16669;15496;16737;17774;16937;16242;17546;19421;17586;13506;13319;15743
17:37:10;29.2;15015;13475;14759;6002;6106;5748;1191;1030;1230;283;273;237;386;347;393;104;130;106;17221;17712;20583;16241;14648;15982;4636;4917;4859;1177;1259;1229;457;441;381;244;237;224;17036;14622;18395;19113;20152;21918;15230;15057;14159;4585;4212;4433;1750;1667;1757;1044;1084;897;15713;15152;15094;19744;17680;20865;17701;16792;20684;14065;14627;13505;4504;4250;4238;2156;1892;1814;15510;13964;14574;19379;18343;17869;20551;19319;19126;14360;13790;14288;6493;11082;10928;5313;3834;3888;10035;8881;9953;15424;16171;15306;18716;18519;19262;23862;20607;21868;17557;18815;18497;11178;11529;18845;230;465;452;7284;8045;7892;13685;13325;13335;16600;15676;16705;17882;17010;16321;17465;19268;17554;13608;13158;15730
17:40:10;29.2;15077;13527;14557;5945;6105;5796;1198;1037;1236;284;261;217;383;347;395;109;121;101;17282;17634;20523;16093;14926;15820;4680;4907;4880;1171;1271;1221;462;433;377;229;244;238;17038;14695;18332;19060;20012;22348;15283;15233;14105;4602;4175;4334;1747;1657;1771;1030;1081;902;15779;15314;15174;20058;17820;20874;17504;16866;21026;14100;14657;13531;4514;4233;4248;2118;1899;1815;15625;13979;14614;19321;18311;17964;20288;19325;19137;14290;14005;14246;6418;10978;11043;5289;3845;3923;9917;8805;9852;15454;16196;15290;18740;18575;19084;24466;20831;22046;17455;18798;18537;11243;11585;19143;217;465;453;7335;8089;7827;13773;13316;13214;16558;15448;16835;17644;16722;16260;17492;19386;17634;13469;13273;15849
17:43:10;29.2;15145;13318;14749;5948;6125;5802;1176;1023;1240;270;267;218;390;362;401;112;123;88;17351;17765;20602;16032;14925;15897;4675;4891;4923;1189;1259;1202;465;449;376;247;232;233;17260;14725;18491;18950;20029;22086;15227;15252;14185;4616;4189;4360;1731;1653;1739;1032;1071;903;15725;15243;14941;20065;17861;20655;17835;16824;20889;13883;14669;13433;4478;4192;4237;2134;1898;1820;15679;14016;14499;19533;18447;18058;20180;19378;19214;14280;13965;14399;6382;11144;11036;5401;3840;3915;9942;8883;9828;15281;16253;15427;18913;18368;19095;23946;20765;21837;17411;18682;18331;11183;11532;18892;222;484;462;7378;8140;7887;13849;13114;13215;16629;15380;16761;17639;16997;16194;17418;19284;17666;13474;13361;15663
17:46:10;29.2;15015;13332;14544;5989;6123;5759;1193;1022;1214;271;264;211;397;336;402;102;120;100;17404;17606;20384;16051;14946;15929;4649;4908;4855;1176;1251;1225;457;446;382;242;226;243;17212;14617;18467;18935;19787;22055;15458;15166;14021;4621;4209;4380;1735;1650;1761;1025;1085;907;15570;15322;14969;19886;17860;20736;17599;16880;20653;14146;14585;13381;4506;4221;4294;2167;1924;1814;15594;13906;14522;19359;18295;17736;20239;19335;19171;14317;13868;14387;6453;11153;10933;5367;3845;3878;9878;8862;9882;15504;16400;15326;18787;18285;19187;24265;20764;22027;17392;18517;18338;11100;11616;19025;220;455;443;7338;8053;7816;13804;13276;13301;16796;15508;16843;17848;17162;16244;17409;19377;17633;13508;13292;15685
17:49:10;29.2;14970;13482;14719;5980;6097;5773;1199;1009;1202;279;263;219;383;333;407;122;112;97;17311;17757;20444;16151;14783;15816;4638;4874;4814;1173;1262;1219;469;451;381;227;225;239;17358;14568;18548;19134;20070;22028;15283;15250;14068;4594;4211;4402;1740;1666;1759;1030;1066;915;15573;15243;15058;19921;17698;20617;17485;16625;20652;13900;14459;13360;4497;4196;4244;2141;1891;1811;15572;13955;14530;19401;18472;18038;20220;19210;19075;14279;13810;14249;6329;11270;10993;5319;3863;3869;10007;8833;9859;15272;16295;15386;18683;18354;19136;24348;20855;21967;17518;18701;18389;11328;11615;18874;219;477;463;7379;8053;7894;13879;13329;13250;16628;15437;16469;17604;16777;16246;17550;19272;17454;13493;13420;15640
17:52:10;29.2;15104;13309;14639;5939;6047;5803;1194;1026;1223;272;260;225;382;340;405;111;114;106;17313;17790;20570;16095;14886;15791;4656;4930;4908;1177;1266;1240;472;428;376;242;223;227;17261;14550;18598;19096;20195;22136;15312;15137;14210;4563;4212;4370;1721;1648;1772;1048;1064;924;15664;15444;14932;19864;17617;20830;17584;16858;20676;13999;14639;13443;4496;4245;4246;2146;1910;1804;15465;13973;14459;19116;18253;17757;20320;19257;19157;14340;13897;14175;6388;11056;10872;5347;3855;3871;9856;8855;9832;15419;16276;15329;18992;18474;19221;24405;20620;22159;17347;18691;18491;11156;11507;18867;230;470;448;7361;8094;7793;13808;13183;13416;16559;15392;16887;17798;16860;16212;17488;19321;17587;13449;13340;15860
17:55:10;29.2;15287;13523;14689;6026;6027;5766;1203;1027;1201;273;269;231;377;337;393;108;116;95;17349;17800;20455;16166;14876;16031;4665;4926;4867;1173;1258;1229;479;445;375;239;234;234;17255;14589;18603;18909;20326;22106;15334;14901;14012;4573;4183;4384;1731;1670;1763;1042;1065;911;15612;15086;14969;19952;17670;20895;17549;16904;20512;13970;14675;13337;4523;4210;4262;2164;1916;1806;15455;13876;14604;19241;18360;17990;20392;19150;19153;14461;14064;14276;6466;11111;11211;5303;3857;3862;9961;8887;9915;15496;16163;15320;19023;18581;19342;24543;20748;21983;17314;18654;18575;11245;11504;18848;205;469;453;7284;8051;7837;13871;13146;13362;16572;15441;16818;17825;17082;16222;17527;19241;17404;13645;13243;15688
17:58:10;29.2;14979;13353;14595;5972;6066;5735;1193;1023;1196;265;255;217;377;341;396;112;117;98;17091;17545;20311;16108;14935;15889;4622;4908;4831;1163;1273;1216;472;440;376;230;224;235;17395;14695;18368;19083;20110;21975;15314;15171;14155;4586;4191;4408;1753;1649;1765;1026;1077;896;15635;15233;14968;19922;17732;20702;17583;16914;20833;14004;14566;13466;4516;4226;4264;2153;1907;1831;15477;13915;14493;19256;18363;17791;20388;19447;19092;14354;14035;14256;6420;11071;10993;5361;3850;3879;9967;8863;9899;15256;16137;15446;18785;18484;19358;24104;20710;22081;17390;18557;18417;11230;11520;18924;220;466;457;7398;8059;7834;13652;13285;13300;16578;15341;16827;17572;16938;16288;17445;19347;17532;13534;13490;15667
18:01:10;29.2;15150;13394;14716;5993;6121;5732;1180;1021;1212;278;267;218;378;351;405;113;120;111;17251;17751;20689;16158;14852;15929;4624;4919;4859;1178;1258;1211;465;436;381;242;227;244;17205;14554;18473;19200;20083;22035;15404;15131;14100;4604;4246;4369;1732;1665;1737;1045;1083;916;15661;15423;15021;19853;17866;20547;17718;16904;20821;14063;14629;13484;4475;4234;4253;2152;1883;1814;15503;13977;14426;19206;18364;17957;20291;19332;19054;14391;13875;14286;6419;11074;10990;5372;3844;3887;9942;8830;9887;15353;16134;15365;18884;18531;19248;24359;20836;22171;17413;18812;18345;11133;11464;19016;227;457;455;7363;8130;7854;13928;13280;13271;16687;15575;16825;17989;17029;16364;17652;19202;17586;13637;13207;15750

Results
;1;2;3;4;5;6;7;8;9;10;11;12;13;14;15;16;17;18;19;20;21;22;23;24
A;;;;;;;;;;;;;;;;;;;;;;;;;Max V [MGaptamer:610,650]
;;;;;;;;;;;;;;;;;;;;;;;;;R-Squared [MGaptamer:610,650]
;;;;;;;;;;;;;;;;;;;;;;;;;t at Max V [MGaptamer:610,650]
;;;;;;;;;;;;;;;;;;;;;;;;;Lagtime [MGaptamer:610,650]
;;;;;;;;;;;;;;;;;;;;;;;;;Max V [deGFP:485,515]
;;;;;;;;;;;;;;;;;;;;;;;;;R-Squared [deGFP:485,515]
;;;;;;;;;;;;;;;;;;;;;;;;;t at Max V [deGFP:485,515]
;;;;;;;;;;;;;;;;;;;;;;;;;Lagtime [deGFP:485,515]
B;;-65333.333;72333.333;48000.000;-57000.000;-53333.333;-73666.667;-68333.333;69000.000;63333.333;-61000.000;59333.333;-59333.333;64666.667;-65666.667;-55333.333;-50000.000;-76000.000;56666.667;-45666.667;-66666.667;60000.000;79333.333;;Max V [MGaptamer:610,650]
;;1.000;1.000;1.000;1.000;1.000;1.000;1.000;1.000;1.000;1.000;1.000;1.000;1.000;1.000;1.000;1.000;1.000;1.000;1.000;1.000;1.000;1.000;;R-Squared [MGaptamer:610,650]
;;3:13:36;1:43:36;0:49:36;2:16:36;2:16:36;2:43:36;0:43:36;2:52:36;4:19:36;0:58:36;4:16:36;3:31:36;0:25:36;1:04:36;3:49:36;3:31:36;0:43:36;0:16:36;8:28:36;1:46:36;1:46:36;0:34:36;;t at Max V [MGaptamer:610,650]
;;3:16:29;1:39:57;0:42:51;2:20:53;2:21:35;2:47:59;0:49:07;2:48:35;4:16:11;1:04:07;4:13:43;3:36:06;0:21:51;1:10:04;3:53:14;3:36:35;0:47:04;0:14:27;8:28:51;1:50:01;1:42:03;0:30:20;;Lagtime [MGaptamer:610,650]
;;-118333.333;-107000.000;-99333.333;-58666.667;-64000.000;43666.667;12666.667;14666.667;22000.000;13000.000;11666.667;12000.000;-14333.333;11666.667;11666.667;11333.333;10333.333;-11666.667;142333.333;129666.667;181000.000;144000.000;;Max V [deGFP:485,515]
;;1.000;1.000;1.000;1.000;1.000;1.000;1.000;1.000;1.000;1.000;1.000;1.000;1.000;1.000;1.000;1.000;1.000;1.000;1.000;1.000;1.000;1.000;;R-Squared [deGFP:485,515]
;;12:35:40;14:20:40;10:59:40;16:59:40;13:14:40;7:59:40;5:17:40;3:26:40;9:02:40;11:56:40;2:32:40;5:56:40;5:23:40;5:56:40;8:47:40;6:14:40;14:11:40;15:26:40;5:44:40;4:29:40;11:32:40;5:29:40;;t at Max V [deGFP:485,515]
;;14:42:44;16:26:29;13:28:12;?????;14:48:59;5:56:09;3:57:56;2:34:47;8:11:54;11:40:33;2:19:36;5:43:20;5:26:46;5:53:32;8:36:03;6:12:28;14:01:45;15:34:56;3:55:07;2:38:31;9:38:40;3:50:50;;Lagtime [deGFP:485,515]
C;;-64333.333;77000.000;94000.000;70000.000;61666.667;55333.333;53666.667;56000.000;-78000.000;-55333.333;-49666.667;-63666.667;61666.667;62000.000;-57000.000;40666.667;66333.333;-58000.000;52333.333;-65666.667;63000.000;-56000.000;;Max V [MGaptamer:610,650]
;;1.000;1.000;1.000;1.000;1.000;1.000;1.000;1.000;1.000;1.000;1.000;1.000;1.000;1.000;1.000;1.000;1.000;1.000;1.000;1.000;1.000;1.000;;R-Squared [MGaptamer:610,650]
;;2:43:36;2:25:36;3:10:36;0:52:36;0:19:36;0:28:36;2:40:36;6:04:36;0:43:36;2:34:36;4:22:36;2:22:36;4:40:36;2:04:36;1:37:36;0:16:36;0:34:36;4:43:36;2:58:36;2:10:36;0:49:36;1:37:36;;t at Max V [MGaptamer:610,650]
;;2:47:31;2:21:59;3:08:11;0:46:51;0:17:06;0:23:28;2:36:07;6:01:37;0:48:28;2:39:27;4:27:41;2:26:01;4:36:47;1:59:52;1:42:04;0:15:06;0:30:25;4:46:01;2:55:04;2:14:22;0:43:58;1:42:12;;Lagtime [MGaptamer:610,650]
;;-129666.667;113000.000;-32666.667;40333.333;-38333.333;-17000.000;15333.333;17333.333;-11666.667;10666.667;11000.000;10333.333;10333.333;11666.667;167666.667;96666.667;-167666.667;-158000.000;156333.333;171000.000;95000.000;120666.667;;Max V [deGFP:485,515]
;;1.000;1.000;1.000;1.000;1.000;1.000;1.000;1.000;1.000;1.000;1.000;1.000;1.000;1.000;1.000;1.000;1.000;1.000;1.000;1.000;1.000;1.000;;R-Squared [deGFP:485,515]
;;8:17:40;8:08:40;10:44:40;10:02:40;12:44:40;11:08:40;16:35:40;1:02:40;16:50:40;11:44:40;13:02:40;9:05:40;14:08:40;2:23:40;11:05:40;1:26:40;12:38:40;16:44:40;13:23:40;3:53:40;1:59:40;10:59:40;;t at Max V [deGFP:485,515]
;;10:09:03;5:55:33;13:04:03;8:05:14;14:50:03;12:10:24;15:15:03;0:47:40;17:28:56;11:13:44;12:34:10;8:53:55;13:48:47;2:22:36;9:22:27;0:49:42;14:29:32;?????;11:15:11;2:18:15;0:53:29;8:56:40;;Lagtime [deGFP:485,515]
D;;62666.667;64666.667;46000.000;53000.000;-88000.000;-47333.333;77333.333;56333.333;56000.000;-52666.667;48333.333;60000.000;-44000.000;56000.000;-52333.333;49666.667;-49000.000;-57666.667;-61666.667;-60000.000;-65333.333;-44000.000;;Max V [MGaptamer:610,650]
;;1.000;1.000;1.000;1.000;1.000;1.000;1.000;1.000;1.000;1.000;1.000;1.000;1.000;1.000;1.000;1.000;1.000;1.000;1.000;1.000;1.000;1.000;;R-Squared [MGaptamer:610,650]
;;1:19:36;4:43:36;2:34:36;2:28:36;2:43:36;2:28:36;1:49:36;2:52:36;6:13:36;3:13:36;0:28:36;1:22:36;0:46:36;0:13:36;4:22:36;1:01:36;6:19:36;3:13:36;0:52:36;1:34:36;2:01:36;1:46:36;;t at Max V [MGaptamer:610,650]
;;1:14:11;4:40:44;2:29:26;2:24:21;2:47:09;2:33:31;1:45:46;2:47:49;6:11:38;3:18:58;0:25:06;1:19:07;0:52:52;0:11:52;4:26:04;0:55:25;6:22:16;3:17:46;0:58:35;1:39:23;2:05:04;1:53:31;;Lagtime [MGaptamer:610,650]
;;105000.000;41333.333;32333.333;37000.000;20666.667;19666.667;17333.333;12666.667;14000.000;14333.333;112000.000;-119333.333;122000.000;-148333.333;-141333.333;162000.000;146333.333;115000.000;-131666.667;-101333.333;107000.000;-92333.333;;Max V [deGFP:485,515]
;;1.000;1.000;1.000;1.000;1.000;1.000;1.000;1.000;1.000;1.000;1.000;1.000;1.000;1.000;1.000;1.000;1.000;1.000;1.000;1.000;1.000;1.000;;R-Squared [deGFP:485,515]
;;16:41:40;5:26:40;1:17:40;17:35:40;2:05:40;1:50:40;12:08:40;11:29:40;8:59:40;10:44:40;14:26:40;17:53:40;2:11:40;10:47:40;15:20:40;16:32:40;3:17:40;15:35:40;7:32:40;9:29:40;4:53:40;14:08:40;;t at Max V [deGFP:485,515]
;;14:26:21;3:54:42;0:40:25;15:38:05;1:24:41;1:14:20;10:32:37;10:23:16;8:25:10;9:57:49;12:05:43;?????;1:16:32;13:03:28;17:26:08;14:24:59;1:58:43;13:09:08;10:01:46;11:40:01;3:08:37;16:34:00;;Lagtime [deGFP:485,515]
E;;-46666.667;64666.667;-63333.333;69666.667;64333.333;-56000.000;57333.333;39666.667;44333.333;67000.000;-64666.667;62000.000;61666.667;55666.667;-68333.333;-75333.333;-59000.000;-65333.333;56000.000;-72333.333;-51666.667;-65000.000;;Max V [MGaptamer:610,650]
;;1.000;1.000;1.000;1.000;1.000;1.000;1.000;1.000;1.000;1.000;1.000;1.000;1.000;1.000;1.000;1.000;1.000;1.000;1.000;1.000;1.000;1.000;;R-Squared [MGaptamer:610,650]
;;4:58:36;3:55:36;4:28:36;0:37:36;0:28:36;4:52:36;3:04:36;3:34:36;1:04:36;0:46:36;2:31:36;2:04:36;1:31:36;0:22:36;2:07:36;1:16:36;3:07:36;1:40:36;3:46:36;1:25:36;8:34:36;1:55:36;;t at Max V [MGaptamer:610,650]
;;5:05:09;3:52:12;4:31:59;0:34:55;0:25:22;4:55:01;3:01:36;3:32:24;0:57:22;0:42:22;2:35:04;2:01:31;1:27:29;0:19:37;2:10:19;1:20:33;3:11:02;1:45:12;3:41:39;1:30:10;8:37:12;1:59:57;;Lagtime [MGaptamer:610,650]
;;36666.667;31666.667;39333.333;25333.333;19666.667;21333.333;-124333.333;96333.333;113666.667;150000.000;-154000.000;132666.667;-145333.333;140666.667;165000.000;-112000.000;-99000.000;-94666.667;50666.667;-79666.667;113000.000;40666.667;;Max V [deGFP:485,515]
;;1.000;1.000;1.000;1.000;1.000;1.000;1.000;1.000;1.000;1.000;1.000;1.000;1.000;1.000;1.000;1.000;1.000;1.000;1.000;1.000;1.000;1.000;;R-Squared [deGFP:485,515]
;;1:41:40;12:26:40;11:11:40;8:26:40;12:02:40;9:53:40;12:44:40;11:32:40;14:20:40;9:32:40;15:50:40;13:14:40;17:20:40;16:14:40;5:05:40;7:47:40;12:05:40;13:47:40;13:23:40;12:41:40;17:53:40;1:26:40;;t at Max V [deGFP:485,515]
;;0:54:34;10:15:13;9:27:03;7:36:08;10:30:39;8:46:21;14:51:10;9:06:03;12:12:44;7:24:06;17:51:21;10:59:36;?????;13:57:01;3:30:46;9:42:51;14:26:23;16:18:16;11:17:01;15:00:07;16:16:08;0:42:30;;Lagtime [deGFP:485,515]
F;;57333.333;80333.333;48666.667;64000.000;-55666.667;47333.333;56000.000;-55000.000;44000.000;50333.333;-70333.333;51666.667;49666.667;-47000.000;-50333.333;58333.333;-62666.667;-53000.000;-48333.333;56000.000;37000.000;64000.000;;Max V [MGaptamer:610,650]
;;1.000;1.000;1.000;1.000;1.000;1.000;1.000;1.000;1.000;1.000;1.000;1.000;1.000;1.000;1.000;1.000;1.000;1.000;1.000;1.000;1.000;1.000;;R-Squared [MGaptamer:610,650]
;;3:34:36;2:52:36;0:28:36;3:22:36;1:22:36;2:07:36;3:16:36;1:40:36;0:40:36;0:34:36;1:13:36;1:58:36;1:04:36;14:07:36;1:25:36;2:01:36;7:10:36;1:04:36;1:13:36;1:28:36;1:25:36;1:25:36;;t at Max V [MGaptamer:610,650]
;;3:31:41;2:49:04;0:25:38;3:19:47;1:25:38;2:04:17;3:13:04;1:44:15;0:37:11;0:29:47;1:16:59;1:54:16;1:00:59;14:09:02;1:31:15;1:57:22;7:12:40;1:09:16;1:17:35;1:23:33;1:18:42;1:22:05;;Lagtime [MGaptamer:610,650]
;;30000.000;28666.667;-74333.333;63666.667;80333.333;103333.333;-127000.000;-160000.000;-139666.667;141000.000;153000.000;201333.333;-166000.000;-181000.000;142666.667;120333.333;-137666.667;100666.667;92000.000;-117333.333;-11000.000;13666.667;;Max V [deGFP:485,515]
;;1.000;1.000;1.000;1.000;1.000;1.000;1.000;1.000;1.000;1.000;1.000;1.000;1.000;1.000;1.000;1.000;1.000;1.000;1.000;1.000;1.000;1.000;;R-Squared [deGFP:485,515]
;;10:11:40;0:50:40;12:08:40;8:41:40;15:41:40;4:50:40;14:05:40;16:17:40;12:47:40;5:29:40;11:38:40;17:38:40;13:26:40;16:14:40;9:29:40;9:50:40;11:41:40;11:02:40;13:56:40;14:17:40;13:35:40;9:02:40;;t at Max V [deGFP:485,515]
;;8:16:22;0:34:48;14:23:48;6:29:08;13:39:19;2:55:31;16:13:24;17:53:46;15:03:39;3:43:50;9:32:46;15:38:47;15:32:15;?????;7:34:41;7:20:16;13:55:08;9:15:49;11:51:25;16:57:37;13:51:48;8:30:52;;Lagtime [deGFP:485,515]
G;;56666.667;42000.000;50333.333;49000.000;-44333.333;-48666.667;-52666.667;-49000.000;-49000.000;-49666.667;54666.667;41000.000;-45333.333;-55333.333;-55000.000;42000.000;59333.333;-55000.000;59000.000;;;;;Max V [MGaptamer:610,650]
;;1.000;1.000;1.000;1.000;1.000;1.000;1.000;1.000;1.000;1.000;1.000;1.000;1.000;1.000;1.000;1.000;1.000;1.000;1.000;;;;;R-Squared [MGaptamer:610,650]
;;4:13:36;11:43:36;2:04:36;5:10:36;16:31:36;17:58:36;1:52:36;1:22:36;9:22:36;1:31:36;6:19:36;6:22:36;1:19:36;6:04:36;2:07:36;6:40:36;3:16:36;4:43:36;0:37:36;;;;;t at Max V [MGaptamer:610,650]
;;4:11:48;11:40:56;2:02:02;5:07:40;16:33:32;17:59:41;1:55:35;1:26:19;9:24:02;1:35:14;6:17:58;6:20:35;1:25:20;6:07:06;2:11:13;6:39:03;3:14:27;4:44:54;0:32:20;;;;;Lagtime [MGaptamer:610,650]
;;9333.333;-73333.333;66000.000;-64333.333;92333.333;85000.000;93666.667;163000.000;130333.333;139333.333;139000.000;180000.000;121000.000;-132666.667;130333.333;152666.667;106666.667;-94333.333;126666.667;;;;;Max V [deGFP:485,515]
;;1.000;1.000;1.000;1.000;1.000;1.000;1.000;1.000;1.000;1.000;1.000;1.000;1.000;1.000;1.000;1.000;1.000;1.000;1.000;;;;;R-Squared [deGFP:485,515]
;;13:56:40;15:29:40;12:20:40;16:26:40;6:35:40;12:35:40;6:50:40;17:08:40;8:32:40;17:50:40;17:59:40;11:41:40;15:23:40;17:14:40;8:14:40;16:05:40;3:08:40;17:59:40;16:29:40;;;;;t at Max V [deGFP:485,515]
;;13:11:08;17:08:50;10:18:14;?????;4:29:25;9:59:21;4:48:35;15:27:03;6:34:51;15:51:11;15:52:01;10:08:24;13:09:30;?????;5:55:41;14:10:17;1:53:16;?????;14:26:04;;;;;Lagtime [deGFP:485,515]
H;;;;;;;;;;;;;;;;;;;;;;;;;Max V [MGaptamer:610,650]
;;;;;;;;;;;;;;;;;;;;;;;;;R-Squared [MGaptamer:610,650]
;;;;;;;;;;;;;;;;;;;;;;;;;t at Max V [MGaptamer:610,650]
;;;;;;;;;;;;;;;;;;;;;;;;;Lagtime [MGaptamer:610,650]
;;;;;;;;;;;;;;;;;;;;;;;;;Max V [deGFP:485,515]
;;;;;;;;;;;;;;;;;;;;;;;;;R-Squared [deGFP:485,515]
;;;;;;;;;;;;;;;;;;;;;;;;;t at Max V [deGFP:485,515]
;;;;;;;;;;;;;;;;;;;;;;;;;Lagtime [deGFP:485,515]
I;;;;;;;;;;;;;;;;;;;;;;;;;Max V [MGaptamer:610,650]
;;;;;;;;;;;;;;;;;;;;;;;;;R-Squared [MGaptamer:610,650]
;;;;;;;;;;;;;;;;;;;;;;;;;t at Max V [MGaptamer:610,650]
;;;;;;;;;;;;;;;;;;;;;;;;;Lagtime [MGaptamer:610,650]
;;;;;;;;;;;;;;;;;;;;;;;;;Max V [deGFP:485,515]
;;;;;;;;;;;;;;;;;;;;;;;;;R-Squared [deGFP:485,515]
;;;;;;;;;;;;;;;;;;;;;;;;;t at Max V [deGFP:485,515]
;;;;;;;;;;;;;;;;;;;;;;;;;Lagtime [deGFP:485,515]
J;;;;;;;;;;;;;;;;;;;;;;;;;Max V [MGaptamer:610,650]
;;;;;;;;;;;;;;;;;;;;;;;;;R-Squared [MGaptamer:610,650]
;;;;;;;;;;;;;;;;;;;;;;;;;t at Max V [MGaptamer:610,650]
;;;;;;;;;;;;;;;;;;;;;;;;;Lagtime [MGaptamer:610,650]
;;;;;;;;;;;;;;;;;;;;;;;;;Max V [deGFP:485,515]
;;;;;;;;;;;;;;;;;;;;;;;;;R-Squared [deGFP:485,515]
;;;;;;;;;;;;;;;;;;;;;;;;;t at Max V [deGFP:485,515]
;;;;;;;;;;;;;;;;;;;;;;;;;Lagtime [deGFP:485,515]
K;;;;;;;;;;;;;;;;;;;;;;;;;Max V [MGaptamer:610,650]
;;;;;;;;;;;;;;;;;;;;;;;;;R-Squared [MGaptamer:610,650]
;;;;;;;;;;;;;;;;;;;;;;;;;t at Max V [MGaptamer:610,650]
;;;;;;;;;;;;;;;;;;;;;;;;;Lagtime [MGaptamer:610,650]
;;;;;;;;;;;;;;;;;;;;;;;;;Max V [deGFP:485,515]
;;;;;;;;;;;;;;;;;;;;;;;;;R-Squared [deGFP:485,515]
;;;;;;;;;;;;;;;;;;;;;;;;;t at Max V [deGFP:485,515]
;;;;;;;;;;;;;;;;;;;;;;;;;Lagtime [deGFP:485,515]
L;;;;;;;;;;;;;;;;;;;;;;;;;Max V [MGaptamer:610,650]
;;;;;;;;;;;;;;;;;;;;;;;;;R-Squared [MGaptamer:610,650]
;;;;;;;;;;;;;;;;;;;;;;;;;t at Max V [MGaptamer:610,650]
;;;;;;;;;;;;;;;;;;;;;;;;;Lagtime [MGaptamer:610,650]
;;;;;;;;;;;;;;;;;;;;;;;;;Max V [deGFP:485,515]
;;;;;;;;;;;;;;;;;;;;;;;;;R-Squared [deGFP:485,515]
;;;;;;;;;;;;;;;;;;;;;;;;;t at Max V [deGFP:485,515]
;;;;;;;;;;;;;;;;;;;;;;;;;Lagtime [deGFP:485,515]
M;;;;;;;;;;;;;;;;;;;;;;;;;Max V [MGaptamer:610,650]
;;;;;;;;;;;;;;;;;;;;;;;;;R-Squared [MGaptamer:610,650]
;;;;;;;;;;;;;;;;;;;;;;;;;t at Max V [MGaptamer:610,650]
;;;;;;;;;;;;;;;;;;;;;;;;;Lagtime [MGaptamer:610,650]
;;;;;;;;;;;;;;;;;;;;;;;;;Max V [deGFP:485,515]
;;;;;;;;;;;;;;;;;;;;;;;;;R-Squared [deGFP:485,515]
;;;;;;;;;;;;;;;;;;;;;;;;;t at Max V [deGFP:485,515]
;;;;;;;;;;;;;;;;;;;;;;;;;Lagtime [deGFP:485,515]
N;;;;;;;;;;;;;;;;;;;;;;;;;Max V [MGaptamer:610,650]
;;;;;;;;;;;;;;;;;;;;;;;;;R-Squared [MGaptamer:610,650]
;;;;;;;;;;;;;;;;;;;;;;;;;t at Max V [MGaptamer:610,650]
;;;;;;;;;;;;;;;;;;;;;;;;;Lagtime [MGaptamer:610,650]
;;;;;;;;;;;;;;;;;;;;;;;;;Max V [deGFP:485,515]
;;;;;;;;;;;;;;;;;;;;;;;;;R-Squared [deGFP:485,515]
;;;;;;;;;;;;;;;;;;;;;;;;;t at Max V [deGFP:485,515]
;;;;;;;;;;;;;;;;;;;;;;;;;Lagtime [deGFP:485,515]
O;;;;;;;;;;;;;;;;;;;;;;;;;Max V [MGaptamer:610,650]
;;;;;;;;;;;;;;;;;;;;;;;;;R-Squared [MGaptamer:610,650]
;;;;;;;;;;;;;;;;;;;;;;;;;t at Max V [MGaptamer:610,650]
;;;;;;;;;;;;;;;;;;;;;;;;;Lagtime [MGaptamer:610,650]
;;;;;;;;;;;;;;;;;;;;;;;;;Max V [deGFP:485,515]
;;;;;;;;;;;;;;;;;;;;;;;;;R-Squared [deGFP:485,515]
;;;;;;;;;;;;;;;;;;;;;;;;;t at Max V [deGFP:485,515]
;;;;;;;;;;;;;;;;;;;;;;;;;Lagtime [deGFP:485,515]
P;;;;;;;;;;;;;;;;;;;;;;;;;Max V [MGaptamer:610,650]
;;;;;;;;;;;;;;;;;;;;;;;;;R-Squared [MGaptamer:610,650]
;;;;;;;;;;;;;;;;;;;;;;;;;t at Max V [MGaptamer:610,650]
;;;;;;;;;;;;;;;;;;;;;;;;;Lagtime [MGaptamer:610,650]
;;;;;;;;;;;;;;;;;;;;;;;;;Max V [deGFP:485,515]
;;;;;;;;;;;;;;;;;;;;;;;;;R-Squared [deGFP:485,515]
;;;;;;;;;;;;;;;;;;;;;;;;;t at Max V [deGFP:485,515]
;;;;;;;;;;;;;;;;;;;;;;;;;Lagtime [deGFP:485,515]
```
