## Supplementary material for "Metabolic perturbations to an *E. coli*-based cell-free system reveal a trade-off between transcription and translation": Raw Data, Tidy Data, DNA GenBank files, Figures, and Jupyter Notebooks for Figure Generation and Analysis: 20231016_TXTL_Titration_of_3PGA_MGapt_deGFP_7.5nM_DNA_Dialyzed_Extract.txt

```
Software Version;3.04.17


Experiment File Path:;C:\Users\Biotek1\Box\biocircuits\Manisha\Cell-free_Projects\BioTek Runs\20231016_TXTL_Titration_of_3PGA_MGapt_deGFP_7.5nM_DNA_Dialyzed_Extract\20231016_TXTL_Titration_of_3PGA_MGapt_deGFP_7.5nM_DNA_Dialyzed_Extract.xpt
Protocol File Path:;C:\Users\Biotek1\Box\biocircuits\Manisha\Cell-free_Projects\BioTek Runs\Protocols\20220513_TXTL_WP_ZJ_Titration_of_3PGA_MGapt_deGFP_prt.prt


Plate Number;Plate 1
Date;10/16/2023
Time;3:10:32 PM
Reader Type:;Synergy H1
Reader Serial Number:;268449
Reading Type;Reader

Procedure Details

Plate Type;384 WELL PLATE
Well Selection;Runtime
Eject plate on completion;
Set Temperature;Setpoint 29�C
;Preheat before moving to next step
Start Kinetic;Runtime 18:00:00 (HH:MM:SS), Interval 0:03:00, 361 Reads
    Shake;Linear: 0:05 (MM:SS)
;Frequency: 360 cpm (6 mm)
    Read;MGaptamer
;Fluorescence Endpoint
;Full Plate
;Filter Set 1
;    Excitation: 610,  Emission: 650
;    Optics: Bottom,  Gain: 150
;Light Source: Xenon Flash,  Lamp Energy: High
;Read Speed: Normal,  Delay: 100 msec,  Measurements/Data Point: 10
;Read Height: 9.5 mm
    Read;deGFP
;Fluorescence Endpoint
;Full Plate
;Filter Set 1
;    Excitation: 485,  Emission: 515
;    Optics: Bottom,  Gain: 61
;Light Source: Xenon Flash,  Lamp Energy: High
;Read Speed: Normal,  Delay: 100 msec,  Measurements/Data Point: 10
;Read Height: 7 mm
End Kinetic;

Layout
;1;2;3;4;5;6;7;8;9;10;11;12;13;14;15;16;17;18;19;20;21;22;23;24
A;;;;;;;;;;;;;;;;;;;;;;;;;Well ID
B;;;;;;;;;;;;;;;;;;;;;;;;;Well ID
C;;;;;;;;;;;;;;;;;;;;;;;;;Well ID
D;;;;;;;;;;;;;;;;;;;;;;;;;Well ID
E;;;;;;;;;;;;;;;;;;;;;;;;;Well ID
F;;;;;;;;;;;;;;;;;;;;;;;;;Well ID
G;;;;;;;;;;;;;;;;;;;;;;;;;Well ID
H;;SPL1;SPL6;SPL11;SPL16;SPL21;SPL26;SPL31;SPL36;SPL41;SPL46;SPL51;SPL56;SPL61;SPL66;SPL71;SPL76;SPL81;SPL86;SPL91;SPL96;SPL101;SPL106;;Well ID
I;;SPL2;SPL7;SPL12;SPL17;SPL22;SPL27;SPL32;SPL37;SPL42;SPL47;SPL52;SPL57;SPL62;SPL67;SPL72;SPL77;SPL82;SPL87;SPL92;SPL97;SPL102;SPL107;;Well ID
J;;SPL3;SPL8;SPL13;SPL18;SPL23;SPL28;SPL33;SPL38;SPL43;SPL48;SPL53;SPL58;SPL63;SPL68;SPL73;SPL78;SPL83;SPL88;SPL93;SPL98;SPL103;SPL108;;Well ID
K;;SPL4;SPL9;SPL14;SPL19;SPL24;SPL29;SPL34;SPL39;SPL44;SPL49;SPL54;SPL59;SPL64;SPL69;SPL74;SPL79;SPL84;SPL89;SPL94;SPL99;SPL104;SPL109;;Well ID
L;;SPL5;SPL10;SPL15;SPL20;SPL25;SPL30;SPL35;SPL40;SPL45;SPL50;SPL55;SPL60;SPL65;SPL70;SPL75;SPL80;SPL85;SPL90;SPL95;SPL100;SPL105;SPL110;;Well ID
M;;SPL111;SPL112;SPL113;SPL114;SPL115;SPL116;SPL117;SPL118;SPL119;SPL120;SPL121;SPL122;SPL123;SPL124;SPL125;SPL126;;;;;;;;Well ID
N;;;;;;;;;;;;;;;;;;;;;;;;;Well ID
O;;;;;;;;;;;;;;;;;;;;;;;;;Well ID
P;;;;;;;;;;;;;;;;;;;;;;;;;Well ID

MGaptamer:610,650

Time;T� MGaptamer:610,650;H2;H3;H4;H5;H6;H7;H8;H9;H10;H11;H12;H13;H14;H15;H16;H17;H18;H19;H20;H21;H22;H23;I2;I3;I4;I5;I6;I7;I8;I9;I10;I11;I12;I13;I14;I15;I16;I17;I18;I19;I20;I21;I22;I23;J2;J3;J4;J5;J6;J7;J8;J9;J10;J11;J12;J13;J14;J15;J16;J17;J18;J19;J20;J21;J22;J23;K2;K3;K4;K5;K6;K7;K8;K9;K10;K11;K12;K13;K14;K15;K16;K17;K18;K19;K20;K21;K22;K23;L2;L3;L4;L5;L6;L7;L8;L9;L10;L11;L12;L13;L14;L15;L16;L17;L18;L19;L20;L21;L22;L23;M2;M3;M4;M5;M6;M7;M8;M9;M10;M11;M12;M13;M14;M15;M16;M17
0:00:06;29.0;266;197;261;139;243;161;138;152;195;219;194;149;157;102;201;183;259;154;159;190;148;166;128;156;205;155;156;119;209;151;143;169;101;133;110;67;159;87;184;144;122;165;120;155;210;149;123;109;124;147;114;80;103;144;88;82;157;106;183;171;153;172;159;172;119;126;139;178;150;190;116;125;140;189;113;154;151;140;77;143;112;141;134;97;93;128;213;185;89;137;111;140;183;200;163;83;150;126;122;122;172;100;125;115;136;137;125;90;130;139;163;233;157;157;202;127;90;109;121;129;118;116;120;111;166;127
0:03:06;29.0;215;205;185;227;178;153;136;156;107;116;166;197;154;99;199;150;171;166;148;209;194;204;174;178;152;146;179;113;95;240;178;126;66;131;175;151;168;125;229;201;230;137;136;141;194;192;126;171;85;112;87;117;131;128;178;105;90;148;112;167;187;140;155;209;108;141;150;113;178;125;177;107;93;115;193;97;136;113;115;140;142;160;156;71;112;227;114;190;151;104;170;165;132;164;139;192;116;123;74;111;113;98;131;121;120;116;166;90;106;101;130;163;152;186;93;107;163;143;102;171;99;156;154;145;121;120
0:06:06;29.1;201;210;163;155;251;182;250;184;176;134;190;193;104;187;218;94;188;226;181;195;117;196;194;217;230;163;143;139;172;172;126;115;225;162;112;161;177;175;114;133;152;139;177;161;169;225;151;98;132;175;166;146;125;159;184;106;133;104;169;182;173;138;202;148;193;149;192;113;149;187;165;132;165;121;187;120;120;91;133;181;121;118;208;159;237;176;125;88;66;89;131;204;122;142;147;115;206;113;99;138;153;83;81;142;114;144;117;140;115;104;97;158;99;184;122;95;93;151;120;148;118;155;113;139;100;184
0:09:06;29.1;219;204;248;220;258;225;218;193;234;244;253;225;196;175;113;180;280;206;174;280;310;212;266;228;139;167;228;132;166;236;120;174;144;173;163;276;212;175;262;159;170;170;248;302;208;173;213;205;168;285;143;163;149;136;145;128;228;178;195;149;211;159;164;217;220;207;216;188;97;185;210;153;177;153;175;220;274;126;169;145;188;157;97;139;177;209;235;165;126;152;184;90;125;145;106;101;151;184;150;177;152;181;205;163;176;132;236;213;96;170;185;114;77;132;95;160;110;96;113;99;174;67;67;156;70;155
0:12:06;29.1;333;262;255;293;257;224;255;294;299;283;181;188;217;178;339;146;204;251;321;238;248;326;313;288;370;239;259;235;187;366;279;237;204;209;206;175;231;266;298;218;285;272;266;311;278;280;218;278;230;199;190;217;258;199;329;212;199;232;266;193;177;285;267;248;348;305;248;336;297;248;188;205;258;214;270;231;244;233;150;197;221;176;227;185;216;281;242;228;185;150;165;207;214;200;227;184;178;282;141;163;242;230;180;179;339;270;240;215;137;128;96;209;176;129;126;112;146;180;85;165;194;88;158;133;131;98
0:15:06;29.1;343;355;355;323;389;387;379;234;351;311;340;279;154;268;270;288;318;350;395;378;463;532;354;370;366;373;379;331;238;289;220;267;323;323;322;317;337;283;287;353;334;280;365;376;459;392;214;291;243;219;320;321;300;331;302;289;331;282;387;273;314;395;307;281;371;405;340;382;348;252;277;210;298;413;242;298;258;213;363;327;256;255;293;356;304;253;338;396;326;264;271;224;289;159;248;277;184;288;258;250;247;276;263;243;283;310;330;310;109;136;196;238;171;219;188;170;150;133;143;121;108;129;192;125;177;116
0:18:06;29.1;569;456;500;506;378;487;503;352;408;538;418;304;404;326;345;335;320;296;525;465;614;599;505;681;530;516;461;407;462;444;316;320;373;394;340;391;402;403;366;420;481;498;448;502;412;544;401;466;314;402;460;371;328;407;466;287;302;359;350;504;362;480;459;409;431;407;542;385;491;376;466;386;344;366;460;362;381;372;428;399;345;277;402;323;396;375;426;510;366;327;282;385;295;302;288;308;350;315;333;327;298;290;391;414;353;397;385;346;138;154;270;323;189;203;266;282;267;229;145;172;203;160;146;237;148;193
0:21:06;29.1;517;600;805;543;556;754;500;405;483;462;418;447;406;491;564;569;460;521;712;622;565;710;658;482;560;498;546;447;638;537;480;466;447;533;459;477;546;551;554;621;584;675;534;675;754;591;452;546;483;596;505;417;598;389;508;452;535;469;554;515;426;583;495;624;494;697;692;530;569;442;505;480;501;434;492;510;461;531;484;365;449;432;496;445;486;443;540;431;596;421;486;397;372;448;434;440;576;410;321;365;469;422;349;330;376;403;440;390;127;155;347;248;259;253;183;233;204;288;207;229;193;235;256;121;147;165
0:24:06;29.1;817;672;848;526;726;739;611;498;755;592;574;451;501;448;584;522;475;583;657;713;830;788;690;661;735;783;600;678;734;623;562;513;733;533;518;481;666;590;626;508;655;727;773;657;857;916;619;549;601;595;638;670;443;584;728;498;600;638;652;532;443;565;568;495;574;658;562;701;583;798;586;496;545;524;510;580;517;570;548;501;504;601;513;520;571;491;728;553;641;632;608;477;386;494;513;502;385;497;494;476;500;547;461;444;608;557;546;494;187;143;305;346;321;332;204;265;298;217;245;203;266;305;222;151;195;250
0:27:06;29.1;853;769;868;664;813;795;805;633;812;689;755;676;535;684;712;718;704;734;732;847;811;970;777;786;720;770;643;627;801;593;691;746;637;595;550;489;653;768;686;818;831;670;716;736;826;780;888;703;676;597;627;674;755;591;624;667;736;646;631;661;670;626;752;594;675;709;742;605;702;628;534;550;628;454;703;595;657;439;658;776;602;448;617;585;665;539;664;600;579;624;597;519;442;622;499;475;559;545;681;610;537;501;486;632;570;630;546;629;235;211;349;565;284;297;309;284;373;252;296;264;302;228;224;312;202;232
0:30:06;29.2;921;846;904;789;768;818;845;739;895;802;837;709;666;712;752;654;800;776;743;999;949;1138;955;849;907;973;941;775;745;811;626;807;765;709;697;727;754;765;798;738;779;804;1023;849;1000;840;795;722;853;653;645;573;689;723;668;613;730;655;667;713;759;623;770;720;679;766;709;736;633;583;680;731;698;559;765;644;719;554;644;709;704;708;583;429;611;660;845;647;896;693;634;570;541;461;689;570;550;551;519;605;738;446;598;612;740;623;558;557;216;213;408;541;256;298;267;388;502;392;270;380;284;334;325;312;296;295
0:33:06;29.2;1057;882;910;986;1092;825;984;821;1031;952;907;896;817;791;836;750;944;807;889;993;1044;1014;916;937;973;1087;975;806;868;824;874;751;779;694;868;841;790;748;754;837;944;924;959;840;901;938;678;761;823;722;765;824;880;645;785;906;921;726;798;793;866;743;737;766;774;711;772;712;700;864;792;596;786;860;784;739;824;735;742;698;662;666;679;673;560;724;780;703;603;726;623;637;453;563;676;679;611;678;630;704;644;593;599;564;657;721;666;621;216;281;366;467;339;352;353;516;443;304;392;319;290;303;317;331;332;301
0:36:06;29.2;1164;1193;1157;1028;954;1051;1128;1014;931;979;1028;1065;926;1122;970;889;1022;975;840;1083;997;1011;1081;933;1063;1179;1143;1121;1021;859;764;935;1025;702;851;828;867;789;850;810;760;906;1119;940;991;1039;962;823;720;744;799;760;732;791;820;790;833;902;893;821;781;874;815;806;908;735;810;650;866;810;683;717;649;712;832;737;749;664;718;802;722;622;875;754;790;717;815;754;674;770;700;664;656;667;621;533;647;591;541;691;771;749;604;696;772;718;582;663;281;236;352;561;333;373;330;518;470;540;365;425;265;293;332;409;298;256
0:39:06;29.2;1079;1078;1049;1043;1140;1132;1159;1083;1098;922;1095;1130;970;894;1071;967;1017;909;1014;953;875;1004;1117;1083;1089;1209;960;961;1150;1008;1036;938;891;892;951;856;859;832;821;939;985;895;971;954;1094;1179;976;966;824;912;898;879;798;817;759;938;782;954;785;846;914;742;789;791;812;931;917;855;886;737;865;698;883;677;617;911;725;753;850;744;670;784;777;765;738;820;776;731;755;785;639;747;685;594;762;695;581;777;690;687;632;439;736;602;894;767;758;639;283;334;395;529;388;330;366;479;539;366;393;492;363;361;388;347;269;471
0:42:06;29.2;1220;1092;1131;1151;1282;1098;1271;1166;1208;1004;1214;1090;919;1045;1086;1074;1105;950;1069;1081;1003;987;1228;1152;1081;994;904;1015;911;1037;1031;969;957;913;940;905;961;884;834;732;875;1074;803;984;1117;996;1008;907;861;990;787;736;811;861;830;731;866;840;1146;870;685;887;885;790;783;898;949;971;790;729;797;680;847;873;758;795;874;604;745;758;673;673;645;647;731;956;1021;797;657;788;722;586;506;702;643;672;628;646;699;722;690;674;635;698;813;863;654;653;356;338;429;597;379;345;331;548;453;377;381;430;463;470;330;382;467;418
0:45:06;29.2;1104;965;1135;1297;1263;1120;1348;1377;1331;1160;1165;1110;1277;1014;1044;1056;1233;1250;926;1000;1140;1219;1059;1285;1212;1499;1118;939;961;1222;958;1187;958;891;989;965;793;811;928;774;884;868;1017;1051;1076;1079;1076;992;829;856;762;855;948;812;800;570;881;967;835;898;796;782;867;869;858;662;1056;1060;884;862;914;663;774;630;717;853;813;796;758;726;804;660;957;770;736;706;759;818;660;716;682;678;634;713;527;678;611;692;729;584;734;660;657;813;903;703;793;612;330;371;364;614;373;454;467;603;610;466;506;536;522;475;487;388;291;461
0:48:06;29.2;1012;1116;1072;1136;1380;1384;1347;1268;1301;1268;1148;1239;1222;1161;1193;1117;1240;1217;944;1084;935;954;1134;1136;1014;1248;1174;1084;1160;1138;954;916;990;933;887;957;705;698;888;875;980;982;985;1093;1101;1051;1128;1017;1014;917;987;925;889;849;736;703;903;768;898;903;862;836;894;796;898;874;964;929;853;830;843;662;726;761;823;733;930;669;870;722;941;783;785;638;875;765;887;774;835;649;661;756;586;615;726;646;575;737;657;788;764;637;912;690;731;837;709;730;406;404;356;515;419;408;617;671;536;646;454;529;405;513;437;513;452;359
0:51:06;29.2;1178;1146;995;1294;1353;1276;1527;1358;1266;1347;1359;1215;1064;1077;1375;1088;1303;1064;829;936;923;1131;1169;993;1553;1353;1122;944;1002;1173;1019;986;972;909;1012;927;802;771;808;810;847;857;945;916;1089;1179;1032;897;958;964;1010;844;752;922;726;603;555;746;706;706;929;790;862;823;1037;877;891;858;975;700;922;712;676;685;735;768;720;693;750;609;927;704;712;668;777;789;980;834;861;921;667;514;753;731;691;497;487;735;654;869;699;505;757;597;856;838;795;844;458;503;548;621;503;492;554;544;544;504;477;503;652;510;450;397;406;489
0:54:06;29.2;1012;994;1070;1239;1343;1212;1492;1278;1355;1371;1395;1243;1118;1199;1390;1160;1124;1454;913;904;1173;1236;1111;1068;1372;1329;1178;1065;1158;1067;1037;1048;1107;900;997;1044;799;791;656;807;932;836;1142;963;1071;1166;1021;1020;1118;981;817;899;845;829;739;638;673;729;784;771;840;801;865;920;864;911;929;892;931;763;914;692;712;645;697;606;746;562;911;668;752;966;770;866;956;789;1016;902;922;789;606;803;612;638;746;568;694;729;586;625;730;825;730;859;785;710;867;673;326;402;458;567;389;482;454;591;594;577;511;535;532;441;539;476;414;508
0:57:06;29.2;1003;1226;1138;1307;1298;1226;1447;1320;1358;1310;1451;1266;1321;1229;1386;1143;1264;1185;969;852;788;970;972;1151;1307;1284;1213;972;1242;1297;1023;1042;1126;1134;1029;1062;637;592;671;804;934;817;1140;850;1071;1107;945;1083;1147;1046;858;844;1069;942;552;678;614;655;700;699;955;780;888;753;824;737;1024;840;885;767;762;828;475;774;653;574;623;530;607;727;734;869;679;758;1046;735;917;749;990;907;538;620;707;682;600;599;626;508;635;553;791;603;830;662;800;827;814;692;423;461;497;686;469;611;538;608;626;490;598;585;477;553;473;505;406;536
1:00:06;29.2;925;1117;1082;1287;1345;1201;1391;1269;1441;1338;1261;1273;1039;1213;1108;1249;1061;1280;943;786;698;1037;1114;956;1217;1410;1065;1126;1109;1267;1094;1112;1052;954;1048;936;616;618;631;689;793;881;1094;927;1133;1097;1087;1005;971;973;941;814;1077;1055;699;633;624;761;664;723;918;836;903;767;843;819;1072;861;1001;807;1006;784;693;586;573;705;632;586;673;676;816;723;810;786;777;721;866;812;849;832;552;540;776;522;545;578;601;568;586;583;685;633;891;697;809;700;774;725;514;550;529;742;499;568;473;676;581;457;578;546;480;539;484;507;418;547
1:03:06;29.2;1018;731;944;1341;1413;1313;1547;1372;1571;1252;1250;1372;1237;1220;1097;1157;1304;1268;875;753;769;1053;920;981;1103;1273;1325;1038;1063;1222;1166;1255;1196;986;1001;963;569;521;628;789;743;789;1000;953;1081;1219;852;881;852;1025;720;794;1001;1179;585;553;900;636;593;662;853;635;853;855;876;802;973;817;949;1012;1054;866;547;552;496;492;556;560;721;563;699;832;869;713;786;861;892;1002;815;976;524;609;532;647;595;563;572;511;522;610;733;657;913;702;785;634;745;757;438;500;544;597;511;576;506;679;538;540;582;448;538;499;462;523;384;506
1:06:06;29.2;967;971;1058;1277;1301;1244;1384;1345;1288;1546;1365;1244;1254;1098;1419;1163;1304;1428;731;708;762;1063;1102;1004;1191;1295;1094;975;1089;1080;1118;1213;1130;1008;1006;1162;596;703;553;693;678;670;866;809;1101;1314;1091;996;1041;897;986;984;987;1061;656;519;617;624;637;655;687;748;888;826;962;825;860;844;875;918;1045;952;588;548;439;497;587;618;731;632;752;809;731;875;914;852;969;1045;1029;849;595;549;509;530;487;539;485;639;590;674;753;633;852;810;867;840;835;830;614;625;555;705;441;655;581;437;440;397;488;519;576;457;442;547;533;506
1:09:06;29.2;802;891;927;1281;1330;1191;1645;1392;1498;1383;1396;1206;1252;1218;1212;1094;1215;1332;713;663;768;980;851;862;1252;1254;1188;1100;1143;1252;1089;1068;980;1073;1133;904;567;503;572;748;662;773;898;998;1050;1252;839;979;1105;1027;997;988;962;1154;554;527;558;635;705;607;947;732;763;892;1069;777;965;876;1010;916;948;870;480;546;529;507;511;436;601;643;652;658;877;630;793;957;878;812;927;854;565;472;588;414;496;436;469;554;541;482;630;521;700;569;689;828;892;693;597;754;546;661;488;661;519;571;531;493;539;544;572;479;455;541;515;533
1:12:06;29.2;854;865;895;1253;1177;1307;1220;1435;1384;1290;1339;1427;1312;1233;1254;1063;1302;1428;683;661;717;913;1001;960;1120;1171;1157;948;1018;1229;1030;1069;1009;975;1104;907;519;685;487;638;840;673;957;931;940;1308;1017;919;1167;906;838;1094;994;996;506;581;553;578;610;650;783;710;765;936;931;859;1079;913;960;845;965;885;586;436;526;442;424;495;651;556;677;694;915;711;831;895;995;956;905;786;530;593;510;563;462;500;623;530;570;628;714;503;756;686;695;795;840;715;687;684;459;598;479;451;553;488;527;513;356;505;493;495;450;482;472;464
1:15:06;29.2;992;901;707;1257;1250;1264;1456;1486;1365;1346;1225;1467;1280;1289;1252;1211;1108;1251;767;764;670;769;1071;677;1222;1075;1070;1066;1187;1113;1119;1114;1087;1127;1315;1161;593;567;521;647;720;582;904;828;924;1209;990;915;955;929;993;1096;956;1117;511;432;429;532;613;507;749;904;664;955;1037;871;970;972;981;871;922;885;408;433;484;466;538;596;602;506;557;657;821;897;1039;890;958;801;935;739;542;606;453;577;492;367;464;390;438;582;698;459;901;740;932;801;839;823;588;662;560;622;477;525;533;504;439;489;390;521;440;512;454;432;509;515
1:18:06;29.2;842;824;760;1094;1166;1058;1339;1348;1480;1255;1384;1366;1141;1275;1319;1146;1501;1475;702;480;629;1064;866;792;1259;1070;1017;1173;1206;1291;1062;1162;1058;957;1069;994;533;455;619;527;773;622;1024;804;1067;1299;996;1014;1012;1193;1023;1110;1019;977;491;492;551;487;671;442;647;668;796;784;827;868;929;919;908;789;1030;1020;466;508;457;467;446;482;655;604;596;630;901;810;966;810;978;933;1049;867;558;470;475;456;455;491;501;480;538;591;485;416;738;589;663;721;774;756;651;600;581;612;468;573;464;588;584;405;538;379;379;476;465;442;419;489
1:21:06;29.2;757;931;762;1148;1404;1099;1403;1121;1186;1432;1357;1214;1207;1175;1310;1296;1214;1211;745;692;693;796;826;946;1235;1245;1093;1196;1122;1304;1102;1223;1204;927;1187;1022;475;482;595;622;690;759;858;842;925;1229;896;1155;1048;899;1010;1011;1164;1056;515;491;455;558;450;597;733;699;824;847;943;830;977;929;962;1024;851;978;510;347;389;445;545;331;582;570;753;799;806;825;755;961;1049;831;969;908;589;491;424;543;484;466;429;446;328;597;669;621;797;640;875;702;772;832;693;796;615;626;530;585;458;401;367;422;387;469;381;445;357;416;550;456
1:24:06;29.2;730;699;729;1043;1237;1143;1422;1259;1480;1331;1227;1335;1290;1037;1541;1258;1269;1382;662;635;589;886;1013;794;1063;1329;1298;855;1018;1122;1194;1163;1107;918;1049;1051;479;454;496;595;769;611;958;885;867;1179;909;984;1087;1039;942;1131;1055;1068;424;358;441;678;408;581;783;800;829;985;976;849;1031;948;921;1079;1086;850;403;493;484;441;448;456;721;690;572;961;728;729;966;936;953;947;888;959;502;513;462;471;533;451;514;498;422;615;619;559;667;768;812;827;774;700;678;666;563;485;456;501;457;536;363;414;465;410;464;402;398;520;484;517
1:27:06;29.2;761;621;829;1058;1069;932;1369;1311;1135;1428;1312;1348;1172;1323;1337;1504;1171;1343;726;555;655;797;746;789;1110;1384;1170;1109;1067;1057;1237;1139;798;1039;1160;1102;494;432;436;751;733;658;814;727;959;1069;828;1011;1079;1048;939;937;1060;1183;453;405;516;510;624;528;857;810;788;993;876;851;1034;961;1045;982;1009;922;503;448;404;451;470;411;533;510;630;716;985;651;904;750;940;820;1014;869;527;547;629;388;411;457;423;388;310;568;535;567;606;786;705;724;953;708;793;754;510;585;513;472;382;523;432;348;289;346;494;423;355;373;465;512
1:30:06;29.2;689;672;737;1024;1232;980;1388;1219;1140;1209;1306;1101;1323;1064;1220;1294;1224;1191;483;587;556;772;749;874;1099;1097;965;967;1022;1195;1193;997;1143;944;1137;1120;486;429;472;638;616;535;941;832;978;1058;947;984;1068;924;940;1163;938;1286;488;378;527;512;484;483;745;670;743;875;1151;896;1004;889;1062;982;1097;868;369;440;437;502;509;358;538;638;589;677;873;690;964;907;1059;1037;975;994;490;500;475;321;380;416;411;518;347;507;480;523;691;630;794;787;762;787;738;696;526;505;488;483;557;362;400;555;398;500;368;358;344;429;481;429
1:33:06;29.2;528;600;571;986;1174;1116;1389;1317;1112;1198;1279;1334;1231;1172;1255;1181;1285;1073;723;557;622;789;772;790;1205;1221;992;996;946;1139;1111;1022;1144;1005;971;1156;502;467;524;628;704;599;1034;880;863;1195;1021;797;969;1136;1058;955;972;1025;494;408;525;455;566;423;762;748;806;861;1012;911;1020;872;966;998;1013;899;448;440;431;427;440;359;688;591;558;802;797;748;785;834;1027;1012;960;782;427;512;484;335;457;373;410;371;403;538;574;520;683;686;746;693;755;633;749;655;603;476;530;425;327;416;337;403;350;382;385;394;320;430;431;314
1:36:06;29.2;644;747;590;1125;1104;796;1354;1163;1212;1266;1374;1376;1137;1217;1332;1021;1250;1283;496;642;514;774;1014;905;1161;1050;1080;1064;1085;980;1091;981;1055;1007;1186;1120;399;450;644;495;565;646;920;829;1036;1182;959;933;1099;1100;936;968;952;1116;498;369;507;514;428;473;815;745;700;882;882;856;1066;1127;955;985;1059;806;421;488;459;422;412;382;580;708;633;761;877;727;981;895;1049;1169;1080;678;459;620;522;439;300;530;371;366;387;568;440;416;697;669;637;746;913;763;773;817;497;419;494;437;307;446;437;313;390;419;408;296;359;480;327;311
1:39:06;29.1;695;590;749;1190;1051;975;1258;1285;1261;1391;1269;1120;1115;1193;1351;1177;1155;1079;642;508;649;745;873;765;1204;1140;1066;1115;1050;1236;1163;1093;1177;966;1123;986;468;456;522;487;643;692;890;877;988;1034;985;988;1189;931;1182;1069;1184;1103;484;404;504;482;565;454;772;660;705;833;1170;726;926;1161;904;941;1138;829;435;492;397;370;398;349;522;563;489;787;711;735;1014;739;1023;906;974;1017;568;434;483;374;446;344;350;387;361;572;457;436;711;619;835;820;891;706;898;728;567;510;467;538;363;502;372;436;297;324;378;350;340;391;334;456
1:42:06;29.2;670;655;691;989;985;989;1420;1016;1336;1440;1259;1243;1322;992;1237;1103;1177;1259;487;407;560;787;810;863;1108;1135;957;937;1037;1090;1142;937;937;1070;940;995;428;443;447;492;562;599;833;748;826;1015;747;1156;1115;986;1190;997;1233;1171;400;408;373;544;369;572;568;804;890;868;928;872;1083;1047;990;1053;983;978;418;381;560;428;534;284;545;598;579;682;841;746;948;798;860;991;999;994;370;344;431;349;487;376;378;449;449;565;591;588;746;583;753;779;701;688;726;698;456;458;549;576;371;415;333;437;372;429;318;488;377;362;442;382
1:45:06;29.2;828;580;595;888;860;979;1306;1199;1114;1133;1347;1218;1154;1176;1245;998;1061;1163;602;566;490;854;871;648;962;1225;1010;988;1047;1289;1203;1199;1124;1109;1016;1001;478;425;510;561;596;500;823;808;1001;1073;986;1008;1183;1102;1060;1040;1225;1128;483;386;486;440;406;507;676;553;730;806;807;906;891;970;926;1194;1011;806;455;454;415;402;418;401;540;535;475;705;748;731;795;967;1029;1046;982;946;441;410;522;375;441;505;316;397;364;488;585;477;636;749;854;801;834;762;503;900;557;362;390;485;364;360;448;378;290;325;360;457;341;454;361;475
1:48:06;29.2;727;617;625;1032;1031;798;1146;1000;1125;1103;1217;1183;1138;1282;1276;1100;1250;1122;596;417;477;961;658;638;1097;1043;910;1092;1017;1148;1157;1176;1162;1007;1139;1041;387;321;486;539;622;416;883;885;937;1320;1007;822;946;1170;1050;1088;1017;1248;419;449;437;363;481;613;740;611;723;882;1033;915;940;1110;1025;1087;1071;816;374;409;338;322;385;387;580;450;488;670;753;800;732;943;898;1050;966;868;471;493;440;381;473;342;390;380;380;538;554;525;587;811;786;653;857;622;708;732;416;504;413;342;374;342;388;472;341;414;366;321;378;367;343;447
1:51:06;29.1;606;566;569;906;1075;902;1130;1264;1116;1387;1240;1206;1341;1259;1205;1261;1127;1228;484;479;646;754;687;674;1095;1015;1016;994;1167;1286;1113;923;1043;938;1096;1151;356;419;473;496;670;653;810;824;902;1239;1091;948;1168;1046;956;1173;1148;989;418;460;476;418;563;487;679;672;524;720;770;847;1101;1019;806;1129;1099;796;464;454;476;352;517;439;538;446;525;754;820;648;926;880;939;829;1125;858;459;475;398;369;423;487;372;432;396;512;463;499;658;738;682;692;889;781;685;640;546;554;394;563;363;397;457;349;241;429;360;388;245;376;341;359
1:54:06;29.1;449;607;479;824;1122;879;1124;1119;1169;1287;1342;1155;1203;977;1065;1074;1203;1138;640;564;447;677;819;751;1028;1134;941;920;1077;1005;1083;1043;1065;1042;1219;906;419;466;347;643;597;575;879;914;861;1281;985;1093;1151;1257;813;964;991;1229;461;441;454;408;504;496;761;571;777;889;963;747;1051;1039;1076;941;1217;977;390;439;448;385;421;420;633;552;538;685;723;635;871;949;1008;1061;942;854;481;549;452;349;467;353;400;465;467;425;359;511;716;696;760;711;842;732;693;723;428;494;347;483;395;428;287;313;363;494;407;401;356;302;361;351
1:57:06;29.1;551;559;535;876;986;839;1302;1003;1128;1151;1403;1276;1151;1057;1086;1228;1168;1212;543;456;565;770;780;604;1047;1015;930;1124;987;1216;944;1031;1261;1081;1094;1003;429;443;393;455;616;602;867;794;835;1143;1001;966;967;1043;1131;1032;1053;1266;412;342;454;409;382;379;739;635;731;806;816;752;1281;950;899;1111;1066;888;402;251;468;367;383;387;443;592;584;587;842;586;842;898;1279;886;992;1090;518;477;484;335;409;387;329;397;346;546;472;351;729;536;722;659;867;624;644;764;317;535;350;464;329;344;335;339;290;329;307;406;235;421;261;327
2:00:06;29.1;594;618;549;932;884;1031;1164;1179;1082;1255;1215;1214;1207;1159;1121;1206;1271;1251;634;552;528;662;713;779;1044;978;965;1061;1100;1223;1117;1094;1010;1081;1159;953;458;460;362;548;656;489;817;853;802;1257;1097;919;1111;1117;1155;1073;1281;1230;394;277;387;429;336;351;763;722;711;792;1013;818;1139;987;1023;1092;977;942;422;426;472;329;476;263;583;509;523;790;803;638;748;773;1065;1048;880;963;347;339;367;400;534;520;288;488;408;359;527;382;613;658;615;706;888;746;725;703;465;381;388;473;308;345;274;276;338;392;374;326;259;454;351;418
2:03:06;29.1;453;575;529;1003;779;805;1115;929;1072;1254;1271;1082;1103;1196;1399;1061;1144;1350;499;486;588;706;720;604;1247;1107;1014;1155;1083;1040;1128;1001;1155;961;1062;1006;458;369;446;503;597;545;844;655;758;1164;1164;966;1075;1061;1020;1034;1110;1132;422;425;460;370;377;479;749;763;675;874;983;727;1056;1031;1022;910;1047;894;415;466;327;399;414;461;557;551;564;653;750;618;925;920;1134;925;981;985;396;458;464;365;399;413;354;461;359;479;398;425;567;563;636;601;798;770;646;774;386;478;494;421;321;436;365;265;359;380;360;406;289;372;244;335
2:06:06;29.1;566;586;583;1000;1086;887;1114;1023;1314;1203;1173;970;1030;1152;1321;1116;1195;981;443;578;500;841;783;718;1096;1155;911;1052;1017;1115;1057;911;1156;1081;1042;1136;503;421;445;537;529;514;815;980;763;1314;1027;996;1058;1007;1009;982;1024;1167;341;278;515;463;412;432;685;572;657;895;759;684;1013;914;1096;997;1112;956;369;343;465;423;396;334;546;578;558;757;784;797;996;787;1097;1031;925;803;469;452;484;414;443;414;399;358;383;369;505;442;690;543;700;788;725;666;591;608;436;378;400;360;382;306;344;360;274;420;318;298;302;316;265;419
2:09:06;29.1;413;616;508;767;833;831;1100;1114;1003;1128;1226;1096;902;1083;1178;1176;1257;1349;423;539;589;675;591;694;857;1031;914;991;889;1106;1059;1072;1073;933;1001;1146;417;410;455;541;455;607;808;763;937;1095;959;1104;1076;1106;1108;989;992;1114;460;450;388;361;421;387;722;564;611;892;944;889;939;957;1002;932;1077;968;418;356;468;320;384;312;516;537;534;727;726;796;806;936;1012;950;904;903;533;506;449;383;495;503;412;484;354;477;377;460;634;628;704;713;859;791;661;717;416;436;470;327;365;386;356;323;244;348;331;476;314;396;346;302
2:12:06;29.1;610;529;568;807;1040;844;1118;1132;1110;1018;1241;1267;1012;1104;1351;1018;1146;1017;484;516;578;789;760;619;971;1098;945;1080;1037;1033;980;1110;1136;1060;1184;1214;372;419;332;554;556;525;622;896;772;1146;813;1005;1087;984;1090;1137;1073;1276;471;336;414;397;491;334;708;665;826;942;817;728;1105;1009;969;974;900;970;460;399;437;437;438;456;441;510;527;654;762;592;962;782;1083;1001;1014;748;378;476;464;352;431;452;280;361;395;412;314;439;592;676;784;711;774;629;670;678;415;442;457;401;391;452;397;379;270;296;322;328;318;417;385;289
2:15:06;29.1;479;527;575;814;915;751;1186;990;986;1232;1010;1152;976;1021;1041;933;1289;1336;483;496;614;764;753;699;842;930;973;876;996;1205;1255;1053;1001;1076;980;1019;399;394;484;451;493;475;739;762;906;1005;870;1010;1080;982;1098;1149;1047;1046;435;346;464;368;489;352;640;728;809;845;847;840;928;903;1037;1044;1131;799;488;362;426;370;311;377;519;398;567;741;858;602;724;969;1008;888;911;742;388;538;452;344;399;463;286;377;370;408;467;408;602;683;757;863;1001;774;711;752;405;464;413;486;353;309;337;257;315;381;306;262;231;333;305;275
2:18:06;29.1;612;478;544;966;904;823;1157;1112;945;1304;1154;1069;1039;1059;1126;1012;1018;1185;551;466;483;663;629;616;1146;1092;1019;957;1053;1045;1138;944;888;962;996;1013;392;399;515;458;612;414;756;858;918;1071;912;1032;1007;906;1006;1101;1031;1385;405;403;499;443;520;383;737;580;800;885;869;911;1036;990;1058;970;963;1034;389;439;445;363;394;350;523;468;496;554;835;642;938;832;1116;925;920;885;545;450;401;373;392;431;351;378;380;536;489;401;713;800;770;733;713;723;649;669;518;462;391;472;287;443;301;283;285;359;314;223;252;318;387;296
2:21:06;29.1;486;436;490;787;771;1023;1231;1048;1133;1062;1272;1031;1033;1043;1151;922;1060;1175;537;473;513;723;811;702;1078;1344;849;1054;953;1212;1079;945;1117;976;1137;1162;434;396;328;425;576;580;866;723;845;1013;972;932;931;1117;984;1037;982;984;416;242;353;344;420;324;766;576;776;762;830;833;947;894;911;936;1018;884;338;416;482;386;450;325;494;535;447;620;725;672;1004;848;843;785;872;850;368;470;351;345;351;399;307;448;341;408;378;416;545;629;787;750;773;777;623;663;424;321;388;464;413;448;372;402;203;310;285;342;318;313;404;380
2:24:06;29.1;485;387;599;807;773;943;1086;1212;1153;1119;1176;1199;1027;1063;1244;991;1053;1120;428;468;436;657;760;594;1119;1068;1152;965;1029;1101;1085;920;996;1172;1052;1111;354;408;353;482;493;470;759;844;838;1223;927;933;984;990;1129;1046;1034;1161;401;361;361;410;400;358;634;580;710;804;920;775;889;1157;997;1147;910;1081;339;560;488;259;446;352;355;466;533;715;674;750;909;926;948;890;817;789;483;364;418;357;373;336;340;324;390;518;370;397;714;600;633;732;938;686;616;651;425;389;414;492;371;298;325;355;298;367;285;336;272;298;345;305
2:27:06;29.1;598;558;455;721;743;673;1221;986;1104;1238;1017;1049;1092;1123;1245;1051;1265;1018;455;505;507;574;686;488;1068;973;872;887;1060;938;1003;1020;1207;946;1024;940;353;408;368;524;524;383;895;936;750;955;926;1016;1038;1012;995;1022;1089;1049;454;306;411;418;326;381;634;771;647;682;799;791;1057;1033;799;898;1002;755;408;302;387;211;375;361;427;469;495;678;692;750;748;953;992;961;801;736;386;409;471;283;407;343;301;253;358;451;402;435;557;615;626;780;730;655;592;788;468;425;323;384;362;393;436;209;235;246;396;296;289;333;355;316
2:30:06;29.1;573;386;499;707;895;702;1139;988;1003;1237;1241;1238;1061;1145;1186;1113;1280;1162;404;453;435;818;688;555;1022;1018;927;859;942;890;1078;984;1004;1117;978;1083;218;426;358;459;574;415;832;803;907;898;1036;892;1017;1001;1114;991;1072;1028;427;395;386;417;462;518;564;488;633;798;736;929;1018;886;1085;908;1161;883;431;368;356;318;451;367;553;531;529;702;710;520;927;862;905;782;1008;807;449;446;450;413;301;430;274;469;288;376;436;336;658;638;636;739;673;539;490;617;376;319;390;400;279;282;349;340;192;335;323;314;389;358;266;332
2:33:06;29.1;532;522;448;733;799;866;1100;1061;1002;1208;913;1018;1098;1084;1181;1140;1155;1213;418;555;481;746;569;719;1014;1097;887;911;1028;1093;1066;915;1020;989;1042;1038;434;317;400;489;482;531;772;883;883;1007;1060;1015;956;913;967;1060;1087;1019;368;237;340;389;286;384;597;672;549;690;1006;852;1076;1098;898;854;1015;800;469;447;345;384;339;348;440;477;462;682;715;644;879;670;987;794;960;851;428;507;420;424;327;265;324;333;362;405;359;362;644;565;765;674;701;622;553;743;313;357;370;492;299;310;284;300;248;412;321;341;254;270;277;427
2:36:06;29.1;532;533;531;808;828;891;1132;1088;1063;1009;1220;1051;984;1037;1117;1011;850;1000;368;508;469;645;659;560;1105;1078;981;853;1026;1097;968;936;927;940;905;1116;266;381;321;436;487;480;841;663;983;1015;1000;987;1031;977;896;1149;961;1007;358;369;371;311;332;327;592;564;644;749;891;586;883;836;850;1012;1021;876;414;344;470;331;339;199;397;406;505;681;641;628;890;787;1009;762;979;863;422;369;430;316;240;364;330;287;366;487;409;318;608;599;793;622;649;719;640;556;440;418;302;387;286;380;300;414;276;405;310;297;291;357;332;295
2:39:06;29.1;474;497;404;849;818;752;1057;1139;958;1152;1070;1303;1007;1234;1191;914;995;1217;316;388;467;608;526;622;996;1101;905;948;925;907;1070;1009;1136;988;1146;1173;381;393;485;372;463;494;864;739;946;1142;1016;790;1134;955;1007;1008;1001;1054;426;416;386;370;374;316;575;638;575;825;893;791;993;1114;907;819;910;757;380;511;388;307;329;256;506;486;550;644;673;578;697;792;890;893;1088;784;348;378;390;337;331;349;374;376;322;371;415;481;461;643;667;588;809;693;606;666;367;561;254;376;305;319;303;242;286;325;355;331;435;322;356;315
2:42:06;29.1;488;396;470;716;836;727;1017;978;936;1105;1103;1001;1121;1042;1157;946;1185;1073;410;416;403;694;590;575;1000;1085;897;914;913;1099;1094;968;954;876;1067;980;311;270;382;494;400;425;815;728;1006;963;1116;951;1217;1186;967;991;1021;1085;353;317;298;307;320;312;612;586;631;720;801;692;1003;720;741;956;965;673;343;341;398;277;324;294;482;523;448;664;679;601;786;771;909;782;999;858;348;311;291;321;349;360;346;323;418;356;266;394;586;574;584;614;678;624;687;703;317;420;316;438;389;298;306;344;286;332;306;248;241;293;226;322
2:45:06;29.1;440;555;477;801;789;686;979;1013;1027;1181;1003;985;929;1065;1123;942;1020;976;390;335;374;561;490;646;943;877;942;925;902;1048;933;1092;1084;929;998;916;316;261;456;534;426;458;840;714;896;1021;1047;1000;958;1037;1016;1018;1020;995;399;245;330;416;490;313;638;619;560;838;872;748;902;982;904;937;915;789;302;307;381;246;368;250;460;431;474;657;848;671;809;855;1000;894;992;618;302;336;410;316;274;400;274;313;322;369;373;350;534;621;603;701;764;530;573;533;309;539;351;344;356;361;219;308;273;318;243;339;335;382;260;330
2:48:06;29.1;368;510;480;833;790;769;1015;973;1030;1067;1068;946;929;1297;1205;966;1114;1104;400;437;349;642;607;601;867;989;955;937;880;962;1039;951;1092;987;1082;1127;290;350;383;516;412;427;798;630;747;1059;933;1027;976;1048;927;966;1013;934;306;342;340;362;329;410;657;635;606;713;837;616;933;746;977;861;999;758;374;319;429;232;367;285;493;461;514;642;674;587;853;753;864;920;906;838;425;389;385;316;369;311;317;279;320;398;332;382;579;601;689;721;778;686;505;549;364;401;306;433;298;273;339;399;308;315;321;280;317;317;248;238
2:51:06;29.1;454;544;576;858;810;807;1083;1031;946;1149;1128;1089;947;968;1068;931;1226;1188;374;341;365;564;764;634;1104;1015;842;955;934;911;1023;956;853;1090;1023;991;254;274;312;403;374;452;725;663;869;1021;863;951;1030;1076;884;882;991;832;336;357;333;292;347;400;720;515;689;804;839;650;1006;911;1024;935;984;723;392;371;347;293;286;217;403;501;510;680;675;634;794;821;913;850;1071;697;433;420;299;345;226;277;320;317;277;411;307;512;529;461;698;695;777;597;581;762;374;377;301;430;333;305;373;338;363;308;301;298;287;259;365;280
2:54:06;29.1;477;407;452;843;894;728;1058;914;1086;1069;960;1037;868;985;1155;1117;989;1052;426;471;375;563;612;576;1038;928;764;992;891;1099;1027;1083;1043;970;1006;1050;337;234;261;392;360;315;787;696;860;861;860;883;931;820;932;1070;1109;1014;262;308;292;332;297;321;658;553;574;641;868;691;855;1033;793;760;1025;798;209;303;318;249;291;268;499;421;439;546;673;588;870;846;942;766;897;693;399;342;382;314;400;345;215;375;316;279;373;316;532;525;432;609;693;575;415;593;525;328;409;387;230;330;244;313;280;315;287;308;260;350;270;307
2:57:06;29.1;444;470;387;717;817;744;1049;1067;968;917;1077;1004;922;951;1207;1005;1088;1015;340;429;423;661;627;783;898;1003;712;843;1011;911;907;1060;946;914;1059;892;289;284;229;480;518;426;787;752;872;1120;778;1040;1038;842;926;913;824;1037;237;305;305;317;340;202;714;536;685;682;666;627;893;891;954;1067;978;747;300;321;260;256;384;263;373;356;322;653;715;778;809;702;1074;787;863;680;398;446;409;265;300;288;323;304;340;366;248;408;663;490;596;764;737;608;392;572;381;388;385;409;243;294;279;245;302;303;261;252;245;244;218;311
3:00:06;29.1;511;568;526;771;876;774;1135;1029;1096;1162;977;930;1078;1027;1043;917;1033;1022;322;287;324;592;709;711;921;984;833;971;1062;836;1096;1003;917;935;990;1003;364;356;330;395;550;476;579;645;846;1000;918;838;918;1024;1057;1061;1130;1024;270;264;280;236;325;281;549;449;605;775;793;595;894;1059;861;922;992;882;322;323;301;173;240;317;450;489;585;696;613;426;860;777;808;823;903;769;435;322;329;292;260;326;275;323;215;275;397;338;510;552;681;591;766;638;563;620;424;379;284;359;254;316;226;270;247;311;279;213;261;332;179;275
3:03:06;29.1;391;384;539;770;819;854;871;945;744;1242;1121;967;948;991;1133;954;1129;1033;301;264;393;678;597;626;999;973;751;1035;828;828;843;879;891;981;953;960;265;311;357;439;392;372;826;595;748;1144;847;891;985;1048;827;918;941;983;290;228;199;318;337;335;643;626;401;711;892;609;984;853;776;866;1057;799;221;317;355;327;311;284;226;394;328;632;626;582;836;733;830;811;793;868;385;346;330;304;368;348;285;300;363;362;460;259;571;509;656;640;557;484;539;457;331;398;265;366;176;264;245;256;287;348;317;253;268;363;236;252
3:06:06;29.1;460;383;415;684;774;779;997;871;899;1033;916;1022;890;947;1048;1004;1027;1078;411;388;285;676;605;578;1014;773;806;932;956;983;800;989;1025;1007;961;1015;245;301;307;378;345;384;722;570;832;849;822;832;865;852;866;936;965;908;329;241;328;321;332;344;531;512;535;688;861;720;911;1010;845;832;880;764;316;260;295;257;313;296;384;386;427;694;558;572;683;705;956;827;829;807;349;303;347;190;324;310;265;376;303;471;405;323;644;396;555;638;803;520;540;543;403;496;316;327;358;351;331;267;191;330;271;219;250;313;268;294
3:09:06;29.1;392;383;466;718;757;639;1143;979;928;1037;1094;1028;932;1009;900;786;1023;913;310;389;359;559;715;523;1059;819;835;852;815;1007;1057;884;1003;774;977;1093;302;364;209;387;416;471;780;516;766;1018;933;824;951;758;780;859;934;988;277;351;289;301;299;305;542;674;605;677;742;769;947;831;810;839;1034;764;305;274;314;314;272;382;410;445;388;552;680;748;725;773;996;775;802;851;224;356;366;242;308;310;264;379;305;339;322;318;568;573;423;700;637;712;516;600;331;388;287;353;348;379;314;247;186;275;282;281;267;295;296;314
3:12:06;29.1;533;535;519;782;792;730;1149;914;1132;890;1076;950;851;858;1026;950;940;1092;356;359;315;492;600;519;919;984;954;854;822;980;1097;898;1031;960;1073;835;221;280;270;424;313;295;647;648;616;969;833;851;778;943;795;906;756;938;335;238;378;322;307;294;572;564;633;690;747;677;887;846;892;841;1031;831;285;227;249;348;213;274;340;411;471;570;609;480;852;576;746;864;883;726;409;345;295;240;289;213;316;243;274;406;299;345;497;448;645;706;711;500;510;609;330;436;399;401;242;308;276;268;248;263;303;272;213;277;244;299
3:15:06;29.1;371;356;483;700;803;723;1076;1032;989;1103;1001;941;882;1046;901;998;1003;992;317;362;281;714;609;604;718;795;841;829;796;993;1061;782;1030;709;872;853;251;245;241;364;401;395;701;666;647;885;867;886;856;745;801;907;913;955;322;269;278;297;353;338;484;517;503;660;639;741;943;893;843;869;853;920;230;248;250;245;307;256;579;426;455;655;554;560;734;727;922;747;960;772;403;353;209;257;290;284;277;261;307;318;420;351;454;566;471;724;777;705;327;455;399;384;313;314;254;277;326;401;158;197;222;273;217;272;351;296
3:18:06;29.1;314;522;402;803;712;726;1033;860;1095;1045;894;1018;957;928;954;963;872;1102;381;416;319;699;456;560;840;849;798;847;932;864;981;1031;806;865;850;1059;329;235;265;395;510;300;663;621;707;1018;818;858;877;901;872;966;868;899;268;339;342;357;258;244;543;534;599;670;739;628;828;896;771;936;897;710;322;202;457;266;270;276;375;335;418;605;669;532;835;796;959;778;884;694;403;309;299;295;279;319;256;324;318;353;376;410;516;506;632;572;564;658;415;481;354;445;338;296;244;247;274;195;199;183;298;318;229;275;252;305
3:21:06;29.1;410;384;382;810;747;864;973;822;800;1024;1003;1048;954;869;965;920;903;1107;299;370;309;512;657;532;820;952;834;797;870;792;830;804;910;896;986;874;317;310;291;331;417;381;729;719;794;839;898;864;834;1012;850;974;1025;808;345;276;178;310;307;330;418;496;472;670;664;683;731;769;782;829;923;751;208;293;406;260;335;233;436;421;431;545;700;490;678;783;841;779;864;688;324;368;351;275;348;229;192;236;226;413;382;302;485;385;543;671;557;637;351;537;368;383;251;373;277;300;285;336;266;290;273;277;208;357;293;304
3:24:06;29.1;428;407;371;740;809;663;847;762;899;886;1088;879;968;838;915;900;1073;1060;336;278;329;495;618;496;922;846;725;774;845;734;806;876;817;1028;907;1015;271;280;338;401;396;476;693;631;684;913;755;785;983;835;857;943;735;932;226;259;274;281;278;365;626;644;574;706;763;571;798;777;635;764;873;652;294;259;229;318;257;220;341;368;367;441;679;595;755;741;957;710;780;691;364;362;170;193;258;278;357;233;208;342;253;285;512;472;593;536;760;487;541;459;373;313;237;279;363;256;285;209;207;327;296;323;237;312;250;300
3:27:06;29.1;355;378;346;755;833;725;974;959;964;1039;921;967;943;933;1097;894;993;1048;366;235;345;573;589;616;820;802;746;751;893;983;710;922;835;1105;894;1077;249;222;257;419;344;325;578;576;696;822;703;691;861;858;829;935;983;894;273;213;221;344;326;217;477;449;590;702;631;649;696;783;745;699;724;711;321;200;253;302;239;256;333;365;409;570;603;456;633;671;742;834;767;716;275;320;236;229;254;228;275;377;410;392;301;364;525;480;577;597;587;604;423;455;351;334;391;328;232;305;338;294;236;345;262;317;266;281;300;307
3:30:06;29.1;409;401;375;689;713;735;1022;888;962;1013;1070;1099;791;986;1002;839;1094;1057;350;347;279;595;556;587;888;1017;708;706;995;1002;955;1007;776;779;901;1049;242;240;220;385;351;322;661;558;693;1020;710;936;757;770;766;955;842;928;299;233;282;358;362;238;513;515;551;615;662;608;928;797;797;861;873;747;353;263;267;244;399;220;327;327;461;553;550;518;662;647;762;817;681;674;346;270;429;292;347;153;336;376;388;378;382;310;574;434;535;529;708;461;440;450;466;256;313;358;232;280;244;347;245;243;285;282;160;174;272;325
3:33:06;29.1;395;375;375;622;704;621;851;862;869;988;1042;865;947;959;1023;952;931;1091;251;383;225;489;448;437;787;717;749;737;829;931;961;663;964;848;1002;796;346;265;321;315;314;298;725;624;698;880;783;859;740;759;810;912;860;777;225;166;224;288;271;335;539;507;621;709;569;602;792;930;793;878;898;729;209;321;277;361;310;332;255;413;379;572;696;555;707;752;779;701;823;658;363;357;297;254;266;260;245;288;262;353;271;318;622;413;572;565;678;577;433;595;328;322;306;294;255;190;218;272;222;263;306;225;213;277;309;309
3:36:06;29.1;407;265;324;762;653;564;988;912;831;941;837;925;871;1031;811;790;1032;1011;326;255;337;655;400;464;748;876;699;678;839;854;895;1059;904;852;1039;1064;276;255;295;291;351;301;604;625;725;865;796;655;811;760;705;755;915;879;308;175;269;324;234;355;518;436;425;555;697;596;714;856;771;670;781;732;256;272;234;234;285;287;422;379;474;490;605;499;691;648;799;762;838;697;315;404;317;266;265;242;236;287;285;355;376;376;564;397;565;610;585;464;380;397;279;340;250;364;217;256;176;271;289;257;212;251;218;284;271;303
3:39:06;29.1;369;354;389;644;620;696;897;887;986;1118;940;948;812;862;873;1016;908;818;356;290;347;538;525;482;737;886;718;768;900;803;912;806;1042;765;956;890;216;323;186;427;383;289;734;532;704;914;761;829;756;952;815;1101;811;856;248;285;248;270;334;302;550;401;559;740;642;718;807;782;812;727;822;726;274;266;295;249;294;164;400;402;382;486;615;569;664;711;714;751;907;646;299;323;328;248;280;287;226;320;271;298;285;374;577;534;601;519;624;530;515;505;355;366;301;282;269;212;235;301;252;200;220;295;180;241;225;234
3:42:06;29.1;410;277;370;721;603;744;871;851;1042;1105;1057;971;1006;808;996;772;878;1064;321;266;363;577;476;527;765;664;715;850;870;799;975;994;834;866;804;788;297;292;210;364;313;215;675;521;627;771;624;732;797;811;844;852;868;930;261;296;233;230;325;286;538;471;468;536;642;624;794;782;813;679;951;822;300;200;205;337;359;225;296;458;379;551;575;483;753;602;853;721;795;664;287;377;247;373;258;254;207;294;269;353;242;244;454;473;756;605;528;577;385;499;350;236;292;301;287;221;242;269;250;286;225;214;219;199;205;179
3:45:06;29.1;359;418;424;696;725;718;1002;827;974;894;1107;920;789;882;860;904;989;930;307;249;380;484;628;408;741;982;711;768;695;937;992;818;804;624;859;884;290;196;234;358;353;351;615;531;678;866;795;730;848;899;814;752;789;769;305;220;204;282;309;286;564;389;693;559;687;580;728;713;723;781;915;675;359;227;229;299;323;291;326;437;386;611;546;530;840;713;766;735;919;498;371;351;362;223;223;314;280;227;268;333;383;322;536;485;570;463;587;480;319;454;391;303;299;278;206;213;269;230;307;244;172;227;225;201;230;274
3:48:06;29.1;367;336;402;651;799;651;1015;866;959;953;869;790;956;917;769;846;974;964;303;252;411;646;496;519;874;775;752;774;812;825;807;825;834;852;779;880;355;225;228;346;403;327;711;561;515;759;702;883;797;763;782;795;697;840;243;277;226;326;243;245;512;494;492;583;798;655;945;854;815;720;801;534;249;287;300;355;282;215;419;333;417;497;562;454;651;689;773;708;769;696;281;334;338;311;243;259;232;276;198;333;346;247;490;421;448;471;609;604;409;391;353;240;256;354;253;315;252;220;278;277;293;215;183;191;303;296
3:51:06;29.1;262;332;477;658;771;670;847;844;844;946;887;890;807;959;956;890;799;1074;257;306;355;546;546;421;797;759;606;724;842;903;834;865;768;870;756;794;220;185;222;311;364;268;541;571;604;900;673;820;863;720;724;759;844;815;244;154;188;258;184;225;485;429;420;550;578;548;722;724;835;839;558;690;264;279;229;229;173;223;454;360;409;613;484;496;659;730;695;567;698;631;245;387;307;306;237;329;194;210;258;280;317;343;371;515;560;485;546;526;467;409;316;352;293;343;336;244;303;192;317;323;281;211;215;332;235;227
3:54:06;29.1;402;362;342;695;677;713;878;754;849;901;901;818;876;691;954;899;895;901;377;288;311;481;547;368;698;867;640;729;829;793;930;804;857;831;828;744;252;183;256;465;420;360;691;593;723;783;788;703;738;731;677;838;768;846;305;293;252;261;215;323;466;482;495;630;665;621;758;810;859;813;858;548;241;192;285;235;282;391;326;359;336;519;555;563;673;677;807;698;806;626;248;237;241;238;164;223;289;244;299;303;245;283;417;472;546;460;511;611;400;476;306;380;198;337;257;218;200;256;234;245;279;246;241;192;242;331
3:57:06;29.1;373;292;305;591;679;495;907;807;719;981;908;670;746;755;734;840;826;999;289;296;361;365;519;438;785;954;783;701;831;758;744;798;789;738;879;863;319;276;301;267;352;202;676;527;564;744;806;769;746;687;847;774;679;955;225;244;219;243;243;279;408;473;436;558;635;592;818;629;695;643;771;668;212;272;299;266;297;239;244;299;386;544;438;561;697;714;732;661;746;597;370;342;296;164;277;313;236;293;296;296;238;361;459;409;493;514;651;396;248;421;314;279;265;234;317;222;255;248;163;288;222;237;176;182;249;340
4:00:06;29.1;335;399;400;744;687;583;934;810;961;867;875;885;858;773;725;810;978;1010;246;301;318;463;448;473;796;692;736;645;758;959;858;694;769;720;880;720;306;240;279;248;399;302;638;540;621;695;725;622;790;847;811;866;674;842;264;219;240;186;300;289;439;432;479;559;674;554;742;887;745;747;826;741;182;221;277;223;296;199;334;315;306;556;558;391;726;593;760;776;709;718;235;332;333;281;250;189;274;310;204;204;286;320;574;478;557;563;476;459;373;446;291;226;211;316;246;213;159;277;273;218;329;297;250;288;222;247
4:03:06;29.1;281;322;333;694;623;608;923;869;832;915;833;1010;923;903;981;741;887;994;255;254;223;536;430;449;785;741;553;679;795;874;889;793;846;836;762;855;300;254;294;318;285;313;538;632;536;809;561;802;683;742;763;743;797;886;221;268;251;131;262;319;452;545;534;574;529;596;740;766;684;812;711;587;264;266;300;284;239;192;315;358;305;403;593;417;654;570;700;692;622;547;248;282;237;289;216;244;250;226;333;349;319;344;406;519;421;551;442;579;374;476;385;329;288;171;218;203;216;313;183;271;185;196;227;273;226;287
4:06:06;29.1;365;308;475;685;577;664;851;767;705;900;994;684;830;649;864;856;736;972;249;244;334;581;468;574;758;785;712;661;829;684;961;813;782;668;978;874;271;279;241;264;238;312;613;707;543;811;715;532;774;738;764;854;761;828;289;228;294;320;322;359;471;490;530;506;592;702;749;739;602;677;667;737;327;257;279;229;235;193;326;328;343;609;581;533;646;632;638;656;689;649;309;365;239;255;220;272;180;282;305;261;300;257;466;505;510;480;581;414;379;392;332;244;242;262;258;196;220;214;200;237;223;184;211;200;257;233
4:09:06;29.1;292;301;307;612;593;695;789;720;1045;876;955;836;652;874;890;854;960;940;377;249;328;373;392;491;736;738;562;686;770;878;761;756;813;845;842;914;268;274;143;221;437;255;537;616;584;872;763;769;721;755;733;834;761;741;231;170;261;321;285;354;389;344;565;555;648;516;787;784;867;565;873;685;275;168;261;237;259;186;362;252;301;440;595;388;667;618;697;618;826;526;258;284;233;204;186;225;188;328;317;324;299;235;365;450;537;446;549;423;438;375;276;332;238;329;267;260;265;290;196;190;290;234;221;239;230;248
4:12:06;29.1;355;428;341;536;589;554;792;731;979;819;914;691;703;769;892;900;872;933;335;232;288;526;355;499;628;839;720;772;872;733;787;787;786;910;984;900;263;198;282;313;318;312;662;514;628;747;587;673;800;789;738;654;679;806;272;230;327;322;277;233;425;516;442;516;601;531;725;673;725;664;748;747;179;170;210;242;287;215;297;300;383;452;511;399;565;573;782;566;836;588;222;284;255;250;244;221;240;364;260;215;295;290;534;485;499;407;535;517;313;487;341;345;277;252;238;246;233;178;211;226;228;221;231;272;247;223
4:15:06;29.1;360;261;372;695;656;587;868;775;863;811;793;656;732;741;884;885;869;877;204;246;269;382;479;493;733;713;567;846;686;824;735;815;821;971;875;824;222;181;226;330;315;302;615;464;569;648;778;689;739;835;706;652;665;716;265;242;247;255;252;214;311;502;492;569;724;559;745;518;705;592;580;534;254;177;178;239;224;193;340;347;329;516;545;370;597;656;661;606;591;745;294;256;297;175;292;256;222;259;209;347;280;269;430;489;355;570;619;542;358;385;326;303;213;351;168;203;229;268;206;198;194;235;189;235;180;265
4:18:06;29.1;371;331;346;542;551;532;766;765;771;990;943;762;760;744;845;710;859;716;266;276;263;483;496;403;712;787;769;710;689;831;941;678;722;857;863;810;185;217;239;222;206;263;524;513;563;975;645;710;801;667;661;722;774;744;213;170;236;228;236;325;394;429;349;499;536;577;743;541;775;726;659;614;286;195;238;238;216;145;332;356;332;517;545;471;571;505;721;530;714;584;213;320;261;274;180;171;228;262;281;345;260;269;289;398;332;590;523;421;299;311;313;285;301;337;286;250;257;146;174;287;217;293;239;202;215;184
4:21:06;29.1;380;289;334;575;571;538;769;711;743;907;881;688;813;787;711;944;789;887;186;250;280;389;417;519;728;658;471;613;622;757;779;660;865;931;889;677;299;291;215;266;290;244;678;580;639;879;674;668;643;715;691;866;772;854;260;237;355;274;187;303;421;457;420;538;603;582;812;719;710;688;792;717;256;195;215;236;245;298;274;297;298;506;357;332;504;624;692;563;724;564;349;292;244;212;272;252;233;315;267;263;270;195;473;406;459;677;585;418;307;360;362;314;268;309;164;175;172;218;210;205;195;239;208;292;242;226
4:24:06;29.2;365;251;334;633;629;505;773;721;692;852;864;664;696;712;855;759;858;808;232;261;292;330;394;431;672;602;701;777;705;818;869;837;817;766;882;693;279;238;250;314;233;319;499;513;478;758;755;668;602;671;662;730;737;903;269;161;246;284;228;275;445;352;492;494;656;482;686;808;528;757;678;641;226;204;212;231;289;216;257;270;373;475;482;579;676;507;753;782;633;633;245;305;234;169;248;225;181;272;359;334;303;249;356;366;583;571;552;446;383;391;289;285;296;200;198;290;230;279;181;193;275;251;255;226;184;265
4:27:06;29.2;310;288;233;662;491;581;680;728;747;883;876;790;739;702;870;724;737;842;360;260;260;405;411;359;834;659;732;550;637;705;667;711;915;821;821;749;222;250;232;229;279;353;557;563;525;753;580;622;720;605;714;596;665;784;232;273;217;178;258;244;452;367;495;506;701;522;657;700;654;774;656;615;268;187;240;175;224;262;271;257;276;394;591;319;695;543;666;678;673;583;227;298;292;284;246;333;243;187;255;289;283;263;454;434;391;474;447;500;321;407;302;324;258;228;163;325;181;152;191;148;231;177;180;234;253;359
4:30:06;29.2;309;248;337;606;564;543;776;661;682;844;878;664;719;682;681;706;920;804;284;284;274;434;440;314;628;617;651;734;672;777;820;694;708;842;860;924;210;214;189;357;296;245;452;445;541;763;796;698;705;705;721;597;696;786;258;242;249;223;267;237;415;322;480;550;712;597;665;586;711;728;710;573;197;238;239;207;186;241;333;290;360;443;279;470;603;582;662;617;709;484;147;349;232;229;232;167;254;261;206;295;223;222;516;414;315;571;595;444;301;393;286;228;232;299;227;286;163;228;139;269;298;154;208;299;249;213
4:33:06;29.2;336;244;348;639;649;592;764;720;769;730;955;789;697;697;844;778;676;835;261;300;250;539;373;420;588;684;638;649;736;833;697;768;780;739;629;763;227;246;241;289;284;294;507;525;552;757;640;686;802;675;670;682;785;715;179;201;204;148;230;229;461;370;445;400;519;508;738;682;674;522;629;528;228;203;280;388;240;226;270;426;274;431;473;435;668;457;756;620;682;581;251;264;263;234;252;179;187;195;252;189;254;303;350;442;539;493;580;452;333;345;275;226;301;261;244;232;198;209;131;325;195;201;233;237;220;296
4:36:06;29.2;288;319;265;506;562;399;777;666;722;776;756;761;615;738;752;697;976;883;279;222;238;418;440;426;565;693;675;721;732;820;820;751;758;741;678;651;208;272;258;209;222;237;567;506;579;629;736;670;692;684;833;640;783;672;233;204;260;271;228;164;349;268;445;514;663;387;797;688;675;625;797;509;232;253;190;263;224;208;256;227;278;458;418;326;641;547;580;613;748;572;181;245;240;194;244;234;276;291;197;331;220;258;356;289;409;417;534;426;262;309;317;354;287;278;284;239;173;263;168;212;238;213;122;288;223;269
4:39:06;29.1;349;345;262;509;608;515;801;590;681;767;861;869;763;755;735;736;721;1009;147;236;282;456;384;400;787;687;769;527;711;765;749;590;715;635;676;792;278;292;304;228;330;278;645;396;517;702;534;602;674;583;621;684;747;693;238;213;268;163;293;204;349;401;358;552;716;562;786;719;666;535;668;539;161;244;256;241;153;229;243;308;325;475;517;388;413;651;552;707;628;626;245;244;180;207;268;144;224;200;283;362;210;320;410;434;490;557;479;494;349;354;236;409;219;263;172;242;206;238;217;233;245;215;236;263;215;285
4:42:06;29.2;303;269;259;442;477;540;678;622;714;744;748;757;647;829;807;932;804;731;218;171;288;431;448;354;663;725;656;631;792;628;695;550;717;698;605;725;244;179;230;245;319;226;483;442;540;866;758;676;766;611;551;686;616;737;235;177;196;202;258;248;317;374;485;495;554;462;637;674;627;631;739;537;176;236;210;280;222;149;233;242;327;493;430;511;644;533;545;597;639;541;255;262;159;270;226;154;222;148;237;299;317;243;367;390;405;472;524;511;290;293;296;228;294;324;284;239;252;224;164;162;148;202;233;189;295;296
4:45:06;29.2;265;270;356;509;500;587;690;594;612;934;767;697;730;594;881;797;767;672;182;326;248;481;404;339;550;640;676;586;733;561;615;588;871;883;647;790;222;269;276;315;306;400;621;433;512;701;559;614;685;655;635;657;669;844;223;226;225;193;263;261;345;431;366;512;518;620;658;693;655;565;482;620;212;162;173;243;279;255;204;234;346;444;353;329;535;576;688;511;640;545;201;253;264;273;194;250;264;265;245;266;199;276;512;364;324;454;578;395;313;359;306;218;247;261;280;272;143;176;119;285;200;173;150;259;132;300
4:48:06;29.2;250;286;435;516;659;519;675;716;654;878;728;707;576;775;1100;689;761;850;254;253;285;398;251;431;595;741;769;616;786;634;645;697;724;707;697;763;177;220;208;209;185;240;536;398;519;683;596;798;680;574;613;643;640;546;202;188;215;231;147;266;415;351;355;450;590;451;528;673;703;633;633;546;135;176;212;241;243;240;296;186;369;384;428;257;505;576;637;606;623;476;239;239;217;184;240;222;262;232;235;274;331;183;391;424;452;396;492;457;324;290;316;297;322;283;152;275;218;197;202;285;267;278;148;337;226;174
4:51:06;29.2;215;244;254;601;599;487;821;664;660;852;641;662;786;602;659;675;907;944;326;261;298;465;388;336;607;628;536;717;584;651;651;584;621;796;577;845;281;170;282;261;252;259;496;366;430;678;673;740;741;603;643;646;701;729;139;213;191;209;162;183;350;372;327;459;558;380;540;711;752;535;599;554;197;207;274;167;262;199;260;253;250;451;424;374;607;555;782;623;627;479;225;306;187;215;229;216;197;313;249;265;267;186;391;335;415;471;521;363;385;423;216;227;202;294;186;230;172;294;187;279;162;193;210;220;278;316
4:54:06;29.2;321;205;275;588;612;423;620;593;839;794;771;770;670;742;861;698;820;813;235;266;247;492;326;271;553;717;633;580;755;856;584;664;631;618;687;714;235;249;224;271;304;215;566;478;498;604;683;578;728;684;716;602;709;578;236;246;266;260;294;252;355;294;406;508;583;478;665;625;571;627;566;604;222;215;199;237;303;214;286;270;319;370;479;429;640;545;563;567;553;603;196;283;252;219;174;259;218;285;235;258;251;232;389;395;407;576;513;395;361;276;239;269;180;188;254;223;215;306;225;172;205;239;244;175;218;214
4:57:06;29.2;320;309;321;534;553;540;750;619;744;775;637;774;693;612;707;711;761;768;220;270;226;411;288;376;593;542;569;532;678;684;666;656;639;660;747;762;127;171;239;284;326;246;529;489;545;641;635;442;604;659;633;599;602;720;234;253;239;260;203;190;327;369;340;397;646;535;580;552;595;566;549;611;181;204;253;162;228;252;310;258;309;379;326;325;440;575;696;622;551;501;138;227;182;185;183;192;243;218;248;269;264;262;280;381;524;402;463;414;316;320;374;200;186;208;212;277;208;258;167;213;217;203;214;310;192;339
5:00:06;29.2;268;251;228;457;506;506;707;605;722;702;590;813;562;610;673;557;805;847;231;270;211;395;280;304;783;616;574;418;701;622;592;577;661;629;814;666;237;227;266;184;253;288;464;449;427;696;646;602;653;595;565;716;739;700;280;158;201;245;214;210;361;317;322;471;582;503;590;612;505;610;710;480;256;218;182;187;188;206;291;296;234;433;420;401;531;477;568;562;591;581;254;174;192;231;228;302;194;250;246;324;296;269;409;366;304;424;437;415;255;294;352;279;228;198;232;216;256;158;185;166;140;205;258;212;207;269
5:03:06;29.2;306;205;310;406;512;462;655;605;838;759;697;728;805;865;794;600;779;757;268;181;323;293;395;341;748;545;612;601;596;761;671;649;639;689;629;789;244;228;278;239;260;315;390;374;485;707;642;536;674;707;795;589;604;706;222;218;271;227;212;165;320;335;309;492;508;528;644;692;654;588;523;494;223;161;253;282;203;128;203;190;418;458;454;405;534;529;617;578;626;534;233;190;190;204;162;168;260;309;148;216;195;287;394;438;492;469;440;540;308;287;259;259;228;217;178;309;137;238;138;156;246;242;192;176;233;241
5:06:06;29.2;288;231;245;464;508;373;703;534;624;741;790;748;623;664;742;694;768;820;284;162;248;399;357;308;676;673;564;579;571;617;775;576;694;707;714;699;182;260;210;216;241;233;488;381;429;621;647;544;590;586;632;690;575;659;234;226;257;230;172;139;325;352;337;543;492;388;774;656;488;486;682;487;237;191;251;210;270;171;288;249;263;363;438;344;451;519;559;495;714;552;209;184;229;214;242;248;254;145;227;254;223;240;428;299;355;448;462;352;291;285;241;233;190;283;198;265;207;232;156;303;182;269;235;187;395;227
5:09:06;29.2;296;298;249;420;596;515;763;554;553;661;780;585;660;748;587;721;827;666;270;203;188;319;330;385;663;552;581;543;580;634;654;545;691;682;719;706;196;165;257;337;249;330;517;417;472;757;467;591;577;568;520;581;624;645;235;191;202;278;211;236;398;325;287;574;512;586;471;536;531;465;497;515;239;158;249;231;274;143;237;201;235;303;422;384;451;438;694;484;548;489;159;208;230;193;229;219;221;294;198;259;216;225;396;390;375;482;348;387;331;436;290;193;158;237;226;192;263;282;200;147;261;250;247;308;262;260
5:12:06;29.2;263;294;254;389;490;426;724;556;694;647;741;671;608;661;615;703;791;772;241;176;256;318;265;280;651;635;694;529;495;719;659;761;551;573;835;555;175;188;228;292;370;245;371;471;436;561;759;583;497;748;612;542;786;719;234;186;217;142;200;330;319;244;288;433;555;480;630;528;603;580;552;484;166;186;173;219;231;202;279;241;334;466;360;414;588;413;612;573;565;483;274;179;189;134;161;272;296;188;229;207;301;228;368;366;307;488;594;463;263;304;292;147;207;234;200;185;218;180;175;324;140;273;133;337;214;275
5:15:06;29.2;291;250;177;483;552;381;722;578;686;741;792;691;585;650;629;660;706;820;230;238;255;335;354;309;685;709;606;595;646;636;637;687;619;730;763;797;182;201;139;216;269;273;445;446;443;533;603;520;674;594;604;531;554;610;163;247;189;187;259;224;391;332;340;377;552;465;652;690;659;563;643;449;177;149;270;123;245;112;253;298;295;315;418;330;481;503;674;588;472;500;238;206;164;209;163;313;258;257;185;212;247;218;408;364;287;391;374;368;299;349;252;246;247;318;277;217;169;187;147;193;261;254;168;212;147;244
5:18:06;29.2;257;183;223;488;521;401;701;516;539;726;755;700;622;620;735;824;798;810;264;254;217;280;401;266;721;646;549;586;531;668;608;603;685;741;672;810;203;191;175;255;206;229;485;410;457;542;452;550;624;552;571;563;571;620;276;212;132;229;142;212;274;237;396;534;449;460;672;526;495;573;744;520;267;175;212;206;178;214;163;268;245;418;374;400;553;448;501;553;725;500;152;279;287;244;272;246;235;291;226;228;299;175;294;309;312;434;469;338;250;261;215;258;169;202;174;198;229;195;257;218;203;197;153;296;194;263
5:21:06;29.2;273;221;236;471;456;500;746;643;685;722;793;663;713;647;672;699;686;762;244;198;215;340;296;361;599;669;487;600;465;606;698;589;626;651;695;692;129;239;175;178;354;203;414;383;565;581;642;620;695;645;684;504;600;490;228;212;166;169;205;213;340;314;331;481;455;381;497;621;539;448;527;459;199;199;253;260;241;212;275;239;287;251;454;438;489;422;596;435;522;541;255;280;227;217;127;250;224;218;273;255;197;240;291;247;408;477;578;461;360;308;183;252;240;213;155;200;181;290;181;226;210;178;154;191;231;186
5:24:06;29.2;257;258;234;555;441;492;559;663;647;740;661;514;574;705;643;748;696;784;188;231;218;379;284;263;712;504;550;554;595;686;643;616;583;540;703;709;134;216;178;212;292;266;515;440;461;695;709;502;533;546;747;618;507;712;257;143;250;172;251;258;310;318;302;494;511;437;629;530;587;671;553;448;207;113;164;212;201;188;185;215;210;363;430;383;582;365;669;481;583;413;193;327;141;221;255;153;241;172;159;158;229;282;366;309;403;402;464;394;255;322;259;188;278;315;162;230;204;300;189;223;180;210;202;310;205;194
5:27:06;29.2;201;309;222;396;404;436;641;571;502;658;568;518;630;510;700;709;732;698;225;175;235;233;268;254;486;520;483;576;626;694;568;643;467;597;751;649;180;191;216;207;198;206;479;402;533;594;610;563;672;589;614;611;548;591;250;213;169;231;241;255;249;411;351;469;424;384;680;591;653;507;665;495;99;125;277;282;259;153;215;281;206;338;313;402;503;530;716;476;639;450;199;201;258;139;195;143;174;263;232;186;252;167;347;303;421;427;421;432;335;372;320;233;231;245;194;170;193;181;206;218;173;207;153;297;183;212
5:30:06;29.2;233;295;253;551;387;427;559;444;668;656;640;491;501;608;632;568;728;670;223;177;224;305;394;178;547;520;527;589;482;467;765;583;692;545;653;610;185;172;154;187;251;261;402;366;360;605;565;531;550;652;567;778;587;564;244;143;194;163;189;176;284;306;254;397;499;325;544;564;516;598;656;472;181;154;229;195;270;157;255;253;229;352;359;255;466;456;617;598;524;403;232;206;196;159;180;220;212;289;238;243;234;199;400;266;351;369;364;443;296;369;286;273;157;204;245;173;169;174;180;269;249;186;101;243;227;217
5:33:06;29.2;263;188;266;566;476;449;695;603;594;613;590;524;606;624;705;605;669;676;212;149;212;299;354;244;662;592;490;585;583;558;516;582;616;503;730;632;171;249;176;286;243;245;488;447;517;678;568;573;488;586;591;473;776;731;301;163;214;198;245;173;193;334;301;451;473;418;513;453;616;465;481;456;230;142;183;170;171;181;208;176;227;530;352;316;459;418;545;420;658;335;233;236;178;241;241;168;158;207;256;236;271;229;323;353;284;461;433;384;243;284;204;188;242;226;181;199;143;187;195;269;259;293;270;218;221;265
5:36:06;29.2;203;162;259;357;417;333;645;611;645;655;575;679;590;699;573;596;644;713;238;181;215;346;324;318;519;551;485;611;586;494;615;444;570;579;648;678;278;214;225;210;229;169;364;378;406;419;558;441;492;624;526;512;572;520;184;230;214;217;228;256;215;313;242;407;500;476;665;526;686;566;642;504;205;170;189;232;190;156;149;213;184;308;367;361;450;457;573;571;681;388;173;303;160;180;188;120;169;197;210;241;246;239;222;301;344;402;506;445;311;328;379;202;236;255;146;214;175;266;180;244;133;260;222;193;224;223
5:39:06;29.2;172;248;202;452;477;441;591;436;472;694;730;491;512;677;711;689;647;734;181;222;235;276;332;223;552;541;472;387;556;522;558;538;515;677;639;730;134;253;140;218;184;236;373;329;423;583;592;566;546;601;485;659;568;644;193;170;134;217;179;251;329;320;343;403;606;371;593;611;591;554;608;460;180;134;167;185;244;220;198;249;194;315;353;380;558;503;583;477;620;462;176;206;235;171;225;154;177;204;220;246;253;182;387;360;533;404;461;421;257;305;296;178;217;295;173;180;173;222;169;208;217;226;211;222;200;288
5:42:06;29.2;220;130;193;444;427;321;501;593;582;675;694;608;587;598;675;654;532;762;172;196;217;315;296;303;546;566;369;430;503;708;676;539;452;578;685;700;195;191;228;234;239;173;353;291;533;498;599;487;590;624;505;475;573;644;152;164;191;268;186;254;300;310;326;391;509;389;639;478;486;648;523;544;202;144;197;209;297;180;285;196;254;410;359;281;488;498;409;399;487;490;188;200;245;171;206;212;194;192;239;280;234;199;313;265;335;422;386;376;277;270;293;266;212;210;185;226;144;214;142;190;235;184;135;279;135;307
5:45:06;29.2;227;198;198;420;429;366;567;613;621;635;589;583;559;664;623;492;629;866;192;252;255;349;224;323;531;449;464;447;535;634;557;548;539;564;699;667;266;144;207;186;190;197;464;450;471;611;559;545;675;490;520;520;602;620;267;181;241;189;153;222;370;289;338;480;397;376;525;508;479;430;656;440;213;246;195;251;144;160;212;230;280;334;425;267;530;410;510;521;563;429;233;164;151;195;173;232;190;207;234;247;225;135;277;327;433;476;470;348;322;282;285;262;174;199;205;255;163;181;217;198;251;278;129;188;253;196
5:48:06;29.2;215;250;156;396;489;375;663;653;604;610;504;552;517;565;705;640;699;686;147;246;212;249;275;193;514;451;478;422;518;537;563;482;554;671;696;646;213;183;200;179;204;197;441;407;352;674;548;651;580;489;596;664;488;461;241;145;180;195;252;285;328;186;356;360;443;485;498;629;603;581;537;527;186;219;269;274;150;150;163;166;166;363;323;401;520;427;630;398;465;348;132;192;184;148;200;147;241;205;263;202;248;204;284;316;382;384;510;423;218;284;203;217;189;276;199;156;172;146;222;258;194;201;162;249;210;212
5:51:06;29.2;186;222;242;405;478;481;528;648;592;653;691;657;636;598;621;695;782;813;156;208;173;231;370;371;486;505;469;400;501;534;585;418;499;653;696;587;173;147;190;216;188;266;453;197;384;566;505;463;551;612;570;587;686;535;155;100;206;181;209;186;337;255;288;367;493;382;610;488;400;624;412;505;203;208;227;156;169;279;196;205;310;302;472;231;434;474;671;497;446;532;150;267;217;266;182;172;201;225;200;240;219;242;396;310;378;381;468;333;281;252;243;317;228;227;154;175;203;261;274;289;324;203;208;230;229;245
5:54:06;29.2;272;234;241;507;427;395;479;486;504;646;551;587;501;616;688;606;685;676;333;241;255;264;284;240;412;590;484;488;473;428;566;440;605;521;590;531;246;159;166;177;243;227;340;328;386;533;407;560;524;376;511;603;533;542;159;198;156;183;202;173;314;305;268;427;376;361;550;488;452;470;541;595;141;149;232;177;231;181;240;210;262;452;297;357;637;504;541;550;458;375;145;161;206;200;184;184;140;159;152;255;192;184;329;204;266;432;419;419;366;318;212;192;196;235;173;175;155;191;228;151;221;211;230;231;183;212
5:57:06;29.2;257;158;238;374;427;353;487;524;549;604;557;544;482;610;663;644;588;720;208;229;249;284;311;299;601;571;379;430;505;613;576;520;499;524;630;621;222;154;187;166;224;189;388;347;373;599;460;484;725;504;548;654;550;488;223;159;209;198;156;119;230;270;301;422;380;381;618;477;485;531;536;547;189;211;185;222;166;190;249;159;190;274;328;269;610;409;504;498;494;422;224;210;186;195;157;230;188;241;112;190;224;214;378;326;391;371;393;350;257;290;221;201;227;192;146;159;236;234;152;264;233;143;216;287;194;196
6:00:06;29.2;210;186;218;377;354;314;568;469;647;559;772;592;504;576;641;641;662;654;188;187;261;261;235;239;556;581;441;537;480;621;535;573;476;630;562;732;175;181;186;135;295;171;452;425;367;527;516;495;665;579;406;550;650;601;184;177;184;132;288;172;334;301;241;366;367;341;495;610;408;486;551;421;192;165;94;276;161;146;278;166;222;347;392;287;555;467;465;612;436;529;165;189;150;200;184;179;135;247;281;195;261;172;277;306;426;424;439;383;306;280;290;271;182;214;140;146;187;220;200;213;295;132;216;231;275;209
6:03:06;29.2;248;237;233;348;466;398;591;451;482;501;544;525;551;587;609;628;735;584;237;213;189;261;272;274;584;448;366;442;515;507;620;511;548;546;594;581;164;138;244;201;196;204;385;279;330;537;467;485;522;606;601;555;548;483;173;193;199;227;199;186;227;281;345;386;427;378;601;562;449;505;535;392;97;238;195;153;153;105;197;253;205;340;392;265;475;600;491;471;519;488;202;255;140;222;243;146;164;204;138;168;181;204;196;222;305;364;476;371;265;257;271;201;163;298;245;203;228;192;189;198;290;164;170;265;279;198
6:06:06;29.2;175;186;217;389;403;390;502;374;398;560;576;448;586;592;598;517;670;652;113;128;158;254;264;273;450;457;469;383;498;592;558;504;560;560;654;622;162;177;191;183;258;237;256;335;427;639;529;548;511;476;510;559;552;482;166;132;185;214;187;187;250;249;289;474;465;378;567;491;512;555;508;482;210;190;194;150;237;189;249;209;252;358;365;347;415;399;488;536;577;444;270;170;235;152;236;192;156;256;170;209;253;162;281;255;311;382;433;312;248;329;251;223;224;228;240;195;155;224;240;225;159;158;176;247;272;241
6:09:06;29.2;179;162;166;429;399;357;641;381;546;519;683;565;517;558;499;640;682;581;143;196;224;206;286;263;523;486;500;460;465;378;600;451;525;502;613;527;207;195;206;224;211;147;291;302;360;491;611;465;537;461;487;530;557;601;188;144;202;156;165;222;194;245;301;440;454;298;588;465;495;423;394;436;162;202;111;203;141;131;258;239;187;316;387;325;388;390;489;490;471;410;183;175;147;149;229;149;189;205;203;234;243;227;340;378;375;378;355;335;282;236;240;111;271;171;142;214;147;141;180;219;158;171;171;221;156;234
6:12:06;29.2;175;138;333;336;424;352;619;480;534;641;596;494;456;492;482;596;481;634;130;204;159;211;228;324;515;584;408;462;571;495;479;569;478;493;615;729;119;159;200;215;178;242;399;364;316;499;404;396;619;466;561;583;507;545;214;138;192;216;130;212;291;301;266;328;447;356;510;585;539;561;500;398;205;111;146;238;150;165;211;206;239;403;298;298;551;358;516;443;517;387;228;229;173;186;144;144;115;213;150;154;304;232;323;298;349;352;384;340;281;276;218;222;191;236;253;140;197;212;160;247;269;182;161;224;200;204
6:15:06;29.2;232;216;253;384;440;321;541;371;477;664;643;598;491;663;595;666;706;663;191;165;205;317;359;228;522;459;324;447;442;449;624;441;590;582;571;650;200;131;115;209;338;182;448;255;374;510;491;469;536;507;542;506;556;590;218;198;169;221;233;126;301;250;227;428;431;393;687;397;675;520;608;373;139;197;168;150;209;221;248;275;226;285;309;379;432;484;463;486;512;347;170;163;173;170;147;125;195;232;165;213;196;213;344;359;323;361;409;286;318;263;225;229;232;212;210;280;199;197;135;179;158;200;192;182;203;180
6:18:06;29.2;202;109;187;429;391;291;579;424;516;619;568;476;601;465;492;572;678;644;89;165;173;245;181;234;430;419;393;512;396;508;540;488;528;576;543;524;208;139;173;215;235;282;336;387;371;528;481;455;450;551;465;456;410;574;230;125;267;134;191;179;252;323;328;358;379;375;465;404;549;471;622;458;135;178;157;130;195;132;201;177;239;294;318;326;435;458;523;464;483;464;196;189;184;193;239;99;235;186;220;197;248;182;349;275;286;347;367;470;310;306;214;262;146;198;214;269;165;237;217;237;183;222;181;211;321;208
6:21:06;29.2;204;144;201;390;399;454;602;461;516;467;548;522;551;455;677;580;435;595;176;194;182;300;246;354;406;484;523;463;504;517;592;390;513;635;505;687;164;92;198;221;257;192;351;309;314;509;444;439;461;421;485;496;530;423;176;160;202;203;179;232;260;282;252;386;421;407;538;492;468;506;562;474;203;176;201;250;155;197;215;227;231;285;285;370;433;440;434;456;456;349;234;142;184;204;265;94;202;159;174;189;194;183;199;301;298;384;382;350;238;212;233;223;231;243;248;194;179;175;170;157;197;177;205;198;267;225
6:24:06;29.2;219;156;166;399;420;364;529;480;546;643;545;499;395;655;614;484;570;532;161;193;266;207;179;265;444;626;492;442;513;493;481;574;486;595;641;479;168;189;191;165;300;241;316;337;336;570;442;422;430;422;594;511;489;528;223;92;153;160;158;144;218;195;219;358;479;394;512;359;489;560;475;360;135;182;153;181;219;166;258;187;196;266;364;272;419;385;667;469;523;392;145;178;160;214;150;170;197;179;155;236;223;204;214;284;357;437;426;275;195;233;243;191;201;105;179;147;191;169;278;178;153;209;147;171;167;227
6:27:06;29.2;254;167;138;406;330;427;549;472;488;543;508;480;363;616;578;510;607;655;203;179;184;266;216;228;435;525;408;452;427;396;625;492;435;487;571;655;157;116;201;223;179;199;306;391;322;601;509;447;606;465;418;470;494;558;185;156;187;176;224;215;222;306;312;378;473;377;474;461;407;485;465;369;148;214;146;168;168;144;208;147;203;372;300;266;379;400;469;458;470;440;159;192;221;230;148;119;209;173;154;219;195;201;274;200;329;298;423;330;303;253;222;177;194;186;185;204;155;281;204;176;261;256;157;229;155;262
6:30:06;29.2;206;104;185;368;445;324;459;457;529;428;629;524;417;509;563;508;673;614;191;141;180;254;256;234;430;464;496;523;533;511;549;391;563;590;581;580;197;197;214;215;215;192;303;275;322;499;528;528;582;500;506;515;398;454;144;180;221;167;145;150;257;225;234;346;433;319;480;456;509;458;454;433;134;204;149;223;193;141;233;170;215;296;300;332;416;418;567;439;468;389;133;159;168;181;168;156;193;216;198;220;206;150;267;199;366;337;417;375;279;228;248;275;185;151;172;182;126;225;156;249;173;216;192;219;259;207
6:33:06;29.2;146;233;178;405;243;298;450;464;533;570;594;539;541;558;642;535;512;516;195;169;160;244;211;169;432;549;392;392;482;457;450;423;498;596;564;423;188;118;161;241;196;167;369;292;374;613;502;404;531;469;432;502;574;548;164;156;189;168;225;192;157;208;225;414;463;425;602;473;435;460;429;399;170;113;140;167;219;193;198;178;200;320;247;302;409;465;493;411;512;426;159;198;222;144;187;188;191;195;236;261;249;245;191;344;337;326;423;395;279;240;213;168;159;173;157;234;208;135;201;186;236;228;184;220;162;183
6:36:06;29.2;148;169;99;383;326;253;488;492;518;522;513;490;466;508;564;533;628;603;175;151;144;237;192;220;342;449;480;442;521;606;549;526;454;672;555;491;183;176;180;265;162;158;292;254;264;469;361;423;488;537;465;411;465;388;125;141;104;225;189;143;253;223;316;443;368;372;424;530;502;459;511;501;131;152;145;118;208;88;182;163;197;285;328;316;379;467;473;505;481;374;174;125;248;133;181;129;240;168;231;205;186;172;244;288;299;366;397;400;256;251;203;223;194;177;133;206;176;180;270;212;244;223;188;251;220;126
6:39:06;29.2;191;133;208;354;366;276;525;414;498;529;550;560;404;568;447;487;480;509;145;174;119;231;178;174;471;448;384;386;518;564;554;471;369;604;416;555;168;160;142;259;198;221;406;250;420;597;397;417;496;498;419;516;539;498;184;103;208;246;249;117;167;225;266;344;354;290;506;494;560;493;393;444;117;95;155;138;199;64;220;205;148;273;259;243;347;518;394;458;518;415;159;106;211;159;178;171;205;158;157;159;172;227;382;329;348;345;316;340;219;196;191;185;202;250;209;186;185;216;167;227;259;236;224;171;202;213
6:42:06;29.2;189;211;189;263;372;327;515;388;430;482;536;437;461;498;522;509;528;547;181;184;188;213;230;197;428;407;300;333;485;619;506;471;384;532;496;426;102;128;172;239;201;185;316;336;334;540;403;434;447;466;462;541;560;555;190;188;131;177;256;143;194;236;249;349;439;333;554;416;623;512;398;426;115;158;215;181;155;213;268;219;126;286;277;284;385;418;499;421;478;481;177;196;131;148;139;134;138;236;138;116;197;232;280;199;299;392;420;358;326;281;231;212;139;216;128;187;210;208;208;195;197;206;176;135;183;311
6:45:06;29.2;123;144;186;304;399;349;441;417;544;511;499;455;420;419;520;559;461;576;124;155;184;195;194;210;459;553;413;364;367;571;413;475;468;526;511;591;170;161;149;208;173;167;381;329;244;425;491;461;442;407;386;462;452;532;152;116;196;118;185;163;248;198;247;243;366;366;431;497;475;385;466;363;181;181;117;150;190;170;201;160;231;355;300;222;343;412;488;328;381;416;153;165;129;167;195;111;195;205;148;234;221;182;268;225;290;388;405;349;270;219;237;158;173;175;196;162;227;190;228;182;164;192;184;280;223;234
6:48:06;29.2;146;99;149;349;265;332;511;390;502;412;437;532;436;477;431;480;430;555;164;204;200;308;216;141;452;390;534;453;445;372;563;420;413;483;653;556;139;130;174;191;197;142;339;355;413;498;470;556;425;477;381;454;402;386;210;104;182;149;185;209;208;181;238;327;366;395;456;401;489;326;502;377;221;155;160;165;106;184;185;229;212;279;304;276;333;417;435;427;389;433;143;174;166;170;191;205;174;236;200;175;234;184;374;252;241;380;316;230;231;252;162;207;138;200;185;168;211;200;249;184;178;270;162;269;233;191
6:51:06;29.2;195;164;198;327;236;302;461;453;472;523;501;431;457;488;552;359;519;601;133;143;126;193;283;71;424;386;383;380;423;451;518;474;461;428;513;474;141;181;225;135;125;191;301;281;297;440;379;380;401;406;470;408;515;394;138;180;114;133;111;137;204;184;190;242;442;395;509;457;432;413;480;397;130;192;167;187;225;138;203;150;196;328;242;291;413;446;450;445;534;455;168;151;182;188;220;88;200;204;119;170;192;173;331;319;288;369;377;373;190;270;230;278;269;153;200;163;223;157;150;195;205;259;133;188;132;288
6:54:06;29.2;133;263;197;325;281;235;387;435;423;500;636;365;332;636;626;390;559;543;121;160;179;178;265;269;521;534;350;335;596;478;511;488;384;385;448;412;163;158;159;208;282;138;274;234;409;466;480;459;348;356;581;398;480;598;137;140;166;179;160;159;227;198;181;319;376;320;472;359;320;391;444;398;141;231;177;170;182;165;203;244;162;359;319;281;418;441;513;423;451;324;157;165;173;136;251;162;136;232;137;223;216;188;268;281;299;367;392;345;230;269;268;166;187;244;178;93;209;184;212;132;239;187;139;175;172;238
6:57:06;29.2;185;93;209;279;233;293;543;409;463;606;434;492;443;514;570;452;443;418;168;154;169;205;258;169;463;436;482;277;350;565;440;388;401;405;457;516;103;132;194;169;176;160;401;304;305;453;352;455;466;407;496;372;389;442;134;109;160;176;131;135;177;219;237;306;413;283;443;458;370;538;456;441;156;126;121;121;86;112;215;216;189;245;417;208;392;409;455;473;395;370;130;128;146;126;177;141;165;178;227;211;179;268;222;332;276;375;344;369;218;261;201;233;216;136;184;245;87;213;206;174;178;195;230;222;199;174
7:00:06;29.2;167;174;147;327;256;269;418;440;356;445;482;431;396;474;414;471;477;455;172;169;195;256;186;188;393;478;341;439;490;535;439;420;437;469;499;485;169;179;138;167;206;190;384;315;235;499;445;454;385;448;422;342;451;617;185;244;169;201;131;123;169;251;212;389;326;255;464;458;460;391;414;344;212;186;158;190;170;145;226;187;255;374;251;214;423;310;450;459;398;316;170;130;146;186;171;137;151;228;195;235;161;126;293;229;169;320;456;312;247;269;241;154;219;129;153;159;174;214;183;194;202;136;184;243;186;244
7:03:06;29.2;221;174;165;293;289;312;407;395;451;466;484;572;372;493;482;448;528;661;141;141;214;205;184;136;398;484;540;384;295;548;493;453;400;499;455;564;160;160;103;226;199;212;246;292;227;435;427;454;481;372;451;481;524;471;128;215;214;151;127;137;259;258;211;300;326;281;473;404;474;401;377;391;129;158;208;169;166;199;271;197;242;231;278;245;388;354;362;428;452;356;149;165;136;122;89;147;171;211;156;200;237;179;236;278;440;359;382;342;211;292;243;194;201;185;156;165;173;219;206;208;265;238;194;213;282;176
7:06:06;29.2;163;185;172;237;300;281;651;426;455;384;490;339;250;430;497;462;386;442;164;177;149;229;191;228;400;425;400;416;359;457;449;451;478;471;478;376;183;110;122;143;184;145;366;274;338;545;378;365;432;481;498;518;464;508;143;150;209;180;207;103;166;171;261;284;374;303;412;404;425;424;419;345;153;88;110;151;67;145;159;182;191;266;175;216;344;411;443;487;418;406;198;177;169;107;236;122;204;154;165;182;189;144;252;316;342;452;352;291;255;244;244;181;158;244;161;208;204;248;177;152;242;228;145;259;225;211
7:09:06;29.2;225;232;197;267;292;225;433;389;365;520;514;390;378;453;439;348;505;594;107;139;147;186;198;149;367;583;347;382;321;473;476;352;412;436;581;484;123;171;130;241;186;186;277;294;335;452;377;387;393;516;432;374;470;482;177;119;124;148;189;124;143;240;204;226;295;377;399;317;400;479;360;373;211;145;189;105;166;140;164;198;152;247;299;284;351;414;456;372;389;401;194;200;193;185;150;178;197;202;268;187;207;240;328;274;221;299;343;243;243;153;241;208;167;189;182;131;170;218;187;211;215;181;111;242;203;195
7:12:06;29.2;122;144;140;288;232;368;415;524;477;430;424;433;345;554;391;421;491;451;82;160;109;211;204;217;406;551;391;392;383;499;406;503;420;505;415;467;155;159;168;194;219;166;373;404;279;352;522;336;358;426;400;509;522;408;128;147;146;171;124;192;169;208;226;246;336;349;385;396;414;395;404;388;131;127;164;194;150;175;222;223;234;323;277;323;432;377;469;321;466;346;181;177;222;146;126;153;112;161;196;293;195;225;289;277;299;387;398;404;191;184;218;147;166;183;146;99;171;181;124;158;224;186;190;278;232;200
7:15:06;29.2;137;150;217;240;300;304;341;367;459;493;426;511;395;339;509;412;611;528;161;153;171;258;169;239;393;426;357;481;421;402;403;439;384;327;527;496;158;146;161;238;161;250;259;202;300;438;468;430;425;383;496;431;375;476;200;122;174;157;213;209;247;227;239;240;252;241;342;307;296;450;553;361;106;142;140;124;148;173;195;215;181;177;212;304;382;301;339;440;504;358;122;238;140;166;231;161;133;211;162;171;190;187;295;243;255;416;346;223;248;216;232;184;123;175;180;183;206;224;180;124;161;188;210;224;215;260
7:18:06;29.2;281;188;171;322;410;330;451;366;394;474;465;369;391;423;474;424;469;421;94;77;189;168;212;203;343;387;466;319;427;447;444;290;427;414;373;358;165;120;132;232;211;199;313;266;344;441;399;427;426;306;426;348;280;262;198;115;137;186;139;93;212;242;195;389;344;357;449;428;442;421;467;332;171;136;126;168;164;150;127;286;87;305;273;155;377;388;374;411;527;396;155;114;128;165;188;178;174;219;176;209;170;186;320;264;237;276;408;278;260;264;194;214;153;197;123;200;179;168;176;130;198;184;189;185;220;214
7:21:06;29.2;140;195;204;271;319;259;452;398;419;459;444;307;410;460;439;406;589;391;199;150;135;182;226;213;406;469;344;345;421;368;525;416;370;487;457;448;140;131;144;196;152;155;325;310;282;380;457;453;389;436;433;374;392;374;157;128;95;140;120;126;111;180;235;395;238;256;433;368;445;573;403;420;162;83;159;77;171;101;211;154;151;232;288;357;286;386;447;468;371;457;170;145;135;181;183;190;214;135;230;204;148;160;247;249;269;408;286;331;224;228;131;134;226;193;199;152;160;184;119;212;172;165;241;171;177;269
7:24:06;29.3;274;134;186;305;391;307;323;321;411;398;353;410;361;414;364;522;534;433;130;132;110;247;163;154;477;317;320;329;300;344;397;402;455;449;373;488;166;104;165;122;196;173;235;294;316;450;388;322;400;298;366;505;454;422;166;123;149;132;179;130;181;237;217;290;286;255;495;378;373;446;375;297;128;140;178;123;120;104;216;180;191;199;284;226;390;362;416;401;350;294;132;139;165;167;148;97;133;233;181;219;140;160;259;253;302;317;310;385;209;187;298;164;179;161;235;158;174;170;151;198;190;152;207;200;214;283
7:27:06;29.3;208;152;262;217;228;348;412;371;503;461;495;479;299;386;581;489;535;608;191;78;118;174;183;207;480;410;316;400;531;417;453;328;316;381;386;462;139;130;147;202;183;130;222;275;281;499;398;366;444;350;407;517;440;402;139;165;191;108;200;137;203;178;154;389;372;276;482;377;421;377;416;348;80;130;137;167;172;165;163;185;249;231;286;219;375;379;387;381;412;404;162;218;188;203;147;153;182;126;160;206;167;143;326;239;296;307;284;311;189;243;219;116;177;185;202;235;128;189;190;304;198;201;134;233;194;266
7:30:06;29.3;238;187;221;258;198;236;370;336;376;415;354;314;303;464;378;407;426;449;179;218;156;174;116;133;351;354;359;286;415;467;317;277;411;395;465;495;127;158;199;206;239;224;223;303;243;436;335;427;462;369;381;451;441;424;162;105;155;108;192;163;192;204;230;373;296;280;360;395;507;287;516;387;119;144;107;196;179;132;193;172;187;274;304;206;352;244;357;398;419;291;100;144;105;137;207;118;188;201;181;213;264;189;234;266;216;260;394;505;225;276;191;170;93;150;180;261;129;162;171;231;177;196;156;272;164;212
7:33:06;29.3;143;221;93;283;241;195;301;408;380;400;553;368;283;348;417;485;472;553;134;118;167;200;257;177;397;352;430;310;402;469;418;448;287;403;426;377;99;125;195;128;176;154;208;213;247;360;424;286;479;449;451;345;478;450;129;78;173;119;159;161;193;103;192;296;351;301;347;315;362;424;375;367;207;104;141;98;150;113;181;226;233;236;324;276;335;336;436;381;495;393;110;118;99;152;147;101;134;154;213;146;203;169;295;318;315;279;352;237;259;204;209;218;162;199;173;213;178;191;150;199;219;201;161;219;202;233
7:36:06;29.3;142;183;194;169;269;171;402;474;410;502;404;442;365;442;424;343;453;402;100;118;145;201;246;176;362;482;383;442;404;402;336;446;524;455;448;270;187;169;158;147;224;161;271;207;258;459;379;274;372;369;441;450;420;397;139;192;155;180;145;160;188;173;187;403;275;315;288;398;437;394;430;252;180;126;137;139;112;110;206;137;217;261;276;188;322;301;554;346;394;435;85;168;133;170;211;151;161;312;149;240;159;160;296;259;296;320;445;270;193;183;296;190;106;171;195;112;105;210;192;216;161;244;156;226;197;223
7:39:06;29.3;131;148;155;261;183;256;364;363;439;490;401;377;289;362;402;372;478;441;151;99;212;189;97;228;367;265;303;284;299;375;391;351;295;392;345;538;149;115;123;147;152;139;322;217;270;473;373;419;392;487;396;478;332;431;185;212;161;98;96;194;238;229;310;335;310;276;404;404;432;414;460;403;158;130;159;93;103;109;179;179;202;293;243;265;388;397;349;385;503;323;102;92;125;129;132;170;159;148;142;187;238;225;274;151;200;270;396;297;213;172;213;190;111;198;158;208;123;263;150;262;156;193;131;209;266;181
7:42:06;29.3;196;159;144;227;207;274;439;335;309;341;453;384;381;351;454;353;515;357;134;152;168;226;192;146;446;370;272;328;435;525;429;340;407;450;327;402;156;175;116;185;169;91;213;287;218;553;315;327;375;468;435;381;391;457;170;198;176;63;174;120;218;161;190;246;447;250;373;386;437;408;480;418;152;124;125;141;147;95;164;187;181;258;228;288;413;334;398;283;417;311;121;143;108;109;165;199;204;193;172;216;193;219;253;273;260;283;421;369;267;216;214;161;137;187;176;269;153;220;192;189;196;333;262;188;237;232
7:45:06;29.3;210;210;211;297;228;233;368;336;336;424;385;391;372;426;401;383;433;485;162;136;125;203;184;196;343;371;384;368;337;411;472;432;331;416;444;452;176;157;129;125;179;202;205;299;238;386;354;361;439;373;319;465;444;412;161;104;135;112;189;148;201;152;134;280;352;281;480;370;373;386;469;389;130;140;92;130;132;145;157;213;174;267;242;290;336;340;407;317;395;359;131;108;112;135;149;189;189;168;151;181;125;179;175;276;303;342;405;321;286;316;150;180;151;177;125;188;223;168;177;205;184;166;248;241;250;218
7:48:06;29.3;123;138;212;171;209;220;358;509;368;504;400;368;251;308;376;343;539;466;122;120;187;135;191;207;371;329;380;310;331;315;431;279;341;397;414;403;150;149;87;134;150;156;239;199;156;320;446;377;404;365;447;427;422;457;211;116;122;82;140;130;167;168;195;273;310;289;435;364;397;397;510;460;180;212;165;118;220;123;149;202;170;319;260;288;275;244;310;411;345;324;201;90;105;140;97;158;175;177;168;227;267;206;252;228;316;302;303;338;217;184;177;122;175;143;166;215;159;146;153;206;254;197;206;238;195;181
7:51:06;29.3;176;100;147;250;290;230;333;393;371;337;368;410;270;418;332;335;511;366;146;191;147;141;143;203;393;370;357;217;400;412;335;327;384;418;327;377;146;137;111;165;178;138;228;209;317;394;355;339;404;401;387;416;353;400;147;125;177;131;93;207;112;172;197;326;307;325;348;307;308;441;375;330;128;89;136;144;208;115;184;257;131;262;219;279;333;308;397;350;513;389;132;191;96;123;110;163;122;277;182;193;232;215;330;239;249;377;384;268;335;253;175;146;221;130;221;170;120;168;136;187;215;174;146;226;199;239
7:54:06;29.3;221;205;146;170;219;209;291;370;265;429;415;361;379;374;319;370;498;441;174;184;84;198;177;177;283;454;200;371;382;353;390;382;435;324;317;450;158;146;131;199;176;180;300;181;302;442;476;329;271;398;450;460;473;436;110;185;108;161;187;109;132;154;246;342;323;255;483;355;320;410;408;390;163;142;204;164;160;135;235;167;204;189;304;241;327;307;368;367;400;270;112;155;98;186;178;116;176;133;151;167;237;222;282;229;288;295;405;250;234;212;146;147;116;195;202;154;200;195;169;282;170;208;120;204;192;208
7:57:06;29.3;176;176;123;305;223;212;397;366;316;451;346;389;346;350;439;361;489;350;150;156;117;199;251;167;289;403;304;286;414;513;407;372;369;368;352;375;110;174;110;183;239;161;253;256;333;390;326;368;288;368;306;399;387;416;152;170;98;125;153;123;220;157;211;273;265;283;315;394;376;423;328;383;147;145;112;109;144;117;196;195;149;193;207;189;366;360;276;421;397;292;115;131;139;173;173;126;220;165;141;234;190;197;223;239;249;227;424;278;203;207;221;198;135;186;95;162;125;193;221;137;160;246;198;239;187;245
8:00:06;29.3;133;125;161;266;197;212;368;306;404;377;310;345;338;460;377;313;435;355;129;154;136;149;127;148;268;302;296;381;375;494;377;407;363;364;329;384;160;150;164;188;165;174;205;235;279;447;408;387;342;425;315;386;390;435;136;85;89;138;121;113;256;198;149;248;243;272;305;328;366;317;455;392;123;155;131;161;157;112;191;175;175;319;301;211;329;340;381;366;496;359;181;187;101;133;143;124;141;165;184;172;216;216;261;261;284;288;355;278;297;177;202;154;144;156;133;131;127;183;147;180;213;231;175;187;238;242
8:03:06;29.3;117;191;196;241;221;201;382;424;326;421;384;315;226;356;317;377;448;405;78;167;148;199;174;107;259;298;259;363;357;301;326;350;357;291;358;309;91;149;145;128;162;170;231;215;190;503;316;354;395;432;417;484;383;402;142;102;163;94;159;111;185;214;124;298;315;285;350;350;244;455;332;433;89;133;120;141;150;134;197;174;127;334;289;265;461;373;481;291;389;284;86;176;89;147;166;159;118;168;173;213;196;104;236;259;236;302;338;261;175;200;208;217;120;113;171;102;89;174;187;186;198;198;164;224;280;236
8:06:06;29.3;123;175;215;212;169;224;302;297;392;365;333;384;422;386;326;467;338;400;92;129;117;128;177;193;304;266;299;242;393;425;330;311;442;378;340;433;148;169;156;153;201;119;210;234;248;342;460;326;362;234;329;455;360;399;122;133;117;130;123;106;166;151;217;276;325;249;395;367;423;399;440;401;70;138;155;186;128;81;173;164;127;208;197;218;296;338;373;446;378;302;97;169;193;178;74;137;183;141;136;215;124;202;258;235;220;279;389;226;227;240;250;177;144;160;133;167;195;160;229;162;217;229;175;278;225;283
8:09:06;29.3;172;150;134;247;269;260;285;345;367;326;285;373;281;354;378;298;468;412;116;119;113;234;220;99;318;354;327;350;322;405;429;366;377;371;429;287;126;101;169;155;110;204;242;203;208;359;475;318;375;335;307;508;317;448;164;133;110;101;163;158;183;201;120;291;353;286;342;336;373;421;419;354;156;117;97;106;166;136;193;216;170;213;338;195;346;353;372;327;398;290;117;200;144;129;159;124;154;157;224;211;149;164;198;215;281;328;263;301;254;219;257;122;140;190;101;144;161;174;233;180;191;240;171;205;212;174
8:12:06;29.3;110;124;120;171;211;177;310;327;416;375;393;429;257;236;277;324;320;434;129;89;110;89;227;204;226;319;335;338;353;411;332;323;298;354;326;384;112;137;140;160;143;148;228;200;225;292;331;361;411;366;346;509;332;409;92;120;135;185;145;147;226;187;166;257;314;268;369;323;329;371;493;329;107;164;160;118;202;92;210;206;149;247;282;209;296;243;354;330;424;368;127;84;161;185;154;120;145;141;181;170;191;208;236;120;256;290;356;236;131;174;230;119;96;165;130;145;146;140;242;179;133;272;143;245;198;192
8:15:06;29.3;123;200;154;223;248;156;329;387;259;383;375;308;358;314;387;297;438;343;114;130;185;153;179;127;317;315;334;325;411;416;349;243;350;375;332;335;237;101;165;153;160;222;239;197;271;414;347;356;299;378;410;426;362;417;112;167;118;121;114;134;162;143;137;259;226;301;395;355;385;443;423;368;123;108;94;131;101;109;240;187;161;176;227;201;410;352;445;379;438;300;153;138;106;122;130;180;201;147;187;180;157;211;305;268;277;292;364;258;231;160;216;178;160;187;183;178;127;224;150;184;165;229;148;200;240;293
8:18:06;29.3;160;158;127;207;203;230;273;369;323;380;439;300;229;340;400;359;383;418;164;128;138;207;229;161;266;359;233;212;321;343;373;318;340;343;298;348;121;167;138;195;192;125;177;150;230;416;347;327;302;441;369;322;312;467;69;112;106;148;110;106;191;127;191;304;272;248;526;292;281;425;434;389;162;58;137;133;153;105;116;195;161;233;251;220;284;243;354;393;437;357;160;72;106;164;244;147;209;212;154;242;171;176;232;220;238;364;230;355;126;165;204;173;123;129;206;159;148;174;157;148;170;180;128;179;202;202
8:21:06;29.3;116;122;168;271;168;234;233;332;371;327;321;368;206;338;352;335;391;340;163;153;81;187;128;135;263;323;311;233;328;293;397;273;451;309;295;438;67;114;130;206;166;130;251;211;257;494;325;299;373;312;364;287;508;380;113;110;117;120;139;133;232;180;194;230;241;233;416;354;336;410;414;333;119;147;177;138;101;105;193;153;126;171;249;207;450;458;315;460;377;321;98;180;102;238;162;129;179;162;137;178;207;141;214;188;212;401;298;259;184;238;189;130;179;145;144;179;191;147;181;168;226;176;222;177;193;292
8:24:06;29.3;184;101;152;151;171;212;321;269;276;265;444;400;177;303;321;329;418;408;132;94;80;199;140;141;314;379;191;279;332;344;287;361;340;370;397;397;124;121;130;175;170;238;247;213;258;403;310;343;356;289;422;438;451;496;169;74;144;172;99;198;166;116;140;246;174;287;280;270;382;339;422;377;107;134;125;87;149;214;202;215;182;228;235;216;450;320;245;414;348;324;135;127;79;94;162;107;197;122;194;186;208;167;243;213;345;245;404;263;178;187;152;175;136;247;128;174;181;215;179;222;183;224;147;305;183;214
8:27:06;29.3;133;77;184;201;124;233;365;338;261;439;463;383;310;316;333;410;390;376;119;154;149;194;155;127;292;353;203;263;269;323;378;339;293;371;323;360;132;157;129;232;117;215;253;102;187;410;334;343;409;411;328;423;393;370;80;107;175;89;134;91;163;173;214;237;290;244;373;322;340;390;354;441;186;180;145;127;149;160;134;178;197;270;179;222;288;283;390;338;460;327;163;121;140;120;125;100;171;153;168;159;178;144;296;199;286;231;350;270;140;281;189;231;87;161;193;153;101;191;229;160;211;169;147;244;220;224
8:30:06;29.3;142;177;122;204;185;235;309;377;249;348;340;299;268;342;368;340;330;376;124;105;174;88;205;184;274;268;196;378;246;307;334;225;299;239;388;380;131;172;144;75;174;114;218;230;257;339;356;320;372;329;298;396;372;460;127;118;190;182;120;96;245;165;146;266;377;273;329;323;406;377;419;288;132;137;108;58;132;124;181;217;111;251;240;222;331;188;330;375;418;341;164;125;142;91;163;124;141;122;166;182;193;165;254;251;206;340;320;265;222;173;193;238;148;152;137;143;136;214;173;215;188;194;161;253;194;226
8:33:06;29.3;155;160;176;130;223;183;319;233;324;267;410;333;266;305;332;315;236;348;127;132;107;156;132;150;327;271;317;365;373;365;306;266;279;265;303;338;128;80;109;164;193;143;155;253;196;331;280;316;325;365;293;390;430;365;96;158;106;128;115;156;142;183;225;229;219;310;402;360;285;375;408;347;92;97;198;114;112;60;157;223;161;196;243;187;311;276;308;372;401;361;148;209;53;113;199;86;158;176;133;155;216;203;135;285;214;275;258;240;199;292;224;146;148;123;191;167;172;155;161;242;200;193;101;237;212;207
8:36:06;29.3;123;137;174;233;205;174;315;246;329;505;308;339;284;360;279;325;320;345;85;158;132;153;111;147;339;211;323;363;334;273;301;242;356;220;296;364;82;90;128;155;167;153;282;222;193;400;382;323;311;322;331;392;350;419;123;93;90;165;119;101;79;125;201;258;232;326;320;385;374;364;357;298;128;158;124;138;145;82;204;175;142;171;267;132;421;259;285;298;356;356;191;131;88;117;123;182;136;177;142;197;190;118;207;219;222;368;419;230;182;193;181;144;75;228;142;129;170;181;209;159;222;191;183;223;232;234
8:39:06;29.3;161;158;142;216;240;187;257;296;312;323;260;276;211;236;359;323;358;287;138;87;117;151;96;159;255;412;339;337;248;384;299;377;301;316;329;391;105;144;132;98;127;211;171;204;290;400;233;287;487;310;343;355;434;392;206;121;116;111;150;167;185;207;144;287;292;261;348;315;336;361;457;349;97;129;148;128;146;145;195;169;119;195;207;234;282;298;326;408;382;350;99;96;133;158;152;132;146;202;144;105;168;160;237;218;231;325;337;319;256;227;197;173;145;227;161;196;170;174;148;142;130;163;164;238;154;196
8:42:06;29.3;197;167;179;208;160;154;325;366;380;361;399;315;201;277;257;233;395;329;76;114;146;117;151;126;277;337;253;372;248;383;340;353;317;310;428;326;119;99;130;130;170;103;155;212;199;289;272;318;244;353;387;368;336;353;118;162;153;185;148;75;129;134;270;231;344;223;348;257;352;400;443;334;187;114;88;119;191;140;129;210;159;195;249;180;347;276;387;283;435;265;160;128;124;92;126;105;154;209;138;196;179;161;207;213;271;275;304;244;175;195;193;162;155;135;154;202;178;149;122;172;149;224;167;303;231;171
8:45:06;29.3;156;115;89;240;220;208;315;321;319;450;354;306;237;302;419;380;306;341;98;78;139;173;119;175;361;281;306;247;286;295;307;280;337;293;244;252;144;136;66;129;166;175;229;216;229;367;316;329;310;407;423;329;336;408;125;97;95;175;116;166;114;148;205;214;334;244;312;390;261;305;348;323;106;77;112;173;131;126;179;181;145;257;234;168;273;376;326;365;406;340;141;126;93;53;37;89;137;254;209;198;115;164;222;212;226;303;360;235;214;180;145;158;234;121;200;151;126;160;230;173;186;165;154;237;190;216
8:48:06;29.3;148;93;180;177;180;129;424;264;353;290;344;267;224;303;306;238;351;298;146;135;159;166;192;98;278;239;170;326;264;329;326;209;328;338;354;315;167;134;152;181;167;140;191;160;174;413;317;265;368;342;405;324;405;436;119;103;125;104;117;153;154;117;133;203;215;277;255;347;289;299;410;267;138;125;103;104;170;166;130;217;125;221;214;193;355;340;360;380;325;274;117;141;99;136;152;130;92;215;176;202;169;215;280;151;210;349;344;316;124;231;132;161;188;165;186;109;206;200;119;195;170;270;162;207;247;225
8:51:06;29.3;179;136;123;160;163;230;349;238;304;292;295;266;183;357;330;328;321;227;119;120;133;159;188;115;312;305;224;319;296;231;404;356;328;253;274;277;101;129;108;147;122;205;142;143;177;357;281;229;377;358;258;351;353;387;88;97;115;144;108;102;199;123;174;237;254;269;298;307;289;416;356;338;148;179;110;92;146;101;195;161;116;174;189;159;305;347;363;468;397;361;167;107;103;92;142;92;125;195;97;94;258;189;240;212;262;344;332;305;194;266;190;123;89;145;196;106;190;139;141;179;173;160;178;222;196;261
8:54:06;29.3;147;126;157;176;218;163;247;319;287;329;376;254;193;292;279;237;369;290;87;122;138;181;150;107;222;244;379;230;294;300;325;350;405;293;250;279;100;143;137;178;165;137;257;133;231;279;302;232;349;393;289;396;368;353;110;76;115;70;117;115;164;118;225;210;229;279;283;267;267;320;411;323;134;159;96;58;144;98;267;199;196;170;217;188;352;304;320;381;392;348;125;99;156;112;92;167;157;206;82;147;197;157;237;213;131;293;298;326;181;191;224;121;121;162;190;155;131;207;127;105;162;267;146;287;229;186
8:57:06;29.3;226;125;153;161;170;166;316;252;246;266;280;309;223;239;339;232;277;333;68;86;117;109;139;172;281;319;237;223;289;314;276;343;285;226;216;275;134;122;112;105;204;222;247;224;214;296;297;303;339;385;260;302;319;365;131;122;132;92;178;129;147;135;130;210;279;243;358;313;361;324;392;298;98;202;100;132;181;100;214;120;151;174;187;228;336;225;293;289;380;337;105;144;144;80;109;193;95;155;167;188;173;220;247;205;204;234;377;238;189;141;196;112;144;187;176;137;119;189;138;127;235;188;202;175;195;178
9:00:06;29.3;140;120;147;170;213;151;265;235;320;356;236;233;192;270;243;350;358;262;146;136;92;115;158;150;325;307;279;241;251;357;318;302;312;195;310;213;110;129;128;131;160;123;216;284;274;335;264;308;285;306;349;322;256;487;96;153;114;154;105;62;141;180;173;179;203;265;270;264;277;295;394;249;153;95;81;93;106;85;150;177;114;232;215;161;344;338;332;386;277;250;108;140;133;130;202;91;185;143;167;156;231;168;196;307;211;379;258;290;153;192;126;131;78;129;188;111;167;244;189;162;254;190;151;225;184;278
9:03:06;29.3;180;146;149;161;169;136;254;260;281;298;362;320;230;330;217;195;249;280;124;125;93;134;178;108;205;264;281;246;237;257;290;412;279;281;239;259;181;65;69;149;168;140;151;166;152;292;287;271;289;317;291;291;352;432;125;94;136;108;77;108;152;139;211;315;314;248;338;419;308;440;429;265;170;95;137;120;90;126;129;188;134;181;142;210;332;402;337;422;423;187;131;163;111;152;106;162;139;173;136;219;138;156;241;258;207;261;387;269;206;166;125;89;78;164;175;154;115;195;212;139;127;180;174;117;200;230
9:06:06;29.3;117;129;184;179;143;175;276;235;236;422;311;184;145;274;220;380;455;291;120;114;161;173;87;180;279;279;265;240;227;394;338;262;293;271;295;269;116;156;109;115;160;172;146;182;164;288;281;353;419;327;406;301;400;342;86;125;186;120;114;107;162;150;166;168;190;203;376;339;287;270;237;231;103;102;111;144;143;121;184;188;157;246;163;187;241;313;301;307;312;272;150;144;128;90;141;132;158;148;127;152;164;158;261;236;271;165;313;280;223;154;149;182;141;126;142;190;177;155;131;195;196;263;203;241;253;244
9:09:06;29.3;124;139;122;176;262;243;183;291;296;341;297;249;158;231;293;206;304;256;99;99;96;103;111;135;269;250;274;260;275;331;422;265;303;326;295;266;93;68;108;161;119;136;204;200;197;349;315;254;242;395;299;267;295;398;124;118;144;116;133;132;188;56;149;114;276;257;313;297;409;316;388;338;129;154;110;125;85;123;120;152;148;164;158;131;363;299;238;243;313;317;191;120;109;125;144;112;147;185;145;115;237;199;202;156;215;259;344;245;166;169;167;167;131;133;117;135;155;160;167;154;175;181;237;252;143;176
9:12:06;29.3;120;89;109;139;236;169;259;254;234;414;274;322;203;317;328;220;287;283;143;113;132;140;166;119;227;294;216;230;241;269;346;270;290;256;290;304;155;97;95;131;205;152;160;250;169;382;252;235;389;311;233;331;309;292;141;110;147;79;103;138;213;148;162;160;287;225;289;292;379;254;204;309;114;159;148;131;171;133;141;167;127;186;173;227;284;238;335;351;328;316;113;73;115;57;143;152;130;219;180;202;168;176;200;186;205;200;266;353;219;217;173;148;95;147;127;159;128;237;162;145;176;194;202;190;208;321
9:15:06;29.3;187;170;102;202;204;187;325;220;330;282;300;365;146;229;311;211;254;212;76;171;97;143;127;122;222;269;306;264;251;317;345;247;426;256;224;212;88;76;92;121;153;144;196;197;184;373;210;272;384;376;350;303;292;333;158;87;103;174;114;148;157;133;159;222;153;216;390;367;326;301;393;189;179;73;130;117;120;130;107;203;156;159;165;177;293;282;354;364;335;233;143;185;104;85;182;65;229;149;198;226;186;169;270;266;236;321;346;317;209;163;120;163;86;115;128;182;172;167;183;191;311;208;134;150;231;216
9:18:06;29.3;141;106;159;219;198;132;246;273;312;267;233;353;230;212;289;271;333;286;79;105;119;149;123;97;230;232;236;290;181;341;281;206;290;221;334;287;154;85;143;94;166;162;139;213;200;274;287;224;283;309;287;207;336;321;167;104;98;113;99;107;181;95;157;221;266;207;309;239;342;332;290;189;109;111;139;147;183;146;175;250;200;172;170;138;351;241;325;324;317;258;56;75;82;115;135;129;191;188;150;176;146;122;157;212;209;291;311;292;156;239;220;128;124;132;146;145;174;120;198;200;185;171;124;177;216;156
9:21:06;29.3;101;166;149;185;80;218;364;295;338;305;320;272;171;259;210;212;290;242;158;118;91;110;143;116;224;323;243;236;292;318;275;239;268;236;257;262;155;86;106;133;159;139;223;112;182;300;210;234;360;349;396;333;298;359;93;90;150;152;81;153;108;100;133;227;236;265;241;225;257;372;351;227;143;99;143;123;161;122;157;180;166;214;209;226;319;289;394;380;288;235;98;76;150;153;144;143;196;203;167;146;207;178;182;159;221;180;210;270;233;150;167;156;102;144;150;145;157;121;172;219;186;255;174;166;200;189
9:24:06;29.3;159;84;161;168;131;149;242;316;231;292;302;296;208;275;222;275;245;290;62;148;197;139;121;140;307;323;244;194;224;156;181;302;246;262;241;217;73;128;101;162;159;104;196;121;201;262;295;299;199;300;312;259;309;313;132;130;78;46;183;119;140;126;155;194;198;153;311;252;219;248;383;268;125;146;143;126;172;108;188;180;195;197;220;182;251;284;260;256;312;361;127;165;151;138;126;162;155;142;126;179;164;184;199;188;255;276;346;308;179;144;187;111;80;97;119;169;78;170;94;141;168;196;171;172;129;200
9:27:06;29.3;164;117;70;132;180;122;211;224;339;352;314;241;211;210;293;179;254;283;122;94;128;96;135;121;273;283;224;171;280;317;279;292;213;310;222;344;143;140;114;121;143;246;214;162;178;327;211;307;280;367;283;312;305;276;125;91;108;112;118;73;164;69;101;256;227;181;369;365;283;335;335;267;149;174;100;164;189;126;163;166;159;201;167;250;239;329;214;221;341;309;110;143;110;160;110;131;128;160;149;166;168;120;263;210;211;262;341;231;190;135;156;131;73;162;184;156;106;183;171;199;153;225;97;235;192;209
9:30:06;29.3;163;155;136;140;72;217;359;193;322;271;256;230;168;238;178;223;271;267;112;162;94;151;114;117;248;239;247;255;214;302;261;299;276;253;196;218;114;82;152;161;173;124;203;176;194;291;204;197;387;386;258;273;325;247;183;129;161;68;117;95;104;138;143;178;294;206;402;302;155;319;247;296;105;93;116;111;136;73;155;222;126;146;192;173;271;290;394;293;399;180;131;104;98;112;81;112;146;152;153;229;103;123;227;133;221;244;319;250;115;184;177;203;102;151;172;186;144;147;140;171;182;213;209;222;172;334
9:33:06;29.3;129;155;169;232;139;119;324;236;184;280;285;211;166;200;289;143;271;281;98;112;141;214;135;96;201;186;235;196;351;340;321;262;252;186;157;267;126;105;92;160;159;70;173;143;194;292;233;179;269;299;339;297;317;311;126;79;157;64;107;161;152;164;189;190;227;208;305;316;321;368;255;151;87;133;112;99;102;152;144;209;90;166;93;172;363;280;271;301;333;264;163;100;98;81;89;82;146;147;148;202;200;164;201;186;156;217;296;288;229;135;200;158;131;218;154;190;110;254;190;142;121;194;242;255;122;197
9:36:06;29.3;111;139;75;157;159;160;251;247;214;314;247;268;182;201;157;248;162;331;145;105;147;106;112;127;207;328;240;231;246;244;293;224;269;233;266;267;129;157;142;211;66;153;170;203;171;371;197;223;302;323;221;287;280;292;108;126;124;146;90;125;176;147;175;136;178;229;307;360;346;295;224;260;117;149;63;131;164;83;195;231;154;202;209;177;358;268;306;298;261;269;125;141;141;190;112;118;138;190;131;163;196;138;230;180;205;284;250;199;190;146;133;94;68;131;151;218;63;234;134;200;200;172;217;196;183;172
9:39:06;29.3;109;106;146;173;200;147;324;232;257;287;241;236;172;199;232;274;211;228;125;136;96;107;142;116;270;212;234;167;282;236;280;179;223;279;302;209;98;125;99;131;116;149;204;214;165;320;244;319;399;250;353;370;275;337;108;148;92;97;90;120;68;137;148;134;260;221;248;276;265;259;335;271;133;73;106;96;97;194;139;120;112;167;173;193;218;229;331;211;227;280;107;90;69;87;76;152;138;184;161;194;173;159;193;275;300;297;266;266;189;141;126;182;128;178;117;123;143;153;195;161;180;162;159;165;218;180
9:42:06;29.3;206;121;145;154;183;214;238;185;207;298;303;267;133;187;185;262;315;265;139;104;110;120;130;158;255;274;172;198;196;299;342;263;316;247;276;270;100;87;89;186;123;163;197;160;187;308;292;274;334;205;320;236;257;307;93;72;120;119;125;142;118;95;96;128;173;148;226;217;262;348;231;267;78;99;147;107;144;108;179;156;163;111;215;169;404;326;316;277;231;323;115;105;98;112;136;68;151;187;178;186;199;187;260;179;200;260;300;242;102;174;137;115;119;136;161;137;144;153;140;188;171;206;190;243;124;236
9:45:06;29.3;175;96;93;113;130;185;187;229;188;276;191;235;176;249;293;256;158;297;154;117;133;123;159;136;205;251;325;229;215;261;315;213;277;251;247;154;98;80;94;177;149;148;167;181;165;268;262;229;333;308;344;437;293;239;130;110;150;116;80;104;186;103;133;170;207;182;244;298;275;291;244;211;148;109;94;192;148;101;142;139;137;223;287;108;291;216;272;233;290;238;118;93;110;83;137;161;129;81;139;285;203;97;243;193;164;246;340;244;150;142;130;129;183;95;168;85;111;193;178;165;152;117;143;203;184;182
9:48:06;29.3;106;83;137;169;170;123;263;300;232;262;242;241;190;214;190;171;261;282;131;85;114;111;161;105;248;231;272;321;229;247;231;331;272;272;200;192;123;58;104;155;150;143;168;158;178;292;279;226;233;308;267;287;206;224;189;102;104;157;159;68;225;188;162;205;224;283;331;260;311;259;249;201;133;91;130;135;109;99;150;166;157;152;111;182;270;238;239;277;351;267;118;126;106;110;131;108;100;118;127;135;196;120;225;203;291;231;353;248;177;194;125;145;101;174;200;188;179;148;199;179;225;152;212;199;133;194
9:51:06;29.3;146;151;160;168;134;172;237;198;269;319;253;270;138;185;191;204;238;239;150;142;123;89;140;137;159;244;108;204;378;248;262;209;207;180;221;267;102;160;142;172;175;77;172;131;141;281;240;285;184;257;255;210;246;294;103;89;129;118;103;100;124;181;184;186;199;184;192;269;216;219;216;227;93;103;112;97;86;125;129;129;193;162;210;176;176;241;313;299;254;281;82;118;67;108;94;142;99;177;107;240;198;171;184;208;234;246;261;195;230;214;187;124;135;179;227;124;166;230;142;130;171;147;229;191;165;289
9:54:06;29.3;121;87;78;94;195;174;253;178;220;255;160;209;129;170;256;244;199;266;159;111;108;116;138;76;234;257;161;146;253;263;396;253;319;148;225;288;74;96;44;153;159;122;137;139;177;242;187;252;346;196;295;318;246;229;101;98;78;88;68;124;214;133;136;142;202;143;243;227;275;292;272;203;102;95;108;105;160;76;199;86;171;196;206;178;291;282;275;255;297;208;101;107;108;78;84;141;161;124;128;197;195;172;251;147;237;297;293;278;285;147;202;120;128;95;115;150;67;140;122;103;204;137;195;225;183;197
9:57:06;29.3;90;158;80;124;105;113;219;233;303;199;246;174;197;200;242;228;289;231;109;121;100;120;160;144;313;166;160;203;203;265;277;267;221;220;219;202;135;117;84;166;102;74;145;111;219;261;246;194;208;287;233;252;237;243;153;153;178;173;113;146;119;85;101;94;169;242;191;183;273;245;241;197;94;98;57;120;127;46;128;175;148;192;199;157;202;177;316;203;240;271;77;114;67;123;109;129;107;141;119;202;168;192;200;199;227;247;254;271;209;159;136;103;103;147;110;198;151;131;121;192;214;196;188;234;281;170
10:00:06;29.3;127;152;87;169;105;113;306;174;222;357;298;224;108;165;192;155;217;219;96;98;84;178;128;157;224;178;225;190;251;285;269;206;301;165;217;190;105;164;95;133;138;157;199;183;182;280;216;199;275;226;229;153;199;215;148;51;115;82;152;81;159;72;166;201;240;171;296;169;210;340;361;273;71;127;63;113;121;125;137;170;135;149;192;84;267;248;226;268;270;230;78;115;108;172;120;112;133;180;86;185;152;189;190;194;159;258;302;300;162;153;193;140;88;178;177;112;105;177;154;162;188;141;216;187;128;173
10:03:06;29.3;131;108;87;143;206;107;225;207;157;285;231;235;134;155;220;185;199;235;89;110;126;139;149;123;213;275;163;269;214;313;276;219;181;213;269;231;126;142;96;151;109;126;145;130;215;296;169;229;309;239;272;199;253;235;108;85;73;82;121;113;114;123;127;160;249;172;220;328;290;249;292;245;110;127;145;65;112;137;195;151;117;184;242;163;211;206;345;303;235;220;90;139;79;146;122;121;111;100;147;187;198;119;237;227;189;328;286;221;191;160;109;112;110;153;123;129;172;146;122;137;187;143;138;229;168;229
10:06:06;29.3;93;122;100;120;200;166;229;188;227;265;233;243;171;135;224;189;167;201;126;116;150;110;185;97;177;249;208;225;273;112;243;193;279;196;265;250;123;79;96;74;146;145;174;155;181;266;233;193;265;217;257;224;227;229;124;84;156;104;132;124;202;121;113;196;293;144;266;228;213;285;218;185;95;85;117;127;115;121;144;158;139;160;131;136;222;182;260;189;301;197;118;125;63;133;164;136;142;80;144;195;276;113;137;203;242;242;324;202;144;169;138;155;146;135;142;103;129;135;142;156;236;154;104;198;105;158
10:09:06;29.3;105;49;86;103;143;91;193;190;222;277;290;152;136;183;193;206;238;224;99;96;56;94;116;140;233;217;213;216;292;256;195;200;190;179;189;232;123;156;129;148;115;175;130;148;161;275;256;193;171;296;222;229;250;279;96;68;104;91;115;128;192;85;173;144;225;160;261;250;267;148;235;153;82;72;143;152;125;133;103;111;119;287;125;147;273;273;336;312;245;290;97;134;117;106;124;76;160;121;127;174;122;209;248;150;193;278;235;270;182;243;105;131;114;133;188;137;115;139;132;97;196;284;175;164;224;233
10:12:06;29.3;135;146;121;128;155;180;153;199;228;275;244;260;173;202;184;188;208;269;115;81;141;106;167;119;135;194;216;179;201;220;297;258;237;223;247;309;69;109;164;90;135;147;146;130;154;265;199;248;225;188;216;245;243;192;103;153;114;150;110;133;118;165;131;206;207;140;224;200;219;235;265;156;62;116;91;44;71;81;199;153;111;141;183;140;318;257;290;179;292;189;113;115;148;158;121;81;173;140;123;123;151;222;241;178;220;283;265;218;124;208;182;123;139;112;117;169;128;157;140;142;156;150;175;178;190;168
10:15:06;29.3;156;119;213;166;221;97;240;235;225;224;163;223;125;204;207;169;212;192;89;63;193;105;117;119;150;258;151;241;311;192;158;225;286;149;185;197;112;89;109;97;118;146;176;126;164;253;152;224;257;223;227;187;213;236;122;112;90;106;83;120;121;131;126;173;168;164;274;219;175;222;232;163;119;65;133;175;133;99;199;175;121;221;190;174;228;236;286;275;183;222;90;116;97;187;130;127;177;175;154;208;150;152;185;181;266;348;285;206;165;111;154;123;92;99;153;104;167;180;95;190;140;152;197;174;217;146
10:18:06;29.3;105;61;98;188;152;124;170;133;198;223;256;243;130;160;260;208;251;217;99;121;57;93;93;97;236;257;214;232;238;259;229;248;179;155;149;190;77;125;128;155;151;93;119;198;240;206;292;262;233;190;170;233;239;251;115;113;130;151;135;116;125;100;148;196;176;155;193;240;291;237;271;181;107;64;122;103;145;116;142;151;126;179;168;117;197;199;214;231;188;213;109;113;98;156;89;116;101;142;141;147;166;173;214;144;227;232;313;208;176;214;194;116;128;155;126;131;82;182;170;143;133;155;210;205;137;124
10:21:06;29.3;99;137;108;133;120;119;219;152;239;242;181;174;152;171;269;199;250;191;68;71;70;88;105;72;207;216;177;194;263;175;240;239;185;204;140;223;52;113;92;171;121;182;102;158;186;268;202;245;299;150;312;210;346;236;168;127;108;118;151;108;155;103;206;124;206;184;299;242;226;159;171;175;82;76;80;103;133;119;152;85;141;158;178;114;258;258;268;125;212;213;141;130;87;132;85;107;130;153;152;221;123;269;161;183;228;256;223;220;185;125;264;122;115;165;165;180;93;185;172;224;128;164;97;242;192;198
10:24:06;29.3;71;151;153;160;182;129;254;224;229;268;271;253;167;189;196;121;177;251;167;152;101;149;113;135;194;165;182;303;168;211;362;211;204;180;221;199;71;82;83;137;214;98;160;185;146;304;247;254;229;218;247;218;250;274;143;129;90;110;77;80;86;126;177;165;168;220;196;282;284;262;238;167;126;117;120;93;120;103;161;124;116;160;138;148;196;248;320;224;258;171;126;81;124;150;175;141;143;119;173;227;226;159;175;290;164;268;212;247;119;167;172;83;114;100;141;139;134;184;111;149;141;110;217;147;227;191
10:27:06;29.3;152;142;124;173;89;108;227;183;230;223;253;259;140;171;155;167;189;169;91;130;87;81;116;161;215;193;206;154;291;300;249;174;212;151;226;200;105;54;117;140;201;98;163;163;113;318;188;177;228;253;229;196;217;161;51;113;115;77;189;96;149;128;123;173;219;140;311;165;227;187;191;199;95;90;116;79;70;34;137;165;137;132;120;127;147;224;231;165;256;189;100;198;85;153;143;131;126;110;204;202;161;123;247;170;231;268;269;186;150;181;95;121;83;121;135;140;118;201;116;117;159;149;161;170;188;222
10:30:06;29.3;95;127;91;171;71;124;189;209;225;230;197;238;186;189;216;155;222;207;117;40;92;128;101;131;147;165;258;237;224;250;163;172;192;175;177;197;57;106;153;120;165;169;157;160;189;226;238;216;147;203;251;175;177;309;100;65;191;111;91;123;155;120;150;185;123;126;238;210;202;247;218;166;98;104;128;141;99;100;178;132;190;199;217;166;249;192;289;185;220;188;125;98;121;170;143;117;137;121;164;168;189;217;175;163;187;234;241;201;218;168;171;148;107;86;132;103;137;146;160;106;201;146;210;261;177;179
10:33:06;29.3;111;107;116;87;160;77;194;173;233;222;177;184;169;96;138;133;120;244;103;107;110;133;87;75;175;220;232;137;149;250;237;186;229;207;207;236;80;161;82;162;110;114;179;234;197;278;148;90;232;242;212;221;237;226;106;83;115;129;87;155;144;80;88;260;196;214;258;269;165;176;269;215;117;67;31;76;135;186;166;165;95;168;158;169;221;210;201;234;211;242;101;147;80;153;114;95;150;132;145;195;164;172;246;146;183;207;226;257;155;152;136;105;125;86;145;144;102;129;106;122;145;147;189;234;155;182
10:36:06;29.3;135;164;138;130;219;84;244;203;201;296;229;222;166;134;189;150;104;170;73;131;176;129;111;97;214;233;200;151;186;211;210;283;178;270;257;163;117;76;50;123;105;149;125;132;184;241;190;224;252;203;186;222;313;273;171;101;96;144;130;109;126;103;165;193;250;154;221;142;247;167;217;173;72;71;113;110;88;60;165;155;110;151;144;160;274;193;236;145;191;207;85;179;86;99;130;112;126;120;201;236;153;147;216;214;285;255;272;253;118;157;165;87;157;116;155;111;129;135;175;152;152;143;180;247;150;188
10:39:06;29.3;89;72;86;131;138;157;175;193;149;309;209;285;123;166;108;151;214;145;76;46;108;121;125;134;193;183;204;177;194;215;199;222;210;296;193;216;155;101;107;147;138;98;122;186;206;178;177;208;336;192;271;196;252;306;115;80;129;137;124;101;102;102;178;152;196;222;238;228;183;224;167;214;91;116;104;96;99;120;94;176;164;94;175;176;210;276;210;248;283;150;66;89;122;135;82;128;116;195;139;161;133;194;230;237;206;270;338;248;171;117;167;63;115;190;143;117;200;146;146;135;88;118;135;194;128;203
10:42:06;29.3;64;91;99;124;94;182;190;131;170;226;275;267;78;202;220;201;142;186;125;140;100;66;101;131;193;169;193;208;198;205;152;188;202;149;229;256;69;115;111;162;185;158;120;195;190;165;240;236;195;198;234;154;215;265;111;126;74;97;132;81;99;111;206;174;192;103;185;151;197;174;150;177;85;119;90;158;144;86;143;114;165;150;142;180;221;156;286;198;252;208;90;67;147;86;139;109;98;148;82;174;94;138;209;112;245;258;281;209;181;54;137;119;141;105;239;117;139;140;142;126;211;151;111;203;165;220
10:45:06;29.3;148;119;139;138;161;134;225;148;261;225;193;242;123;206;202;240;153;272;126;144;104;118;126;72;171;174;217;216;196;244;253;258;228;173;257;150;124;90;64;79;161;122;178;151;152;208;170;259;177;279;179;279;192;245;141;146;119;90;111;147;171;140;127;99;99;144;236;195;177;162;175;177;105;44;98;120;129;94;127;171;95;165;154;114;154;184;221;237;205;176;45;116;127;87;161;84;116;114;110;205;160;155;286;176;238;251;288;219;100;108;149;123;102;96;96;195;90;120;143;128;146;153;100;133;212;212
10:48:06;29.3;171;95;98;170;93;128;232;175;144;225;217;264;142;113;155;108;186;221;79;77;94;106;62;123;194;187;178;190;206;187;250;223;210;233;197;161;102;105;89;160;141;165;124;124;135;231;214;187;168;136;269;180;241;278;128;117;107;114;97;89;132;157;144;169;187;197;292;182;163;261;198;149;81;97;171;143;102;80;120;126;106;116;149;165;216;283;198;145;215;136;143;105;68;109;80;108;136;123;98;169;182;163;212;223;201;182;327;249;170;188;211;101;193;143;126;175;77;137;157;113;123;156;110;127;221;131
10:51:06;29.3;175;87;118;125;71;121;249;185;175;219;199;205;133;255;177;143;163;240;110;122;146;91;117;136;152;247;171;227;198;276;235;218;260;205;220;235;121;114;90;131;122;123;105;107;125;260;320;195;225;209;269;258;286;218;84;58;144;81;150;89;87;192;157;97;252;132;175;134;176;216;220;147;36;141;112;96;156;92;168;113;121;123;152;164;284;187;274;212;180;122;81;134;97;38;71;173;155;151;137;198;81;159;145;177;148;143;315;194;246;103;173;166;122;158;73;179;83;246;145;122;129;239;138;257;185;172
10:54:06;29.3;156;92;113;70;188;162;181;201;203;220;236;156;125;180;207;168;159;128;110;121;105;69;90;138;164;152;227;182;242;288;190;150;232;185;161;178;153;74;94;130;138;99;139;98;150;290;209;212;223;217;258;176;219;180;105;65;131;162;114;62;79;120;103;152;186;130;167;190;219;235;178;176;104;140;54;89;126;71;148;171;123;214;194;185;204;170;237;217;235;238;107;120;147;99;100;134;94;153;143;129;147;180;270;160;224;278;244;176;166;136;156;84;143;108;124;136;149;187;176;141;155;173;158;185;167;200
10:57:06;29.3;96;75;165;221;141;104;206;195;203;263;209;213;122;150;176;187;103;200;154;87;69;97;95;115;211;162;190;172;228;224;135;207;194;198;197;106;106;115;65;183;121;78;135;112;142;228;163;190;166;176;199;246;166;248;101;104;81;99;131;141;104;132;111;140;189;141;258;152;156;233;197;186;113;102;75;126;132;106;135;169;130;124;171;170;136;196;231;215;107;141;89;99;120;125;162;112;86;151;172;155;163;109;190;201;252;217;246;199;130;126;154;58;179;120;132;147;73;213;96;235;129;213;147;172;159;225
11:00:06;29.3;114;128;159;95;79;83;194;235;224;247;172;223;95;99;103;105;152;225;112;79;63;146;111;93;265;160;186;174;188;253;196;162;129;163;180;155;82;121;87;87;81;88;94;159;211;191;178;216;208;169;225;193;201;244;119;68;91;121;58;92;96;154;113;205;186;116;166;139;196;228;225;154;80;75;105;135;86;94;110;119;177;137;123;157;180;178;218;181;205;132;106;148;107;109;91;120;93;104;187;203;190;142;269;232;124;235;241;283;151;135;150;74;128;124;187;144;147;94;172;135;115;160;159;127;192;242
11:03:06;29.3;78;74;147;130;81;174;166;150;249;179;224;245;120;182;169;128;214;222;95;121;117;113;123;101;201;247;211;209;199;198;211;156;149;82;176;166;119;99;99;120;119;91;187;172;183;224;158;250;216;185;163;176;241;248;87;89;122;123;130;53;117;134;141;139;214;128;201;188;141;163;183;149;124;125;134;116;85;78;157;150;65;155;163;145;185;138;168;218;139;212;90;113;135;60;104;66;91;133;118;141;153;237;188;167;210;202;181;199;247;196;137;68;93;137;101;160;86;195;131;199;119;169;164;185;189;121
11:06:06;29.3;64;138;145;164;182;100;204;192;147;187;225;197;142;173;120;112;183;184;104;128;111;69;109;109;188;161;139;200;227;180;141;161;163;130;175;142;114;75;133;118;124;124;171;129;182;276;187;248;166;216;206;302;140;257;103;91;80;84;122;121;73;113;147;182;156;205;184;164;181;143;249;140;144;104;119;63;95;71;140;143;74;167;135;121;145;164;205;176;180;182;87;129;73;137;139;80;135;145;115;195;238;131;240;197;240;205;191;227;158;205;179;126;84;159;100;159;120;97;145;116;174;162;196;176;173;218
11:09:06;29.3;125;110;130;161;168;84;227;130;197;222;212;209;116;167;172;134;160;108;113;102;109;111;88;97;136;163;182;157;200;223;151;114;149;133;170;229;84;107;162;99;167;88;120;222;157;220;263;198;186;251;172;201;170;218;98;64;114;134;116;83;146;181;157;166;117;190;185;170;225;198;214;191;117;103;83;100;114;88;130;165;114;168;161;151;115;175;180;158;170;200;148;142;107;96;75;89;150;234;111;191;223;149;142;206;184;277;241;247;123;183;147;71;84;112;144;143;135;130;113;200;167;163;153;172;219;141
11:12:06;29.3;130;128;86;85;113;156;213;128;255;256;258;215;100;153;112;129;168;239;149;66;89;81;116;82;181;206;152;213;222;212;207;146;180;107;176;215;144;91;101;154;131;93;152;141;124;258;121;236;216;208;174;234;226;149;134;80;114;114;115;121;76;143;170;217;218;135;150;133;208;117;201;91;105;167;75;52;96;74;111;82;60;148;194;133;132;174;289;220;237;208;46;128;71;94;102;97;126;158;126;180;215;154;196;189;181;188;181;342;122;133;179;76;136;105;169;73;96;153;136;184;165;209;127;236;124;202
11:15:06;29.3;109;94;140;119;192;130;176;257;216;190;170;176;122;194;137;185;245;135;115;94;94;150;89;126;175;158;193;179;106;217;235;164;159;149;223;204;66;37;99;171;120;76;100;144;138;256;206;113;128;149;229;210;153;167;94;73;138;115;58;99;87;109;77;192;208;225;183;191;161;146;282;184;76;86;97;75;77;84;140;124;146;132;130;162;111;213;150;253;186;168;140;106;122;47;99;47;119;172;84;191;197;127;200;154;233;247;190;181;161;171;105;121;103;78;156;115;133;120;76;143;124;221;90;166;120;151
11:18:06;29.3;136;136;118;142;190;111;194;168;212;241;154;163;129;125;165;153;176;190;96;82;105;115;77;52;164;152;172;196;208;154;276;227;191;127;131;132;139;146;181;141;149;119;99;137;81;214;209;187;247;237;158;209;301;182;101;140;115;134;93;107;76;150;77;177;257;223;183;159;203;190;251;199;87;68;123;102;81;113;121;149;134;133;153;179;141;198;199;213;176;161;135;87;158;61;89;107;77;90;224;113;178;173;181;171;214;148;242;208;122;146;92;91;125;148;156;89;105;186;131;126;155;130;135;203;143;197
11:21:06;29.3;84;89;127;135;130;72;266;158;263;213;214;155;102;122;185;112;177;152;67;89;122;193;100;145;137;167;205;168;139;193;253;111;175;107;194;208;103;51;121;122;133;113;163;112;114;238;227;179;192;148;181;187;171;164;72;72;143;112;117;120;115;108;50;174;226;124;166;176;190;204;169;175;105;102;119;107;102;109;152;141;157;192;210;127;194;204;190;158;139;164;112;83;107;98;90;75;69;207;178;126;131;127;154;185;156;260;215;187;149;99;119;139;124;108;122;123;77;134;180;136;87;148;120;174;206;210
11:24:06;29.3;91;121;72;215;177;150;211;125;166;167;183;153;98;128;150;173;267;130;98;116;95;110;102;91;163;202;155;195;220;201;177;142;152;123;136;213;99;93;91;111;130;114;186;158;154;248;214;112;160;191;192;245;140;185;76;145;77;86;52;146;149;104;146;186;307;207;246;142;188;186;191;129;139;86;78;90;114;25;105;93;61;180;135;134;179;123;160;197;161;117;105;122;97;97;135;107;118;82;115;158;151;100;150;150;214;187;274;162;172;175;159;114;157;139;97;98;78;122;130;172;116;188;166;189;153;158
11:27:06;29.3;165;51;190;118;135;80;228;212;196;198;226;178;103;182;164;229;87;174;65;109;94;83;143;83;185;170;166;198;209;175;232;194;199;141;122;142;108;68;93;82;104;134;171;130;133;239;169;190;192;144;136;202;132;217;74;87;106;44;131;84;121;151;176;202;188;152;196;169;203;176;136;154;126;159;60;127;63;101;160;101;119;233;121;161;187;149;291;211;125;115;78;142;73;111;48;109;107;160;102;133;105;138;216;156;184;207;187;161;164;155;170;157;141;61;83;65;102;95;152;140;186;159;155;132;154;187
11:30:06;29.3;149;98;108;128;114;104;175;155;160;185;292;157;86;180;141;152;143;112;96;132;89;121;108;81;203;164;176;204;231;177;175;111;246;164;163;183;106;107;71;131;143;158;175;129;170;234;146;207;139;144;130;219;176;217;71;43;57;123;75;91;67;135;175;143;179;148;221;130;170;139;226;173;87;137;84;76;126;74;186;180;76;135;117;155;145;100;197;149;203;177;74;96;99;103;99;117;100;150;65;159;230;106;251;144;227;241;189;246;186;170;153;158;132;72;121;125;74;162;147;153;184;129;147;154;95;173
11:33:06;29.3;127;141;84;171;113;85;215;139;110;194;205;166;129;157;183;148;166;116;144;88;79;194;104;96;182;179;156;143;194;226;203;182;204;141;108;195;49;140;83;118;110;95;100;157;134;169;173;203;196;124;98;154;189;145;122;88;63;102;48;109;124;142;68;127;175;196;178;117;189;213;109;162;114;124;72;82;188;99;106;159;102;129;137;138;210;164;158;209;190;182;90;86;109;140;183;114;91;87;154;125;180;157;207;151;156;187;256;187;225;228;203;65;129;128;70;128;130;103;157;154;126;131;103;183;194;249
11:36:06;29.3;64;132;94;142;134;152;184;159;144;173;192;163;101;151;208;112;129;200;103;85;64;131;78;96;121;176;160;173;186;154;231;193;210;117;135;166;101;118;135;142;123;91;195;196;159;254;193;130;174;189;224;167;171;268;101;92;140;57;92;44;95;116;125;194;163;132;185;156;148;135;195;178;107;119;75;120;144;113;138;133;205;239;106;180;175;81;230;172;183;186;128;109;89;98;105;166;49;144;133;198;128;147;149;183;205;229;174;234;205;222;158;88;86;97;121;70;101;199;83;158;173;140;143;156;159;198
11:39:06;29.3;57;90;103;163;107;138;201;228;129;192;224;156;79;165;177;160;159;177;66;124;178;182;172;146;154;206;137;172;225;213;211;164;208;194;180;162;171;86;96;171;91;90;148;104;158;284;165;194;151;224;139;125;81;137;71;100;164;134;100;129;118;78;108;123;237;183;196;163;170;111;190;143;90;114;76;123;133;63;194;115;122;177;197;128;167;133;178;165;172;104;118;80;128;93;119;122;98;100;90;130;94;137;161;142;207;191;184;250;162;162;158;160;128;120;134;155;88;114;124;139;83;162;146;206;166;161
11:42:06;29.3;114;90;114;95;88;118;152;196;154;173;186;144;136;109;135;108;199;148;91;70;92;113;118;126;145;193;161;195;191;156;120;179;221;89;188;225;94;151;160;264;142;66;117;117;136;250;290;172;181;127;199;174;167;179;50;54;113;117;114;58;133;85;95;214;204;178;140;168;183;162;159;86;120;92;141;108;117;70;111;156;109;157;175;171;128;205;134;170;214;101;91;128;77;111;131;102;129;124;146;119;151;136;190;118;240;138;166;157;188;134;258;93;140;47;86;106;77;152;189;163;154;132;88;214;224;201
11:45:06;29.3;85;102;94;160;162;168;171;120;153;169;152;205;105;199;105;102;187;154;79;121;64;90;96;87;185;149;226;137;200;209;256;182;211;189;122;106;69;69;76;138;129;127;151;95;177;173;163;153;145;111;140;259;195;160;159;61;80;119;82;106;120;70;140;118;149;68;172;172;147;155;218;173;84;113;70;106;72;88;144;218;122;134;153;141;152;134;187;171;124;150;78;165;89;51;103;112;133;166;160;158;152;89;181;169;152;184;186;271;225;195;174;109;96;62;172;142;152;234;168;150;124;129;125;191;132;144
11:48:06;29.3;95;51;108;106;129;51;176;195;166;265;184;135;40;208;191;206;159;170;115;111;98;128;114;101;176;155;125;173;182;172;176;156;154;136;105;130;70;82;99;102;137;106;166;84;95;178;216;187;127;194;148;152;194;196;72;88;112;96;110;130;111;116;167;135;176;142;157;117;173;137;175;122;119;89;67;105;97;82;99;161;102;161;141;140;149;184;294;175;148;164;67;157;121;94;91;51;96;143;69;166;121;190;240;142;190;224;192;189;144;190;104;127;165;96;105;102;124;102;123;164;118;158;149;135;138;234
11:51:06;29.3;90;79;149;140;100;94;139;152;131;208;202;188;150;140;124;182;174;208;52;94;147;113;74;75;181;201;163;166;209;163;229;210;184;150;183;168;111;91;75;125;162;100;150;97;71;201;188;140;157;117;156;197;175;238;56;139;94;101;108;110;101;104;128;145;190;123;139;223;160;213;145;193;162;103;128;91;113;135;101;119;111;150;175;171;150;138;252;146;197;157;146;104;94;87;132;177;167;79;120;171;158;136;213;140;222;172;226;277;258;255;233;59;125;77;86;113;93;146;106;91;190;116;112;159;94;169
11:54:06;29.3;94;96;91;166;43;152;178;161;192;235;163;233;128;182;148;155;137;195;90;71;133;119;129;185;86;223;159;131;128;145;231;208;161;159;124;127;110;100;109;162;107;127;98;99;101;177;239;209;184;252;192;156;121;154;63;120;130;130;78;97;92;82;128;159;198;192;167;143;246;104;150;132;58;117;52;106;164;146;122;133;75;97;164;139;87;139;148;154;155;99;123;140;130;80;107;69;179;137;93;159;177;145;136;167;145;178;172;223;262;191;246;122;133;100;102;122;129;131;168;180;149;134;138;95;95;178
11:57:06;29.3;85;132;115;68;121;113;177;130;206;121;205;155;134;207;77;160;154;160;89;71;88;153;101;107;125;123;125;171;199;134;118;127;156;171;205;151;89;28;74;100;68;91;167;154;142;219;147;114;126;172;204;203;180;142;59;121;116;155;53;124;76;123;119;97;145;200;150;179;124;158;176;187;144;123;156;103;78;100;117;115;131;116;149;151;109;135;127;129;234;120;46;150;100;111;55;90;89;114;103;196;100;139;187;160;155;193;203;144;145;167;245;125;111;88;181;122;113;145;155;107;140;154;110;143;125;150
12:00:06;29.3;83;138;184;138;114;118;94;189;207;174;247;177;131;166;122;167;138;215;79;94;118;114;94;117;198;166;116;145;165;178;119;134;168;136;149;147;90;73;94;148;94;122;161;104;142;274;160;166;292;186;157;183;154;191;97;104;106;140;107;118;147;145;103;169;99;70;195;179;156;133;113;216;126;74;127;121;63;113;173;207;135;127;118;136;165;102;128;169;159;175;135;141;124;137;73;84;141;103;109;83;164;156;146;129;150;223;202;158;180;189;226;153;154;83;71;124;123;107;142;97;140;123;172;170;188;141
12:03:06;29.3;111;127;89;148;127;105;178;161;174;172;133;190;85;100;160;143;194;223;105;78;90;79;119;98;108;111;136;219;177;177;139;217;129;146;160;189;124;96;36;131;114;177;230;169;101;184;134;167;228;168;141;190;222;174;107;86;107;97;72;70;110;142;109;119;152;119;149;102;179;143;156;119;107;67;143;95;109;74;115;120;111;121;129;108;138;120;197;151;149;139;86;67;100;122;74;81;160;77;135;144;115;140;88;141;174;214;200;217;170;266;299;113;181;103;136;130;87;142;107;132;90;123;179;157;146;205
12:06:06;29.3;86;132;40;65;120;114;154;202;163;256;181;201;173;111;213;161;142;131;133;81;90;134;144;90;195;174;196;200;164;229;121;172;140;149;130;136;68;74;49;161;83;92;122;125;88;140;197;164;186;175;168;163;186;138;161;77;107;121;91;63;86;137;163;171;195;119;182;160;157;133;122;125;134;141;151;99;76;63;109;163;127;106;144;175;135;148;99;131;136;97;121;92;132;103;114;72;92;59;114;170;177;73;192;167;217;210;225;175;195;210;177;148;117;148;100;34;101;145;133;81;165;171;212;174;147;138
12:09:06;29.3;114;102;89;152;140;102;178;173;104;160;195;152;79;161;228;141;171;175;118;75;87;83;70;94;110;207;176;129;195;204;149;151;104;167;127;166;155;54;87;98;40;125;203;160;142;203;242;132;142;197;197;167;168;231;99;69;152;133;69;119;109;144;105;138;131;157;126;121;195;240;134;105;132;110;63;89;70;117;144;153;89;117;155;108;135;121;228;127;160;159;95;162;94;76;125;95;149;129;138;158;97;94;139;182;192;170;218;183;200;276;156;105;134;93;108;101;83;150;103;98;197;102;99;141;177;207
12:12:06;29.3;69;95;98;148;95;133;108;179;208;176;225;144;112;127;141;172;146;92;54;125;95;90;103;113;174;143;135;124;162;175;127;146;194;144;146;202;130;95;90;88;155;98;209;116;149;213;226;185;283;132;162;217;185;159;75;61;67;83;126;59;133;123;101;109;167;115;166;130;113;159;176;140;77;66;69;51;75;71;112;109;148;125;182;162;112;146;119;135;166;123;102;115;103;66;76;83;101;105;101;169;180;125;190;249;199;157;290;184;195;217;178;142;175;154;156;78;97;213;78;110;172;113;103;124;104;130
12:15:06;29.3;98;99;102;120;167;111;149;178;170;233;176;159;78;151;145;158;177;159;59;76;124;81;114;77;172;201;123;82;88;202;189;116;122;152;149;137;106;92;83;102;158;147;113;95;136;210;135;153;122;126;180;121;135;142;91;95;69;65;66;78;104;63;138;118;184;94;176;93;176;175;165;118;113;133;100;64;128;57;99;114;69;138;182;158;149;156;243;133;167;148;44;138;108;143;64;127;132;185;183;156;172;175;192;129;199;194;153;235;179;237;247;135;135;131;62;94;129;178;128;156;145;143;125;179;104;142
12:18:06;29.3;124;59;126;115;94;120;143;144;174;137;152;222;127;148;176;113;157;133;164;102;84;102;90;89;152;202;137;173;138;230;186;156;140;142;150;113;105;93;73;108;115;103;84;95;135;145;138;142;119;180;220;148;198;154;79;126;65;85;113;112;140;82;144;132;107;121;158;87;157;142;91;106;88;76;65;64;96;70;135;128;157;175;142;124;144;123;151;164;253;124;100;129;171;155;35;88;125;163;80;173;121;138;193;160;232;167;235;248;166;185;175;140;149;147;132;120;164;158;144;139;194;108;144;228;163;129
12:21:06;29.3;158;104;78;101;111;96;134;155;132;203;149;132;140;181;150;122;176;207;74;112;113;96;70;106;142;169;147;95;215;156;117;162;188;112;160;184;92;47;131;151;88;55;137;124;118;288;150;208;181;116;144;145;234;164;53;98;99;95;88;102;148;84;74;91;123;170;161;71;119;113;137;90;67;72;97;72;209;63;118;116;144;90;139;162;91;124;214;136;117;92;138;100;158;106;73;90;78;137;117;151;95;136;207;180;219;144;143;148;208;189;192;104;103;164;116;131;38;132;93;114;105;129;173;161;164;206
12:24:06;29.3;77;116;109;110;77;75;96;106;176;186;193;199;189;113;181;201;108;124;97;118;47;108;137;106;124;192;108;169;216;109;109;164;170;112;166;140;94;91;84;109;100;102;167;105;120;201;236;237;192;141;162;202;129;142;111;104;110;96;104;102;128;142;156;174;158;159;189;102;150;81;159;69;92;85;127;79;100;92;113;141;134;143;85;82;126;102;232;147;192;86;144;116;148;72;90;123;141;152;138;109;199;147;197;108;144;215;172;138;125;178;201;142;171;130;83;125;96;107;109;168;138;102;158;123;90;133
12:27:06;29.3;95;148;71;101;97;156;176;166;202;126;209;106;139;124;146;134;164;109;80;98;69;109;123;97;139;160;145;175;171;161;178;159;157;144;96;142;155;149;85;130;107;118;153;124;91;121;157;118;214;183;143;166;144;106;118;58;85;97;69;80;87;107;132;108;177;101;133;161;178;117;166;121;89;96;126;92;110;43;135;154;103;149;198;109;132;128;135;205;162;211;100;116;189;70;104;92;103;108;117;154;150;99;184;170;159;173;193;165;182;171;151;127;177;113;127;108;101;147;139;150;138;144;141;278;189;145
12:30:06;29.3;144;96;111;103;80;76;136;166;201;205;160;180;116;124;115;152;129;122;97;98;95;114;68;100;187;151;150;164;153;94;132;143;140;113;125;205;153;98;98;125;105;80;113;125;148;190;146;212;199;108;136;129;116;169;108;56;50;103;90;97;138;128;115;111;152;168;116;120;140;76;121;132;143;76;119;84;188;93;137;133;48;153;104;104;122;175;150;129;159;104;170;140;159;78;98;117;94;101;99;60;232;92;131;177;225;156;148;255;155;185;223;169;133;104;140;165;157;166;129;121;131;158;153;146;182;121
12:33:06;29.3;103;125;102;103;142;86;127;159;132;181;181;168;128;117;116;127;163;206;92;122;158;97;70;119;165;135;120;50;171;178;123;143;188;114;157;131;86;138;33;90;73;91;159;118;158;221;181;176;185;180;120;122;162;150;83;76;118;90;85;130;110;80;123;157;126;140;192;146;113;115;203;133;106;100;85;81;89;84;143;159;94;72;173;93;93;128;167;150;133;148;111;159;168;115;90;99;94;122;136;117;142;192;192;189;135;178;171;180;239;209;151;128;150;106;77;100;88;121;134;128;154;149;126;164;114;172
12:36:06;29.3;120;53;126;129;111;59;166;129;169;170;119;179;82;168;104;193;228;115;61;141;77;145;101;119;135;156;139;108;117;146;154;127;144;164;155;95;105;100;88;100;147;83;143;130;94;190;114;110;109;197;118;120;153;130;159;61;144;98;122;73;136;92;140;184;147;116;152;121;118;147;82;110;88;127;107;69;63;69;109;116;78;131;149;118;126;189;138;143;163;133;159;133;156;84;59;63;88;126;193;176;160;168;139;112;162;131;207;257;248;152;210;81;107;185;91;139;56;140;169;124;117;163;130;185;204;135
12:39:06;29.3;91;88;101;94;74;61;159;150;146;102;190;203;81;138;118;172;110;118;83;33;77;58;135;79;168;274;127;193;225;194;141;176;172;174;108;132;111;56;94;94;191;155;133;122;149;151;188;219;141;237;134;153;156;141;90;86;158;86;127;113;96;99;73;151;115;125;206;141;88;194;105;156;80;77;98;69;82;49;140;76;204;117;122;130;120;140;132;87;156;146;98;133;189;67;87;67;83;105;90;90;116;134;122;184;205;152;122;233;180;194;238;113;170;133;168;79;103;120;122;76;156;107;200;194;150;173
12:42:06;29.3;91;61;98;113;96;93;187;174;100;130;211;90;138;119;108;109;154;160;74;83;95;105;99;102;100;131;142;198;142;145;193;104;132;149;140;123;144;78;47;115;82;63;129;138;137;143;120;146;172;115;121;138;148;171;68;87;144;88;66;142;121;61;125;160;132;96;132;105;83;120;149;124;59;59;98;50;102;100;139;114;135;141;144;117;159;150;120;106;113;87;74;141;106;107;51;99;109;103;44;192;177;121;152;143;225;138;131;171;174;226;188;113;180;93;129;77;73;142;121;127;105;128;199;132;152;121
12:45:06;29.3;109;87;165;93;169;66;153;152;110;215;118;170;157;123;108;186;126;162;75;123;131;110;148;108;142;207;226;105;114;131;168;162;199;87;152;130;106;76;121;76;116;102;108;136;174;164;118;153;148;165;160;168;124;174;96;105;124;38;69;72;77;124;98;154;190;91;142;158;138;132;128;133;101;36;156;75;92;72;104;94;117;139;151;129;92;125;140;107;112;101;107;147;149;101;100;89;90;143;143;99;163;99;135;216;185;156;180;189;171;196;233;163;80;138;90;96;101;88;111;120;112;140;139;131;96;127
12:48:06;29.3;126;75;121;91;86;118;154;183;149;156;153;75;66;105;139;157;146;116;82;80;78;115;99;115;152;149;127;176;185;235;118;132;163;161;135;147;68;113;68;138;227;145;116;127;147;162;184;169;158;97;130;193;260;179;79;58;113;100;80;98;132;79;92;140;86;133;138;87;115;156;117;143;112;112;84;97;98;86;186;62;91;129;129;126;149;103;124;138;126;174;108;174;153;56;112;50;128;133;122;161;119;236;168;129;163;108;196;203;262;140;172;160;146;141;166;80;85;103;91;120;156;213;58;148;139;147
12:51:06;29.3;85;68;93;62;80;104;224;195;138;88;183;141;87;81;117;162;128;131;110;88;89;71;104;96;144;116;195;65;179;128;186;150;134;160;158;187;103;128;70;193;119;101;160;142;136;169;176;166;164;113;131;122;136;118;117;127;97;41;125;73;89;74;89;85;131;184;187;101;108;137;136;91;78;113;97;88;98;112;114;86;120;119;112;103;137;134;127;117;117;175;128;119;129;111;134;83;83;139;146;133;130;171;166;125;185;174;150;179;238;196;243;105;207;135;98;52;133;106;115;127;142;56;77;184;112;126
12:54:06;29.3;123;76;126;91;88;70;170;141;95;74;110;188;128;85;168;125;144;116;89;103;105;111;63;31;139;124;168;99;193;152;175;135;144;166;148;156;44;54;55;98;109;158;119;109;106;187;101;171;116;109;109;135;146;159;41;114;111;110;67;113;113;44;103;154;200;147;152;140;114;113;124;208;69;108;154;69;94;109;124;150;65;99;188;114;70;104;175;91;156;155;99;193;105;69;78;117;98;91;125;186;171;98;153;151;159;130;157;183;232;164;168;168;167;83;90;102;108;92;166;115;78;81;72;207;159;122
12:57:06;29.3;99;145;85;80;82;95;136;138;104;152;127;145;150;105;92;147;119;152;108;74;57;172;131;148;115;123;119;114;148;126;177;172;99;153;152;159;71;97;105;151;114;145;131;94;128;92;123;100;111;104;124;79;131;101;117;91;96;58;124;42;47;140;97;126;102;96;123;56;122;111;146;145;46;76;90;95;84;73;140;90;80;149;121;131;159;121;155;159;187;89;137;154;99;40;106;51;79;104;71;126;59;161;157;115;132;137;166;192;192;262;203;82;159;123;151;126;91;68;92;107;92;126;122;124;194;59
13:00:06;29.3;118;104;83;145;126;121;190;138;167;122;137;114;121;113;75;115;134;127;73;45;94;159;116;128;117;136;138;99;174;128;154;192;118;173;196;72;79;87;79;130;125;85;120;112;128;263;106;242;178;137;194;133;130;173;100;86;63;58;82;96;177;85;117;162;82;120;143;120;149;150;117;190;69;105;95;73;107;61;125;125;136;103;93;127;125;90;163;128;121;190;83;138;103;141;65;123;133;52;140;165;152;155;132;128;185;263;216;165;191;240;246;104;201;137;102;83;86;129;110;89;91;182;149;152;104;197
13:03:06;29.3;97;34;55;162;94;195;165;151;114;152;176;145;59;209;123;184;139;122;71;64;83;91;54;112;144;182;88;167;152;135;184;166;155;136;96;130;107;94;73;148;81;113;111;77;136;198;109;93;203;136;114;143;160;162;100;89;90;113;67;85;135;81;96;91;125;82;89;92;210;189;113;86;74;110;64;101;48;104;136;90;127;99;228;73;97;161;120;151;143;185;114;111;158;72;127;80;88;144;39;157;126;157;137;114;225;207;173;263;276;185;241;199;131;198;89;133;120;104;134;98;87;188;184;158;136;159
13:06:06;29.3;73;158;115;79;78;121;217;162;115;126;152;150;83;127;155;195;100;117;96;115;128;74;105;123;128;145;193;144;153;94;104;88;132;89;153;94;75;93;86;157;139;120;92;162;90;143;137;115;91;108;118;150;103;121;82;37;93;94;84;49;135;106;96;73;171;117;116;103;108;103;126;157;96;80;33;62;149;84;106;132;97;105;171;102;139;85;169;162;109;120;128;174;134;104;78;77;106;99;97;195;129;155;101;190;124;143;91;118;247;216;243;159;162;89;154;130;107;197;118;99;103;115;108;168;129;177
13:09:06;29.3;105;130;129;113;115;147;146;133;90;140;147;121;91;150;131;131;107;140;62;55;104;118;139;98;158;213;122;169;120;163;153;149;89;94;109;171;106;111;102;114;99;98;62;139;174;195;153;117;80;128;109;121;117;145;88;69;117;59;85;82;89;76;152;76;150;143;159;118;117;140;144;72;85;84;42;104;59;107;134;104;99;113;82;101;107;124;141;126;145;90;189;127;209;67;55;102;157;87;97;150;109;73;164;98;175;102;152;222;226;243;218;210;103;162;106;110;131;140;132;94;70;103;129;142;86;146
13:12:06;29.3;123;76;99;68;150;59;145;83;134;126;181;199;49;88;119;138;150;117;119;101;115;96;130;81;164;109;156;120;98;87;231;128;130;180;115;97;60;78;35;140;108;108;96;114;198;175;138;112;157;112;181;110;136;127;116;137;81;62;44;60;119;68;98;132;127;132;101;169;125;122;104;129;105;96;77;122;97;58;155;146;97;122;108;124;173;142;75;99;122;66;75;145;116;91;85;66;123;77;103;155;228;124;145;98;157;167;153;104;264;251;174;196;175;124;69;79;96;84;90;110;74;158;111;205;162;188
13:15:06;29.3;72;61;57;143;29;152;136;66;140;125;118;252;120;125;104;116;138;108;66;72;88;111;114;139;172;142;128;137;152;220;158;179;141;156;108;169;84;87;56;107;120;77;129;125;109;157;134;136;127;87;91;118;179;152;106;79;62;86;51;101;109;96;154;96;118;123;139;107;97;121;182;111;78;98;95;131;97;84;123;121;107;85;132;80;146;148;142;83;157;107;94;155;72;90;92;87;63;89;90;162;138;90;165;97;238;149;174;128;184;161;185;120;98;163;135;85;146;96;116;201;127;177;117;141;146;174
13:18:06;29.3;79;114;30;105;63;75;127;110;108;214;96;148;111;108;73;148;171;130;110;98;119;129;78;111;130;125;112;98;144;109;157;100;172;107;153;145;108;89;81;89;79;90;82;116;110;148;74;104;135;190;142;105;169;139;159;80;100;77;69;142;89;131;182;78;142;98;161;160;141;112;125;119;80;133;72;81;51;93;146;138;94;116;209;70;124;118;209;73;101;77;134;143;102;116;112;97;119;85;106;71;103;139;100;117;158;181;186;113;199;183;236;168;113;121;74;101;97;89;118;121;141;135;133;153;107;83
13:21:06;29.3;111;137;121;147;109;82;89;101;171;118;95;131;60;122;128;97;114;163;103;94;79;72;71;91;95;165;162;109;126;181;146;52;167;137;137;130;76;88;114;99;132;88;152;118;121;163;200;142;179;154;87;205;185;197;93;90;103;141;93;134;72;93;120;99;140;116;127;146;143;113;152;101;80;137;155;126;80;93;153;105;111;109;86;62;114;98;114;155;140;51;111;173;130;112;102;91;62;100;60;162;81;177;124;119;142;103;159;159;218;182;285;114;130;184;161;89;87;136;108;151;85;135;171;124;137;137
13:24:06;29.3;112;83;109;112;98;112;121;135;174;208;131;149;77;119;111;164;145;142;90;106;123;117;93;82;114;185;133;102;178;89;147;131;218;190;121;115;59;128;119;85;108;118;144;112;186;103;114;132;127;125;151;140;175;150;107;79;112;62;101;48;76;82;143;93;71;101;176;83;135;132;95;149;92;112;71;89;85;50;141;77;103;135;125;94;135;135;123;112;175;85;157;85;178;105;72;103;116;91;85;121;145;125;175;120;113;117;160;153;155;214;186;117;142;173;57;82;128;134;139;91;137;165;102;146;140;180
13:27:06;29.3;75;93;86;106;101;136;134;126;232;92;151;190;90;154;153;59;193;149;66;94;73;101;105;71;165;116;122;119;157;140;187;192;137;132;97;150;62;55;74;143;72;74;120;122;192;112;126;128;188;125;132;126;167;144;96;114;104;99;82;52;121;72;111;84;86;91;105;68;188;95;117;158;63;128;74;79;77;91;149;113;55;88;88;98;160;81;121;156;120;72;141;147;150;70;93;85;121;116;111;90;89;189;131;152;164;189;127;168;223;183;179;115;101;182;122;74;106;135;117;82;144;117;135;185;127;149
13:30:06;29.3;70;103;105;104;164;124;101;97;136;148;91;139;88;116;93;148;199;144;73;121;118;73;87;109;57;167;160;94;177;123;115;128;114;173;112;145;96;65;66;94;127;62;135;88;173;169;127;111;178;121;106;117;133;125;105;80;92;66;106;64;87;113;127;97;116;121;188;156;92;110;136;110;78;84;55;109;107;48;136;141;77;140;128;72;138;128;49;164;151;95;144;81;172;98;104;98;88;104;96;120;160;92;110;166;151;162;183;141;263;304;154;143;175;133;81;91;87;149;118;40;154;112;112;170;182;119
13:33:06;29.3;111;56;48;66;69;72;107;98;200;122;180;178;107;63;89;139;101;125;72;95;116;51;122;101;180;143;103;158;176;173;124;161;136;149;117;171;89;100;51;97;114;67;170;107;157;172;102;144;161;143;133;122;97;196;152;127;62;115;75;59;52;104;120;124;139;102;128;94;159;67;123;146;100;43;111;98;86;55;188;58;69;126;100;67;150;96;145;166;118;59;143;157;99;93;103;56;65;62;78;144;128;208;126;126;186;165;169;209;226;163;194;217;133;167;84;76;110;95;120;101;129;153;144;113;64;167
13:36:06;29.3;78;58;61;109;76;17;121;123;167;77;114;171;115;105;126;93;130;143;88;55;101;98;92;100;131;123;106;86;122;158;138;165;137;149;82;154;27;88;105;112;93;73;126;85;121;122;172;147;114;90;143;149;94;117;94;75;105;67;51;84;84;60;106;101;113;146;156;96;169;126;88;87;81;95;125;63;48;34;132;89;109;151;112;99;137;129;127;103;159;113;122;209;190;72;65;98;67;124;102;151;172;146;154;142;140;145;175;88;203;241;246;215;126;155;128;93;84;54;111;195;150;142;153;138;109;167
13:39:06;29.3;65;57;84;102;68;72;230;144;183;167;138;153;85;158;114;132;90;272;118;83;94;105;113;99;118;241;117;105;165;139;126;122;116;160;128;74;144;126;71;49;139;87;57;99;125;146;136;214;119;136;125;198;121;107;130;84;82;94;117;76;109;81;116;71;147;137;159;92;133;150;149;122;48;66;114;107;62;52;110;71;102;86;98;97;99;70;83;131;146;64;153;110;199;85;80;43;76;107;94;147;142;146;101;136;159;178;151;114;163;120;211;196;83;183;103;119;110;55;106;80;60;96;160;100;156;91
13:42:06;29.3;132;83;104;69;133;77;113;159;115;72;147;164;109;74;94;120;142;135;18;64;112;67;134;104;84;181;94;90;174;146;95;128;66;116;121;140;67;60;37;139;150;130;146;129;155;194;116;127;93;128;95;115;116;129;106;115;99;88;130;33;86;90;93;126;145;51;112;110;157;112;142;104;84;119;82;62;58;74;94;112;161;134;117;79;91;105;116;85;149;146;113;175;171;91;76;102;103;137;71;160;185;100;143;158;100;129;163;171;219;300;187;195;168;130;130;65;115;118;176;46;147;138;176;90;120;152
13:45:06;29.3;73;161;115;114;124;98;116;125;176;173;178;185;163;149;84;121;238;138;80;53;96;80;55;61;218;164;123;175;113;144;129;128;114;172;90;129;120;111;104;104;126;81;132;99;134;128;96;113;89;131;77;188;115;169;121;109;45;68;131;39;96;103;102;128;128;81;132;132;99;110;123;160;36;113;52;108;74;139;168;104;104;90;100;75;123;123;139;135;198;118;152;121;111;103;125;99;33;146;75;142;131;108;200;136;214;175;168;140;184;245;289;121;102;134;50;97;159;66;93;76;96;75;156;145;189;73
13:48:06;29.3;101;59;71;122;82;90;174;89;155;141;186;178;91;82;128;176;134;152;83;130;125;90;104;87;144;178;189;116;137;154;120;132;175;116;101;110;80;52;56;70;117;142;97;51;123;134;125;154;107;160;114;101;140;167;43;67;108;80;85;86;90;98;103;64;109;92;153;97;117;93;151;84;142;63;58;76;81;73;147;79;77;124;144;120;155;125;115;151;211;111;99;130;187;124;48;114;79;93;124;95;114;108;145;119;176;162;130;93;223;234;168;109;134;186;110;173;57;88;152;106;102;129;124;159;176;105
13:51:06;29.3;101;75;94;101;119;72;136;136;130;134;128;155;133;106;93;114;89;55;85;115;52;84;111;76;121;195;133;116;149;112;149;195;150;104;128;125;103;100;77;95;82;161;76;126;62;193;163;113;125;90;63;143;218;142;130;81;40;53;81;97;59;103;106;103;107;116;111;95;76;191;147;167;75;102;82;56;62;52;102;133;145;81;131;109;185;107;143;202;98;150;75;174;141;79;100;69;100;149;104;231;99;177;73;163;149;207;169;154;244;248;279;146;141;145;156;89;82;120;96;132;82;130;104;120;118;103
13:54:06;29.3;73;119;74;83;54;116;153;158;161;121;122;63;104;165;113;103;129;127;68;81;108;70;89;97;128;127;179;148;128;100;195;129;125;95;84;189;83;104;92;122;92;138;76;151;128;149;153;109;112;125;127;100;160;189;78;129;139;115;88;97;53;97;70;53;76;68;123;184;114;91;97;104;124;46;117;92;97;83;39;144;116;80;89;95;104;115;116;141;99;108;122;151;103;95;64;70;33;130;117;100;94;127;140;174;173;178;154;152;179;271;235;153;222;147;49;175;62;106;131;59;117;72;111;146;84;114
13:57:06;29.3;145;76;98;67;79;83;130;100;125;111;135;104;75;110;85;122;107;124;82;90;77;105;109;84;152;148;164;127;110;172;195;183;124;143;154;104;76;79;88;123;132;106;92;102;69;181;130;116;99;78;90;167;149;120;103;68;66;90;103;37;76;104;68;115;142;100;95;79;135;103;101;152;63;70;37;98;66;74;97;110;113;101;113;126;181;115;161;106;130;85;152;232;156;89;61;95;74;100;99;162;141;114;86;86;130;100;183;167;160;170;229;182;104;122;111;94;56;115;87;110;113;106;93;142;157;143
14:00:06;29.3;83;113;87;129;119;107;150;222;127;102;140;124;103;104;155;125;114;154;24;56;79;72;64;75;142;87;100;89;168;115;121;117;120;109;62;161;132;102;57;65;102;70;152;95;114;121;137;72;132;112;82;96;145;89;70;78;55;97;115;73;100;54;61;75;89;79;134;102;115;129;108;104;144;120;44;56;102;62;133;127;109;152;100;118;102;71;101;95;203;95;121;219;146;82;86;137;98;184;142;123;110;83;180;103;67;129;124;113;273;267;220;155;130;178;102;93;60;105;87;153;155;78;133;106;152;95
14:03:06;29.3;72;76;95;109;118;102;68;135;187;180;130;143;120;138;136;123;124;107;79;89;94;86;53;107;134;92;135;144;173;117;186;93;69;106;70;131;103;83;66;112;81;47;104;77;135;139;106;74;88;79;124;155;103;180;70;144;100;72;87;47;76;75;105;110;93;62;89;93;156;104;127;136;68;53;102;34;108;133;138;69;129;103;140;89;125;94;127;88;170;64;125;165;121;99;64;112;87;95;99;166;210;125;116;137;101;205;101;92;184;237;266;139;161;148;124;114;112;108;117;120;111;131;139;121;157;121
14:06:06;29.3;101;71;71;91;65;123;190;97;133;155;134;138;94;112;100;108;173;95;110;90;58;124;118;143;132;105;78;94;110;183;99;99;145;131;108;110;54;84;120;88;113;103;105;173;111;158;105;119;102;155;81;115;104;124;86;94;87;91;61;43;63;56;108;90;57;99;130;90;152;96;119;132;96;25;121;102;63;76;103;128;92;105;100;89;109;131;87;144;121;89;89;88;123;102;91;91;71;97;95;131;90;114;172;185;138;156;72;124;294;286;319;175;110;143;89;95;117;148;138;139;115;88;106;182;120;133
14:09:06;29.3;147;66;107;111;114;131;128;149;123;155;204;145;95;138;127;164;133;104;110;91;119;78;39;86;151;106;123;111;100;133;80;82;99;120;147;97;88;111;102;77;96;51;134;144;141;157;124;133;78;125;85;142;97;149;99;53;133;102;102;54;92;87;131;92;89;61;99;137;148;124;96;100;58;111;91;74;163;90;79;136;89;94;52;112;144;71;120;164;150;116;138;193;109;93;96;119;56;105;89;171;90;167;124;97;151;151;188;96;230;180;212;140;181;136;91;87;86;114;129;102;98;144;75;98;115;153
14:12:06;29.3;99;75;77;98;100;92;111;89;181;130;124;75;93;118;77;104;156;102;71;153;143;149;120;84;110;116;162;126;126;103;129;142;141;135;61;122;93;110;64;160;111;62;90;56;108;185;106;125;112;138;93;127;138;97;86;49;80;65;94;110;104;130;93;68;76;160;64;97;181;90;86;93;120;61;75;61;83;76;165;111;59;125;43;94;55;89;135;158;108;149;107;121;69;94;118;71;100;93;82;162;138;77;127;161;197;92;107;182;234;234;169;141;131;175;59;90;129;115;120;117;77;166;119;165;150;153
14:15:06;29.3;113;51;90;44;139;95;128;132;137;113;110;102;93;127;99;92;54;122;60;88;82;100;174;105;88;162;108;134;140;118;135;147;86;85;174;75;31;93;137;103;94;65;127;112;180;108;66;154;124;155;96;142;239;146;129;79;67;87;105;85;76;73;97;64;108;121;144;87;126;123;131;126;112;37;85;61;90;90;127;145;81;76;123;62;79;124;90;103;156;131;119;122;120;51;138;60;51;111;141;136;109;122;103;137;122;127;148;120;155;251;200;184;111;107;69;104;108;109;86;69;151;111;87;161;101;121
14:18:06;29.3;70;83;55;36;61;145;48;142;94;128;151;166;97;112;67;154;72;74;68;58;109;93;99;95;92;127;112;145;135;104;144;123;149;163;77;161;40;111;66;129;139;91;105;64;125;77;83;111;119;29;80;121;125;126;55;55;78;66;76;85;133;104;140;64;137;105;102;77;165;108;114;234;148;80;34;83;83;74;133;82;128;59;93;90;68;117;110;133;104;81;99;191;112;67;141;125;20;92;57;135;163;112;88;130;126;112;115;167;246;230;184;174;208;187;71;135;103;176;75;126;77;98;101;136;98;145
14:21:06;29.3;92;58;72;76;139;95;171;152;91;134;179;133;119;81;127;114;72;89;53;68;121;124;108;52;136;97;100;103;155;124;147;156;83;68;138;148;106;147;115;75;136;98;95;77;123;124;110;65;141;152;110;106;136;60;82;80;139;102;50;60;141;79;84;51;148;113;98;66;66;58;122;74;87;50;65;85;54;59;96;168;104;95;125;91;145;76;137;82;122;131;134;150;146;85;119;77;116;80;45;193;135;132;81;149;124;161;178;139;211;135;227;186;135;161;115;89;85;114;71;120;107;141;113;134;98;122
14:24:06;29.3;90;37;92;142;65;81;85;123;142;184;120;82;53;101;159;157;100;163;87;106;62;94;75;73;95;144;101;64;141;185;95;129;149;158;133;143;94;120;43;92;95;97;100;94;55;128;139;138;88;133;111;111;148;102;63;58;62;67;147;95;75;105;105;76;130;156;75;102;65;127;142;109;66;110;109;101;79;29;151;138;144;72;123;74;129;85;71;72;89;165;191;136;112;99;103;140;91;86;134;165;124;72;130;123;161;158;134;121;295;252;261;144;119;198;118;87;89;172;123;111;83;126;159;122;115;106
14:27:06;29.3;132;83;84;127;125;61;142;115;184;157;106;104;87;87;101;125;114;109;78;92;95;118;86;114;174;127;65;64;121;160;147;106;73;221;104;104;74;64;72;100;103;77;95;85;172;152;106;134;116;119;141;94;152;145;114;58;114;86;86;75;83;66;130;110;128;92;60;89;75;146;147;146;73;124;82;105;85;77;128;113;89;121;84;75;120;95;163;88;167;98;123;146;175;143;85;56;95;155;97;105;89;169;118;185;99;165;244;216;235;214;227;144;150;126;64;104;106;144;99;103;141;71;108;132;152;136
14:30:06;29.3;145;73;90;66;149;92;90;81;110;87;104;141;103;103;72;102;136;151;91;65;59;96;178;79;91;132;80;140;50;167;99;138;167;148;67;96;68;89;81;149;137;115;125;96;107;107;102;190;135;92;109;84;193;149;97;127;83;78;56;63;71;75;84;64;108;58;165;145;118;115;125;160;86;89;73;92;98;67;159;85;54;74;44;71;175;141;101;96;125;163;132;178;117;150;85;59;55;86;95;165;115;143;89;114;125;120;102;162;209;201;290;195;126;133;65;87;83;172;119;95;90;107;151;122;144;96
14:33:06;29.3;68;68;38;145;78;53;108;104;126;104;143;103;102;131;134;104;154;108;43;113;88;89;61;61;138;125;82;88;73;111;95;82;161;139;86;72;108;94;95;83;80;74;128;75;144;153;156;121;98;82;137;117;100;128;112;70;81;76;104;81;97;144;104;88;115;100;114;84;102;74;91;106;125;132;104;86;98;65;100;134;98;61;174;77;133;98;113;130;130;97;154;223;58;86;62;86;62;96;114;77;66;141;114;167;154;83;140;103;207;214;222;182;164;162;122;104;44;90;90;138;97;150;103;148;167;132
14:36:06;29.3;82;58;83;119;76;111;135;116;164;84;137;96;73;99;108;169;158;168;93;135;113;93;112;93;93;163;151;100;100;59;112;95;101;116;61;170;107;91;95;115;76;69;106;127;155;104;92;129;125;132;110;137;143;78;101;83;94;41;96;76;65;129;126;114;85;139;79;99;107;75;79;116;83;109;97;37;70;57;81;119;68;135;111;54;122;96;153;131;79;94;127;187;88;102;83;112;71;97;88;133;182;119;102;137;138;147;146;131;262;225;283;108;214;161;103;77;131;57;130;118;118;93;103;72;103;104
14:39:06;29.3;81;72;61;111;65;71;125;80;126;137;134;65;58;68;108;119;115;117;87;51;103;103;117;119;86;99;63;170;123;55;108;76;134;114;106;93;66;91;63;71;79;116;107;63;151;100;129;109;103;125;132;114;110;132;101;59;161;58;80;93;74;74;69;69;87;79;108;155;124;99;51;122;108;31;144;78;73;41;154;121;114;114;107;69;114;91;202;128;132;116;145;154;182;172;96;95;75;89;62;116;75;111;114;80;74;171;156;159;199;194;205;182;198;140;103;81;50;106;98;130;98;129;136;116;89;97
14:42:06;29.3;111;79;46;86;45;158;154;122;187;87;81;92;89;109;159;119;172;154;119;45;61;59;72;50;109;138;97;67;121;165;87;153;134;108;164;168;83;45;68;157;69;101;144;91;104;151;113;116;137;122;81;167;77;97;129;62;104;71;107;68;103;101;80;56;187;136;81;97;172;140;150;118;93;70;118;102;62;47;76;68;79;120;86;39;122;100;101;107;133;122;128;145;108;45;63;86;112;145;35;70;142;97;84;96;83;128;170;179;227;199;202;83;159;123;102;77;128;118;98;125;92;134;108;68;92;122
14:45:06;29.3;99;64;107;91;69;67;130;164;157;115;182;73;98;80;113;144;134;177;62;59;76;80;83;103;153;119;135;142;168;151;166;103;153;136;131;119;91;66;64;99;62;54;123;112;109;160;98;140;130;134;125;85;140;156;92;87;166;70;53;87;68;69;115;102;114;106;174;93;154;173;129;120;100;101;74;79;153;109;115;110;86;67;119;66;142;109;59;127;141;93;113;201;114;84;98;103;64;126;94;116;72;131;147;80;199;78;152;161;232;238;228;172;149;211;54;64;86;127;68;77;133;73;99;105;82;147
14:48:06;29.3;111;118;110;90;125;64;167;105;64;121;136;89;76;107;128;87;104;213;124;76;91;59;155;78;124;142;124;121;98;104;124;138;105;107;139;149;76;78;126;118;95;112;77;89;117;114;101;92;169;115;91;88;118;122;87;77;79;32;54;91;84;37;40;84;103;90;142;98;145;45;103;42;88;50;65;90;69;75;71;94;99;37;134;74;124;130;129;73;109;91;114;153;170;113;163;101;97;110;96;77;130;100;197;159;126;90;148;169;237;243;197;222;134;148;119;117;69;133;103;158;112;101;93;100;135;88
14:51:06;29.3;118;39;77;63;115;122;67;117;77;136;142;97;93;106;127;158;141;97;86;94;92;62;116;90;177;98;112;108;105;110;113;107;117;109;103;58;55;54;81;80;53;54;104;59;132;124;88;109;91;88;90;161;126;95;51;55;76;49;65;66;81;46;99;76;45;94;116;65;117;161;142;138;131;110;67;54;95;18;90;91;109;66;80;88;116;152;126;66;132;43;151;105;124;65;91;90;109;96;149;153;126;102;105;125;151;157;173;113;189;213;197;115;172;197;41;106;122;82;99;115;140;158;67;131;57;176
14:54:06;29.3;51;179;66;112;102;77;160;138;151;115;125;91;99;118;98;128;105;167;51;57;56;124;111;78;95;119;134;82;77;115;77;146;165;124;136;124;117;92;118;122;112;59;112;116;128;110;88;108;112;123;92;101;95;216;96;137;98;36;108;73;107;43;48;80;142;101;157;110;134;87;142;122;86;90;100;89;133;107;110;73;66;136;67;68;138;128;168;84;88;121;147;193;87;88;140;130;72;115;12;135;138;110;94;116;147;80;158;106;184;227;260;174;163;128;60;120;116;111;93;102;63;181;107;47;102;159
14:57:06;29.3;73;94;53;101;136;77;96;86;100;159;90;155;51;147;110;120;132;85;80;80;81;79;53;114;114;146;165;146;104;139;105;168;130;182;184;185;45;117;103;131;72;74;85;53;129;86;104;126;130;120;114;78;115;103;86;81;72;111;81;59;100;44;115;63;124;99;102;148;121;118;124;179;81;91;107;31;149;73;93;107;94;96;112;96;103;75;177;113;86;99;126;122;60;137;117;81;68;105;86;141;94;115;168;161;179;104;163;161;201;184;243;127;178;135;116;131;72;112;72;115;116;134;133;161;129;105
15:00:06;29.3;69;59;68;128;121;81;134;112;123;188;114;146;64;115;105;127;152;107;30;91;100;91;71;58;142;120;113;97;89;85;145;98;156;99;103;134;59;60;85;164;64;67;98;50;98;91;122;74;110;101;105;105;169;140;112;88;63;96;104;29;72;82;117;112;83;99;224;141;145;106;175;99;80;83;42;93;74;113;129;92;75;93;21;93;99;175;83;119;123;138;138;162;144;92;104;180;87;87;97;81;143;92;109;99;86;131;145;154;293;210;186;136;100;148;104;59;118;139;85;61;137;152;54;178;81;122
15:03:06;29.3;124;58;123;113;93;149;126;154;93;61;127;92;141;116;189;128;157;110;73;61;88;101;99;101;84;138;90;100;130;96;108;158;77;174;95;103;106;58;73;65;111;118;74;77;132;87;126;68;69;95;77;133;118;168;72;42;33;65;67;64;79;28;152;51;92;55;149;99;125;92;81;88;44;98;65;96;137;87;110;87;135;150;108;65;95;114;87;139;76;115;109;155;141;64;99;128;45;117;74;120;93;238;107;93;165;153;102;142;177;204;269;163;129;223;61;92;63;78;56;84;67;163;85;142;132;90
15:06:06;29.3;98;94;38;104;108;78;121;114;111;132;131;71;114;116;145;136;139;99;47;54;70;44;132;48;113;97;102;157;97;152;130;135;171;124;110;104;99;53;98;71;100;96;16;75;118;124;130;106;110;128;109;116;160;130;114;68;105;59;85;46;90;104;77;135;116;72;118;87;129;155;131;69;27;65;105;85;86;27;116;105;104;114;126;85;106;79;120;130;120;107;212;172;81;129;96;163;89;138;82;125;132;143;126;98;157;131;140;104;189;215;250;164;220;167;97;65;119;117;110;77;205;95;126;111;126;131
15:09:06;29.3;89;81;84;103;92;67;108;121;143;155;107;107;84;104;114;148;106;121;53;89;73;107;67;74;79;92;90;103;136;83;142;112;123;112;84;128;66;98;73;78;103;87;126;68;91;86;73;107;197;112;154;105;182;169;127;87;138;79;82;81;132;35;164;97;78;64;93;113;123;82;93;119;52;81;81;113;67;95;129;98;141;97;111;169;74;114;127;101;103;113;115;170;176;129;106;124;64;129;84;120;120;112;113;118;79;81;76;83;188;314;231;147;148;100;98;61;117;90;95;105;68;91;111;70;81;97
15:12:06;29.3;139;93;102;145;131;83;98;116;97;132;114;153;61;125;151;98;157;139;66;51;111;52;46;45;89;145;140;99;129;146;129;72;99;118;127;131;103;74;102;113;100;93;126;61;114;133;133;122;98;103;119;78;101;129;88;44;68;98;95;93;67;102;53;85;87;45;112;96;122;115;35;95;102;98;56;66;82;85;111;92;111;64;97;51;117;85;172;120;66;78;155;144;164;125;98;79;126;99;91;124;137;99;56;112;53;107;154;109;136;270;231;200;160;170;113;73;76;114;128;135;118;69;145;142;103;156
15:15:06;29.3;64;52;122;79;141;63;101;202;116;103;77;88;101;86;134;125;129;123;59;99;105;78;47;99;90;119;135;109;112;93;138;121;73;100;138;108;80;62;86;69;180;58;108;83;79;75;151;122;177;125;89;117;202;105;46;66;85;84;81;80;75;67;92;86;104;103;125;85;101;79;105;98;65;93;94;98;74;37;95;135;140;93;80;68;104;106;143;149;105;113;117;158;111;108;90;76;72;52;86;127;146;105;129;88;92;131;131;76;270;248;249;164;116;154;124;104;79;98;99;71;132;80;89;138;98;163
15:18:06;29.2;54;118;79;45;176;137;69;106;122;142;92;68;142;112;111;103;171;143;121;60;136;113;114;131;154;166;108;103;128;119;87;136;118;105;84;120;61;89;98;117;54;97;85;46;137;77;113;96;92;116;85;137;102;125;88;76;87;21;58;76;102;99;98;75;85;141;122;136;91;92;109;82;77;79;63;139;81;88;110;144;138;117;38;121;118;129;91;113;131;78;155;170;113;119;139;81;66;98;154;99;153;160;126;53;116;168;127;111;197;229;243;126;97;137;107;62;77;125;111;63;80;135;124;124;96;176
15:21:06;29.3;100;115;60;91;106;57;115;157;123;119;142;84;126;72;165;101;158;79;60;59;56;97;43;123;139;89;61;118;191;139;129;151;73;118;68;175;62;85;50;76;110;97;65;98;117;141;99;97;66;103;70;138;91;130;97;96;73;87;101;89;107;50;127;92;82;98;108;106;112;82;95;103;80;87;58;94;59;98;81;121;57;74;40;147;94;80;94;151;123;81;185;134;149;126;122;102;54;137;89;122;102;82;154;88;139;120;143;143;288;237;290;125;84;122;180;68;82;126;125;93;91;81;194;106;102;105
15:24:06;29.3;114;120;120;64;79;84;160;148;87;123;84;125;115;108;107;126;114;154;55;30;79;117;83;79;125;142;141;98;143;122;132;91;165;82;115;103;89;41;51;108;78;59;81;58;121;100;125;46;132;158;137;159;122;127;100;109;68;107;83;57;82;92;32;64;108;107;113;117;94;160;114;108;89;75;99;130;93;68;116;92;88;88;70;101;114;79;138;90;100;66;197;152;123;91;114;107;179;101;66;109;121;75;118;144;141;112;86;153;214;198;261;155;160;213;99;98;119;45;99;55;130;56;140;112;206;89
15:27:06;29.2;93;57;110;70;80;57;106;61;210;130;152;90;103;100;151;162;90;117;78;51;77;91;65;85;113;123;179;155;87;104;162;105;114;105;67;105;70;66;59;50;84;104;62;94;119;160;71;93;75;128;129;150;110;172;97;71;86;151;100;121;54;90;122;85;125;67;83;96;82;88;87;101;116;114;64;92;111;96;110;65;80;64;64;118;92;103;100;74;151;73;141;103;112;114;118;107;94;122;103;96;128;159;130;122;72;159;138;160;177;274;165;123;112;167;98;78;105;130;79;70;102;113;93;95;113;119
15:30:06;29.3;107;64;48;88;132;55;155;92;120;141;88;109;112;86;94;115;97;171;92;75;88;113;64;76;74;104;159;110;93;94;157;106;146;37;162;124;70;66;93;97;96;100;86;82;116;145;99;97;120;135;104;168;151;162;82;73;55;102;52;69;95;69;88;98;99;96;91;85;99;131;93;151;118;44;78;52;98;60;76;160;95;35;112;111;114;86;165;79;97;118;97;170;140;130;117;129;73;147;78;172;87;90;106;88;96;82;67;103;166;268;167;109;141;117;118;111;149;131;77;99;126;129;75;124;113;129
15:33:06;29.3;87;91;92;98;107;130;129;140;133;147;81;110;55;116;159;102;146;90;66;113;71;53;80;89;102;140;96;64;131;107;55;162;158;169;120;80;114;77;76;83;64;79;92;100;111;131;53;107;153;116;107;73;134;101;67;80;72;72;77;85;81;38;55;104;133;121;126;84;155;95;90;70;70;54;52;117;60;68;108;83;139;74;93;102;112;112;118;138;124;142;119;162;141;134;123;193;88;81;68;114;123;95;105;159;101;126;126;126;228;205;311;161;177;97;110;60;72;72;124;60;149;163;87;167;105;97
15:36:06;29.2;86;85;62;142;124;52;104;125;102;106;81;188;104;92;149;137;103;120;92;83;42;125;83;88;101;100;140;87;106;143;86;116;147;145;94;113;62;87;61;49;148;92;163;98;142;161;126;97;119;130;81;138;68;120;55;83;24;91;91;82;48;104;79;65;125;71;114;93;143;112;114;89;55;61;99;85;105;81;64;89;84;124;78;78;82;78;114;119;83;141;170;140;107;85;130;107;59;109;110;124;129;144;162;79;133;140;136;119;207;254;303;117;226;146;120;102;131;100;101;115;61;98;140;93;108;182
15:39:06;29.3;52;80;115;75;122;97;147;48;87;125;116;71;77;65;94;118;119;132;84;65;107;73;95;77;138;61;98;116;122;79;124;100;112;126;132;220;51;74;90;95;83;106;128;96;75;92;77;83;135;114;154;75;103;116;149;57;91;57;90;79;63;73;67;50;108;54;74;101;65;136;127;92;93;63;44;73;58;80;80;84;136;82;143;129;87;104;158;70;87;47;123;147;129;134;100;102;45;88;89;66;170;69;69;124;177;125;141;203;343;280;274;154;136;136;54;117;85;99;75;82;107;79;94;136;91;174
15:42:06;29.3;108;60;90;93;128;152;121;105;153;129;122;163;103;84;80;104;121;128;92;63;102;129;55;109;99;126;162;96;140;124;115;77;147;101;118;91;60;65;76;75;78;122;80;61;86;121;118;92;120;105;69;79;83;107;99;78;51;94;73;60;108;79;96;59;132;93;176;62;197;160;46;126;85;63;101;82;68;112;72;120;65;78;74;82;80;124;121;115;119;101;162;131;115;158;91;108;27;109;51;70;118;73;125;136;201;126;138;165;269;270;274;134;225;136;89;88;64;144;90;137;85;119;100;99;119;109
15:45:06;29.3;49;74;98;29;93;110;133;137;144;132;158;59;102;80;129;101;121;108;76;60;87;57;146;79;153;131;96;128;104;123;121;170;120;106;105;139;62;101;52;67;125;83;116;64;91;107;105;92;123;159;146;97;99;93;61;91;57;26;107;111;68;62;77;65;85;71;118;103;60;155;94;131;113;106;33;82;104;78;119;118;62;46;77;80;82;89;149;76;119;127;79;198;112;143;104;147;108;69;70;89;70;127;104;69;113;118;111;130;209;221;198;143;196;139;88;130;110;116;66;105;112;78;108;66;102;132
15:48:06;29.3;88;104;48;71;112;93;171;102;134;99;93;88;46;91;105;81;156;82;52;95;77;94;92;89;91;140;133;96;91;104;155;113;107;75;84;104;114;93;69;131;67;82;84;88;119;91;86;79;122;114;70;107;132;101;73;81;64;46;123;62;91;69;77;91;76;106;156;104;111;98;129;124;93;65;152;113;129;106;102;100;110;85;121;69;120;96;130;104;114;137;81;161;109;145;139;134;62;115;100;106;65;117;111;113;70;73;160;155;235;211;261;95;91;95;88;94;85;77;102;139;51;116;58;104;93;83
15:51:06;29.2;55;71;92;113;76;49;126;77;105;154;84;133;80;123;123;132;104;172;72;95;60;78;115;96;118;85;163;72;119;125;149;95;67;106;57;74;90;31;60;81;58;71;116;86;85;117;86;71;68;97;112;111;73;93;118;99;63;93;99;89;85;69;138;78;115;77;140;118;147;100;96;91;74;89;91;98;102;50;78;86;127;88;95;158;107;61;132;146;129;95;189;123;129;127;130;111;104;65;101;109;131;111;72;62;125;185;88;132;252;241;152;158;160;162;123;86;115;107;150;99;96;117;109;151;140;145
15:54:06;29.2;88;33;93;103;113;44;112;111;144;94;106;142;84;113;79;129;122;121;62;92;78;77;78;112;104;116;100;101;105;89;135;128;100;161;109;86;51;63;53;83;98;107;89;93;69;93;128;80;101;61;112;83;137;110;96;63;127;131;113;53;88;54;172;104;103;69;117;144;125;114;163;112;85;50;108;58;87;107;76;82;131;76;81;94;82;101;184;68;96;48;150;153;114;140;73;102;57;86;62;129;118;104;94;75;67;111;156;114;192;289;201;158;94;131;87;129;90;76;114;86;63;87;128;110;148;98
15:57:06;29.3;96;94;74;76;87;91;166;139;124;110;102;114;54;95;100;114;84;85;77;55;39;103;33;97;96;87;88;86;73;86;137;107;117;109;131;118;88;121;87;107;82;65;153;85;114;105;75;161;81;112;77;93;140;91;91;53;125;100;95;83;136;88;84;83;86;138;111;76;103;101;93;119;74;25;67;109;122;26;77;80;30;89;112;82;116;125;87;121;118;111;124;239;116;94;74;89;106;90;125;146;119;106;71;98;105;60;111;105;190;245;248;191;180;121;57;101;117;91;79;119;68;94;78;90;139;104
16:00:06;29.3;121;91;56;59;78;91;134;71;104;122;138;163;90;105;125;89;148;114;62;28;78;35;110;105;92;104;130;82;104;119;91;126;125;82;52;57;82;47;39;86;93;116;69;103;96;94;87;112;126;118;103;145;85;154;80;56;89;84;92;120;84;82;75;97;76;82;112;122;121;181;70;149;98;98;102;153;60;138;124;159;128;111;72;98;104;92;108;74;143;83;157;177;91;125;74;148;88;155;67;88;111;57;132;72;145;110;145;116;230;234;219;142;129;118;112;97;82;132;117;141;71;84;38;167;90;125
16:03:06;29.3;111;98;44;75;128;114;104;64;127;72;150;119;48;71;89;137;78;94;58;102;121;102;51;100;135;126;85;132;92;128;147;57;140;88;103;115;41;100;89;73;74;94;79;87;98;109;68;162;143;97;123;100;140;118;83;99;62;83;85;68;86;57;122;74;104;134;85;117;91;89;107;150;60;68;126;74;77;100;58;88;95;107;65;45;103;89;183;96;108;164;108;126;105;164;123;107;112;120;123;115;108;118;129;48;111;119;144;140;189;284;244;165;163;204;68;83;60;76;111;108;65;148;110;134;150;149
16:06:06;29.3;113;75;67;60;72;110;114;111;91;92;107;131;68;96;58;163;98;109;90;90;92;91;102;64;149;79;107;75;102;88;76;131;79;129;98;93;57;55;116;107;99;106;96;91;95;143;141;88;92;96;90;143;143;128;103;90;67;67;83;77;87;94;80;100;103;78;181;43;135;105;93;191;65;127;48;84;91;103;70;88;81;156;99;74;131;158;97;84;103;78;111;147;172;145;102;140;55;41;126;103;83;105;151;63;51;168;152;89;300;236;193;133;124;188;95;77;85;94;104;40;120;110;117;122;116;123
16:09:06;29.3;67;69;67;83;63;86;114;104;140;151;110;101;125;81;109;114;144;113;58;58;106;117;64;80;111;107;150;83;140;107;117;105;116;110;71;157;75;67;72;88;79;77;96;95;97;139;83;52;95;141;100;148;77;91;77;108;53;37;74;76;73;88;108;126;134;123;173;116;83;161;72;111;115;113;79;106;70;77;47;100;75;58;83;47;62;137;63;113;90;105;201;207;164;89;162;126;82;102;126;105;82;136;130;86;94;151;84;140;254;217;236;118;213;128;104;133;102;108;87;104;89;123;98;63;95;116
16:12:06;29.3;45;64;41;112;110;59;123;154;113;146;87;131;125;188;108;82;139;133;64;55;89;121;37;87;87;145;141;96;106;97;85;119;89;79;108;203;40;66;57;132;76;25;80;143;64;105;161;144;143;127;133;123;110;67;54;34;83;89;77;79;55;63;55;128;76;81;115;99;166;107;78;135;74;82;83;62;100;97;136;112;28;134;93;90;92;77;100;91;112;91;157;178;118;116;80;117;158;97;63;92;83;126;92;119;142;160;109;68;241;287;274;108;124;169;122;111;75;125;135;50;137;94;110;66;151;141
16:15:06;29.3;118;124;104;63;123;77;69;87;123;80;104;140;124;96;51;120;94;112;88;128;101;110;80;70;116;125;105;92;151;137;77;75;140;78;78;93;62;69;116;150;55;113;109;81;70;110;155;122;125;104;124;90;85;95;78;72;80;69;102;88;123;101;85;81;96;104;194;172;86;63;59;122;98;54;84;121;85;78;88;104;185;48;65;65;127;123;80;105;61;72;152;176;191;73;135;34;98;81;100;97;78;108;146;124;94;78;84;119;226;179;302;122;184;141;115;96;70;106;125;71;95;92;96;121;131;201
16:18:06;29.3;56;84;54;136;76;111;168;111;96;114;155;136;46;97;119;70;94;115;64;30;118;84;85;57;188;86;78;81;107;141;81;152;122;113;67;150;65;44;47;105;77;104;76;53;81;136;121;59;117;42;72;120;69;96;92;70;43;62;79;83;58;39;85;90;81;57;75;73;75;128;147;124;12;101;80;138;125;94;166;104;113;118;104;91;75;47;114;110;135;128;92;190;199;85;134;120;89;84;75;111;110;108;122;87;75;54;72;161;286;267;220;132;154;116;48;86;122;117;92;60;48;62;135;124;98;94
16:21:06;29.3;100;86;87;114;36;128;107;141;107;143;92;94;118;125;114;107;160;118;54;92;60;74;81;55;110;139;79;120;151;57;78;112;117;123;138;110;72;53;88;67;49;79;62;74;93;120;83;80;53;127;124;91;46;146;67;88;105;73;67;86;90;67;78;85;70;155;121;51;91;34;121;99;98;60;58;101;72;60;41;71;76;64;84;30;142;111;127;109;149;88;176;157;149;155;91;55;88;156;92;141;92;89;101;109;66;86;114;260;305;228;184;169;102;118;75;153;56;89;66;89;72;132;83;106;119;134
16:24:06;29.3;91;82;58;82;102;79;81;79;133;90;172;65;87;154;84;99;126;98;32;85;50;103;115;128;86;149;110;87;121;99;65;80;129;102;118;104;89;65;116;67;132;135;86;78;94;140;118;135;100;104;96;76;128;104;68;58;121;49;56;107;111;67;106;95;141;130;91;139;178;93;86;135;81;89;75;113;131;154;117;161;107;107;119;82;95;126;131;118;119;81;189;171;61;80;129;97;50;136;107;122;130;108;90;127;80;103;79;94;227;280;282;128;119;154;97;55;60;139;90;85;97;102;83;99;111;106
16:27:06;29.3;58;84;42;101;107;57;130;58;114;104;91;100;40;92;104;165;126;78;49;71;96;82;107;61;81;131;126;123;82;128;192;99;143;118;103;69;49;97;69;86;101;72;72;133;129;181;82;95;92;53;101;93;77;114;70;106;66;52;102;87;92;50;60;81;77;102;71;77;131;112;87;143;97;104;53;94;119;82;95;109;86;98;68;128;91;102;187;106;123;77;142;130;94;113;141;108;85;73;53;95;71;53;89;128;134;85;105;120;210;192;242;177;178;133;79;123;124;124;86;138;117;89;122;88;97;88
16:30:06;29.2;93;51;43;55;106;64;111;106;107;98;100;146;126;129;107;50;123;134;82;71;56;66;98;87;100;87;81;132;70;68;71;143;98;88;61;183;27;86;53;66;55;39;105;41;125;81;63;75;137;84;170;131;157;68;87;92;116;97;62;97;76;63;56;110;131;97;102;141;99;138;108;146;71;88;75;44;91;66;127;115;74;123;120;86;82;82;128;101;123;57;147;127;103;54;98;137;144;124;61;83;61;91;99;67;94;141;86;134;211;289;278;208;146;129;147;109;99;138;105;71;58;109;61;159;178;80
16:33:06;29.3;89;61;46;132;64;83;103;102;133;86;153;103;97;122;111;97;126;99;92;65;89;49;56;76;100;45;147;85;148;99;132;143;130;96;109;74;66;84;81;68;87;74;143;77;95;108;167;97;110;63;86;93;104;115;46;100;35;104;81;65;59;79;68;131;61;83;100;65;89;21;79;123;75;88;63;108;132;80;141;82;54;70;127;56;87;112;167;104;180;146;172;189;159;85;64;115;86;120;92;125;116;143;99;179;72;145;86;88;294;214;216;154;178;138;100;146;135;98;111;159;120;113;101;99;90;185
16:36:06;29.3;89;62;58;85;75;97;104;93;67;124;76;128;41;73;83;89;110;118;51;112;69;53;104;73;112;167;124;113;119;113;131;94;135;121;71;120;74;112;75;134;43;110;77;129;126;71;86;113;107;93;60;99;146;137;104;59;104;37;102;101;95;73;80;98;84;58;126;72;60;160;113;99;84;97;93;70;49;79;120;59;73;82;97;86;131;145;103;72;109;76;134;205;128;54;178;108;101;94;125;118;90;87;141;71;96;115;114;131;233;267;215;139;153;119;83;139;106;90;67;112;87;65;67;80;132;97
16:39:06;29.3;47;64;58;35;114;73;110;95;145;100;175;73;57;100;105;119;152;109;87;78;76;120;55;61;91;137;113;72;85;91;168;138;98;169;66;100;63;87;95;84;74;70;100;73;65;106;136;100;177;89;85;53;121;123;101;65;88;103;109;98;100;57;90;90;103;80;137;68;83;141;110;93;77;50;101;48;69;71;75;123;123;112;54;71;145;89;98;157;91;66;138;185;126;151;125;151;112;104;104;115;82;86;147;89;122;51;95;183;171;225;244;225;115;135;108;58;80;148;85;92;76;87;108;122;73;185
16:42:06;29.3;37;58;118;115;55;102;65;62;78;131;100;100;74;131;107;83;120;72;62;72;71;138;120;68;81;109;105;95;78;106;125;105;69;100;65;102;85;119;59;135;18;84;134;112;100;85;67;88;105;129;131;93;99;117;66;84;48;67;92;60;86;59;35;114;65;125;125;119;100;161;119;75;77;130;72;120;143;78;75;120;97;62;97;93;109;90;59;98;62;87;158;117;159;149;121;70;73;110;107;83;92;111;110;108;160;109;126;75;202;158;172;139;190;136;76;88;118;98;61;54;99;91;84;90;132;126
16:45:06;29.3;37;57;78;130;120;93;101;96;134;132;128;70;97;110;62;119;73;116;133;79;161;63;68;56;166;81;74;98;125;100;116;66;107;155;146;82;78;79;112;114;76;93;77;115;62;118;113;123;105;114;101;180;71;169;89;113;50;56;92;56;57;84;65;74;62;106;97;133;122;121;55;99;66;97;74;59;87;83;105;91;135;78;137;54;78;89;140;103;155;164;114;163;106;122;172;85;98;53;74;85;110;71;55;72;105;171;64;118;212;284;160;127;140;138;61;128;138;97;114;104;98;132;111;70;81;140
16:48:06;29.3;94;83;36;80;173;63;65;65;166;70;113;74;89;96;72;90;135;136;100;90;74;90;81;84;129;108;78;88;111;134;75;131;113;67;90;140;127;105;44;69;102;129;73;120;33;113;61;123;132;104;166;85;128;101;65;71;85;72;67;60;85;54;67;139;84;92;66;83;120;79;136;132;102;62;109;90;139;78;62;107;77;204;65;73;167;113;105;102;172;119;71;111;157;125;126;109;72;149;90;131;72;100;109;95;115;120;125;141;239;228;249;105;131;127;84;87;82;133;77;164;70;104;96;71;85;91
16:51:06;29.3;92;93;77;107;78;89;93;131;63;127;129;98;104;70;114;124;166;149;121;79;89;75;45;86;94;157;108;82;130;75;85;100;78;131;67;118;115;138;73;79;103;67;110;117;79;101;89;106;86;89;114;118;127;83;68;80;62;47;66;39;102;69;86;50;93;131;158;106;122;74;89;93;56;87;92;128;146;108;148;56;148;35;80;56;96;69;55;66;108;102;165;87;118;86;102;91;53;172;120;66;76;113;110;107;86;104;107;98;212;177;241;162;117;175;78;78;67;97;94;44;95;72;115;137;162;100
16:54:06;29.3;62;69;67;89;84;75;82;77;90;74;113;96;54;99;94;102;104;89;62;47;86;54;108;50;76;91;117;46;124;150;128;164;138;87;89;126;94;100;84;54;74;61;88;81;79;165;91;93;88;140;112;151;101;169;107;88;105;123;85;41;44;62;59;116;85;172;70;102;92;95;79;107;120;97;100;75;73;52;62;112;37;112;114;145;85;135;88;104;142;106;112;130;142;215;139;158;87;155;64;120;146;128;106;59;128;83;64;68;234;254;198;103;120;132;116;71;89;95;91;42;81;107;83;109;106;78
16:57:06;29.3;67;111;66;96;44;30;78;80;150;60;113;114;109;146;140;117;74;119;97;68;75;45;115;84;101;58;86;101;69;126;104;105;132;102;159;122;81;48;141;61;80;58;98;125;134;156;67;117;79;115;97;93;146;117;61;95;94;100;46;66;119;63;76;43;70;117;133;150;128;175;91;107;58;92;76;118;77;95;112;127;124;120;98;93;139;105;113;179;132;103;107;182;141;124;98;89;119;100;102;90;109;76;61;111;90;148;120;114;300;226;210;220;144;152;173;64;134;141;45;89;100;84;34;120;136;138
17:00:06;29.3;73;89;31;114;55;79;187;82;122;124;124;81;84;110;121;82;129;121;71;72;68;107;59;117;93;121;68;71;131;131;75;89;70;144;73;195;77;38;67;48;113;39;78;48;60;102;114;88;96;128;63;102;116;123;98;73;40;105;54;92;126;84;82;56;119;64;92;61;129;105;108;111;77;139;105;74;124;65;112;95;63;125;63;45;131;123;114;124;136;88;125;139;137;99;83;129;74;112;87;103;117;134;98;124;120;103;115;109;232;247;180;199;174;105;124;108;75;109;99;66;86;117;99;68;124;94
17:03:06;29.3;88;27;91;59;77;67;137;187;111;106;101;36;85;166;95;68;162;73;56;80;100;41;117;87;86;89;120;149;108;101;63;82;145;87;95;110;108;67;71;100;80;85;78;79;74;93;91;107;104;130;91;85;101;120;95;81;122;102;60;102;41;53;80;104;104;99;92;103;114;75;106;152;65;113;118;57;71;64;100;70;89;136;80;62;103;75;105;89;89;135;133;142;146;64;72;100;119;99;70;91;65;70;135;62;141;88;85;141;240;233;164;139;134;116;124;137;86;118;81;90;70;129;144;167;125;157
17:06:06;29.3;71;100;60;32;87;76;67;83;120;89;153;100;83;135;122;108;134;104;79;64;53;104;61;60;144;82;109;107;121;80;119;94;107;88;87;137;82;69;71;96;51;132;124;63;115;57;78;84;95;100;75;111;143;135;116;99;85;90;108;59;81;83;59;77;102;136;105;98;95;132;79;93;134;121;85;96;95;48;155;110;96;125;86;73;88;110;83;91;157;53;161;158;156;134;79;112;91;100;138;80;81;101;88;103;93;165;116;62;236;288;254;223;181;149;96;104;63;85;120;50;85;86;74;101;149;105
17:09:06;29.3;57;71;47;96;67;109;135;75;96;107;223;120;73;98;92;81;74;161;64;55;99;154;62;70;115;81;82;80;95;138;130;110;79;115;96;77;80;138;61;74;108;153;133;91;72;49;102;89;107;116;66;74;118;136;63;42;65;66;122;92;58;58;75;102;77;73;52;154;93;74;94;71;94;94;100;127;132;106;100;180;54;105;107;79;91;126;102;83;111;111;160;141;124;188;82;67;85;79;113;146;141;51;99;87;91;141;154;107;237;238;267;179;188;205;100;112;95;146;89;121;91;57;64;90;74;63
17:12:06;29.3;70;78;102;54;75;85;108;75;119;96;74;86;97;107;76;140;129;114;72;55;93;37;52;97;170;104;91;111;93;47;95;141;118;167;73;121;76;102;97;83;76;84;72;89;84;63;74;87;70;80;121;104;110;119;87;82;52;52;87;59;115;104;66;58;73;131;150;123;89;102;117;71;97;88;49;129;101;94;74;46;143;117;132;52;114;76;92;88;98;104;179;184;110;96;31;130;100;98;113;80;109;120;132;93;95;135;155;105;177;183;202;180;182;150;61;125;67;119;59;95;95;100;104;104;80;58
17:15:06;29.3;84;120;86;69;94;63;140;81;111;121;111;105;57;107;61;108;89;82;48;53;33;90;134;67;83;35;110;107;103;102;98;101;129;95;117;76;104;132;77;50;108;79;135;39;78;113;67;69;187;109;120;143;67;154;64;79;90;77;62;48;78;124;89;49;133;137;98;114;111;134;101;73;141;126;129;122;52;84;163;67;89;91;105;91;96;118;103;79;133;61;108;162;136;105;133;107;63;111;147;115;76;112;100;135;71;68;108;157;228;265;182;140;171;181;121;108;97;114;97;118;75;142;125;79;67;137
17:18:06;29.3;90;37;85;88;51;78;79;75;97;67;132;74;102;93;82;109;136;226;71;66;69;24;71;72;120;106;53;113;100;121;75;129;92;109;115;96;132;33;114;75;125;71;71;119;43;43;63;79;80;75;104;130;91;170;79;74;85;94;110;53;101;66;49;98;94;130;61;147;125;166;108;132;106;80;51;67;80;87;90;90;62;82;84;82;88;89;87;119;74;93;107;129;98;111;118;118;86;86;101;98;42;87;102;82;109;78;43;126;277;241;182;205;166;179;148;99;106;92;130;115;115;78;100;140;99;87
17:21:06;29.3;90;34;60;84;63;67;84;85;106;154;122;87;92;153;88;168;100;108;56;51;62;74;61;77;96;51;144;106;71;97;104;103;95;63;88;71;58;62;86;116;48;84;95;84;103;108;90;72;123;60;89;138;68;118;124;94;92;57;79;87;80;73;117;98;160;83;169;99;71;108;65;168;120;137;72;111;132;83;128;69;87;90;76;81;90;67;113;151;97;73;127;118;107;69;109;134;86;145;73;89;85;141;99;74;64;67;146;104;263;212;210;172;158;146;179;99;78;63;45;67;143;89;142;131;77;76
17:24:06;29.2;110;60;125;98;73;78;99;123;142;78;109;148;111;63;101;105;152;122;97;37;102;82;96;100;123;89;137;62;147;63;64;100;110;89;101;115;59;45;60;61;113;58;73;85;83;152;114;82;71;36;128;58;124;141;44;74;124;81;55;84;87;103;55;90;155;111;61;83;105;46;69;90;90;121;43;79;162;64;40;68;64;136;77;78;69;137;97;103;145;68;143;194;151;90;55;130;36;78;71;70;110;85;105;106;75;64;128;60;218;172;172;178;164;121;58;113;98;91;76;114;75;103;106;114;62;89
17:27:06;29.3;112;74;96;109;32;45;103;76;124;131;85;96;107;127;88;155;55;103;63;83;116;57;86;58;104;139;70;111;107;78;92;109;133;127;150;105;83;60;70;95;85;138;97;66;106;120;164;154;114;82;51;102;100;101;92;91;72;45;40;110;130;56;23;130;78;54;97;93;117;147;110;138;59;129;90;105;96;83;95;46;97;114;64;91;98;105;98;116;109;90;97;169;195;86;92;167;104;95;51;128;100;118;84;79;128;97;99;154;146;220;198;146;156;106;105;48;75;160;129;155;90;107;129;100;77;119
17:30:06;29.2;95;105;54;77;82;64;104;85;94;147;117;138;98;80;52;94;115;142;44;65;54;118;80;59;119;105;113;74;93;114;111;138;96;105;66;97;23;121;35;162;68;96;72;77;101;110;74;108;143;76;99;115;108;169;89;87;75;84;85;91;58;86;121;64;100;86;71;106;78;101;67;140;118;90;144;103;119;72;114;155;106;88;146;96;113;139;73;76;116;99;146;134;128;102;121;253;92;155;86;96;111;94;103;75;116;131;137;66;176;229;231;204;174;166;105;55;153;82;90;60;71;73;123;86;134;158
17:33:06;29.2;97;79;94;128;55;69;126;115;109;112;83;131;90;95;67;117;85;74;41;24;95;133;139;88;128;116;83;44;111;91;135;106;121;86;77;119;75;117;80;97;152;94;46;107;70;103;164;67;122;119;85;117;122;107;111;89;124;115;55;93;73;49;74;105;91;106;65;94;110;123;135;119;76;101;86;83;92;94;108;98;84;109;114;89;96;124;90;132;105;61;130;127;113;67;88;65;79;99;79;73;117;100;111;68;73;102;138;129;201;248;242;106;116;124;95;107;89;76;108;87;81;75;96;112;64;94
17:36:06;29.2;141;74;100;98;84;92;143;108;117;149;51;72;83;100;90;153;76;113;54;50;59;52;88;62;90;90;55;91;95;118;141;98;101;87;90;148;75;70;86;48;117;90;104;115;115;123;66;96;117;98;102;133;132;118;73;82;91;64;51;102;136;83;114;82;121;85;130;52;127;67;88;133;135;75;67;96;96;99;82;60;52;93;96;63;94;70;105;133;47;132;95;98;196;116;103;85;131;65;80;69;160;121;102;73;76;112;100;114;210;271;266;167;170;158;118;61;67;104;49;96;103;92;145;110;103;58
17:39:06;29.2;76;85;71;87;118;52;137;111;138;131;91;148;100;106;81;60;129;128;75;70;78;115;75;130;84;107;112;84;87;130;102;91;70;134;99;177;87;117;70;110;101;72;62;94;113;109;88;116;119;105;68;88;92;131;70;85;96;78;85;56;82;64;75;82;98;111;60;100;96;115;110;122;61;152;90;88;95;103;103;75;44;97;70;45;115;117;90;86;90;43;158;133;130;174;93;137;105;93;154;98;80;60;118;122;57;119;168;119;161;252;218;142;152;143;107;64;69;77;118;152;121;67;64;162;55;76
17:42:06;29.2;97;73;85;76;57;57;106;55;112;111;84;159;79;129;75;85;139;109;30;23;98;81;112;52;112;79;159;62;74;108;124;89;164;99;109;72;113;58;57;57;76;72;98;62;99;101;75;155;129;109;54;66;71;111;96;84;80;94;84;98;32;69;85;115;117;96;86;100;135;73;73;178;112;110;95;93;131;123;69;96;83;53;62;89;114;109;90;157;120;80;108;160;104;100;92;123;94;150;138;86;84;60;83;59;95;83;131;126;213;250;294;168;133;109;103;103;109;87;87;110;54;69;122;83;107;103
17:45:06;29.2;108;99;63;139;139;40;77;85;121;133;52;86;43;145;91;98;109;110;55;19;51;107;53;123;106;106;75;127;102;133;149;79;81;66;71;79;116;57;51;107;94;147;73;75;78;167;80;85;106;102;145;133;108;130;68;104;64;77;52;93;42;87;84;82;139;102;114;156;105;108;111;91;98;97;66;189;61;60;79;95;109;109;74;81;112;115;97;151;86;88;119;169;142;110;135;148;62;137;93;71;92;109;80;84;67;118;98;81;238;215;195;154;99;173;96;70;105;142;74;129;57;71;68;104;91;96
17:48:06;29.2;70;87;47;73;136;94;133;102;131;127;87;112;63;129;107;117;133;127;17;48;48;107;39;74;92;47;138;91;96;106;131;122;84;80;122;87;52;40;80;92;102;96;76;91;70;113;89;110;128;103;93;129;61;48;136;88;87;86;132;78;71;73;138;81;144;91;68;123;124;95;67;90;48;103;130;120;60;125;108;90;79;123;119;73;124;51;139;70;109;122;127;160;99;153;151;87;71;100;95;127;144;75;142;90;98;79;106;103;207;195;199;127;153;127;142;137;160;96;110;104;97;75;133;112;153;134
17:51:06;29.2;65;43;111;46;78;98;208;138;104;65;140;121;96;113;71;131;116;181;69;74;92;47;90;73;133;111;87;60;106;62;88;125;136;125;77;75;73;44;86;107;90;82;78;115;76;82;107;97;89;131;56;96;115;98;84;98;59;113;87;60;67;105;67;47;85;60;136;118;115;103;126;115;104;45;124;90;78;78;96;82;97;112;94;113;128;57;87;103;106;38;111;133;186;74;161;69;110;111;101;103;107;69;78;127;120;84;122;91;229;184;214;167;127;131;106;103;139;111;105;61;113;90;75;174;100;102
17:54:06;29.2;47;47;65;98;85;75;120;58;82;86;145;106;97;115;63;71;140;67;63;73;34;70;64;74;111;43;97;132;114;132;115;78;107;119;136;173;65;78;75;59;96;103;36;92;73;123;71;151;90;104;119;67;137;151;73;56;41;48;102;80;96;115;99;118;126;35;93;108;167;77;68;87;52;99;135;105;70;64;115;90;128;121;77;46;124;91;99;57;54;90;172;146;134;94;141;117;44;59;105;156;147;50;119;110;82;111;109;111;239;271;231;101;170;105;163;127;85;67;88;114;68;100;96;66;64;102
17:57:06;29.2;58;118;76;114;105;120;108;71;97;123;54;114;91;76;96;98;106;102;80;61;67;86;72;111;85;102;93;77;75;99;104;84;126;86;108;133;61;137;109;125;84;63;105;141;94;109;104;109;78;103;96;84;114;157;125;100;89;41;81;73;36;104;136;56;122;78;108;61;129;100;73;105;88;146;110;81;78;128;76;56;137;78;46;69;171;170;115;115;121;79;61;182;120;101;134;95;81;89;110;97;128;82;70;119;118;170;105;147;242;274;180;105;91;118;126;148;88;114;167;114;106;64;97;148;111;142
18:00:06;29.2;85;62;65;95;97;113;82;88;101;166;79;114;95;85;141;137;135;83;53;59;66;136;69;78;78;67;126;79;37;78;82;113;122;53;91;95;93;59;103;83;45;72;107;74;118;121;106;53;130;53;120;128;81;96;81;76;204;103;89;77;71;48;110;79;99;120;93;105;160;95;183;40;70;122;84;98;141;44;62;101;77;87;52;64;93;99;38;99;94;77;111;205;96;87;97;150;43;107;75;77;104;128;102;83;115;88;127;87;164;221;228;98;142;126;113;90;113;62;68;96;85;82;67;104;68;120

deGFP:485,515

Time;T� deGFP:485,515;H2;H3;H4;H5;H6;H7;H8;H9;H10;H11;H12;H13;H14;H15;H16;H17;H18;H19;H20;H21;H22;H23;I2;I3;I4;I5;I6;I7;I8;I9;I10;I11;I12;I13;I14;I15;I16;I17;I18;I19;I20;I21;I22;I23;J2;J3;J4;J5;J6;J7;J8;J9;J10;J11;J12;J13;J14;J15;J16;J17;J18;J19;J20;J21;J22;J23;K2;K3;K4;K5;K6;K7;K8;K9;K10;K11;K12;K13;K14;K15;K16;K17;K18;K19;K20;K21;K22;K23;L2;L3;L4;L5;L6;L7;L8;L9;L10;L11;L12;L13;L14;L15;L16;L17;L18;L19;L20;L21;L22;L23;M2;M3;M4;M5;M6;M7;M8;M9;M10;M11;M12;M13;M14;M15;M16;M17
0:01:10;29.0;17;19;31;32;16;12;14;19;21;14;14;11;19;16;10;14;16;18;8;16;26;27;23;25;32;12;15;11;12;18;11;23;20;9;31;29;9;10;11;21;22;18;12;18;10;16;16;20;15;20;21;15;22;6;18;25;27;28;9;24;15;23;16;25;25;23;9;11;20;7;11;13;25;25;21;24;17;20;12;20;21;26;17;19;20;18;23;26;24;17;24;32;16;30;39;17;35;29;24;25;17;11;23;30;35;17;29;12;35;30;25;37;23;22;24;26;29;32;22;30;34;29;25;24;30;30
0:04:10;29.0;16;8;25;19;20;3;8;9;25;24;9;13;14;24;16;0;27;14;13;16;19;7;11;18;13;19;10;11;18;11;15;21;17;12;11;10;13;18;8;17;22;15;16;12;18;17;16;23;16;13;24;12;15;15;13;15;19;13;17;15;15;20;23;10;18;15;23;28;13;29;24;25;16;17;20;18;22;23;16;23;20;13;22;25;23;19;25;26;24;19;16;23;31;17;29;22;26;15;22;23;22;26;19;25;23;24;21;22;30;28;19;38;27;27;30;28;37;25;28;32;36;32;29;28;20;23
0:07:10;29.0;8;18;7;13;10;22;13;0;16;6;16;11;15;22;14;15;5;1;31;14;7;17;8;21;13;19;18;14;10;12;18;17;9;6;11;18;19;24;20;24;15;22;16;21;17;17;15;16;17;8;18;18;24;14;11;18;15;16;21;10;20;12;19;18;10;12;18;16;13;18;17;16;24;15;16;19;13;16;19;22;19;7;17;21;13;21;25;14;16;19;29;22;30;13;20;19;16;21;24;23;3;17;25;20;13;17;17;24;11;36;26;32;21;22;26;26;30;26;26;31;38;19;22;23;24;36
0:10:10;29.1;25;21;14;18;15;17;13;14;16;11;14;11;16;10;14;15;11;13;23;7;30;19;12;13;20;11;13;19;22;14;20;9;2;17;10;11;23;21;20;18;16;24;20;25;17;12;9;13;9;16;20;10;17;16;24;21;22;25;11;33;14;17;7;14;7;23;16;14;21;17;24;11;23;16;20;24;23;13;15;14;20;19;12;17;16;21;20;21;16;22;23;17;30;30;25;23;19;13;23;20;23;19;15;25;25;13;32;20;26;32;13;25;27;29;31;36;31;31;31;32;35;41;30;33;35;32
0:13:10;29.1;26;34;24;28;33;18;10;14;21;10;10;5;11;11;14;12;4;13;26;35;27;40;27;32;18;11;15;11;16;8;3;14;9;8;8;9;25;26;23;29;27;28;28;26;27;25;28;27;23;0;14;19;18;12;28;25;32;32;19;34;19;25;29;24;21;30;18;13;14;16;18;7;23;25;28;38;30;32;24;25;28;18;12;29;18;19;28;21;15;13;23;26;41;33;33;29;33;38;36;32;34;27;30;26;26;33;26;25;30;28;26;35;33;39;45;43;38;43;50;40;43;45;49;45;45;51
0:16:10;29.1;54;34;36;22;23;19;3;18;22;12;8;9;19;15;18;17;3;11;48;49;62;61;54;39;23;24;23;22;15;26;12;2;12;17;11;10;46;39;51;47;49;56;44;52;59;27;24;15;18;24;9;16;7;11;47;56;48;58;54;46;31;45;46;40;38;46;10;24;22;1;16;9;50;66;41;56;48;57;38;21;20;40;47;49;19;37;43;25;26;17;47;34;35;54;61;60;56;58;67;42;55;47;41;37;38;38;39;48;31;35;37;40;43;44;60;61;63;81;77;79;68;82;65;74;68;80
0:19:10;29.1;71;61;68;36;30;31;13;21;17;19;18;9;13;20;8;12;13;9;82;111;118;113;102;68;45;36;31;15;10;16;9;14;14;14;13;16;81;99;93;90;99;118;94;111;104;45;37;31;19;24;23;11;10;14;108;102;97;102;100;98;84;89;91;76;73;94;41;34;31;7;23;28;93;95;90;109;118;120;91;89;89;58;62;57;38;44;62;51;39;14;85;76;66;126;120;111;117;109;116;103;94;92;75;78;76;71;47;90;31;37;32;78;54;54;114;113;96;134;126;140;132;121;116;115;115;132
0:22:10;29.1;107;99;97;52;56;53;20;24;27;7;20;14;18;3;14;15;5;8;153;188;217;183;165;142;59;56;58;13;18;31;1;15;12;9;13;6;148;182;174;171;180;223;149;202;189;97;66;48;36;25;25;15;13;20;211;189;184;211;202;202;144;173;154;129;138;166;54;47;52;17;22;22;180;193;166;209;201;225;164;157;175;124;112;117;76;89;106;65;37;36;135;116;129;207;215;206;201;211;224;191;172;175;140;137;146;104;92;131;27;42;33;111;77;82;185;190;170;247;236;249;224;236;210;202;190;227
0:25:10;29.1;176;152;146;71;83;63;33;34;34;17;21;19;7;5;10;7;10;10;261;294;348;281;255;235;108;95;94;24;22;38;13;24;10;9;7;16;261;304;289;286;307;379;265;336;323;131;118;111;45;48;40;12;17;7;362;347;327;371;345;352;265;302;285;224;233;265;91;81;83;23;28;22;328;328;286;361;376;394;303;286;315;226;206;226;108;164;197;121;72;68;211;158;200;356;389;363;368;369;391;336;321;316;241;233;246;178;158;248;31;41;35;159;86;120;295;303;279;410;379;427;374;362;341;319;312;365
0:28:10;29.2;248;213;227;99;117;110;41;37;44;13;15;26;21;10;21;14;18;21;392;419;531;420;377;342;165;152;138;49;45;57;18;25;23;10;8;5;412;487;450;448;492;565;401;494;480;205;184;157;47;47;58;18;15;18;568;549;499;565;554;547;414;479;443;347;358;430;136;122;129;39;55;27;515;510;474;573;587;644;464;451;501;342;335;352;178;262;308;174;109;87;308;227;296;562;597;565;590;593;614;530;510;489;397;379;385;276;256;395;35;36;42;224;128;162;439;455;406;651;595;640;577;576;501;483;484;521
0:31:10;29.2;332;289;305;154;158;150;46;52;60;21;19;29;15;17;17;9;15;18;568;613;732;560;499;486;225;204;209;54;57;72;19;23;19;16;18;15;603;696;660;646;716;811;563;689;661;281;255;223;85;77;86;26;34;26;805;770;706;825;793;782;615;673;653;515;508;569;178;185;192;59;79;51;745;708;711;848;890;936;695;675;738;495;500;504;272;395;448;260;156;138;422;289;394;791;859;799;873;879;912;779;782;724;580;558;585;401;391;566;35;36;35;305;169;202;613;649;580;943;868;925;832;831;726;682;699;748
0:34:10;29.2;451;398;405;195;206;192;69;69;70;31;24;33;19;15;22;21;14;22;762;809;978;718;650;627;297;280;261;78;84;89;18;31;21;20;10;7;843;971;928;872;961;1106;739;883;841;370;339;302;106;117;119;39;42;29;1113;1053;996;1142;1108;1095;835;913;879;687;684;745;240;256;262;78;116;65;1017;991;957;1186;1189;1288;957;931;1021;674;660;699;362;529;586;356;200;181;551;387;527;1109;1155;1126;1195;1233;1262;1102;1071;1034;794;782;777;566;545;768;28;47;33;415;214;249;842;911;803;1238;1159;1256;1133;1138;999;930;959;990
0:37:10;29.2;566;508;537;233;260;233;80;83;87;33;17;20;11;14;23;15;18;3;1015;1056;1233;879;782;767;349;322;317;95;98;116;32;30;23;9;17;8;1075;1283;1209;1131;1265;1406;921;1093;1045;446;425;379;136;129;148;38;45;33;1460;1361;1298;1459;1427;1402;1075;1168;1124;853;853;921;293;311;317;112;144;83;1324;1286;1247;1514;1565;1669;1247;1206;1342;881;873;902;478;678;738;445;265;226;717;486;655;1400;1513;1463;1570;1613;1668;1423;1407;1353;1046;1038;1033;727;696;1014;23;41;43;515;264;321;1112;1146;1020;1596;1506;1639;1452;1463;1272;1223;1254;1304
0:40:10;29.2;692;631;647;266;303;283;100;97;107;32;23;18;19;19;22;19;15;26;1284;1293;1533;1045;930;904;422;382;384;112;119;140;40;26;26;12;13;10;1358;1583;1501;1385;1543;1715;1108;1307;1218;522;497;457;187;173;181;46;62;53;1832;1725;1617;1833;1788;1789;1346;1437;1385;1034;1015;1127;343;382;394;122;167;94;1652;1563;1592;1930;2006;2080;1582;1540;1691;1083;1086;1127;594;842;911;541;313;266;861;589;792;1780;1919;1843;1998;2048;2114;1804;1778;1691;1327;1298;1312;908;879;1280;34;39;43;641;340;391;1400;1474;1303;2023;1895;2078;1852;1808;1562;1559;1559;1632
0:43:10;29.2;844;769;822;315;357;343;100;115;127;31;35;25;20;15;19;30;23;24;1541;1556;1798;1245;1068;1053;488;434;447;137;150;156;53;30;36;16;10;12;1673;1900;1793;1668;1857;2055;1294;1524;1413;597;568;520;223;200;220;61;63;66;2210;2101;1965;2188;2165;2189;1587;1699;1640;1222;1208;1286;407;431;473;163;218;135;2009;1940;1934;2349;2430;2566;1932;1883;2071;1309;1279;1371;715;996;1077;650;376;320;1047;718;960;2196;2372;2272;2434;2557;2627;2239;2217;2112;1638;1612;1608;1123;1084;1585;35;34;35;790;397;479;1713;1743;1572;2496;2320;2576;2297;2184;1955;1928;1857;2021
0:46:10;29.2;984;927;971;351;414;372;127;117;122;41;49;40;22;26;19;22;9;0;1797;1870;2135;1405;1209;1207;548;488;495;162;174;175;71;47;37;22;12;24;1993;2244;2137;1951;2187;2432;1469;1697;1561;678;644;588;246;220;256;68;87;72;2564;2433;2296;2613;2563;2567;1843;1967;1927;1409;1353;1459;452;487;520;185;232;155;2376;2261;2260;2785;2869;3023;2268;2251;2423;1532;1484;1580;825;1154;1230;754;411;356;1260;828;1152;2565;2776;2701;2864;3023;3071;2671;2657;2504;1928;1908;1902;1317;1295;1878;28;37;52;922;480;599;2062;2094;1886;3007;2823;3146;2789;2645;2279;2306;2220;2436
0:49:10;29.2;1163;1072;1136;392;461;400;143;135;151;65;47;45;15;15;25;11;22;25;2145;2130;2437;1585;1374;1344;611;555;551;174;184;196;81;45;42;16;15;22;2316;2654;2482;2231;2525;2734;1661;1913;1764;745;702;639;287;251;282;71;87;81;2962;2792;2675;2973;2963;2961;2114;2229;2182;1585;1517;1654;512;551;572;194;274;176;2740;2621;2655;3280;3313;3463;2633;2598;2782;1730;1704;1795;938;1319;1399;881;460;405;1456;980;1335;3047;3255;3175;3378;3503;3590;3080;3130;2912;2268;2240;2210;1512;1488;2187;32;29;53;1104;603;727;2502;2466;2238;3621;3325;3685;3287;3130;2700;2753;2644;2873
0:52:10;29.2;1337;1207;1291;421;516;454;160;153;158;48;49;43;34;25;28;19;20;15;2429;2458;2760;1752;1508;1484;656;618;615;178;197;213;75;39;48;13;22;24;2625;2994;2844;2540;2878;3087;1816;2100;1938;819;780;708;309;287;302;93;104;98;3372;3128;3045;3365;3313;3334;2381;2505;2434;1754;1672;1813;567;595;632;236;294;198;3101;2976;2998;3638;3757;3889;2953;2958;3161;1930;1895;2026;1038;1462;1556;968;514;450;1690;1136;1548;3491;3714;3653;3827;4027;4136;3498;3597;3360;2606;2540;2479;1717;1685;2465;24;32;46;1293;736;876;2916;2855;2594;4136;3891;4339;3869;3658;3167;3226;3051;3387
0:55:10;29.2;1504;1403;1483;488;548;505;166;169;170;61;54;51;31;23;18;13;15;26;2761;2769;3073;1904;1694;1648;725;648;666;213;209;233;89;45;50;28;27;32;3045;3324;3162;2843;3204;3504;1988;2346;2089;891;836;785;353;297;326;98;106;108;3752;3578;3448;3751;3706;3793;2634;2814;2714;1928;1848;1999;603;632;685;255;311;218;3463;3329;3409;4031;4150;4363;3370;3307;3499;2133;2086;2225;1163;1619;1711;1051;565;499;1946;1300;1777;3927;4149;4097;4328;4561;4634;3945;4067;3751;2949;2790;2769;1892;1856;2698;28;35;54;1538;861;1041;3323;3266;2987;4781;4474;4917;4443;4238;3642;3694;3535;3866
0:58:10;29.2;1675;1556;1671;513;614;544;172;176;189;61;64;46;28;16;19;11;12;25;3122;3085;3445;2112;1811;1807;773;707;714;222;234;245;93;68;58;19;15;34;3353;3714;3587;3195;3587;3856;2179;2560;2262;953;895;838;365;338;349;109;114;110;4138;3958;3799;4187;4063;4148;2866;3021;2996;2084;1972;2178;673;683;752;261;355;244;3869;3695;3794;4490;4682;4767;3684;3674;3897;2350;2302;2455;1271;1787;1857;1166;605;535;2186;1462;2012;4380;4623;4483;4805;5007;5081;4342;4525;4164;3257;3111;3051;2095;2030;2966;22;31;75;1751;1010;1229;3824;3714;3379;5313;5080;5532;4935;4783;4168;4210;3991;4428
1:01:10;29.2;1845;1733;1859;575;656;592;195;197;201;71;65;52;20;31;29;16;28;14;3508;3445;3746;2270;1977;1938;829;771;770;240;256;263;85;61;53;14;32;31;3754;4087;4011;3495;3954;4249;2338;2745;2452;1017;953;884;384;348;375;108;121;111;4595;4325;4227;4533;4464;4561;3158;3334;3275;2230;2160;2337;702;746;799;287;368;259;4230;4092;4208;4912;5084;5266;4042;4086;4279;2563;2549;2673;1382;1903;2015;1250;668;579;2423;1645;2266;4862;5076;5038;5303;5511;5627;4759;4948;4586;3533;3399;3353;2272;2225;3246;31;32;78;2003;1188;1437;4324;4134;3729;5940;5654;6097;5458;5245;4720;4671;4502;4977
1:04:10;29.2;2066;1960;2099;598;726;624;217;196;204;76;63;52;23;25;22;26;24;33;3903;3829;4113;2483;2134;2053;902;828;805;246;278;275;91;61;68;16;12;16;4120;4452;4344;3754;4311;4644;2500;2975;2584;1081;1019;927;415;378;385;113;136;133;4969;4702;4671;4917;4885;4985;3413;3548;3537;2399;2284;2496;747;791;843;315;407;278;4614;4492;4550;5399;5543;5654;4402;4367;4663;2740;2705;2855;1459;2043;2179;1331;695;616;2746;1833;2521;5276;5577;5450;5766;6067;6085;5169;5464;4957;3812;3685;3624;2437;2348;3458;42;39;78;2265;1364;1650;4792;4555;4137;6496;6189;6681;5897;5856;5202;5135;4967;5473
1:07:10;29.2;2273;2118;2280;651;764;680;225;212;224;74;57;63;31;34;35;22;29;24;4285;4172;4531;2664;2267;2246;939;872;870;270;295;294;96;65;60;24;18;30;4547;4886;4696;4086;4735;4992;2684;3148;2770;1155;1061;1002;448;395;439;137;149;136;5418;5109;5058;5338;5312;5342;3669;3831;3838;2583;2444;2689;796;841;895;346;419;295;5016;4837;5008;5821;6041;6098;4764;4760;5035;2907;2925;3047;1557;2185;2315;1400;742;645;3064;2047;2806;5771;6061;5983;6195;6610;6594;5627;5873;5366;4108;3944;3872;2583;2523;3690;37;33;74;2495;1552;1875;5286;4999;4510;7057;6692;7291;6522;6342;5796;5634;5501;5982
1:10:10;29.2;2456;2326;2488;698;814;726;232;222;233;72;63;63;38;28;29;25;28;25;4727;4530;4850;2844;2442;2392;986;926;924;286;314;302;108;78;87;26;30;33;4960;5264;5146;4435;5051;5417;2873;3391;2888;1221;1120;1031;468;416;449;128;155;140;5817;5475;5393;5749;5668;5796;3988;4091;4070;2759;2604;2853;840;872;945;353;443;320;5416;5257;5352;6248;6426;6552;5132;5073;5460;3117;3073;3279;1666;2296;2422;1485;783;687;3355;2222;3100;6170;6472;6366;6677;7019;7041;5996;6290;5720;4364;4221;4130;2745;2677;3908;39;36;81;2790;1754;2067;5723;5430;4870;7548;7248;7779;7049;6949;6259;6084;5985;6481
1:13:10;29.2;2664;2541;2712;740;873;783;243;239;243;76;79;73;37;32;27;20;25;16;5156;4978;5235;3077;2559;2539;1043;963;979;298;332;320;109;84;77;22;23;18;5400;5580;5593;4696;5541;5831;3040;3588;3090;1279;1173;1092;483;433;476;135;161;149;6293;5858;5837;6070;6158;6181;4176;4357;4363;2887;2720;3022;874;910;996;364;471;335;5853;5639;5787;6716;6910;6962;5526;5391;5803;3251;3294;3450;1749;2481;2555;1547;818;721;3627;2455;3398;6627;7003;6850;7228;7595;7500;6415;6730;6058;4640;4451;4394;2931;2819;4110;44;41;86;3067;1954;2333;6133;5828;5359;8106;7702;8325;7491;7314;6728;6538;6400;6912
1:16:10;29.2;2889;2736;2912;785;932;826;260;259;263;85;74;74;26;24;40;28;30;15;5559;5458;5670;3263;2725;2677;1080;1001;1026;314;355;337;115;73;88;33;29;31;5887;6054;5944;5116;5848;6201;3228;3790;3256;1325;1233;1145;521;441;485;140;168;158;6626;6319;6301;6523;6504;6680;4472;4624;4641;3016;2800;3176;912;947;1041;374;481;347;6191;5976;6190;7197;7390;7428;5849;5857;6185;3466;3443;3659;1833;2569;2699;1631;856;754;3994;2687;3691;7072;7529;7326;7634;8133;8070;6774;7238;6524;4909;4706;4645;3084;2991;4454;42;42;99;3369;2183;2596;6585;6343;5707;8704;8276;8898;7921;7929;7185;6976;6847;7326
1:19:10;29.2;3078;2909;3179;809;973;873;260;257;280;76;73;70;26;33;40;20;16;36;6071;5833;6089;3474;2850;2861;1126;1063;1081;317;354;346;106;95;79;32;35;28;6299;6410;6466;5417;6188;6704;3395;3971;3392;1390;1293;1187;540;452;505;147;178;151;7057;6692;6746;6937;6986;7151;4721;4900;4915;3178;3012;3303;967;1002;1086;409;499;370;6641;6371;6658;7621;7937;7886;6198;6142;6562;3623;3587;3829;1910;2645;2808;1689;883;792;4308;2899;4036;7587;7928;7742;8253;8551;8536;7184;7620;6866;5099;5029;4830;3202;3084;4554;33;34;108;3646;2389;2814;7040;6718;6001;9116;8795;9386;8401;8303;7654;7399;7304;7776
1:22:10;29.2;3284;3172;3402;875;1029;912;284;270;298;84;79;71;34;31;35;20;21;29;6474;6221;6497;3681;3043;2968;1176;1121;1123;337;378;358;129;82;99;20;29;23;6744;6824;6856;5671;6568;7071;3528;4200;3554;1442;1338;1245;547;481;519;157;182;170;7491;7104;7146;7370;7472;7619;4955;5101;5174;3351;3094;3427;1000;1042;1116;418;526;383;7081;6774;7041;8082;8306;8323;6525;6469;6962;3808;3774;4025;1992;2781;2906;1741;936;809;4669;3152;4295;7906;8407;8224;8675;8991;9041;7606;8110;7275;5397;5180;5095;3338;3227;4787;35;38;121;3928;2604;3081;7504;7165;6443;9559;9176;9838;8877;8764;8055;7854;7755;8158
1:25:10;29.2;3537;3342;3676;927;1087;970;289;284;306;89;82;74;29;36;32;23;24;33;6901;6697;6979;3889;3181;3137;1245;1172;1180;359;385;374;134;96;98;30;38;31;7233;7344;7334;6041;6956;7557;3675;4366;3673;1491;1382;1293;572;519;546;169;196;177;7859;7593;7602;7686;7748;7995;5168;5362;5380;3490;3184;3602;1039;1066;1153;424;546;407;7395;7217;7558;8595;8835;8903;6871;6854;7267;3937;3914;4135;2070;2918;3071;1820;966;850;4974;3443;4635;8295;8980;8597;9085;9546;9411;7923;8561;7606;5597;5366;5311;3445;3345;4980;44;44;127;4246;2862;3327;7949;7608;6797;10034;9775;10289;9223;9253;8528;8078;8052;8683
1:28:10;29.2;3783;3581;3845;964;1138;1007;304;285;316;88;84;83;31;34;37;28;34;32;7226;7179;7346;4093;3320;3271;1275;1191;1213;367;410;376;140;90;98;25;22;30;7750;7639;7805;6470;7385;8045;3838;4556;3793;1550;1435;1327;603;530;568;166;192;182;8311;7957;8058;8077;8197;8462;5404;5596;5641;3611;3354;3692;1058;1095;1205;449;559;417;7893;7689;7955;8959;9421;9207;7219;7131;7573;4062;4037;4354;2138;2984;3158;1858;995;873;5297;3648;5002;8837;9368;9253;9558;9978;9886;8333;8959;8032;5831;5662;5506;3614;3443;5086;41;44;154;4549;3060;3580;8387;7983;7226;10530;10167;10865;9675;9593;8873;8534;8468;9020
1:31:10;29.1;3946;3753;4082;1025;1190;1053;309;299;320;93;88;75;41;32;41;33;33;40;7785;7676;7868;4309;3470;3428;1308;1241;1265;382;422;401;136;92;86;37;36;33;8096;8082;8267;6787;7725;8489;4035;4724;3924;1595;1467;1367;610;535;591;171;193;186;8758;8427;8515;8555;8671;8941;5666;5818;5813;3729;3489;3785;1091;1143;1239;461;588;416;8215;8078;8449;9445;9891;9612;7520;7516;7960;4237;4240;4491;2214;3057;3256;1924;1019;909;5662;3915;5307;9226;9897;9604;9925;10448;10442;8721;9374;8306;6004;5804;5723;3729;3597;5242;48;41;162;4827;3331;3804;8746;8403;7618;11066;10547;11267;10050;10087;9278;8900;8803;9457
1:34:10;29.2;4179;3961;4307;1053;1251;1105;321;315;344;103;78;71;42;23;37;29;28;19;8257;8068;8321;4577;3595;3559;1379;1298;1307;380;436;407;148;97;106;27;46;19;8663;8531;8856;7072;8055;8899;4170;4923;4063;1624;1523;1388;634;552;613;177;217;201;9287;8767;8898;8937;9114;9526;5929;6182;6072;3826;3552;3911;1157;1166;1280;478;603;443;8692;8443;8784;9821;10369;10166;7875;7914;8249;4379;4382;4624;2220;3187;3361;1946;1045;932;6049;4202;5652;9633;10372;10179;10477;11016;10847;9072;9875;8685;6223;6047;5944;3816;3688;5441;43;34;179;5113;3570;4111;9261;8821;7942;11504;10879;11762;10425;10536;9529;9312;9181;9745
1:37:10;29.2;4398;4189;4588;1102;1293;1160;328;327;350;102;88;95;39;43;48;28;30;31;8563;8418;8765;4773;3769;3728;1441;1307;1367;386;444;427;139;102;101;37;35;36;9083;9034;9301;7401;8559;9424;4347;5093;4224;1704;1569;1444;651;570;620;181;217;201;9664;9167;9508;9382;9571;9907;6085;6360;6325;3900;3609;4038;1175;1206;1302;485;619;459;9213;8739;9139;10443;10818;10606;8312;8127;8670;4510;4508;4771;2331;3229;3442;2016;1074;969;6400;4481;5986;10123;10854;10452;10917;11312;11403;9461;10219;9044;6456;6201;6120;3933;3829;5597;38;45;196;5396;3818;4399;9758;9266;8302;11745;11347;12032;10839;10902;10004;9661;9522;10140
1:40:10;29.2;4655;4428;4813;1152;1344;1207;343;331;360;105;96;81;39;49;47;21;27;38;9113;8948;9325;4954;3890;3840;1451;1391;1413;407;449;433;146;116;114;29;24;31;9598;9511;9813;7753;8917;9804;4451;5215;4348;1762;1604;1482;675;579;633;194;223;206;10190;9717;9909;9835;9997;10300;6296;6547;6429;4058;3727;4111;1192;1238;1354;494;630;475;9549;9152;9708;10680;11365;11062;8600;8481;8931;4631;4635;4914;2381;3330;3519;2038;1125;979;6778;4750;6316;10499;11282;10972;11499;11979;11806;9746;10613;9415;6561;6472;6292;4008;3928;5810;46;29;210;5719;4078;4661;9959;9678;8671;12231;11876;12630;11062;11403;10402;10134;9743;10432
1:43:10;29.2;4837;4657;5068;1196;1418;1281;366;342;366;97;97;97;46;40;38;26;26;32;9615;9424;9759;5155;4019;4015;1528;1420;1471;427;476;442;144;117;119;27;31;38;10161;9899;10221;8097;9145;10246;4603;5355;4418;1810;1627;1516;685;599;656;191;224;205;10616;10046;10301;10237;10358;10828;6430;6717;6602;4154;3817;4174;1225;1260;1378;509;649;481;9907;9646;10144;11090;11854;11530;8911;8854;9227;4724;4745;4978;2426;3399;3660;2118;1127;1015;7110;4993;6729;10945;11821;11420;11889;12378;12217;10158;11111;9832;6748;6572;6520;4143;3976;5946;46;40;238;6057;4345;4907;10335;9996;8977;12571;12162;13164;11575;11702;10739;10353;10142;10872
1:46:10;29.2;5047;4845;5224;1245;1460;1300;377;362;375;111;96;98;31;41;43;40;29;33;9990;9935;10113;5289;4140;4132;1555;1458;1506;430;502;445;160;118;118;36;39;44;10571;10371;10726;8458;9597;10631;4680;5511;4544;1837;1688;1554;699;615;677;194;226;220;11058;10488;10767;10635;10927;11302;6710;6927;6782;4174;3869;4346;1254;1298;1411;528;664;491;10218;9969;10409;11612;12371;11993;9191;9131;9675;4931;4858;5153;2512;3491;3744;2169;1164;1010;7424;5254;7072;11429;12198;11940;12205;12915;12715;10581;11503;10046;6922;6807;6628;4214;4056;6022;48;35;263;6305;4584;5208;10844;10467;9370;13067;12612;13364;11893;12043;10925;10832;10523;11072
1:49:10;29.2;5262;5055;5450;1279;1508;1351;384;367;388;105;106;99;44;34;42;41;25;29;10413;10340;10628;5514;4322;4244;1616;1483;1554;436;486;462;174;108;117;33;28;31;11075;10838;11293;8816;9967;10999;4810;5621;4694;1882;1704;1576;712;625;677;199;238;209;11390;10976;11183;11015;11371;11735;6845;7135;7048;4277;3967;4435;1282;1310;1433;538;680;495;10730;10457;10927;12099;12822;12381;9642;9502;10030;4980;4958;5247;2551;3559;3824;2171;1194;1045;7812;5492;7372;11770;12666;12280;12751;13324;13233;10927;11776;10553;7098;6936;6781;4285;4145;6175;43;49;289;6680;4860;5519;11111;10905;9910;13461;12947;13749;12290;12464;11479;11213;10821;11593
1:52:10;29.1;5448;5373;5705;1331;1578;1404;389;374;404;111;106;90;43;39;45;30;34;28;10816;10712;11045;5723;4423;4412;1640;1534;1615;448;503;470;159;115;118;33;36;41;11468;11357;11765;9020;10254;11512;4967;5834;4716;1927;1767;1637;718;627;697;199;239;224;11918;11325;11738;11465;11663;12390;6957;7294;7206;4376;4020;4480;1304;1341;1475;538;695;501;11197;10834;11346;12613;13205;12825;9873;9687;10360;5120;5076;5375;2602;3623;3898;2219;1232;1082;8181;5823;7749;12148;13242;12698;13113;13738;13706;11334;12304;10752;7198;7105;6898;4403;4190;6249;53;44;313;6886;5155;5730;11412;11312;10216;13741;13313;14173;12571;13022;11814;11438;11158;11765
1:55:10;29.1;5693;5551;5874;1377;1615;1440;392;385;419;118;111;108;33;38;46;32;35;36;11101;11107;11416;5815;4572;4504;1673;1566;1636;471;512;484;174;119;114;34;38;33;11936;11617;12090;9402;10592;11862;5070;5897;4921;1966;1815;1645;736;636;716;213;238;223;12413;11707;12127;11904;12197;12676;7148;7477;7265;4442;4095;4579;1354;1355;1486;562;700;523;11405;11152;11723;13073;13704;13546;10249;10044;10504;5147;5145;5492;2685;3635;3960;2231;1243;1101;8538;6184;8144;12605;13522;13133;13707;14154;14005;11575;12692;11162;7351;7244;7175;4502;4293;6381;47;43;320;7219;5380;6014;11955;11749;10629;14178;13555;14494;13191;13296;12100;11748;11461;12177
1:58:10;29.1;5912;5716;6195;1423;1641;1508;413;387;422;104;101;91;42;47;37;37;36;22;11495;11665;11802;6004;4636;4625;1699;1619;1654;468;538;498;172;110;121;35;37;35;12269;12179;12639;9768;10943;12234;5166;6019;4973;1999;1843;1673;748;658;724;206;257;226;12803;12183;12555;12266;12542;13341;7278;7590;7489;4551;4140;4648;1337;1395;1535;563;713;528;11753;11565;12149;13423;14127;13864;10512;10395;10964;5269;5309;5589;2662;3716;4031;2300;1250;1104;9004;6413;8588;13013;14062;13504;14104;14649;14408;12041;13151;11518;7503;7411;7326;4564;4367;6423;41;48;350;7552;5692;6315;12192;12150;10918;14529;14067;14983;13233;13703;12415;12090;11774;12402
2:01:10;29.1;6145;5963;6437;1466;1719;1531;421;392;440;108;108;100;40;36;45;27;35;29;11880;11852;12186;6183;4821;4756;1759;1618;1715;486;532;507;181;136;121;32;46;37;12897;12587;13023;10153;11249;12788;5224;6241;5089;2046;1872;1713;768;661;719;216;253;226;13218;12607;12893;12756;13040;13652;7443;7750;7665;4593;4225;4683;1384;1414;1534;576;720;533;12238;11945;12624;13757;14740;14287;10866;10725;11146;5372;5347;5685;2729;3784;4129;2332;1288;1139;9303;6789;8797;13367;14569;14016;14588;15073;14872;12184;13592;11858;7671;7485;7461;4630;4454;6572;52;42;391;7795;6023;6636;12492;12635;11355;15016;14345;15204;13802;13866;12757;12430;12147;12914
2:04:10;29.1;6382;6190;6649;1493;1754;1613;420;403;433;115;105;109;44;45;49;28;36;30;12273;12251;12554;6277;4967;4922;1785;1670;1715;475;540;507;163;122;118;37;39;41;13248;13044;13401;10325;11571;13077;5249;6205;5187;2067;1890;1733;778;691;750;226;259;236;13554;12848;13211;13236;13266;13957;7613;7988;7652;4600;4256;4736;1409;1409;1572;589;754;545;12707;12307;12984;14267;15120;14740;11130;11016;11356;5394;5434;5758;2812;3813;4160;2352;1320;1155;9742;7054;9232;13706;14822;14411;15113;15704;15209;12756;13929;12223;7740;7631;7592;4710;4482;6618;51;46;415;8199;6222;6941;12913;12919;11717;15358;14725;15607;14040;14228;13130;12743;12486;13153
2:07:10;29.1;6527;6476;6840;1548;1799;1641;441;419;460;117;113;107;44;35;53;40;42;46;12579;12666;12898;6395;5070;4999;1829;1690;1767;483;564;510;168;141;126;36;39;34;13544;13449;13744;10634;11833;13474;5416;6339;5259;2132;1925;1756;791;675;741;219;258;228;13774;13292;13667;13501;13679;14484;7720;8068;7874;4699;4350;4837;1414;1448;1592;584;738;544;12880;12552;13296;14754;15730;15283;11560;11351;11825;5510;5492;5855;2816;3881;4228;2370;1318;1159;10063;7395;9550;14122;15289;14889;15620;16038;15833;13112;14270;12479;7853;7821;7692;4754;4588;6740;55;44;446;8481;6502;7188;13307;13373;12083;15696;14862;16065;14351;14559;13493;13011;12677;13489
2:10:10;29.1;6902;6622;7038;1596;1863;1680;454;420;452;116;111;104;52;37;48;25;33;30;13004;13109;13203;6551;5143;5099;1882;1728;1788;497;561;523;182;131;124;33;42;33;14057;13926;14084;10968;12184;13825;5457;6384;5426;2172;1970;1802;796;680;771;229;263;235;14467;13648;14098;13712;14146;14715;7791;8278;7954;4760;4383;4943;1427;1489;1630;597;754;571;13236;12762;13734;15029;16130;15802;11748;11662;11891;5574;5635;5926;2887;3879;4254;2389;1331;1166;10441;7673;9980;14434;15628;15095;15932;16388;16184;13331;14628;12811;7939;7958;7794;4881;4722;6820;51;50;489;8867;6808;7476;13719;13845;12665;16062;15526;16432;14889;14861;13684;13405;13127;13643
2:13:10;29.1;7014;6853;7262;1632;1920;1730;457;429;475;123;116;93;50;44;45;32;28;46;13324;13303;13455;6685;5298;5243;1905;1769;1850;506;564;524;175;131;128;46;47;41;14264;14221;14604;11257;12481;14106;5538;6540;5469;2166;2001;1826;814;708;761;222;270;239;14677;14174;14586;14286;14645;15160;7949;8278;8189;4859;4435;4944;1468;1498;1634;594;760;569;13617;13231;14083;15456;16417;16144;12193;11713;12338;5622;5659;5961;2883;3902;4322;2412;1360;1196;10863;7992;10346;14973;16106;15498;16558;16781;16411;13569;14999;13112;8097;8041;8035;4876;4716;6889;60;39;508;9240;7065;7821;13930;14291;12862;16231;15751;16778;15167;15221;14136;13754;13206;13988
2:16:10;29.1;7232;7057;7536;1681;1970;1748;462;437;479;123;122;107;40;43;56;38;33;33;13512;13836;13900;6812;5373;5316;1912;1795;1859;513;581;538;181;140;127;29;46;35;14732;14512;15059;11612;12680;14512;5624;6554;5542;2198;2026;1821;816;724;787;225;267;255;15020;14457;15002;14661;14940;15717;8052;8457;8239;4870;4448;5052;1480;1510;1690;605;773;574;13929;13465;14288;15995;16803;16353;12427;11974;12639;5685;5762;6059;2902;4049;4384;2460;1378;1193;11221;8251;10683;15245;16696;16036;16894;17438;17034;13992;15369;13411;8129;8130;8073;4967;4776;7009;72;51;551;9476;7263;8104;14452;14560;13332;16811;16099;17042;15398;15581;14398;14016;13683;14396
2:19:10;29.1;7414;7356;7761;1701;2018;1817;458;451;477;132;121;107;44;43;45;30;40;36;13868;13888;14336;6942;5442;5388;1937;1813;1886;524;575;533;180;132;135;37;34;42;14971;14854;15156;11878;12899;14857;5626;6635;5628;2231;2054;1873;826;723;791;242;279;246;15408;14694;15304;15027;15464;16054;8141;8677;8282;4932;4506;5099;1489;1527;1671;623;786;577;14225;13975;14823;16384;17462;17107;12669;12367;12838;5806;5828;6133;2932;4056;4443;2493;1369;1216;11547;8577;11091;15571;16941;16425;17167;17586;17320;14298;15856;13762;8303;8280;8202;5051;4818;7094;59;48;581;9701;7507;8320;14640;15110;13846;17052;16338;17430;15816;16051;14742;14246;13986;14679
2:22:10;29.1;7660;7458;7912;1739;2046;1821;474;455;493;122;121;112;46;36;44;29;30;35;14161;14278;14501;7099;5526;5566;1953;1824;1917;531;585;551;202;135;141;42;40;44;15431;15141;15491;12074;13230;15374;5674;6686;5705;2258;2071;1857;826;719;786;237;283;251;15822;15200;15715;15584;15681;16325;8190;8654;8340;4980;4554;5231;1515;1551;1699;617;796;585;14541;14177;15255;16775;17937;17382;12882;12639;12949;5820;5873;6089;2970;4055;4424;2491;1406;1226;11914;8838;11495;15860;17260;16699;17769;18089;17946;14735;16161;14115;8358;8353;8341;5058;4868;7148;67;55;616;10133;7779;8644;15066;15620;14004;17473;16908;17955;16091;16234;14911;14523;14274;14935
2:25:10;29.1;7835;7745;8200;1771;2075;1879;484;455;497;129;116;118;43;44;57;41;30;38;14544;14626;14711;7133;5663;5691;1998;1850;1947;523;588;559;183;128;122;38;42;33;15798;15761;15862;12279;13576;15596;5822;6833;5768;2286;2085;1895;852;746;813;240;288;252;16023;15364;15941;15816;16122;16812;8283;8969;8433;5083;4658;5161;1540;1563;1706;631;801;591;14981;14641;15534;17348;18122;17757;13274;12791;13325;5869;5963;6280;3003;4211;4518;2536;1404;1246;12310;9127;11881;16353;17545;16921;18240;18541;18203;14958;16450;14482;8563;8503;8506;5142;4950;7240;61;41;656;10324;8039;8859;15167;15687;14368;17655;17159;18242;16267;16634;15296;14832;14699;15357
2:28:10;29.1;8137;7944;8416;1798;2103;1925;489;459;514;132;114;112;40;45;44;36;37;33;14641;14942;15090;7191;5766;5653;2010;1877;1952;528;588;568;189;129;139;39;47;34;16251;16008;16164;12714;13979;16009;5858;6863;5817;2331;2117;1916;842;739;815;243;281;243;16421;15772;16423;16253;16559;17316;8499;8866;8688;5049;4680;5260;1547;1577;1742;640;807;602;15494;15049;15853;17624;18663;18427;13403;13019;13539;5932;5993;6307;3001;4168;4576;2540;1437;1251;12817;9532;12123;16762;18067;17463;18501;19054;18621;15208;16874;14591;8595;8541;8563;5207;4982;7318;72;49;684;10559;8319;9200;15555;16126;14796;18029;17391;18447;16864;17133;15620;15285;14864;15593
2:31:10;29.1;8249;8166;8635;1846;2169;1933;501;472;519;137;124;108;37;47;54;42;40;39;15109;14995;15467;7379;5861;5744;2053;1895;1979;540;584;574;185;130;129;42;39;45;16610;16294;16633;12893;14104;16306;5906;6945;5840;2345;2143;1933;867;742;831;242;290;249;16789;16333;16753;16691;16828;17569;8563;9061;8664;5100;4636;5162;1554;1585;1741;634;806;607;15855;15262;16218;17908;19088;18653;13687;13307;13720;5999;6100;6395;3054;4215;4631;2570;1427;1278;13201;9786;12679;17212;18488;17865;18855;19312;19043;15586;17325;14888;8649;8698;8571;5268;4990;7327;73;39;735;11069;8577;9477;16060;16553;15153;18287;17975;19018;17078;17212;15997;15389;15135;15769
2:34:10;29.1;8442;8407;8816;1868;2189;1989;495;465;508;139;120;101;46;40;59;35;38;40;15277;15511;15758;7495;5929;5816;2093;1926;1990;534;607;564;194;146;121;43;48;35;16742;16670;17003;13022;14410;16406;6000;7046;5922;2375;2136;1964;852;753;829;242;279;255;17168;16724;17213;17050;17063;18059;8619;9115;8874;5141;4760;5319;1566;1609;1766;639;809;611;16048;15835;16718;18531;19267;19050;13982;13289;13893;6043;6184;6472;3070;4250;4613;2580;1437;1291;13599;10238;13055;17602;18778;18454;19047;19904;19444;15806;17503;15390;8749;8796;8764;5311;5027;7457;80;45;784;11374;8753;9678;16266;16776;15598;18706;18093;19198;17305;17554;16155;15787;15349;16163
2:37:10;29.1;8786;8610;9210;1912;2245;2043;495;475;521;138;121;113;55;37;54;37;43;27;15513;15875;16042;7578;6008;5898;2115;1947;2012;548;613;577;189;141;134;37;46;46;17115;16959;17152;13440;14644;16834;6051;7125;6009;2398;2201;1983;869;756;828;245;282;252;17575;17107;17493;17116;17307;18305;8804;9219;8838;5214;4740;5376;1599;1630;1779;651;833;611;16475;16104;17052;19009;19733;19596;14412;13607;14209;6175;6146;6552;3119;4304;4673;2596;1472;1280;13915;10601;13352;17870;19161;18807;19713;20261;20009;16103;17969;15471;8799;8776;8877;5340;5081;7529;88;51;808;11756;9037;9948;16672;17072;16172;19172;18553;19691;17699;17912;16613;16188;15527;16370
2:40:10;29.1;8918;8846;9323;1940;2272;2075;505;481;524;134;137;120;49;32;52;38;40;33;15858;16107;16285;7648;6095;6039;2178;1968;2029;554;608;585;208;143;131;40;55;44;17546;17362;17538;13602;14888;17090;6010;7174;6124;2435;2176;1981;871;762;832;250;278;260;18033;17380;18002;17636;17689;18687;8878;9263;8950;5251;4770;5379;1576;1662;1778;653;818;622;16981;16461;17317;19299;20141;19945;14613;13942;14336;6148;6271;6533;3138;4258;4763;2608;1492;1315;14350;10893;13812;18351;19791;19193;20212;20704;20278;16597;18247;15894;8871;8919;8945;5322;5114;7604;79;52;857;11867;9325;10221;16862;17463;16138;19469;18782;19970;17914;18255;16880;16358;15798;16546
2:43:10;29.1;9112;9104;9591;1962;2300;2077;511;485;534;142;123;121;49;45;46;26;34;47;16020;16402;16613;7789;6106;6076;2132;1980;2038;549;626;587;213;143;141;38;50;39;17600;17773;17944;14030;15231;17493;6064;7216;6119;2440;2228;2001;872;778;864;251;298;258;18199;17884;18381;17715;18227;18844;8847;9380;9002;5286;4833;5395;1600;1630;1801;655;820;621;17181;16698;18052;19726;20285;20134;14822;14116;14485;6271;6156;6581;3157;4310;4745;2640;1480;1328;14832;11115;14142;18504;20085;19641;20554;20846;20721;16876;18483;16207;8934;8975;9063;5418;5199;7538;77;56;913;12391;9410;10439;17255;18006;16634;19641;18916;20320;18454;18330;17348;16610;16209;16985
2:46:10;29.1;9496;9223;9880;1996;2342;2130;520;486;541;131;122;113;37;44;50;36;30;40;16325;16496;16725;7804;6212;6157;2139;2020;2052;559;619;590;194;148;155;31;42;42;18117;17931;18184;14150;15413;17565;6221;7227;6169;2463;2242;2031;893;770;842;254;294;272;18688;18083;18675;18345;18482;19358;8905;9446;9145;5302;4818;5497;1630;1668;1802;662;854;619;17564;17284;18232;20161;20679;20605;15121;14369;14711;6334;6360;6689;3207;4364;4844;2663;1493;1328;14991;11427;14430;19026;20361;19975;20837;21243;21008;17130;19059;16546;9017;9103;9135;5489;5165;7699;75;52;956;12633;9777;10646;17578;18087;17131;19863;19458;20754;18530;18645;17500;16906;16325;17195
2:49:10;29.1;9645;9450;9940;2009;2375;2158;525;496;537;135;132;118;50;52;54;42;45;36;16617;17090;16966;7902;6383;6301;2206;2066;2105;570;629;590;206;147;136;42;47;42;18495;18349;18512;14375;15636;17948;6211;7371;6236;2462;2265;2034;893;799;866;247;294;263;18881;18642;19132;18492;18767;19762;8953;9428;9151;5306;4877;5434;1641;1664;1822;673;856;634;18055;17551;18495;20306;21196;21116;15166;14456;14967;6378;6352;6739;3188;4368;4827;2666;1515;1349;15492;11717;14968;19460;20661;20175;21344;21780;21379;17513;19486;16710;9075;9205;9196;5526;5295;7793;84;47;996;12849;9987;10870;17879;18579;17414;20280;19855;20917;18691;19068;17777;17158;16649;17451
2:52:10;29.1;9877;9682;10158;2052;2393;2212;519;500;543;154;150;113;47;45;50;35;33;45;16730;17133;17101;7996;6390;6297;2190;2018;2124;571;626;583;194;149;152;43;46;39;18728;18727;18771;14649;15997;18296;6281;7476;6264;2477;2263;2056;900;792;855;257;297;269;19181;19009;19361;18882;18954;19982;9040;9533;9217;5410;4958;5519;1644;1683;1844;674;849;641;18308;17823;18868;20979;21506;21172;15505;14737;14907;6402;6375;6749;3199;4419;4844;2680;1534;1361;15724;12047;15092;19740;21149;20654;21463;22137;22027;17607;19589;17045;9313;9273;9271;5506;5309;7713;95;45;1045;13214;10203;11281;18292;18939;17596;20835;20116;21391;19155;19200;18095;17450;16758;17777
2:55:10;29.1;10019;9819;10469;2079;2438;2170;538;511;557;141;127;106;49;42;48;38;45;35;17050;17476;17534;8019;6468;6492;2220;2042;2135;575;633;600;185;152;137;32;52;47;19100;19009;19064;14850;16066;18592;6333;7454;6313;2533;2278;2070;891;788;866;244;295;274;19602;19444;19657;19215;19315;20422;9144;9662;9338;5348;4951;5510;1663;1702;1848;667;852;631;18755;18241;19269;21150;21995;21753;15747;14907;15202;6487;6400;6850;3246;4495;4853;2673;1523;1372;16099;12502;15664;19998;21647;21093;22106;22526;22060;17902;19954;17329;9165;9378;9303;5579;5334;7820;93;48;1102;13715;10595;11451;18642;19426;17977;21196;20222;21659;19519;19985;18276;17751;17293;18162
2:58:10;29.1;10300;10184;10534;2125;2473;2215;550;509;562;132;142;120;57;44;55;34;40;43;17364;17719;17804;8070;6598;6468;2252;2086;2128;570;641;606;203;153;131;39;42;50;19291;19050;19412;14914;16226;18914;6289;7432;6397;2545;2314;2076;909;800;871;250;300;265;20070;19774;20203;19448;19882;20557;9231;9765;9360;5485;4971;5605;1666;1713;1854;669;863;637;18995;18538;19215;21599;22486;22020;16085;15116;15118;6439;6559;6854;3272;4418;4920;2701;1544;1362;16382;12726;15968;20538;21946;21341;22376;22986;22567;18053;20439;17552;9258;9509;9536;5631;5372;7970;93;59;1146;13981;10637;11603;18615;19675;18442;21383;20698;21724;19928;20078;18682;17981;17455;18470
3:01:10;29.1;10394;10279;10800;2125;2485;2250;542;513;549;151;131;110;49;46;55;34;43;42;17764;18047;18000;8162;6556;6555;2253;2069;2184;573;650;596;196;143;152;43;44;56;19391;19646;19554;15230;16642;19067;6326;7627;6446;2568;2321;2095;910;800;880;258;298;273;20128;19922;20626;20074;20113;20870;9342;9782;9453;5443;4976;5641;1674;1724;1856;684;873;640;19469;19147;19975;21792;22770;22253;16075;15125;15399;6502;6531;6833;3276;4526;4879;2743;1558;1375;16743;12966;16250;20754;21991;21725;22747;23179;22927;18416;20430;18006;9453;9346;9456;5665;5420;7934;107;49;1176;14318;10915;12058;19099;20000;18792;21714;20959;22310;19995;20213;18881;18242;17812;18547
3:04:10;29.1;10591;10509;10991;2161;2531;2303;545;512;564;147;138;115;43;50;64;26;42;37;17699;18092;18273;8207;6684;6615;2263;2098;2167;569;641;608;206;141;147;46;43;37;19879;19758;19802;15502;16661;19321;6383;7565;6458;2586;2341;2110;905;803;887;252;304;277;20843;19987;20754;20107;20385;21349;9431;9990;9501;5565;4994;5638;1696;1749;1883;691;881;643;20014;19301;20201;22160;22929;22751;16354;15356;15581;6594;6552;6864;3290;4497;5033;2739;1566;1396;17181;13244;16427;21214;22629;22088;23083;23657;23060;18860;20984;18146;9384;9489;9504;5617;5446;7975;100;55;1226;14708;11182;12111;19315;20380;19020;22037;21226;22517;20428;20621;19242;18689;17942;19103
3:07:10;29.1;10878;10696;11255;2176;2563;2317;552;513;568;147;127;123;53;41;64;35;36;37;18247;18465;18392;8280;6654;6741;2271;2104;2196;580;665;620;206;151;147;48;44;40;20093;20012;20043;15657;16842;19536;6403;7577;6539;2581;2331;2127;915;805;875;266;306;274;21217;20596;21172;20578;20618;21529;9413;9945;9603;5485;5035;5655;1691;1748;1894;690;871;654;20072;19852;20625;22427;23478;23174;16517;15709;15555;6532;6627;6934;3331;4562;4906;2774;1564;1382;17567;13468;16534;21549;23217;22280;23423;24018;23405;19134;21130;18465;9484;9578;9602;5734;5404;8048;115;52;1289;14935;11265;12472;19659;20708;19296;22233;21650;22744;20733;20687;19431;18850;18323;19170
3:10:10;29.1;10909;10812;11446;2226;2586;2325;551;531;569;145;133;114;49;51;50;38;38;45;18400;18919;18569;8445;6750;6773;2297;2123;2196;581;650;615;207;145;154;52;42;41;20510;20299;20392;15924;16990;19843;6424;7644;6616;2602;2367;2149;914;809;901;260;306;273;21355;20954;21620;20632;20847;22030;9379;10063;9574;5577;5069;5743;1705;1734;1900;684;875;641;20313;19803;21096;22993;23592;23341;16773;15668;15856;6569;6650;6948;3321;4578;5017;2753;1598;1400;17828;13880;16883;21962;23275;22757;23536;24001;24195;19332;21506;18706;9549;9626;9690;5754;5528;8146;111;61;1367;15191;11480;12700;20241;20972;19790;22522;21797;23317;20883;21243;19891;18896;18634;19509
3:13:10;29.1;11252;10988;11550;2234;2637;2367;543;521;590;141;134;126;51;39;59;36;36;32;18591;19107;18778;8483;6811;6804;2297;2152;2212;591;673;621;197;144;147;34;42;42;20706;20512;20575;15953;17333;20127;6529;7741;6682;2605;2362;2125;922;818;897;253;308;263;21800;21228;21725;21004;21225;22308;9529;10131;9599;5595;5079;5686;1718;1745;1901;696;878;653;20905;20351;21045;23365;24255;24043;17125;15899;15898;6656;6665;6951;3367;4588;5020;2780;1590;1398;18261;14190;17459;22351;23438;22720;23950;24866;24345;19491;21968;18850;9566;9772;9748;5851;5534;8113;115;60;1395;15531;11587;12756;20125;21278;20028;22662;22239;23373;21340;21514;20074;19349;18616;19848
3:16:10;29.1;11323;11306;11852;2262;2653;2417;570;532;590;143;128;124;49;40;61;38;28;37;18844;19255;19199;8506;6820;6857;2338;2179;2239;592;670;630;216;153;144;38;43;49;20913;20901;20937;16136;17439;20475;6554;7720;6702;2625;2382;2160;929;820;899;271;301;280;21878;21128;22110;21279;21164;22327;9538;10149;9697;5591;5117;5799;1725;1737;1927;703;877;663;21117;20612;21540;23699;24336;24197;17018;16016;15974;6702;6788;7039;3396;4588;5072;2765;1596;1419;18612;14630;17732;22396;24021;23288;24485;25006;24620;19646;22237;19196;9675;9657;9875;5804;5566;8146;111;64;1456;15627;11866;13085;20503;21773;20194;23228;22291;23931;21573;21638;20290;19734;18982;20115
3:19:10;29.1;11520;11397;11938;2279;2659;2389;549;533;591;147;137;129;55;46;70;37;34;39;19058;19643;19423;8511;6922;6920;2343;2175;2237;603;665;633;223;148;146;52;53;53;21203;21080;21308;16214;17603;20520;6574;7782;6734;2667;2393;2186;939;825;891;263;305;274;22282;21895;22368;21706;21708;22738;9611;10135;9800;5643;5096;5748;1732;1765;1927;704;882;659;21461;20845;21931;23832;24743;24273;17324;16225;16138;6706;6686;7050;3356;4612;5107;2776;1595;1416;18830;14745;18040;22933;24175;23673;24760;25317;24957;20097;22551;19247;9836;9860;9816;5860;5659;8172;106;57;1510;16281;12190;13323;20917;21943;20623;23524;22453;23892;21513;21828;20673;19935;19382;20330
3:22:10;29.1;11626;11564;12285;2273;2696;2446;578;533;582;149;136;125;49;49;50;41;41;40;19095;19777;19854;8651;6974;6951;2337;2187;2254;590;666;630;214;154;147;41;44;50;21298;21372;21402;16437;17819;21028;6482;7843;6776;2652;2407;2180;941;824;908;264;318;277;22643;21912;22676;21771;22060;23038;9662;10253;9804;5657;5123;5759;1755;1766;1932;711;896;662;21662;21222;22129;23928;24997;24752;17509;16132;16201;6801;6794;7082;3392;4646;5128;2826;1637;1410;19053;15191;18104;22996;24643;23935;25115;25370;25382;20130;22900;19452;9894;9927;9982;5861;5536;8268;120;64;1585;16500;12398;13537;21189;22141;20921;23592;22992;24496;22061;22200;21090;20117;19722;20471
3:25:10;29.1;11806;11771;12251;2308;2717;2433;576;532;584;149;138;122;40;46;67;43;36;39;19463;19995;19851;8604;7006;7045;2375;2168;2248;610;654;641;209;149;146;40;51;44;21577;21652;21309;16467;17883;21171;6613;7859;6770;2695;2425;2170;929;831;914;266;298;261;22842;22426;23068;22236;22059;23372;9785;10297;9889;5715;5115;5843;1762;1756;1937;706;899;663;22358;21697;22470;24265;25320;25241;17635;16549;16357;6780;6816;7164;3419;4665;5138;2841;1614;1425;19254;15351;18724;23348;24836;24294;25217;25912;25769;20237;22817;19787;9852;10033;9931;5893;5618;8244;128;62;1647;16480;12622;13823;21444;22686;21208;24152;23215;24813;22246;22484;21147;20406;19721;21145
3:28:10;29.1;12070;11866;12478;2338;2761;2452;572;538;595;153;140;128;40;42;58;31;42;45;19685;20245;19915;8730;7072;7010;2356;2195;2261;597;676;630;210;147;137;46;53;50;21831;21932;21784;16566;18185;21294;6669;7884;6831;2667;2447;2199;947;828;914;262;321;278;23211;22498;23277;22323;22667;23558;9715;10378;9984;5641;5136;5812;1761;1785;1956;702;910;661;22539;22096;22698;24672;25537;25381;17816;16474;16658;6814;6810;7197;3460;4681;5126;2832;1621;1447;19851;15661;18796;23778;25225;24451;25576;26504;25624;20900;23345;19910;9900;10019;10157;5950;5641;8296;136;61;1680;16822;12895;14093;21911;22779;21542;24396;23292;25002;22757;22911;21505;20605;20071;20921
3:31:10;29.1;12229;11973;12567;2366;2745;2490;572;547;597;143;144;128;46;48;62;32;45;39;19908;20387;20186;8848;7091;7166;2365;2186;2292;608;682;639;200;164;142;52;40;51;21784;22207;22067;16431;18370;21327;6658;7913;6931;2713;2416;2221;945;833;919;269;329;279;23263;22833;23276;22822;22866;23952;9831;10371;10002;5755;5190;5804;1776;1791;1955;695;905;666;22844;22369;23188;24985;25673;25533;17835;16561;16793;6824;6912;7199;3437;4666;5161;2845;1617;1428;19857;15823;19201;24125;25465;24981;25991;26619;26356;21028;23667;20331;10001;10024;10177;5980;5641;8341;146;76;1773;17194;13067;14241;22016;22972;21680;24916;23607;25097;22735;22840;21768;20904;20265;21282
3:34:10;29.1;12441;12256;12817;2356;2763;2506;574;534;605;152;138;121;56;41;61;38;47;38;20098;20470;20384;8865;7153;7119;2401;2193;2269;598;674;638;209;149;149;51;52;48;22417;22333;22540;16647;18517;22011;6695;7875;6875;2686;2431;2214;945;830;927;272;315;287;23703;23222;23791;22726;23011;23935;9839;10455;10033;5754;5138;5896;1768;1812;1956;696;917;675;23027;22606;23231;25164;26002;25740;18112;16707;16579;6876;6815;7233;3441;4696;5140;2850;1623;1438;20444;16145;19360;24175;25697;25247;26326;26883;26690;21197;23920;20624;10028;10074;10114;6009;5690;8297;150;67;1801;17422;13343;14385;22242;23496;22216;24867;24316;25565;23313;23339;21997;21038;20532;21568
3:37:10;29.1;12429;12432;12881;2410;2768;2550;572;558;613;143;135;116;46;46;49;50;40;42;20179;20922;20509;8942;7220;7243;2403;2232;2326;610;687;646;212;151;155;49;46;41;22245;22704;22581;16749;18488;22069;6779;7994;6985;2716;2467;2209;937;833;924;280;325;281;23964;23375;23779;23114;23373;24126;9980;10423;10053;5751;5182;5908;1775;1811;1962;711;935;667;22974;22793;23603;25371;26299;25988;18226;16839;16827;6854;6983;7239;3422;4735;5177;2851;1631;1446;20755;16570;19731;24505;25714;25283;26573;27288;26930;21363;24372;20654;10011;10114;10136;5913;5756;8343;150;69;1886;17610;13408;14849;22679;23586;22441;24856;24396;25696;23447;23926;22356;21318;20801;21788
3:40:10;29.1;12515;12634;13202;2413;2845;2552;580;540;603;155;133;125;45;46;57;39;44;44;20358;21146;21041;8940;7247;7350;2444;2229;2309;602;693;660;214;153;146;47;56;44;22636;22658;22995;16802;18598;22325;6710;8072;6983;2717;2484;2206;951;846;908;271;318;278;24286;23528;24240;23113;23532;24424;9945;10476;10059;5769;5250;5905;1788;1800;1983;713;924;670;23551;23259;23960;25364;26316;26031;18341;16975;16728;6899;6925;7328;3479;4735;5170;2876;1640;1467;20956;16894;19779;25051;25832;25705;26721;27430;27036;21521;24358;20773;10139;10104;10151;6033;5751;8474;161;74;1950;17938;13584;14789;22775;23763;22611;25323;24459;25797;23563;24132;22494;21663;20984;22061
3:43:10;29.1;12664;12758;13223;2406;2859;2565;581;545;613;142;135;132;50;56;59;40;41;47;20838;21387;20763;8968;7331;7326;2443;2233;2313;629;684;645;201;151;159;35;51;43;22690;23245;22939;16706;18953;22404;6763;8013;6977;2727;2497;2216;960;837;921;264;325;289;24373;23865;24382;23545;23796;24777;9970;10604;10133;5771;5263;5930;1766;1805;1946;725;909;663;23891;23453;23833;26179;26671;26863;18328;16917;17021;6896;6912;7279;3494;4778;5165;2834;1649;1458;20948;17028;20283;25227;26380;25940;27299;28014;27628;21728;24663;21047;10149;10217;10260;6031;5739;8414;169;75;2007;18041;13878;15103;23176;24018;23090;25960;24758;26423;23725;24052;22603;21733;21054;22356
3:46:10;29.1;12973;12870;13322;2416;2872;2588;585;550;607;142;140;133;60;44;56;29;55;47;20809;21482;21098;9054;7410;7342;2484;2239;2345;613;677;656;221;159;158;40;53;42;23028;23026;23007;16768;18820;22855;6783;8013;7093;2750;2495;2232;954;840;930;266;316;287;24450;24086;24503;23908;24027;24856;10040;10616;10246;5740;5254;5975;1789;1786;2005;726;922;679;23909;23621;24267;26436;26961;27156;18540;17355;16951;6914;6995;7305;3472;4778;5211;2866;1654;1461;21296;17241;20474;25851;26674;26455;27201;28320;27501;22021;24931;21203;10176;10266;10317;6036;5800;8431;173;72;2096;18320;14162;15371;23502;24461;23120;25839;25099;26743;23957;24421;22984;21919;21411;22577
3:49:10;29.1;12976;12906;13534;2457;2850;2600;584;561;624;164;135;131;56;53;58;49;42;44;20803;21397;21605;9141;7345;7389;2442;2274;2328;611;698;659;223;150;156;54;53;50;23440;23575;23399;16865;18886;22990;6801;8143;7072;2740;2470;2233;947;857;926;268;312;281;24816;24366;24933;23955;24032;25354;10110;10558;10182;5730;5284;6016;1796;1811;1998;733;925;690;24237;24070;24730;26520;27122;27121;18518;17272;17138;6918;6979;7353;3485;4726;5285;2869;1661;1466;21701;17442;20874;25661;26945;26528;27651;28264;28199;22200;25582;21268;10251;10274;10321;6056;5785;8624;165;79;2128;18441;14277;15651;23531;24600;23487;25960;25435;26840;24256;24472;23589;22142;21734;22935
3:52:10;29.1;13132;13123;13592;2472;2894;2628;593;549;624;149;134;106;50;55;62;45;40;43;21119;21761;21564;9132;7485;7470;2443;2266;2353;614;677;651;209;158;147;42;51;43;23562;23760;23568;16980;19033;23109;6826;8088;7082;2765;2510;2226;958;854;935;268;318;281;25081;24426;24959;24161;24550;25519;10045;10710;10215;5841;5261;5933;1789;1815;1996;723;930;676;24309;24023;24810;26836;27520;27344;18520;17399;17120;6945;7081;7326;3497;4825;5264;2888;1662;1455;21945;17622;21111;25967;27331;26781;27908;28761;28710;22030;25548;21770;10320;10231;10321;6057;5829;8623;176;79;2198;18791;14479;15755;23740;24712;23608;26452;25824;27252;24562;25267;23785;22791;22221;23137
3:55:10;29.1;13141;13094;13635;2455;2900;2650;595;556;617;142;139;121;52;38;50;41;45;42;21111;22126;21689;9209;7448;7474;2486;2242;2332;621;692;655;214;153;147;39;42;44;23629;23888;23701;17043;18952;23398;6851;8107;7120;2739;2494;2259;954;854;929;268;313;280;24988;24777;25243;24754;24896;25581;10214;10645;10273;5795;5321;5982;1815;1809;2002;732;932;677;24768;24453;25030;27062;27926;27555;18779;17323;17180;6996;7062;7353;3514;4785;5300;2884;1654;1472;22198;18148;21330;26591;27209;26840;27960;28750;28559;22748;25983;21795;10194;10403;10391;6081;5819;8631;193;89;2279;19195;14658;15973;23988;25111;24005;26961;25882;27379;24854;25146;24044;22766;22222;23325
3:58:10;29.1;13232;13365;13726;2484;2917;2646;585;561;613;150;144;125;52;53;68;41;45;45;21661;22289;22015;9264;7621;7502;2485;2258;2359;616;702;664;219;154;152;49;49;54;23693;24095;23774;17052;19055;23356;6940;8127;7119;2770;2510;2258;974;854;936;258;319;280;25235;24990;25345;24776;24902;25899;10160;10749;10300;5818;5283;5945;1800;1815;2020;725;940;690;25186;24829;25398;27192;28126;27910;18551;17583;17261;6998;7201;7366;3503;4822;5297;2905;1683;1456;22545;18234;21562;26511;27577;27593;28276;29096;28984;22746;26445;21927;10339;10437;10468;6116;5799;8694;194;79;2365;19476;14865;16248;24518;25379;24101;26843;25990;27662;25144;25420;24098;22670;22422;23396
4:01:10;29.1;13240;13289;13844;2549;2967;2660;611;563;627;152;137;129;46;47;54;39;44;47;21928;22437;21951;9314;7638;7566;2462;2280;2352;620;694;667;223;155;153;45;47;49;24045;24134;23941;16897;18997;23611;6914;8111;7212;2788;2496;2260;959;844;937;281;334;281;25546;24870;25127;25217;25044;25909;10092;10732;10333;5841;5342;5997;1800;1846;2017;720;929;685;25224;24935;25391;27733;27937;27988;18748;17597;17303;7100;7097;7438;3497;4851;5300;2870;1679;1502;22673;18571;21827;26816;28258;27601;28541;29561;29415;22851;26527;21947;10375;10458;10483;6120;5791;8619;208;90;2406;19477;14992;16326;24553;25636;24240;27127;26422;27661;25434;25639;24535;23220;22458;23884
4:04:10;29.1;13333;13500;13761;2531;2937;2673;594;566;625;167;142;136;47;47;58;29;42;47;21770;22387;22386;9394;7550;7622;2494;2284;2397;628;690;646;228;160;157;47;53;51;23965;24250;24303;17053;19154;23958;6873;8099;7216;2772;2515;2257;956;859;925;272;326;287;25598;25518;26147;25184;25366;26395;10082;10836;10463;5903;5300;6062;1801;1825;1996;738;935;702;25510;25085;25668;27342;28511;28391;18828;17647;17482;7078;7209;7520;3514;4857;5373;2880;1685;1475;22793;18744;21903;27001;28018;27861;28982;29496;29414;22797;26550;21823;10408;10494;10574;6194;5834;8623;222;92;2449;19766;15229;16381;24557;25823;24619;27189;26759;28192;25758;25954;24535;23128;22830;23971
4:07:10;29.1;13531;13601;13932;2528;2958;2678;586;566;625;158;142;128;51;50;63;34;40;45;22071;22695;22425;9346;7626;7645;2502;2298;2386;624;690;664;223;149;147;51;48;40;24094;24533;24279;17105;19179;24196;6955;8214;7263;2804;2540;2266;966;859;932;278;323;280;25807;25355;25747;25210;25449;26579;10200;10919;10422;5884;5266;6041;1811;1834;2024;724;929;680;25560;25195;26076;28092;28563;28558;18938;17469;17615;7130;7114;7437;3498;4846;5350;2895;1707;1461;23210;19316;22276;27192;28526;27798;29066;30127;29797;23111;26734;22012;10392;10588;10516;6170;5859;8642;214;96;2559;20108;15484;16679;25326;26161;24804;27747;26702;28426;25800;26327;24791;23431;23159;24174
4:10:10;29.1;13475;13877;14029;2530;3012;2681;591;564;624;153;146;144;48;46;53;44;45;47;22179;22918;22500;9519;7629;7704;2515;2314;2386;614;692;677;231;163;162;48;42;49;24386;24505;24747;16928;19147;24213;7024;8305;7277;2797;2551;2311;983;859;940;279;324;291;25965;25310;26192;25435;25807;26571;10223;10903;10365;5916;5324;6064;1820;1836;2016;732;924;681;25733;25712;26069;28105;28585;28647;19084;17576;17421;7142;7177;7456;3566;4907;5318;2920;1683;1505;23320;19257;22298;27495;28787;28428;29815;30512;29944;23282;26899;22203;10399;10579;10510;6143;5872;8646;241;100;2650;20278;15667;17069;25196;26469;25019;28006;27017;28604;25985;26200;25145;23619;23460;24140
4:13:10;29.1;13522;13720;13938;2539;3021;2688;610;569;634;162;152;130;58;58;54;54;50;50;22309;23092;22743;9535;7653;7756;2540;2284;2400;622;695;661;213;170;156;47;45;52;24579;24924;24575;17125;19236;24334;7032;8280;7318;2830;2538;2276;966;849;946;272;331;291;26162;25691;26232;25704;25784;26697;10362;10942;10459;5932;5361;6025;1813;1842;2037;729;946;699;25960;25845;26357;28446;29131;29060;19035;17773;17735;7088;7156;7464;3541;4876;5336;2899;1685;1493;23822;19232;22600;27503;28817;28610;29891;30359;30254;23651;27214;22232;10481;10600;10704;6173;5888;8698;237;103;2713;20416;15762;17167;25414;26610;25402;27694;27571;28799;26041;26524;25542;24069;23332;24546
4:16:10;29.1;13681;13789;13998;2579;3018;2717;598;568;629;158;155;129;53;41;54;37;42;46;22417;23226;22784;9635;7750;7793;2512;2313;2393;636;697;661;225;167;166;50;53;49;24291;25050;24569;17081;19584;24654;6947;8228;7379;2802;2520;2285;968;864;934;275;314;289;26400;25583;26468;26044;26089;27161;10312;10972;10549;5970;5396;6091;1828;1851;2029;735;948;695;26080;25817;26491;28516;29126;29484;19130;17745;17884;7175;7194;7517;3518;4853;5379;2889;1675;1501;23574;19559;22968;27827;29198;28766;29954;30599;30611;23433;27418;22279;10581;10626;10608;6160;5807;8699;252;106;2770;20632;16008;17296;25625;26729;25215;28442;27479;28846;26314;26582;25586;24168;23811;24834
4:19:10;29.1;13604;13747;14048;2560;3022;2744;606;567;647;156;144;116;45;44;58;49;46;49;22653;23371;23174;9588;7831;7749;2503;2333;2417;622;698;667;233;172;155;50;52;46;24768;25017;25059;17037;19378;24863;7017;8217;7336;2823;2527;2303;982;876;948;278;335;288;26548;26184;26437;26370;26266;27303;10338;10988;10570;5992;5324;6067;1807;1841;2058;731;945;687;26308;26124;26607;28687;29374;29215;18886;17818;17861;7127;7221;7498;3546;4864;5422;2938;1684;1500;23980;19629;23080;28295;29489;28868;29994;30724;30635;23709;27556;22296;10557;10615;10673;6266;5917;8655;270;106;2867;20691;16296;17464;26223;27032;25392;28375;27675;29164;26594;26880;25955;24304;23835;25282
4:22:10;29.1;13497;13776;14162;2590;3057;2755;594;573;655;153;142;123;49;54;60;47;45;42;22840;23390;23279;9557;7859;7832;2522;2329;2422;630;695;674;225;162;166;48;52;43;24870;25151;25300;16934;19307;24942;6998;8324;7295;2820;2567;2278;984;868;953;276;323;289;26611;26248;26609;26325;26383;27486;10351;11018;10634;6005;5402;6079;1828;1843;2043;732;931;697;26417;25908;26806;28899;29533;29434;18843;17709;18050;7166;7263;7529;3550;4965;5402;2957;1676;1512;24585;20212;23481;28588;29558;29060;29912;31298;30880;23913;28090;22344;10506;10556;10837;6206;5946;8818;276;118;2950;21235;16352;17670;26176;27327;25959;28646;27910;29255;26822;27280;26012;24789;24047;25327
4:25:10;29.2;13637;13826;14080;2602;3080;2787;611;568;638;157;154;129;51;56;61;34;50;42;22880;23758;23461;9693;7750;7822;2552;2330;2417;620;701;659;222;150;152;48;56;58;25102;25334;25407;17225;19170;24979;7096;8282;7365;2814;2555;2301;992;859;951;281;333;283;26416;26176;26531;26595;26321;27275;10491;11123;10655;5962;5418;6146;1848;1872;2041;747;943;697;26668;26438;27097;29006;29660;29605;19079;18029;17938;7217;7218;7535;3575;4852;5385;2949;1702;1518;24710;20145;23688;28582;29485;29238;30660;31427;31001;23819;27677;22558;10552;10672;10764;6192;5907;8739;290;108;3009;21608;16489;17903;26606;27673;26167;29147;28354;29288;26729;27547;26104;24730;24101;25197
4:28:10;29.2;13740;13776;14006;2620;3091;2743;616;584;641;152;152;133;54;53;66;42;43;51;23098;23991;23545;9705;7862;7847;2532;2303;2452;627;717;678;222;164;156;47;52;50;25129;25565;25690;17420;19387;25244;7070;8399;7437;2832;2556;2267;986;866;973;271;338;300;26911;26491;27168;26942;26789;27559;10527;11131;10649;5962;5381;6120;1835;1857;2027;736;935;691;26804;26615;27080;28851;30022;29853;19207;17943;17862;7203;7316;7575;3600;4932;5378;2916;1709;1517;24812;20481;23740;28857;29858;29487;30777;31693;31261;24019;28115;22643;10505;10747;10748;6203;5965;8824;300;127;3111;21516;16678;18137;26513;27421;26266;28926;28065;29877;27214;27683;26417;24956;24263;25757
4:31:10;29.2;13816;13886;14208;2611;3106;2805;612;576;641;155;140;140;57;52;74;36;54;41;23286;24079;23858;9742;7975;7851;2489;2350;2420;644;712;680;224;160;164;45;63;54;25185;25748;25618;17444;19103;25151;7115;8351;7464;2820;2525;2325;984;873;945;274;325;291;27127;26532;27201;26864;27021;28021;10489;11188;10647;6005;5386;6070;1852;1866;2036;732;950;709;26836;26572;27009;29412;30158;30125;19346;18026;18036;7226;7257;7639;3537;4968;5383;2930;1697;1510;25025;20811;24016;28929;30110;29583;30635;31801;31493;24125;28380;22423;10573;10848;10825;6269;5983;8928;320;129;3152;21783;17058;18358;26936;27782;26582;29195;28597;29921;27123;27790;26763;25239;24673;25727
4:34:10;29.2;13611;13913;14320;2622;3102;2823;617;576;642;158;146;128;49;48;57;40;40;40;23085;24042;23490;9853;7894;8006;2540;2362;2446;624;703;667;227;156;148;56;50;46;25411;25916;25476;17257;19449;25201;7183;8415;7429;2844;2581;2289;988;861;952;280;322;282;27054;26783;27263;27463;27068;28002;10513;11162;10764;6001;5424;6165;1831;1854;2049;747;951;698;26970;26769;27184;29502;30399;30337;18919;18042;18121;7195;7334;7585;3539;4917;5383;2900;1699;1515;25431;21153;24236;29278;29907;29849;30985;31944;31813;24188;28337;22473;10602;10809;10917;6280;5985;8880;341;133;3248;21888;16972;18375;27022;27973;26589;29596;28397;30184;27357;27647;26844;25333;24525;26055
4:37:10;29.2;13877;13997;14205;2640;3134;2822;617;581;652;153;148;140;52;44;62;38;47;41;23610;24274;23949;9831;7950;7975;2538;2375;2460;625;716;664;234;164;157;47;48;45;25818;26174;25585;17179;19380;25311;7028;8434;7435;2870;2584;2320;966;862;941;275;331;285;27465;26528;27414;27621;27166;28229;10648;11238;10728;5956;5423;6131;1835;1867;2051;753;935;700;27027;26791;27436;29598;30448;30039;19303;18101;18149;7231;7325;7674;3562;4928;5410;2915;1687;1508;25529;21151;24358;29182;30496;30167;31188;31923;31417;24338;28662;22827;10638;10874;10869;6314;5929;8893;342;146;3316;22078;17057;18615;27128;28429;27008;29456;29115;30472;27574;28034;26849;25797;25146;26174
4:40:10;29.2;13802;13980;14192;2645;3119;2811;622;589;654;151;146;134;53;47;65;41;49;50;23557;24318;24122;9906;8039;8026;2550;2362;2442;635;712;667;215;154;161;41;54;43;25942;26067;25865;17229;19304;25539;7226;8465;7402;2870;2587;2306;989;842;942;283;332;295;27306;26986;27480;27547;27172;28466;10670;11269;10763;6001;5496;6108;1828;1869;2059;747;949;709;27182;27080;27700;29775;30533;30486;19298;18026;18348;7260;7335;7675;3564;4962;5464;2917;1707;1527;25318;21226;24718;29209;30677;30198;31569;32188;31812;24596;29003;22442;10634;10820;10815;6256;5932;8928;367;144;3398;22069;17428;18497;27325;28382;27175;29805;29090;30257;27730;28101;27139;25529;25194;26004
4:43:10;29.2;13814;13851;14354;2686;3134;2843;620;588;656;157;136;124;56;42;69;43;40;43;23687;24528;24182;9933;8103;8100;2541;2378;2467;618;701;662;216;173;152;46;48;43;25622;26362;26237;17324;19494;25458;7124;8464;7449;2862;2582;2336;989;881;950;274;323;294;27498;27092;27795;27753;27772;28434;10610;11264;10863;6053;5459;6163;1848;1870;2068;744;948;720;27551;27186;27696;30179;30679;30788;19177;18051;18203;7156;7318;7687;3534;4881;5488;2942;1718;1517;25680;21256;24741;29586;30510;30419;31294;32958;32347;24234;29057;22667;10714;10769;10860;6301;6061;8875;385;151;3481;22666;17454;18951;27491;28611;27559;29681;29099;30422;27968;28367;27240;25743;25260;26560
4:46:10;29.2;13754;13997;14225;2673;3178;2834;611;578;654;158;149;145;51;52;65;43;45;46;23924;24740;24461;9990;8090;8032;2575;2380;2470;636;704;670;234;161;166;49;44;56;26269;26522;25991;17413;19402;25404;7226;8551;7609;2885;2581;2301;1000;871;953;295;333;300;27542;26911;27910;27928;27822;28747;10671;11472;10778;6002;5467;6146;1850;1876;2048;737;951;686;27644;27454;27828;30058;31062;31019;19498;17972;18252;7292;7365;7626;3622;4928;5491;2956;1705;1529;25855;21766;24984;30143;30806;31004;31609;32643;32660;24427;29361;22640;10750;10793;10989;6339;5978;8904;375;160;3597;22639;17741;19202;27762;28902;27676;30060;29111;30604;27931;28456;27275;26099;25341;26519
4:49:10;29.1;13945;14099;14360;2683;3173;2876;617;571;642;162;142;134;55;55;65;57;43;50;24062;24885;24433;10016;8145;8113;2560;2372;2461;639;719;662;215;169;155;55;61;54;26111;26601;26172;17288;19473;25526;7192;8506;7538;2862;2617;2332;984;858;964;283;331;286;28006;27097;28035;27908;28066;28841;10663;11319;10823;6010;5442;6133;1823;1863;2056;748;945;708;27696;27347;28111;30664;30991;31267;19245;18088;18267;7303;7312;7704;3619;4985;5411;2936;1710;1516;25945;21676;25089;29933;31045;30620;31944;32620;32636;24459;29533;22738;10633;11016;10928;6362;6054;8863;407;166;3691;23002;17981;19154;27879;29248;27589;30201;29430;30807;28191;28807;27725;26141;25428;27025
4:52:10;29.2;13765;14089;14203;2677;3181;2874;620;583;646;155;143;133;55;45;57;41;39;41;24294;25190;24693;10169;8156;8168;2576;2374;2491;624;726;673;233;161;162;52;48;46;26385;26709;26066;17184;19760;25780;7201;8530;7544;2862;2578;2311;988;889;956;284;324;299;27956;27109;28216;27959;27999;29115;10777;11376;10852;6066;5472;6194;1868;1877;2045;754;945;712;27553;27502;28211;30491;31110;31324;19317;18131;18393;7382;7371;7690;3613;4943;5433;2973;1716;1516;26174;22108;25549;29933;30829;31119;32201;33225;32766;24540;29677;22637;10794;10828;10958;6293;6072;8991;417;168;3724;22872;18006;19396;28184;29204;27879;30573;29640;31537;28355;29030;27792;26373;25696;26670
4:55:10;29.2;13891;14139;14396;2731;3180;2854;637;579;652;163;146;141;50;50;65;45;48;45;24621;25004;24558;10040;8202;8278;2608;2381;2474;641;705;670;218;162;158;50;56;56;26441;26973;26830;17353;19439;25408;7232;8555;7594;2821;2579;2339;996;890;941;283;332;290;28026;27621;28091;28143;28051;29237;10764;11490;10968;6049;5510;6192;1857;1892;2077;745;952;700;28136;27825;28232;30571;31299;31273;19455;18307;18483;7330;7344;7676;3560;4900;5474;2942;1699;1502;26027;22051;25471;30318;31194;31035;32071;33239;33027;24611;29997;22784;10793;11013;11107;6304;6045;8913;440;180;3820;23079;18187;19433;28277;29437;28098;30552;29839;31021;28355;29074;28116;26136;26056;27221
4:58:10;29.2;13903;14224;14396;2713;3220;2877;624;592;654;161;149;140;56;60;64;40;45;36;24572;25282;24853;10259;8109;8253;2577;2380;2463;630;704;672;218;156;150;47;57;44;26368;26894;26617;17280;19639;25678;7286;8551;7613;2885;2595;2319;993;867;949;275;337;280;28128;28018;28508;28541;28323;29507;10820;11386;10847;5980;5441;6150;1851;1893;2082;745;953;702;28081;27774;28303;30662;31654;31341;19388;18263;18253;7326;7376;7707;3617;4978;5454;2937;1727;1514;26523;22333;25382;30451;31584;31277;32079;33278;33129;24287;29915;23044;10862;11017;11122;6325;5987;9001;447;187;3879;23351;18410;19898;28233;29473;28648;30692;29556;31068;28790;29392;28215;26040;26024;27258
5:01:10;29.2;13934;14128;14251;2725;3211;2908;623;587;667;153;142;133;62;53;57;36;47;42;24290;25460;24891;10180;8265;8327;2579;2379;2497;631;713;679;224;166;154;47;61;49;26694;26875;26610;17465;19525;25498;7224;8508;7592;2876;2597;2335;999;883;971;263;327;293;28206;27918;28446;28551;28360;29610;10834;11613;10928;6051;5507;6187;1866;1875;2069;751;963;706;28048;27938;28372;30935;31828;31537;19499;18050;18411;7375;7409;7712;3604;4987;5488;2947;1725;1541;26448;22492;25817;30507;31474;31147;32848;33810;33237;24806;30275;22802;10946;11061;11102;6398;6057;8947;480;189;3981;23587;18484;19978;28536;29441;28678;31005;29649;31745;28703;29244;28383;26322;26102;27223
5:04:10;29.2;13882;14086;14485;2691;3204;2884;638;595;646;158;152;133;55;56;63;49;47;43;24817;25469;25018;10201;8320;8278;2610;2374;2468;639;715;681;220;159;155;44;53;54;26712;27073;26921;17366;19605;25915;7328;8522;7592;2854;2623;2352;988;898;968;283;331;294;28752;27983;28693;28685;28767;29887;10816;11493;11018;6078;5550;6156;1846;1849;2068;746;945;718;28190;28152;28436;30790;31961;31884;19418;18178;18378;7326;7412;7708;3652;5047;5548;2969;1726;1532;26526;22834;25845;30857;31658;31447;32792;33762;33194;24542;30088;22967;10932;11044;11141;6351;6091;9062;491;196;4079;23819;18738;20144;28924;29712;28636;30945;30262;31921;29058;29436;28278;26878;26263;27748
5:07:10;29.2;14076;14197;14255;2784;3234;2898;624;576;671;159;168;127;61;44;58;43;35;35;24732;25548;25248;10296;8369;8379;2605;2384;2504;636;712;689;216;169;158;55;49;58;26901;27301;27003;17711;19387;25760;7256;8552;7677;2879;2610;2351;986;872;978;288;347;281;28413;28161;28607;28888;28929;29468;10909;11572;10945;6124;5528;6205;1861;1872;2075;752;945;693;28132;28121;28575;31294;31722;31959;19358;18169;18311;7360;7500;7774;3620;4977;5484;2976;1737;1518;27093;23021;26017;30823;31826;31316;33007;33654;33659;24645;30407;22768;10923;11091;11151;6412;6098;9035;499;207;4170;23823;18844;20120;28887;29890;28747;31445;30283;32044;29223;29667;28450;26779;26586;27747
5:10:10;29.2;13862;14035;14521;2737;3248;2909;624;587;654;168;146;129;68;46;67;41;52;46;24830;25623;25508;10354;8415;8365;2613;2411;2492;638;721;684;212;154;165;46;51;49;26732;27442;27078;17451;19536;25636;7290;8640;7614;2861;2621;2352;994;888;963;290;335;300;28586;28141;28661;29197;28513;29839;10898;11601;11068;6078;5541;6181;1867;1894;2062;734;953;701;28653;28346;28963;31479;31928;32455;19288;18226;18551;7324;7408;7743;3614;4973;5472;2909;1705;1517;27230;22989;26273;31286;31727;31768;32967;34224;33355;24678;30599;22783;10989;11043;11151;6387;6072;8995;524;217;4259;24055;19129;20341;29262;30555;28715;31574;30576;31706;29168;29716;28907;26972;26666;27974
5:13:10;29.2;13897;14265;14366;2736;3275;2904;634;586;662;150;142;134;69;54;62;39;54;50;25060;26000;25429;10389;8445;8427;2651;2403;2491;640;712;682;236;157;165;61;52;62;26906;27380;27249;17458;19642;26030;7277;8741;7654;2911;2581;2367;1000;867;960;293;342;298;28960;28395;28883;29222;28894;30212;10959;11561;11130;6047;5525;6191;1874;1888;2073;751;960;712;28227;28349;28806;31464;32128;32258;19227;18155;18384;7394;7537;7819;3654;4959;5506;2926;1719;1540;27288;23077;26432;31300;32111;32119;33177;34061;33659;24793;30832;22982;10896;11065;11181;6374;6031;8991;557;228;4331;24136;19258;20460;29144;30362;29196;31507;30586;31901;29219;29927;28897;27352;26684;28192
5:16:10;29.2;14012;14151;14418;2789;3258;2922;622;582;651;162;141;139;62;51;65;46;34;38;25107;25968;25658;10266;8388;8506;2635;2384;2476;635;720;679;241;157;155;49;55;60;27329;27526;27372;17490;19720;25918;7425;8634;7675;2893;2643;2347;997;880;955;285;328;289;28735;28484;28825;29143;29173;29981;10936;11709;11154;6098;5449;6224;1870;1902;2077;750;970;718;28807;28281;28712;31667;32352;32213;19473;18207;18428;7370;7491;7710;3653;4978;5517;2964;1709;1512;27214;23244;26373;31639;32410;31858;33221;34456;33629;24765;30674;22874;11004;11200;11162;6346;6099;9050;568;242;4495;24378;19176;20925;29472;30683;29105;31645;30727;32264;29708;30386;29068;27235;26968;28181
5:19:10;29.2;14009;14144;14510;2799;3273;2950;630;585;667;158;146;129;52;49;71;39;50;48;25197;26233;25772;10405;8526;8524;2606;2402;2500;642;726;693;231;155;159;43;58;50;27246;27518;27360;17703;19731;25850;7376;8630;7726;2915;2631;2346;990;880;967;276;333;297;29069;28489;29110;29267;28822;30312;10932;11775;11167;6108;5528;6252;1866;1893;2074;745;965;714;28899;28638;29024;31716;32136;32452;19363;18323;18616;7443;7424;7805;3601;4976;5462;2985;1737;1534;27292;23619;26660;31180;32386;32201;33386;34549;34200;24603;30915;22857;11011;11143;11198;6428;6013;9160;589;249;4555;24568;19353;20765;29825;30667;29569;31904;30803;32709;29676;30363;29019;27541;26817;28267
5:22:10;29.2;13943;14172;14301;2765;3267;2962;635;592;664;162;143;130;64;49;61;42;44;38;25387;26293;25904;10329;8438;8547;2628;2422;2519;642;738;688;235;157;166;53;50;50;27430;27763;27456;17562;19660;25909;7329;8736;7817;2890;2624;2340;991;892;958;291;337;290;28799;28574;29151;29427;29428;30420;11137;11741;11185;6140;5516;6213;1871;1890;2055;754;955;700;29039;28656;29299;31707;32257;32707;19297;18236;18417;7424;7509;7838;3661;4976;5518;2987;1744;1506;27634;23655;26900;31496;32409;32002;33658;34669;34236;24541;31001;22899;11017;11188;11212;6346;6080;9074;611;261;4600;24651;19468;20705;29830;30868;29365;31930;31030;32446;29716;30444;29312;27573;27069;28330
5:25:10;29.2;14132;14257;14612;2768;3299;2969;630;595;661;158;156;136;66;53;68;45;48;31;25352;26253;25989;10614;8524;8594;2600;2404;2498;633;715;682;235;161;159;47;53;54;27183;27925;27433;17722;20096;26127;7436;8736;7813;2915;2638;2349;1000;877;964;276;335;290;29173;28684;29086;29658;29721;30460;11123;11752;11255;6109;5568;6206;1872;1891;2060;753;944;718;28868;29135;29429;31899;32592;32819;19517;18386;18620;7422;7447;7725;3661;5005;5502;2976;1710;1530;27680;23917;26783;31559;32759;32321;33524;34371;34271;24622;31043;22966;11035;11153;11343;6419;6112;9172;647;269;4687;24581;19675;21158;29782;30924;29686;32153;31308;32479;29983;30289;29537;27633;27357;28266
5:28:10;29.2;13953;14111;14508;2770;3328;2981;620;598;648;168;148;132;57;51;70;47;52;50;25523;26577;25791;10480;8609;8579;2631;2418;2506;627;713;692;235;171;166;59;53;58;27505;27819;27838;17724;19747;25973;7355;8817;7843;2914;2629;2370;1004;882;957;292;341;293;29173;28805;29340;29809;29770;30891;11130;11674;11391;6149;5547;6355;1861;1886;2089;750;960;713;29461;29104;29192;31884;32462;32556;19399;18464;18462;7345;7480;7916;3638;4987;5536;2995;1721;1512;27638;23892;27305;32090;32571;32588;33676;34728;34295;24582;31343;22835;10982;11179;11315;6449;6096;9086;675;280;4754;24958;19820;21320;29978;31239;29816;32032;31148;32940;30235;30546;29428;27907;27578;28829
5:31:10;29.2;14077;14159;14516;2769;3309;2947;643;588;661;165;142;137;53;58;69;41;48;40;25749;26861;26009;10555;8639;8645;2653;2405;2539;647;714;679;223;165;160;38;55;61;27476;27876;27669;17723;19585;25894;7368;8795;7729;2913;2657;2362;1016;902;957;271;330;291;29327;28839;29309;30120;29371;30749;11129;11864;11338;6158;5543;6230;1881;1899;2045;755;956;722;28952;29205;29661;32246;32711;32972;19571;18273;18552;7428;7557;7759;3669;5034;5536;2972;1724;1547;28062;24032;27183;31965;32891;32608;33744;34636;34633;24858;31318;22927;11092;11165;11278;6470;6103;9098;694;293;4941;24955;20161;21386;29637;30910;29865;32304;31549;32561;30216;30746;29758;27842;27416;28756
5:34:10;29.2;14127;14264;14587;2804;3357;3001;637;591;668;163;149;125;66;57;73;44;47;36;25592;26647;26224;10545;8583;8720;2630;2419;2513;649;717;685;223;165;166;47;68;59;27677;28487;27589;17808;19683;26021;7385;8788;7932;2931;2635;2381;1004;877;959;296;342;300;29390;28906;29306;29985;29703;30832;11172;11887;11244;6181;5599;6257;1883;1896;2071;769;948;699;29287;29309;29762;32264;33036;33052;19711;18380;18628;7469;7608;7815;3671;5052;5527;2950;1723;1512;27762;24419;27153;32357;33244;32999;34104;35126;34475;24998;31611;23070;11005;11268;11417;6397;6126;9180;712;312;4947;25038;20371;21485;30314;31313;30189;32490;31462;33019;30247;31174;29986;28139;27803;28914
5:37:10;29.2;14114;14145;14588;2801;3368;2996;645;607;663;165;154;129;63;55;78;42;46;53;25631;26453;26278;10703;8625;8745;2650;2417;2560;656;720;681;250;155;157;53;64;54;27826;28333;28051;17765;19837;26126;7431;8819;7803;2924;2619;2342;996;882;959;284;332;301;29385;29408;29640;30013;29692;31029;11107;11932;11339;6107;5546;6221;1877;1906;2077;763;948;717;29300;29257;29551;32406;33145;33323;19776;18441;18764;7410;7490;7866;3658;5034;5586;2974;1735;1539;28333;24280;27123;32113;33035;32661;34288;35140;34591;24918;31948;23000;11127;11337;11316;6475;6105;9138;731;307;5039;25655;20398;21944;30463;31281;30242;32252;31733;33019;30625;30789;30179;28207;27755;29253
5:40:10;29.2;14044;14229;14495;2840;3380;3002;638;598;659;159;150;137;54;54;65;49;45;53;26166;27072;26532;10578;8659;8763;2656;2427;2517;653;708;687;225;168;157;46;57;52;28164;28311;28120;17736;19880;25924;7550;8841;7887;2914;2644;2357;985;895;957;281;349;302;29607;29046;29648;30193;30199;31335;11335;11868;11393;6165;5591;6279;1894;1883;2087;750;956;712;29405;29155;29556;32582;33451;33175;19751;18312;18549;7464;7527;7917;3624;4981;5574;2961;1734;1531;28136;24286;27235;32329;33091;32857;34578;35663;34809;25037;32142;23193;11026;11231;11484;6456;6120;9209;762;334;5151;25555;20375;21885;30418;32163;30332;32498;31668;32993;30446;31272;30245;28274;28018;29094
5:43:10;29.2;14173;14181;14465;2848;3393;3036;639;607;665;158;153;134;47;46;82;45;45;48;26166;27099;26581;10624;8841;8826;2634;2451;2510;634;727;673;230;164;156;48;51;53;28025;28354;28299;17886;19808;25971;7423;8815;7913;2917;2628;2349;1003;875;967;290;339;300;29628;29411;29622;30502;30146;31194;11284;11853;11477;6133;5544;6292;1880;1909;2082;755;949;711;29773;29456;29991;32589;33185;33358;19742;18236;18838;7528;7570;7851;3641;5024;5550;2999;1739;1549;28582;24748;27669;32521;33477;32841;34375;35485;34938;24841;31569;22896;11101;11193;11344;6492;6175;9152;789;335;5207;25509;20510;21751;30990;31954;30766;32393;32008;33522;30520;31225;30522;28384;27791;29405
5:46:10;29.2;14067;14316;14649;2819;3403;3048;638;602;650;161;148;138;65;52;70;48;50;43;26131;27335;26703;10692;8796;8804;2646;2444;2548;644;736;700;233;170;174;56;48;55;28144;28472;28158;18025;19912;26181;7485;8776;7917;2922;2633;2342;1009;891;963;280;339;295;29545;28973;29716;30559;30548;31243;11316;11945;11361;6122;5596;6223;1873;1902;2102;764;967;714;29537;29560;30055;32545;33227;33455;19535;18307;18514;7566;7660;7829;3653;5042;5547;2974;1739;1538;28439;24928;27834;32518;33611;33362;34635;35672;35507;24642;32065;23218;11194;11260;11524;6455;6141;9178;814;352;5379;25728;20664;22197;30498;31841;30583;32757;32228;33342;30704;31280;30368;28413;27944;29068
5:49:10;29.2;14006;14324;14509;2859;3378;3005;630;602;671;156;156;138;52;53;70;40;48;33;26355;27260;26626;10699;8809;8730;2647;2421;2542;646;734;689;220;160;161;51;53;56;28229;28660;28281;17924;19789;26066;7534;8890;7901;2918;2628;2377;1025;873;975;287;343;288;30068;29211;30091;30268;30412;31292;11400;12060;11453;6159;5618;6271;1865;1897;2086;745;957;709;29708;29423;29936;32791;33736;33506;19922;18527;18939;7504;7589;7839;3650;5031;5644;2973;1740;1537;28680;24868;27860;33026;33544;33211;34931;35627;35221;25077;32131;23187;11177;11443;11464;6455;6173;9168;837;374;5411;26044;20871;22260;30756;31713;30900;32940;32307;33720;31010;31764;30765;28709;28116;29511
5:52:10;29.2;14085;14487;14557;2845;3441;3063;630;590;665;166;162;132;68;54;68;36;45;52;26358;27268;26738;10688;8839;8915;2644;2416;2545;651;718;686;238;161;164;54;58;49;28378;28732;28209;17682;19636;25986;7525;8941;7952;2935;2631;2342;1015;889;971;279;333;296;29839;29410;30048;30293;30105;31632;11346;12088;11500;6214;5577;6251;1893;1885;2097;760;965;707;29434;29781;30284;32818;33522;33528;19882;18572;18796;7534;7599;7960;3640;5043;5590;2993;1738;1527;28658;24923;28090;32614;33671;33560;34501;35957;35368;25019;32158;23199;11085;11429;11457;6472;6091;9123;874;392;5535;26445;20821;22359;31039;31841;30655;33157;31945;33868;30931;31510;30785;28812;28337;29621
5:55:10;29.2;14186;14386;14726;2886;3406;3059;634;594;677;157;146;130;66;48;68;46;56;54;26569;27470;26825;10788;8912;8891;2655;2447;2548;639;723;684;207;173;167;49;58;58;28699;28702;28506;17854;19974;26266;7580;9011;7971;2922;2646;2377;995;892;966;278;347;303;29786;29428;30162;30790;30416;31414;11246;12128;11498;6184;5553;6343;1890;1879;2090;752;976;714;29484;29760;30204;33213;33981;33820;20012;18683;18451;7546;7620;7949;3646;5018;5617;2966;1743;1537;29028;25132;28152;33053;33537;33177;34812;35918;35891;24805;32361;23222;11207;11499;11438;6553;6160;9262;879;406;5572;26524;21246;22480;31369;32311;30868;33179;32349;33849;30922;31433;30731;28527;28787;29642
5:58:10;29.2;14143;14292;14588;2847;3446;3050;644;607;666;161;157;139;47;56;70;46;46;50;26330;27441;27036;10705;8861;8945;2629;2482;2513;646;700;688;231;170;152;44;56;59;28402;28949;28506;17814;20012;25877;7617;8880;8009;2941;2654;2387;1000;894;958;299;347;302;29976;29696;30069;30903;30577;31908;11442;12204;11627;6184;5664;6307;1870;1887;2071;767;957;718;29982;29694;30520;33060;33751;33778;19737;18516;18734;7511;7709;7911;3664;5035;5642;2972;1740;1539;28992;25163;28215;32865;33653;33998;34463;35949;35662;25105;32276;23095;11157;11474;11535;6450;6197;9238;933;419;5715;26656;21185;22587;30843;32496;31097;33427;32283;34114;31190;31968;31226;28808;28618;30058
6:01:10;29.2;14135;14380;14645;2885;3442;3085;652;603;684;156;152;125;62;59;65;50;52;51;26319;27632;27114;10745;8897;8977;2674;2456;2550;648;718;684;217;164;163;54;55;54;28305;29207;28679;17968;19956;25957;7541;8960;8067;2936;2612;2346;993;891;982;288;341;297;30193;29559;30323;30585;30826;32187;11447;12215;11604;6200;5617;6352;1893;1919;2072;751;976;725;29912;30127;30114;33160;34027;34055;19767;18576;18805;7555;7680;7964;3634;5022;5549;3004;1747;1548;28930;25429;28442;33069;33576;33756;34647;36192;35863;25011;32252;23237;11249;11508;11637;6525;6163;9267;968;433;5809;26533;21351;22769;31548;32327;31532;33463;32758;34339;31537;31971;30951;29033;28829;29610
6:04:10;29.2;14351;14382;14711;2905;3446;3075;622;595;667;168;150;143;67;60;66;53;47;47;26647;27939;27203;10970;9063;9006;2676;2416;2564;643;727;684;227;175;153;56;58;46;28878;29141;28414;18157;19727;26304;7546;9020;7976;2948;2663;2376;1013;883;975;280;335;290;29968;29697;30233;31029;30804;31743;11453;12153;11710;6222;5642;6299;1877;1904;2093;752;958;722;29726;30248;30361;33253;34089;34042;19645;18682;18666;7546;7664;7987;3667;5056;5609;3021;1723;1527;29162;25501;28291;33143;33893;33612;34990;36465;35824;25018;32542;23210;11261;11406;11514;6474;6131;9223;992;448;5912;26876;21309;23016;31520;32627;31593;33937;32438;34221;31392;32122;31150;29231;28744;30152
6:07:10;29.2;14119;14332;14650;2888;3453;3125;629;616;674;169;143;143;57;59;63;55;46;56;26513;27886;27551;10856;9000;8939;2673;2458;2577;639;725;688;223;155;168;63;51;51;28821;29102;28931;18145;19937;26243;7548;8989;8018;2956;2638;2384;1006;890;982;300;343;314;30545;29527;30066;31101;30797;31831;11541;12236;11697;6186;5620;6307;1889;1907;2097;760;952;727;30055;30241;30721;33436;33791;34261;19722;18452;18877;7553;7700;7987;3644;5086;5584;3023;1746;1545;29181;25474;28659;33151;34215;34153;35308;36507;35714;24911;32328;23207;11145;11617;11567;6495;6206;9219;1009;465;5984;26957;21638;22934;31830;32689;31557;33394;32813;34444;31289;32124;31060;29731;28983;30059
6:10:10;29.2;14220;14443;14678;2881;3505;3128;651;606;667;161;146;135;60;52;64;46;50;52;26666;27746;27204;10804;9055;9086;2683;2431;2538;643;715;692;228;166;160;54;58;63;28708;29141;28807;18085;20100;26117;7652;9012;8088;2935;2641;2383;1005;902;989;287;339;301;30358;29879;30438;31231;31191;31991;11659;12202;11844;6221;5599;6377;1883;1909;2103;762;988;704;30045;30107;30639;33400;34074;34761;20034;18621;18524;7589;7790;7953;3613;5014;5571;3000;1726;1544;29238;25746;28271;33105;34358;33932;35283;36267;35806;24967;33137;23387;11233;11455;11634;6488;6241;9252;1038;486;6036;26970;21693;23030;31589;32789;31712;33814;32903;34592;31551;32347;31442;29654;28893;30333
6:13:10;29.2;14235;14316;14876;2898;3490;3138;661;599;669;157;157;141;65;59;73;41;52;46;26739;27775;27465;10874;9152;8926;2682;2491;2551;649;722;689;215;158;175;56;56;66;28571;29157;28761;18270;20002;26135;7702;9082;7973;2930;2629;2381;1015;889;975;302;341;297;30383;29931;30693;31028;31213;32191;11635;12357;11830;6235;5664;6292;1881;1916;2109;764;957;719;30287;29787;30915;33681;34332;34337;19738;18538;18895;7660;7756;7960;3652;5024;5647;3002;1750;1542;29523;25869;28619;33502;34271;33887;35529;36385;36228;25116;32587;23322;11412;11506;11576;6460;6203;9343;1082;508;6040;26864;21812;23070;31543;33033;31639;33716;33207;34349;31920;32467;31169;29430;28964;30101
6:16:10;29.2;14119;14439;14858;2935;3484;3135;643;608;663;167;149;143;56;52;65;40;57;54;26730;27856;27439;10939;9040;9038;2666;2476;2581;637;729;681;221;169;163;55;58;56;28539;29313;28942;17975;19940;26065;7630;9146;8087;2928;2657;2353;1023;887;970;287;342;302;30622;29760;30620;31301;31247;32333;11578;12363;11916;6218;5666;6309;1887;1906;2092;762;969;730;30162;30641;30584;33792;34288;34720;19651;18573;18923;7617;7653;7976;3676;5068;5583;2989;1757;1554;29462;26132;28923;33267;34210;34097;35512;36573;36134;25232;32458;23241;11382;11339;11649;6574;6245;9271;1100;512;6246;26961;21875;23389;31510;32825;31687;33715;33012;34574;31962;32222;31457;29780;29064;30481
6:19:10;29.2;14220;14416;14618;2898;3502;3177;645;596;678;162;149;132;71;47;59;45;47;40;26954;28126;27735;10792;9080;9063;2676;2457;2560;632;706;681;212;164;164;58;55;54;29139;29216;28893;18209;20111;26072;7713;9082;8206;2956;2636;2363;1008;876;962;277;328;297;30475;29973;30949;31456;31431;32260;11729;12418;11867;6238;5655;6386;1904;1906;2095;761;972;740;30728;30321;30988;33680;34612;34698;19922;18671;18857;7612;7800;7957;3688;5034;5647;2988;1727;1553;29754;25664;29071;33521;34384;34455;35692;37089;36050;25028;32874;23406;11444;11478;11749;6536;6194;9378;1129;522;6289;27369;22119;23455;32071;33143;32054;34159;32907;34775;31709;32446;31213;29925;29538;30621
6:22:10;29.2;14308;14518;14696;2934;3522;3144;640;601;681;159;145;138;61;51;66;54;49;43;27048;28069;27724;10924;9182;8955;2668;2474;2565;646;721;694;229;172;156;58;65;48;29170;29652;28948;18322;20101;26200;7696;9069;8219;2936;2673;2391;1006;899;971;293;339;301;30639;30509;30722;31332;31128;32319;11717;12345;11851;6271;5716;6411;1860;1920;2075;770;980;717;30423;30300;30856;34084;34127;34691;20092;18652;18989;7632;7738;8056;3698;5106;5607;2978;1746;1544;29871;26233;29100;34009;34700;34531;35764;36968;36525;25098;32957;23495;11525;11582;11717;6518;6204;9311;1152;560;6443;27483;22366;23507;31970;33247;31745;33800;33110;34713;32031;33014;32058;29587;29429;30482
6:25:10;29.2;14350;14485;14861;2903;3529;3174;637;593;690;159;158;137;60;53;66;50;48;48;27578;28039;27771;10869;9189;9117;2679;2440;2583;635;721;692;235;168;157;57;57;58;28947;29429;29064;18320;20215;26179;7695;9152;8152;2952;2674;2383;1006;903;977;289;348;298;30724;30322;30934;31922;31308;32735;11715;12447;12038;6233;5631;6464;1908;1935;2098;763;981;703;30350;30322;30950;33825;34321;35134;20064;18791;18734;7610;7732;8161;3660;5023;5669;3005;1732;1561;29797;26191;28901;33405;34771;34432;35903;37282;36669;25042;32846;23396;11354;11605;11875;6528;6170;9329;1204;576;6454;27677;22127;23658;32239;33292;31971;34240;33104;34576;31892;32775;32012;29858;29688;30700
6:28:10;29.2;14276;14680;14895;2922;3603;3129;653;600;655;168;157;140;65;60;63;49;57;49;27386;28083;27659;11046;9315;9109;2680;2448;2587;647;723;676;243;161;161;59;64;63;29117;29600;29473;18286;20137;26129;7720;9119;8236;2966;2665;2381;1018;891;976;292;330;314;30756;30284;30512;31926;31576;32508;11777;12508;12148;6277;5574;6379;1884;1894;2109;758;978;721;30890;30412;30905;34406;34874;35051;20093;18965;18933;7611;7697;8082;3687;5082;5563;2997;1747;1555;29906;26232;29191;34340;34421;34238;35787;36860;36204;25174;33170;23306;11421;11610;11825;6540;6284;9343;1222;587;6578;27531;22225;23920;32365;33547;32393;34511;33366;34988;32148;32966;32125;29970;29748;30924
6:31:10;29.2;14315;14599;14905;2956;3588;3172;648;606;681;169;152;140;61;54;76;45;48;47;27533;28183;27763;10928;9312;9222;2677;2487;2579;651;724;690;242;173;152;42;57;54;29219;29870;29350;18439;20093;26320;7658;9139;8171;2961;2652;2400;1002;891;977;282;344;309;30708;30612;30895;31692;31620;32993;11757;12571;11948;6232;5669;6428;1902;1922;2092;766;978;724;30599;30671;31095;34191;34570;35130;20119;18779;18891;7731;7726;8045;3689;5091;5641;3012;1767;1545;30111;26463;29394;33891;34631;34724;36121;37457;37000;25181;32938;23664;11506;11739;11819;6588;6210;9342;1246;605;6689;27763;22619;24055;32520;33527;32247;34436;33543;35054;32006;32517;31969;29853;29670;30954
6:34:10;29.2;14472;14556;14810;2955;3590;3196;644;611;667;158;156;139;63;52;77;51;45;45;27475;28623;27887;11080;9412;9205;2698;2494;2557;645;746;688;226;158;170;65;60;53;29027;29465;29343;18266;20255;26253;7745;9181;8272;2942;2661;2385;1028;896;965;280;342;295;30982;30257;31077;32115;31766;32998;11802;12676;11980;6285;5654;6410;1904;1917;2112;756;984;727;30683;30540;31337;34279;34776;34711;20189;18785;19037;7765;7726;8152;3675;5086;5642;2996;1761;1558;30157;26556;29343;34226;34893;34499;36059;37279;36654;25118;33064;23490;11514;11652;11666;6614;6161;9459;1277;617;6743;27850;22330;24011;32335;33798;32474;34140;33670;35126;32222;32885;32236;30460;29862;31280
6:37:10;29.2;14481;14623;14885;2971;3573;3217;645;616;673;161;156;134;70;56;69;36;37;40;27469;28441;27807;11015;9428;9136;2693;2479;2576;644;743;685;228;178;172;52;57;56;29486;29327;29273;18422;20173;26304;7843;9218;8183;2921;2663;2385;1023;886;960;286;343;308;31247;30579;31026;31890;31608;33025;11839;12684;12149;6335;5705;6445;1887;1929;2086;765;969;722;30766;30987;31105;34523;34862;35197;20193;18907;18814;7680;7783;8111;3691;5117;5630;3004;1752;1546;30192;26110;29270;34351;35242;34514;36289;37619;37070;25338;33269;23605;11566;11765;11743;6534;6233;9373;1324;641;6877;28073;22703;24178;32356;33754;32639;34468;33900;35271;32090;33118;31976;30301;29757;31286
6:40:10;29.2;14411;14573;14962;2980;3605;3210;643;610;674;170;146;134;60;55;58;45;54;42;27466;28438;28242;10993;9403;9124;2685;2466;2587;658;730;688;231;174;180;63;60;55;29269;29833;29066;18580;20069;26090;7753;9134;8317;2951;2660;2359;1024;897;978;279;338;302;31152;30629;31107;32025;32151;32794;11928;12705;12080;6293;5687;6396;1895;1909;2120;770;960;723;30987;30915;31538;33830;34867;35258;20215;18884;19103;7712;7824;8196;3671;5090;5698;3015;1748;1554;29975;26732;29327;34243;35206;35155;35975;37396;36894;25311;33172;23505;11602;11705;11748;6528;6276;9392;1353;671;6978;28366;22756;24418;32565;33416;32533;34582;33493;35496;32497;33180;32352;30421;30200;30992
6:43:10;29.2;14407;14661;14933;3013;3580;3237;648;613;662;157;150;136;81;51;66;44;48;38;27959;28573;28194;11076;9463;9158;2719;2486;2560;645;727;702;244;172;165;55;54;61;29186;30164;29630;18557;20306;26189;7774;9202;8358;2943;2640;2389;1020;896;959;281;340;305;31118;30568;31371;32248;31869;33236;11906;12761;12198;6340;5681;6394;1904;1897;2104;768;977;726;31152;30948;31221;34490;35112;35235;20336;18900;19017;7666;7825;8172;3714;5113;5680;2987;1760;1557;30231;26910;29387;33943;35143;34759;35880;37618;36963;25105;33463;23425;11544;11675;11976;6621;6282;9499;1388;668;7023;28130;23049;24440;32833;33898;32691;34647;33685;35230;32230;32669;32516;30309;29980;31231
6:46:10;29.2;14638;14576;14829;2987;3648;3238;653;600;667;156;142;147;64;62;67;45;49;57;27706;28794;28257;11094;9449;9157;2689;2463;2595;655;725;693;247;159;165;53;63;50;29503;29621;29524;18357;20338;26236;7803;9277;8330;2964;2688;2394;1014;903;972;289;339;300;31521;30739;31179;32312;31669;32847;12031;12637;12137;6367;5656;6415;1896;1911;2093;784;974;718;31271;30984;31773;34013;35316;35417;20328;18883;19037;7728;7795;8164;3700;5101;5674;2949;1735;1550;30396;26654;29712;34424;35129;34724;36381;37575;37265;25133;33229;23610;11600;11796;11976;6499;6249;9475;1421;711;7167;28175;23010;24453;33084;34053;32762;34808;33818;35225;32556;33672;32727;30480;29735;31364
6:49:10;29.2;14490;14610;15006;2998;3634;3222;645;604;675;166;149;144;64;56;73;53;47;43;27570;28719;28163;11025;9612;9240;2692;2483;2587;649;724;685;237;163;172;48;53;65;29642;30107;29648;18543;20404;26160;7831;9263;8337;2962;2668;2413;1020;898;972;291;329;295;31485;30800;31184;32262;31770;33138;12007;12803;12285;6332;5753;6398;1906;1928;2118;758;965;733;31061;31208;31513;34814;35037;35333;20276;18834;19013;7690;7846;8085;3734;5125;5701;3014;1754;1549;30398;27001;29942;34648;35140;34847;36348;37533;37241;25282;33308;23618;11648;11722;11926;6617;6297;9489;1456;726;7194;28385;23149;24599;32822;33945;33036;34853;34119;35759;32459;33419;32752;30516;29955;31251
6:52:10;29.2;14571;14680;15065;3016;3664;3292;643;617;670;173;165;138;53;57;74;36;55;40;27686;28720;28088;11134;9481;9115;2719;2450;2586;652;731;695;242;167;179;60;56;55;29212;30330;29824;18576;20367;26271;7943;9307;8361;2964;2659;2397;1031;911;995;289;342;298;31262;30527;31733;32279;32360;33059;12130;12827;12369;6318;5653;6488;1896;1923;2108;756;960;724;30934;31041;31352;34452;35362;35386;20267;18979;18954;7713;7885;8132;3782;5114;5702;3033;1760;1546;30491;27041;29935;34232;35226;35171;36513;37591;37379;25215;32938;23679;11620;11831;12036;6568;6293;9482;1475;745;7285;28572;23214;24609;32875;34148;33006;34566;34269;35617;32872;33521;32831;30413;30327;31354
6:55:10;29.2;14616;14768;15012;2989;3679;3297;653;615;687;160;156;134;68;55;64;50;45;39;27800;28875;28627;10990;9583;9099;2719;2499;2607;661;723;686;239;184;160;59;60;56;29688;29889;29850;18581;20296;26306;7918;9366;8356;2940;2679;2392;1028;905;977;293;333;294;31203;30867;31002;32339;32046;33120;12231;12841;12377;6223;5702;6432;1884;1920;2089;765;980;723;31283;31278;31822;34936;34981;35423;20264;19099;19006;7702;7864;8233;3715;5064;5746;3037;1756;1554;30804;27161;30046;34572;35468;34975;36394;38053;37285;25303;33441;23647;11729;11870;11864;6627;6206;9469;1523;775;7352;28744;23157;24747;32968;34168;33023;35319;34308;36024;33017;33731;32962;31062;30206;31030
6:58:10;29.2;14608;14786;14927;3047;3667;3239;662;614;679;162;156;148;68;59;62;39;51;36;27861;28903;28439;11232;9555;9200;2719;2469;2598;651;729;696;228;167;159;66;59;52;29655;30169;29493;18501;20404;26370;7879;9270;8464;2981;2729;2408;1012;879;977;298;340;299;31407;31056;31067;32431;32411;33360;12180;12970;12399;6355;5736;6487;1896;1918;2121;760;982;719;31086;30863;31370;34671;35515;35485;20504;18826;18830;7731;7950;8148;3734;5172;5676;3013;1756;1566;30783;27176;30226;34304;35537;35512;36849;37742;37057;25629;33396;23690;11689;11836;12057;6607;6333;9419;1545;798;7469;28529;23303;24817;33189;34336;33250;35249;34294;35908;32509;33479;33173;30769;30540;31548
7:01:10;29.2;14598;14799;15139;3052;3659;3265;643;619;672;163;151;129;74;59;72;38;38;46;28082;29027;28511;11133;9579;9303;2702;2498;2566;644;732;693;233;168;163;50;63;46;29902;30118;30107;18638;20463;26351;7908;9386;8452;2983;2674;2397;1030;904;980;287;353;302;31410;31207;31211;32746;32432;33393;12344;12985;12472;6325;5727;6490;1909;1921;2126;762;970;720;31454;31078;31969;35081;35678;35650;20304;18931;18962;7773;7866;8173;3712;5109;5692;3004;1760;1547;30537;27390;30053;34315;35507;35601;36510;37852;37499;25419;33305;23917;11610;11856;12062;6637;6247;9567;1588;814;7494;28887;23588;24919;33468;34127;32734;34765;34389;35752;32860;34005;33200;30469;30614;31615
7:04:10;29.2;14611;14853;15108;3031;3679;3287;652;599;691;161;153;139;73;56;66;57;58;45;27877;29225;28808;10961;9634;9311;2729;2482;2627;639;744;691;236;177;166;42;61;51;29566;30102;29971;18648;20365;26092;7961;9455;8351;2970;2679;2383;1008;901;987;282;347;298;31244;31136;31456;32697;32353;33851;12381;13131;12390;6372;5732;6462;1907;1909;2129;757;979;732;31147;31265;31821;34796;35682;35951;20499;19088;18991;7750;7893;8292;3719;5089;5702;3053;1762;1556;30395;27793;30306;34532;35462;35406;37015;38369;37406;25249;33356;23740;11597;11870;12065;6611;6274;9617;1628;838;7548;28760;23619;25138;33257;34546;33558;35512;34560;35926;32968;33520;33260;30826;30463;31589
7:07:10;29.2;14577;14686;15144;3059;3703;3315;651;606;697;167;153;140;76;60;74;54;45;43;28246;29218;28611;11109;9633;9253;2741;2520;2623;652;730;706;225;169;156;57;50;61;30157;30583;30095;18492;20560;26329;8043;9404;8410;2969;2672;2393;1016;898;981;281;338;308;31306;31054;31618;32769;32320;33572;12326;13058;12422;6423;5705;6485;1929;1925;2098;768;959;733;31085;31107;31776;35081;35637;35517;20316;19251;19051;7838;7950;8203;3725;5152;5750;3015;1768;1561;30641;27316;30209;34932;35101;35427;36977;37981;36958;25418;33589;23538;11654;12009;11921;6634;6250;9603;1662;852;7695;28814;23484;24809;33555;34404;33171;35310;34096;35620;32913;33607;33493;31101;30504;31947
7:10:10;29.2;14622;14855;15082;3049;3694;3300;647;600;688;165;153;132;78;49;70;37;49;49;27951;28688;28788;11233;9716;9238;2719;2511;2596;647;743;702;236;178;169;58;60;56;29479;30331;29956;18823;20601;26672;8020;9515;8464;2969;2679;2378;1031;900;977;296;355;306;31720;31276;31669;33069;32180;33873;12293;13140;12478;6408;5727;6459;1900;1956;2123;770;972;723;31707;31524;31580;35276;36068;35709;20347;19313;19177;7836;7932;8249;3695;5171;5691;3061;1780;1560;30845;27754;30282;34879;35172;35475;37292;37808;37617;25707;33115;23812;11774;12021;12101;6681;6268;9618;1705;872;7713;29026;23883;25187;33774;34841;33320;35397;34626;35737;33254;33618;33467;31017;30453;32303
7:13:10;29.2;14805;14827;15307;3091;3718;3330;657;622;681;170;154;145;69;60;66;47;58;52;28033;29128;28462;11181;9807;9281;2707;2484;2616;641;736;698;240;165;173;55;63;49;30201;30779;30380;18918;20454;26324;8025;9434;8472;2988;2678;2380;1016;904;966;280;344;302;32020;31418;31926;32583;32543;33844;12323;13116;12592;6402;5740;6505;1910;1913;2096;766;991;729;31419;31439;32082;35139;35897;35560;20390;19055;18906;7851;7889;8248;3738;5065;5662;2992;1779;1572;30946;27652;30558;34912;35482;35846;36764;38057;38006;25603;32937;23932;11819;11951;12071;6677;6326;9490;1723;907;7884;29256;23698;25147;33906;34454;33378;35384;34509;36120;33672;33818;33220;31245;30880;31951
7:16:10;29.2;14761;14937;15334;3085;3744;3330;668;601;695;168;150;134;79;65;66;42;51;51;28204;29212;28597;11343;9614;9299;2756;2523;2633;640;725;679;223;170;170;37;63;65;29962;30527;30462;18746;20662;26396;8046;9567;8491;2990;2679;2428;1016;893;968;294;347;305;31825;31194;31711;32786;32527;33955;12337;13256;12711;6390;5708;6503;1914;1921;2095;767;983;724;31608;31803;31812;35158;35712;35802;20592;19133;19098;7880;8002;8209;3715;5148;5675;3036;1757;1578;30894;27492;30172;35210;35774;35763;36804;38636;37408;25423;33416;23826;11831;11917;12121;6668;6342;9570;1755;930;7889;29533;24035;25338;33672;34380;33961;35703;34757;36342;33456;33889;33788;31009;30933;31973
7:19:10;29.2;14902;14977;15216;3133;3730;3350;675;601;686;159;163;133;73;57;69;47;57;45;28558;29347;28753;11089;9740;9295;2724;2486;2632;652;740;694;241;162;164;59;62;51;29994;30535;30329;18921;20647;26458;8017;9536;8571;2999;2681;2406;1020;891;982;290;350;311;31971;31048;31636;32751;32705;34030;12505;13066;12599;6443;5733;6482;1917;1930;2121;771;973;733;31685;31595;32045;34943;35829;36118;20551;19144;19348;7773;8026;8196;3721;5116;5722;3040;1764;1560;31215;27655;30300;35041;35926;35472;36619;38291;37487;25590;33421;24006;11867;11977;12164;6684;6324;9559;1799;943;7911;29418;23888;25432;33492;35116;33588;35741;34775;36506;33363;34020;33722;31141;30794;32048
7:22:10;29.2;14777;14853;15189;3090;3757;3336;659;600;677;154;163;137;69;52;76;44;54;61;28165;29276;28816;11207;9651;9284;2775;2486;2634;663;744;698;246;174;166;52;62;50;30305;30586;30118;18823;20535;26565;7975;9545;8575;2982;2701;2409;1004;884;989;290;350;307;32071;31714;31809;33049;32669;33778;12469;13211;12681;6454;5685;6552;1887;1954;2109;756;997;745;31430;31767;31909;35569;35930;36349;20494;19293;19066;7834;8105;8234;3727;5169;5717;2993;1761;1556;31147;27648;30458;35141;35700;35419;37211;38784;37635;25680;33444;23697;11759;11922;12310;6682;6329;9613;1832;977;7930;29301;24215;25492;34091;35175;33881;35455;34535;35942;33321;34274;33884;31387;31350;32277
7:25:10;29.3;14637;14848;15389;3106;3776;3398;656;605;685;177;161;135;67;65;73;43;47;52;28369;29403;28876;11216;9765;9330;2739;2497;2610;648;739;682;240;173;160;54;54;69;30170;30718;30100;18938;20822;26517;8102;9577;8584;3014;2679;2404;1022;900;999;288;346;294;31916;31389;31973;33032;32734;33879;12512;13387;12773;6418;5735;6554;1893;1920;2083;776;984;739;31728;31794;31986;35243;35736;36326;20487;19240;19352;7868;8022;8299;3720;5129;5700;3043;1764;1558;31208;27823;30512;34985;36125;35619;36783;38390;37804;25718;33811;24078;11744;12087;12055;6682;6300;9572;1868;1004;8119;29692;23955;25666;33905;34982;33974;35460;35042;36720;33382;34038;33674;31527;30870;32115
7:28:10;29.2;14916;15069;15348;3168;3797;3382;650;614;687;163;151;144;74;59;71;45;51;59;28410;29378;29077;11209;9700;9368;2750;2508;2636;659;710;703;225;170;162;48;62;53;30092;30966;30362;18889;20553;26464;8021;9527;8573;2995;2682;2391;1004;893;979;294;342;294;31671;31693;31753;33399;32560;33791;12589;13342;12645;6421;5781;6559;1893;1925;2122;765;982;746;31803;31827;31942;35110;36038;36388;20845;19180;19120;7942;8067;8282;3715;5156;5710;3026;1751;1564;30874;28226;30497;34786;36023;35865;37313;38674;38199;25659;33378;23687;11752;12007;12242;6736;6306;9483;1893;1026;8221;29483;24035;25543;33617;35238;33728;35686;34657;36309;33291;34500;33768;31731;31355;32537
7:31:10;29.2;14876;14986;15392;3130;3787;3429;665;602;679;171;154;153;78;54;64;40;50;42;28079;29395;29152;11145;9751;9356;2764;2547;2606;655;730;696;246;169;173;51;49;56;30401;30738;30614;18950;20771;26561;8108;9590;8539;2994;2691;2431;1018;911;973;286;334;304;31813;31593;31847;33138;33089;34008;12535;13253;12831;6376;5807;6599;1876;1942;2088;769;975;727;31985;31764;32104;35640;36106;36243;20446;19313;19124;7963;8053;8378;3751;5120;5689;3043;1781;1558;31295;28171;30651;35198;35977;35848;37038;38467;37853;25722;33688;24082;11719;12093;12170;6645;6279;9680;1907;1032;8209;29774;24014;25668;33990;35180;34087;35854;34733;36303;33187;34527;33957;31512;31050;32435
7:34:10;29.3;14869;15000;15358;3144;3818;3399;673;603;707;164;151;144;85;65;67;47;53;47;28320;29560;28813;11229;9712;9400;2764;2512;2620;658;749;701;220;174;169;56;54;57;30458;31030;30553;18938;20613;26640;8118;9602;8691;2971;2685;2398;1016;893;980;286;344;318;31772;31298;31946;33211;32806;33910;12727;13470;12804;6371;5796;6587;1918;1910;2091;786;980;742;32084;32110;31993;35791;36095;36410;20755;19215;18951;7947;8033;8356;3751;5104;5709;3060;1782;1552;31353;27860;31006;35670;35648;36164;37238;38608;38062;25582;33280;24075;11767;12131;12251;6671;6364;9567;1961;1073;8288;29873;24282;25948;34462;34915;33657;35853;35148;36390;33747;34494;34013;31351;31396;32856
7:37:10;29.3;15034;14994;15431;3165;3839;3397;669;610;675;172;163;135;99;58;75;54;62;58;28257;29521;29086;11252;9795;9472;2763;2510;2670;641;739;700;240;170;178;63;55;59;29979;30801;30653;19027;20671;26381;8202;9655;8702;2988;2715;2415;1029;901;971;279;329;293;32269;31815;32063;33236;32914;34000;12714;13572;12819;6433;5810;6531;1906;1929;2109;767;969;757;31796;32043;32167;35143;35760;36392;20873;19325;19212;7887;8106;8383;3732;5173;5686;3022;1742;1565;31466;28173;30885;35298;36120;36010;37258;38622;38505;25511;33240;23928;11969;12042;12329;6753;6353;9687;2003;1104;8373;29683;24450;25950;34195;35513;34206;35972;35332;36822;33647;34548;34098;31583;31246;32640
7:40:10;29.3;14981;14941;15487;3165;3824;3423;650;612;697;175;162;152;82;64;66;48;49;62;28357;29434;28992;11306;9876;9432;2792;2519;2631;658;730;703;234;170;156;55;65;40;30554;30918;30591;19170;20776;26387;8252;9722;8719;2988;2725;2397;1022;887;981;297;345;303;32307;31705;31927;33174;33174;33865;12548;13384;13061;6446;5770;6579;1911;1919;2108;758;973;750;31895;31799;32246;35421;36194;36058;20756;19300;19144;7967;8040;8348;3699;5170;5738;2993;1770;1581;31504;27985;31093;35340;36247;35936;37430;38708;38188;25645;33334;24006;11923;12110;12331;6673;6336;9548;2028;1120;8483;29702;24686;26115;34161;35480;34013;35924;35029;36834;33847;34474;34193;31595;31464;32781
7:43:10;29.3;14967;15115;15470;3175;3829;3444;660;609;693;171;151;144;92;59;64;44;47;54;28510;29707;29307;11307;9832;9499;2769;2553;2630;651;736;693;224;167;177;63;68;56;30325;30851;30443;18964;20638;26432;8107;9607;8713;3004;2711;2411;1017;894;989;299;351;307;32339;31427;32419;33624;32898;34204;12646;13468;12993;6463;5798;6605;1921;1938;2096;767;996;738;32226;32413;32250;35696;36162;36223;20836;19327;19325;7955;7996;8406;3747;5124;5713;3040;1770;1592;31643;28245;30664;35535;36013;36153;37456;38604;38444;25716;33356;24272;12013;12114;12409;6676;6347;9655;2072;1138;8567;30175;24702;26053;34368;35176;34147;36068;34943;36553;34175;34645;34015;31815;31210;32755
7:46:10;29.3;14991;15156;15383;3169;3884;3434;653;622;697;163;150;141;85;59;63;54;52;47;28877;29848;29167;11315;9849;9355;2769;2538;2650;650;744;695;246;172;174;51;59;58;30171;30822;30531;18970;20593;26766;8149;9620;8687;3010;2704;2369;1024;903;975;292;346;318;32128;31452;32289;33364;32936;34215;12723;13554;13006;6436;5782;6596;1900;1899;2094;783;980;737;31782;32298;32069;35634;36329;36326;20788;19357;19224;7928;8134;8425;3735;5159;5700;3089;1764;1568;31693;28499;30941;35530;36244;36279;37164;38586;38442;25997;33622;24243;11908;12169;12352;6734;6341;9689;2071;1167;8608;29911;24761;26238;34219;35388;34049;35704;35124;36850;33665;34147;34499;31649;31322;32959
7:49:10;29.3;15178;15116;15417;3194;3883;3438;679;608;691;164;164;134;88;63;68;49;67;36;28589;29869;29252;11275;9747;9369;2775;2537;2652;638;734;698;238;171;172;61;61;62;30006;30853;30518;18884;20756;26719;8297;9737;8700;2988;2714;2412;1033;893;976;280;337;308;32184;31897;32319;33326;33022;34314;12785;13672;12978;6498;5804;6617;1894;1925;2112;776;981;752;32084;32130;32127;35544;36307;36324;20891;19366;19263;7930;8033;8442;3717;5171;5765;3071;1750;1585;31613;28453;31276;35527;36109;36159;37461;38797;38188;25777;33563;23930;11991;12080;12355;6746;6379;9726;2110;1194;8729;30256;24947;26255;34374;35350;34085;35974;35028;36778;33663;34676;34279;31622;31841;32984
7:52:10;29.3;15011;15031;15547;3224;3898;3453;667;610;707;169;164;147;99;59;70;55;61;46;28874;29541;29036;11290;9889;9474;2752;2546;2614;644;741;708;232;164;171;49;59;59;30613;31468;30370;19195;20773;26466;8240;9772;8800;2999;2689;2413;1033;909;983;303;343;296;32207;31746;31708;33867;33138;34417;12794;13633;13049;6501;5811;6626;1899;1939;2114;774;967;756;32049;32341;32405;36066;35813;36589;21043;19517;19171;7969;8142;8442;3781;5157;5697;3056;1772;1591;31491;28642;31383;35569;36385;36178;37598;38676;38130;25612;33367;23998;12028;12325;12319;6756;6438;9678;2157;1212;8829;30438;24769;26095;34204;35261;34373;36042;35190;36953;34022;35026;34441;32117;31386;32640
7:55:10;29.3;15086;15340;15593;3174;3867;3505;661;620;693;164;152;141;98;55;69;45;44;48;28602;29982;29198;11454;9813;9468;2755;2518;2660;658;747;694;244;183;169;43;57;55;30333;30804;30573;19165;20817;26861;8189;9734;8848;3027;2729;2421;1016;913;993;297;355;306;32224;32008;32459;33415;33373;34549;12871;13659;13089;6511;5781;6622;1893;1912;2114;776;978;765;32403;32252;32418;35691;36211;36471;20773;19378;19515;7933;8065;8452;3726;5184;5735;3044;1762;1601;31548;28477;31398;35747;36241;36463;37562;39015;38303;25802;33350;24301;12089;12217;12392;6715;6305;9678;2214;1229;8805;30204;24859;26449;34571;35373;34470;36223;35543;36505;33867;34776;34364;31904;31743;32477
7:58:10;29.3;15123;15351;15645;3232;3872;3502;661;608;696;171;156;131;99;61;68;39;47;40;28752;29865;29313;11262;9897;9472;2749;2521;2656;653;739;698;228;178;172;38;65;64;30947;31328;30976;19050;21037;26537;8278;9754;8697;3024;2692;2401;1035;897;978;309;357;315;32329;32022;32269;33497;33128;34089;12825;13619;13128;6478;5863;6600;1898;1919;2123;792;978;754;31858;32128;32325;36016;36139;36694;20731;19427;19286;8015;8201;8454;3769;5191;5814;3036;1786;1570;31851;28727;31095;35737;36350;36208;37698;39017;38258;25675;33650;24376;12087;12193;12324;6707;6361;9795;2244;1250;9017;30221;24952;26415;34435;35638;34582;36247;35830;37130;34307;34610;34636;31947;31485;32800
8:01:10;29.3;15145;15330;15780;3217;3928;3491;642;617;682;172;161;143;99;68;69;59;62;53;28751;30119;29318;11438;9924;9457;2765;2578;2659;659;727;693;238;160;172;64;64;57;30362;31108;30668;19180;20695;26640;8414;9953;8792;3014;2723;2437;1031;893;998;307;341;319;32286;31965;32455;33831;33156;34486;12840;13742;13045;6411;5808;6685;1903;1927;2108;786;984;757;32422;31930;32646;35850;36321;36634;20837;19579;19291;8125;8148;8532;3775;5229;5766;3064;1787;1598;32010;28684;31510;36224;36266;36612;37495;38896;38569;25722;33493;24070;12009;12346;12521;6727;6328;9717;2251;1283;9000;30299;25166;26498;34400;35948;34638;36150;35737;37014;34223;35136;34405;32256;31759;32956
8:04:10;29.3;15122;15395;15745;3262;3952;3479;652;620;681;163;161;141;121;64;69;46;52;53;28552;29885;29454;11254;9941;9459;2819;2539;2653;653;738;690;235;165;172;52;56;63;30513;31306;30805;19126;20861;26503;8346;9822;8860;3032;2695;2413;1020;890;981;308;339;314;32505;32086;32422;33871;33315;34565;12865;13727;13166;6445;5830;6599;1900;1962;2109;793;981;770;32130;32785;32649;35647;36548;36608;20945;19498;19337;7977;8180;8375;3760;5222;5803;3046;1776;1597;31775;28950;31278;35766;36474;36036;37353;38738;38317;25759;33243;24445;11936;12251;12437;6705;6345;9736;2307;1324;9055;30612;25174;26587;35052;36105;34572;36276;35997;37267;34420;35219;34687;31986;31727;32879
8:07:10;29.3;15193;15183;15527;3248;3920;3511;666;607;682;167;169;135;116;73;71;50;48;54;28894;29816;29358;11344;9903;9484;2813;2526;2634;662;741;705;228;180;161;56;63;48;30459;31164;30758;19331;21125;26544;8341;9834;8863;3007;2700;2431;1018;894;987;292;344;316;31990;31799;32573;34070;33561;34852;13075;13711;13149;6509;5844;6620;1927;1960;2129;772;992;759;32200;32069;32720;36134;36367;36476;21223;19562;19583;8046;8209;8540;3725;5203;5790;3064;1798;1590;31916;28583;31228;35623;36657;36557;37936;39281;38250;25871;33593;24446;12168;12296;12497;6818;6410;9767;2304;1320;9167;30661;24896;26668;34714;36154;34705;36453;35826;37033;34602;35384;34429;32080;31794;33399
8:10:10;29.3;15251;15330;15666;3236;4004;3580;668;610;707;158;159;152;119;66;78;50;46;49;28756;30089;29517;11380;9825;9372;2799;2560;2687;648;737;681;234;168;176;56;65;50;30555;31379;30910;19407;20957;26937;8314;9967;8848;3003;2732;2417;1018;888;978;300;362;320;32922;31837;32549;33759;33279;34658;12938;13818;13246;6492;5833;6674;1924;1931;2159;789;993;765;32794;32534;33254;36171;36531;37002;20736;19496;19372;8120;8196;8444;3807;5203;5756;3067;1781;1586;31770;29212;31266;36081;36928;36195;37619;39376;38476;25873;33113;24304;12147;12265;12529;6808;6445;9717;2374;1364;9242;30739;25159;26955;34898;36038;34695;36404;35278;36673;33928;35005;34707;32273;31795;33240
8:13:10;29.3;15259;15301;15710;3293;3983;3524;669;618;695;161;158;138;126;57;79;51;49;51;28604;30052;29580;11385;9894;9453;2814;2561;2660;651;737;701;224;177;168;66;59;68;30286;31350;30865;19282;20990;26731;8425;9888;8960;3002;2708;2416;1034;902;1001;302;352;312;32489;32070;32576;33812;33819;34220;13139;13817;13272;6584;5857;6664;1910;1924;2133;786;999;753;32177;32378;32863;36486;36650;36734;20887;19593;19375;8069;8280;8556;3783;5167;5790;3087;1800;1593;32314;29015;31430;35990;36584;36784;37841;39341;39144;25990;33668;24094;12270;12577;12562;6764;6368;9785;2397;1376;9239;30590;25273;26650;34508;36366;35267;35988;35678;37133;34214;34940;34796;32240;32273;33613
8:16:10;29.3;15140;15305;15819;3287;3994;3561;654;610;705;176;162;131;129;72;70;56;60;50;28756;30297;29231;11340;9940;9566;2784;2552;2701;654;746;700;243;183;153;58;53;59;30874;31468;30751;19200;21186;26955;8406;9884;8935;3013;2722;2456;1025;908;958;293;354;307;32400;32426;32646;34134;33466;34693;12860;14031;13323;6559;5861;6656;1913;1906;2118;789;995;778;32540;32486;32884;36195;36951;37219;20881;19691;19432;8044;8158;8581;3782;5253;5755;3078;1788;1595;32329;29186;31596;36112;36488;36628;37814;38850;38674;26027;33495;24362;12037;12512;12541;6760;6413;9765;2453;1427;9343;30818;25568;26750;34540;36223;34997;36329;35287;37342;34173;35402;34528;32401;32239;33480
8:19:10;29.3;15499;15429;15773;3298;4021;3584;651;609;675;169;154;129;130;83;74;36;53;39;28772;29926;29383;11459;10028;9474;2829;2543;2662;671;740;706;246;164;173;55;62;61;30513;31420;31002;19567;21229;26837;8424;9967;8889;3030;2731;2445;1037;906;978;311;353;309;32336;32168;32387;33839;33189;34780;13178;13995;13043;6566;5868;6684;1907;1934;2134;799;1001;760;32656;32772;32782;36150;36445;36900;20860;19612;19414;8161;8184;8551;3743;5217;5802;3108;1827;1603;32262;29162;31376;36056;36531;36733;37807;39323;38895;25687;33336;24281;12241;12501;12545;6822;6425;9878;2482;1437;9375;30475;25418;26711;34930;35967;35036;36746;35967;37277;34519;35200;34808;32430;32113;33723
8:22:10;29.3;15206;15448;15852;3294;3982;3588;664;609;696;168;160;147;144;76;75;54;53;52;28805;30192;29705;11498;9945;9476;2793;2575;2687;654;733;704;238;163;171;63;60;61;30827;30985;30773;19460;21236;26420;8531;9919;8906;3048;2712;2420;1025;913;986;290;343;307;32492;31882;32440;34084;33464;34873;13254;13923;13420;6561;5912;6674;1907;1935;2124;794;1008;776;32708;32523;32777;36230;36731;36946;20900;19738;19620;8120;8286;8508;3781;5228;5802;3095;1813;1588;31897;29087;31416;36319;36581;36230;37788;39230;38443;25962;33358;24295;12235;12482;12653;6855;6526;9853;2525;1475;9449;30633;25547;26853;34665;36153;35022;36699;35926;37243;34334;34738;34825;32256;32287;33469
8:25:10;29.3;15374;15346;15760;3314;4025;3558;674;626;695;177;163;144;153;80;61;40;52;43;28843;30304;29526;11464;10064;9546;2801;2564;2692;645;751;694;237;182;183;56;57;62;30821;31329;30700;19223;21282;26914;8494;9982;9029;3011;2755;2411;1030;907;1006;303;352;314;32307;32340;32760;34419;33820;34795;13153;13976;13319;6617;5934;6722;1917;1950;2128;800;1000;773;32246;32396;32808;35897;36625;36996;20949;19721;19404;8036;8254;8594;3761;5176;5782;3090;1825;1616;32310;29135;31562;36611;36757;36541;37573;39117;38803;25982;33570;24272;12316;12672;12593;6818;6424;9821;2528;1502;9502;30896;25435;26986;35144;35930;34724;36684;35650;37465;34673;35144;35160;32459;31816;33576
8:28:10;29.3;15268;15267;15922;3302;4011;3630;666;619;695;169;141;131;153;71;83;47;59;51;28889;30068;29532;11386;9941;9529;2845;2580;2680;638;750;711;223;175;177;70;59;58;30865;31445;30582;19519;21175;26782;8435;10081;9116;3015;2728;2443;1024;911;998;298;344;318;32471;32366;32598;33989;33771;34695;13175;14000;13378;6562;5942;6695;1921;1939;2122;783;1010;780;32785;32652;32673;36330;36817;36952;20954;19699;19540;8158;8181;8597;3770;5259;5797;3102;1811;1617;32073;29296;31801;36441;36782;37045;38311;39219;38570;26238;33928;24363;12256;12509;12549;6846;6406;9938;2576;1513;9637;30738;25739;26729;34647;36435;35031;36956;36050;37562;34529;35458;35405;32840;32472;33533
8:31:10;29.3;15455;15472;15867;3276;4018;3600;661;618;693;163;148;145;152;83;67;50;54;58;28900;30212;29512;11448;10043;9461;2826;2575;2711;654;733;712;242;162;169;47;71;57;30697;31449;31255;19247;21072;26842;8524;10055;8930;3032;2715;2427;1032;899;990;298;356;330;32530;32527;32587;33878;33955;34976;13081;13943;13407;6653;5928;6707;1930;1945;2118;793;1000;785;32401;32607;32898;36474;37201;37030;21226;19752;19560;8256;8317;8655;3810;5211;5804;3156;1838;1595;32154;29463;31354;35949;36746;36280;38116;39323;39026;25963;33509;24623;12107;12518;12626;6869;6458;9847;2608;1535;9581;30727;25449;27288;35347;36355;34874;36754;36093;37650;34693;35683;34985;32608;32586;33690
8:34:10;29.3;15358;15455;15831;3317;4048;3638;649;618;715;169;155;143;175;90;69;38;64;41;29155;30139;30017;11481;9886;9540;2823;2585;2677;662;735;700;226;170;177;58;59;57;30841;31209;31210;19257;21169;26821;8532;10118;9137;3001;2732;2401;1017;899;990;312;335;321;32658;32394;32861;34221;33525;34665;13311;14062;13444;6563;5890;6730;1934;1950;2130;801;1018;790;32519;32378;32727;36247;36911;37144;21279;19750;19477;8241;8264;8637;3791;5296;5860;3106;1817;1633;32460;29351;31685;36631;37009;36914;37898;39552;38885;25934;33539;24270;12317;12546;12778;6781;6531;9949;2622;1563;9723;30778;25864;27144;35443;36247;35232;36444;36028;37236;34487;35400;35135;32407;32440;33527
8:37:10;29.3;15490;15425;15734;3311;4106;3611;676;617;695;164;147;134;173;80;75;53;54;44;29161;30372;29650;11473;9959;9562;2829;2572;2728;645;733;690;239;179;167;71;63;64;30850;31862;30974;19452;21250;26974;8473;10107;9134;3030;2740;2432;1032;894;992;297;358;318;32701;32438;32892;34177;33690;35091;13381;13957;13263;6613;5911;6709;1954;1952;2117;800;992;809;32841;32481;32822;36047;36632;37067;21258;19625;19482;8162;8298;8727;3812;5212;5887;3146;1820;1617;32309;29619;32056;36573;36823;36878;38128;39412;39277;26467;33383;24382;12297;12589;12707;6920;6486;10038;2708;1597;9799;30709;25656;26958;35264;36273;34991;36508;36044;37839;34769;35513;35284;32445;32576;33602
8:40:10;29.3;15234;15561;15914;3357;4067;3650;669;616;703;170;157;140;186;91;79;52;52;46;29092;30432;29574;11466;9967;9562;2828;2583;2662;649;751;699;232;177;173;58;69;64;30995;31475;31384;19415;21377;26992;8451;10154;9066;3025;2708;2441;1036;906;996;301;360;326;32800;32234;32825;34050;33695;35012;13232;14143;13534;6663;5888;6704;1931;1955;2119;817;999;820;32304;32773;33142;36233;36574;37401;21093;19743;19410;8194;8313;8723;3767;5247;5730;3135;1820;1626;32227;29178;31830;36475;36914;37208;38334;39399;38938;26191;33834;24522;12388;12625;12679;6926;6501;9844;2745;1618;9680;31232;26102;27003;35172;36469;35095;36831;35607;37478;34716;35340;35429;32275;32363;33820
8:43:10;29.3;15470;15407;15932;3342;4062;3636;666;616;700;168;160;145;195;92;70;56;61;55;28863;30238;29722;11418;9992;9555;2804;2622;2722;665;733;690;237;174;175;65;57;54;30910;31552;31348;19481;21402;26675;8687;10178;9128;3031;2752;2461;1029;897;1004;299;354;325;32940;31964;32980;34158;33710;35094;13373;14060;13623;6609;5939;6701;1943;1967;2152;803;1001;816;32485;32619;33084;36128;36707;37383;21292;19825;19490;8194;8281;8707;3794;5245;5806;3152;1840;1652;32500;29705;31920;36205;37020;37053;38095;39641;39045;25799;33762;24448;12361;12644;12640;6848;6487;10039;2670;1646;9844;31079;25801;27205;35531;36726;35051;36980;36393;37114;34444;35407;35345;32639;32428;33377
8:46:10;29.3;15561;15650;15887;3389;4105;3652;663;622;704;159;155;137;201;95;82;60;59;46;29046;30388;29828;11528;9990;9641;2830;2591;2700;651;753;699;235;169;170;66;58;65;31183;31687;31217;19628;21361;26963;8686;10176;9165;3038;2768;2412;1037;902;977;305;353;331;32704;32182;33030;34222;33979;35032;13359;14334;13412;6665;5984;6762;1930;1968;2123;819;1018;839;33038;32895;32877;36550;37050;37347;21185;19695;19508;8190;8362;8726;3745;5236;5838;3170;1822;1651;32285;29495;32150;36139;36990;36786;37853;39643;38902;25973;33474;24614;12537;12700;12793;6933;6492;9999;2779;1655;9955;31012;25773;27407;35400;36456;35010;37182;36657;37472;34954;35726;35191;32671;32621;33689
8:49:10;29.3;15512;15589;16054;3364;4118;3665;670;619;688;170;159;133;220;96;78;49;67;53;29198;30559;29752;11473;9880;9686;2823;2581;2739;654;740;702;226;162;173;47;69;72;30845;31632;31488;19472;21388;26632;8580;10116;9198;3012;2745;2481;1031;912;1002;319;361;317;32749;32595;32714;34162;33517;35088;13317;14386;13539;6641;5923;6741;1934;1947;2142;817;1023;844;32714;32948;33075;36579;37053;37155;21502;19769;19634;8200;8414;8607;3820;5278;5849;3139;1840;1645;32424;29735;31741;36559;37182;36363;38440;39736;38514;25982;33488;24574;12445;12669;12826;6886;6496;10060;2799;1696;9954;31542;25858;27249;35036;36511;35407;36908;36314;37582;34643;35617;35563;32821;32517;33984
8:52:10;29.3;15447;15732;15955;3401;4103;3684;652;628;694;179;157;136;221;84;85;63;56;59;29329;30298;29931;11454;10117;9610;2856;2583;2718;663;735;715;240;172;183;67;58;67;31289;31662;31147;19580;21234;27011;8686;10235;9234;3033;2780;2453;1036;895;996;314;357;314;33234;32683;32614;34539;33854;35345;13496;14375;13598;6665;5931;6815;1937;1975;2136;842;1000;877;32939;32852;32841;36254;37185;37353;21286;19828;19700;8275;8414;8745;3810;5258;5815;3170;1838;1656;32443;29726;31917;36715;37005;36774;38059;39120;39724;26183;34082;24641;12368;12704;12824;6987;6475;10095;2824;1694;10180;31135;25962;27181;35254;36327;35377;36979;36616;37701;35046;35697;35298;32702;33174;33919
8:55:10;29.3;15429;15742;16024;3431;4148;3667;676;615;692;173;160;150;236;102;82;38;63;50;29323;30472;29727;11546;10062;9683;2832;2613;2722;654;750;694;227;171;167;59;80;68;31018;31755;31185;19680;21224;26897;8622;10302;9252;3041;2766;2453;1050;907;1003;317;372;314;32912;32854;33006;34590;34360;35216;13377;14285;13650;6800;5946;6822;1929;1967;2135;845;1021;879;32542;32602;32988;36600;37195;37128;21268;19870;19368;8263;8458;8714;3794;5289;5916;3174;1856;1659;32580;29448;31930;36929;37191;36849;38129;40129;39271;25877;33593;24644;12545;12673;12941;6901;6490;10034;2878;1739;10112;31434;26136;27435;35519;36831;35385;37260;36428;37858;35055;35818;35521;32957;32620;34127
8:58:10;29.3;15439;15568;16068;3430;4163;3681;662;617;701;164;166;146;245;114;73;59;72;53;28988;30404;29734;11594;10132;9701;2854;2595;2723;662;740;702;256;184;170;56;81;63;30787;31656;31130;19711;21150;27178;8785;10287;9337;3074;2739;2437;1046;927;992;315;367;333;32522;32396;32994;34049;33867;35258;13421;14163;13648;6717;6030;6808;1952;1980;2151;850;1020;879;32604;32611;33541;36790;36744;37225;21423;20040;19629;8340;8434;8697;3800;5249;5820;3190;1844;1656;32482;29545;32089;36432;37246;37195;38418;39977;39127;26120;33433;24561;12564;12792;12833;7058;6577;10098;2885;1757;10175;31547;26064;27327;35308;36443;35547;37197;36436;37787;34834;35817;35489;33020;32832;34109
9:01:10;29.3;15587;15578;16012;3395;4096;3687;667;623;707;178;158;134;255;117;75;60;63;63;29320;30556;29917;11670;10095;9523;2848;2585;2713;665;744;703;237;164;173;78;71;62;31122;31748;31477;19843;21354;27315;8727;10333;9338;3054;2757;2476;1049;926;1004;318;369;325;33055;32486;33159;34606;34044;35516;13484;14395;13887;6716;5977;6825;1938;1982;2178;875;1031;914;32839;33044;33210;37012;36926;37526;21447;19981;19453;8256;8419;8706;3758;5291;5883;3177;1857;1661;32449;29726;31878;36901;36898;36625;38325;40015;39286;25923;33334;24597;12521;12821;12794;6997;6584;10130;2914;1801;10170;31792;26108;27589;35902;36315;35760;37198;36507;37757;34912;35623;35400;32737;32752;33730
9:04:10;29.3;15586;15677;16117;3402;4148;3736;658;631;712;170;158;143;265;122;84;53;60;64;29424;30490;29806;11386;10033;9677;2834;2586;2757;649;742;718;231;172;160;72;69;63;31132;31668;31751;19647;21353;26879;8725;10332;9328;2985;2779;2438;1047;919;1000;323;371;331;32777;32581;32856;34268;33843;35219;13559;14346;13690;6697;5955;6814;1952;1972;2155;877;1060;928;32619;32632;33245;36634;37151;37334;21253;19946;19365;8258;8450;8714;3832;5315;5953;3194;1897;1680;32428;29781;32016;36964;37338;36857;38520;39316;39244;26565;34039;24780;12481;12840;12974;7034;6585;10116;2943;1833;10383;31781;26264;27691;35336;36689;35726;37022;36553;37886;35120;35760;35658;32844;32754;33778
9:07:10;29.3;15567;15793;16113;3454;4195;3757;673;614;700;176;151;138;275;125;80;50;70;64;29330;30523;30298;11575;10028;9612;2865;2601;2728;661;742;695;233;180;175;62;72;63;31260;31524;31528;19528;21110;27268;8774;10349;9232;3047;2770;2442;1042;931;1001;329;377;330;32857;32733;33044;34498;34309;35221;13529;14362;13693;6736;6006;6868;1976;1980;2157;908;1052;940;32965;32700;33574;36857;37129;37678;21238;19974;19573;8278;8432;8747;3792;5299;5899;3189;1873;1690;32495;29917;32197;36647;37402;37447;38437;40137;39013;26363;33603;24715;12489;12775;12954;7040;6607;10229;3011;1839;10239;31586;26551;27899;35216;36956;35802;37237;36487;37750;35312;35712;35889;32630;32676;34517
9:10:10;29.3;15601;15599;16124;3430;4207;3732;679;619;704;166;158;147;296;127;92;55;67;55;29524;30613;29783;11466;10060;9684;2846;2623;2767;651;736;710;231;163;168;65;67;71;31093;31904;31542;19716;21511;26962;8752;10348;9275;3024;2742;2473;1064;919;1004;314;383;340;32977;32744;33294;34242;34116;35325;13642;14412;13751;6671;6015;6853;1969;1977;2176;903;1060;970;33110;33088;33044;36388;37315;37524;21401;19857;19626;8355;8408;8867;3848;5348;5874;3249;1887;1704;32505;29735;32431;37040;37173;37231;38437;39973;39395;26118;33962;24847;12536;12853;12901;7019;6576;10198;3014;1887;10468;31611;26183;27854;35371;37199;35573;37471;36436;37946;35372;36032;35955;33302;32659;33965
9:13:10;29.3;15674;15827;16425;3419;4236;3748;685;627;691;181;159;150;304;134;83;57;66;57;29370;30708;29606;11505;10122;9687;2870;2616;2720;651;742;700;234;178;172;63;67;58;31347;32316;31892;19766;21428;27237;8803;10300;9328;3048;2753;2451;1037;918;1002;324;375;336;33196;32747;33227;34454;34305;35360;13623;14516;13732;6711;6009;6838;1956;1999;2195;928;1088;986;33297;32883;33504;36713;37447;37569;21461;19919;19799;8387;8535;8824;3799;5301;5907;3218;1918;1713;32963;29914;32405;36687;37156;37303;38142;40006;39440;26403;33689;24458;12514;12856;12904;6947;6655;10226;3054;1901;10370;31703;26731;27826;35921;36901;35766;37198;36861;38172;35254;35742;35980;33111;32989;34320
9:16:10;29.3;15744;15861;16199;3481;4185;3719;665;634;726;163;170;138;313;130;87;60;73;48;29216;30980;29780;11518;10116;9683;2875;2624;2775;661;746;710;228;182;177;77;71;74;31324;31905;31513;19604;21438;27316;8881;10295;9443;3042;2756;2438;1048;917;999;341;370;332;32926;32691;33125;34721;34030;35532;13666;14313;13741;6793;6075;6890;1974;2005;2200;951;1073;992;33529;33205;33112;36832;37321;37334;21224;19997;19737;8492;8619;8802;3880;5372;5901;3224;1904;1740;32841;30118;32464;36432;37301;37163;38121;40016;39721;26409;33715;24539;12621;12871;13002;7038;6630;10140;3065;1936;10405;31911;26730;27929;35755;37086;35608;36932;36276;38171;35028;35867;35815;33382;33212;34242
9:19:10;29.3;15736;15711;16425;3453;4212;3769;660;623;715;165;162;147;339;151;86;57;78;48;29233;30495;30063;11518;10141;9665;2887;2617;2775;652;744;701;227;173;175;56;61;72;31400;31952;31524;19601;21359;27413;8787;10394;9329;3051;2761;2454;1051;926;1012;348;393;344;33019;32622;33162;34385;34062;35075;13660;14475;13825;6774;6038;6922;1962;1987;2168;958;1088;1037;32931;32931;33516;36691;37507;37636;21223;19752;19933;8354;8494;8802;3828;5360;5966;3249;1907;1744;33238;30147;32262;36830;37372;37256;38442;39762;39263;26265;33517;24436;12549;12910;12969;7010;6709;10254;3074;1943;10404;31903;26375;28040;35764;36984;35883;37019;36855;37951;35144;36203;35788;33158;33226;34411
9:22:10;29.3;15641;15862;16386;3495;4193;3800;665;630;697;169;155;148;341;144;88;68;72;64;29456;30700;30086;11513;10212;9750;2886;2616;2734;666;731;708;229;171;169;62;76;72;31293;31861;31325;19834;21630;27347;8910;10471;9391;3066;2761;2458;1055;930;1034;355;391;356;33088;32759;32888;34447;34093;35304;13478;14413;13765;6795;6022;6838;1980;2019;2185;992;1109;1048;33008;33320;33227;36459;37525;37679;21348;20066;19635;8418;8541;8859;3869;5438;5860;3282;1945;1775;32642;30039;32426;36814;37246;37521;38479;40353;39995;26176;33884;24656;12637;12833;13048;7097;6673;10303;3107;1955;10568;31672;26736;27906;35635;36805;35833;37220;36700;37734;35110;35830;36031;33104;32865;34170
9:25:10;29.3;15666;16038;16259;3509;4228;3788;691;629;701;173;162;137;360;153;95;54;69;71;29120;30728;29688;11597;10264;9708;2856;2634;2785;668;740;695;228;170;174;52;66;70;31218;31907;31760;19880;21451;27538;8842;10567;9405;3056;2759;2454;1065;915;1002;349;400;353;33221;32822;32985;34585;34100;35434;13814;14733;13842;6759;6083;6879;1988;1996;2181;998;1118;1074;32964;33245;33179;36878;37120;37433;21311;20168;19453;8386;8561;8932;3906;5379;5892;3315;1982;1778;32744;30169;32210;37067;37204;37443;38833;40160;39583;26344;33678;24757;12720;12904;12980;7050;6658;10298;3168;1985;10672;32090;26846;27666;35839;36728;35875;37554;37119;37688;35232;35626;36416;33281;32799;33788
9:28:10;29.3;15619;15899;16254;3453;4201;3803;666;619;701;174;156;146;368;154;88;72;77;64;29343;30943;30401;11644;10132;9774;2867;2609;2757;666;745;702;239;178;169;64;65;67;31130;31962;31466;19843;21311;27193;8792;10483;9515;3068;2750;2462;1073;922;1023;358;407;351;33348;32542;33088;34737;33793;35235;13615;14519;13844;6759;6019;6919;2000;1991;2198;1033;1124;1109;32909;33066;33485;37057;37329;37455;21553;20097;19700;8398;8541;8901;3886;5377;5980;3354;1970;1781;32664;29793;32298;36708;37132;37196;38649;40022;39896;26511;34180;24842;12583;12970;12976;7154;6734;10345;3192;2002;10602;32193;26691;28256;36215;37330;35995;37275;36774;37566;35130;35945;36317;33365;33236;34272
9:31:10;29.3;15769;15844;16406;3503;4249;3783;660;628;727;170;157;135;379;159;88;70;73;61;29267;31060;30148;11574;10224;9736;2886;2634;2755;654;744;701;227;175;169;81;76;74;31271;32346;31343;19899;21392;27275;8885;10502;9371;3060;2771;2456;1066;934;1021;373;418;351;33353;32708;33410;34382;33969;35484;13645;14694;13768;6807;6043;6990;1982;2049;2217;1051;1132;1116;32824;33393;33581;36877;37494;37711;21411;20285;19581;8448;8612;8941;3922;5421;5983;3333;1986;1813;32692;30376;32151;37021;37607;37266;38625;39799;39717;26543;33434;24967;12721;12968;13088;7221;6753;10343;3242;2016;10617;31973;26746;27852;35756;36819;35974;37316;36813;37693;35051;36108;36329;33214;33197;34014
9:34:10;29.3;15741;16023;16298;3478;4261;3846;665;623;698;167;158;144;400;165;92;68;79;56;29321;31122;30459;11698;10073;9770;2911;2651;2771;658;733;712;249;178;174;68;65;79;31327;31984;31503;19693;21568;27130;8884;10481;9424;3087;2743;2478;1092;938;1005;373;435;379;33254;32609;32941;34682;34253;35466;13821;14693;13879;6842;6084;6915;2019;2026;2210;1073;1174;1132;33338;33256;33407;37453;37151;37761;21300;20050;19880;8428;8608;8892;3928;5507;5957;3393;2014;1844;32933;30227;32573;37262;37391;37281;38830;40242;39486;26546;34004;24792;12634;13129;13149;7116;6744;10374;3265;2025;10665;32034;26884;28110;36181;36713;35811;37274;36939;38176;35274;35978;36183;33466;33012;34042
9:37:10;29.3;15730;15828;16341;3535;4247;3808;673;617;703;167;163;139;408;169;94;66;81;69;29393;30914;30066;11603;10158;9702;2911;2662;2776;660;749;714;244;168;166;62;68;77;31329;31999;31374;19888;21719;27215;8891;10525;9436;3111;2734;2451;1075;934;1002;374;436;386;33270;32983;33264;34597;34361;35743;13735;14595;14005;6841;6052;6952;2011;2082;2232;1101;1187;1177;33092;33231;33476;36794;37906;37560;21324;20303;19746;8473;8573;8895;3930;5441;5979;3374;2037;1846;32744;30207;32424;36640;37010;37208;38771;40526;39257;26509;33695;24661;12703;13115;13153;7166;6857;10316;3272;2046;10672;32031;26938;28126;36116;37389;36364;37466;36800;38166;35472;36701;36206;33442;33369;34071
9:40:10;29.3;15905;15890;16165;3542;4262;3818;668;626;715;171;150;147;412;188;95;70;85;65;29224;30815;29987;11587;10173;9676;2894;2656;2792;657;737;707;240;169;157;67;75;79;31429;31620;31553;19719;21475;27533;8893;10588;9439;3097;2776;2461;1088;929;1024;385;438;380;33354;32807;33270;34827;34424;35772;13821;14575;13851;6837;6096;6949;2028;2081;2202;1136;1194;1177;32992;33043;33463;37327;37525;37820;21709;20061;19700;8442;8678;8850;3922;5400;5928;3418;2060;1885;32747;30050;32383;36627;37581;37118;38887;40256;39576;26392;33808;24864;12693;13140;13071;7221;6763;10426;3271;2075;10660;32124;26968;28163;35866;37077;35695;37595;36588;38286;35402;36331;36354;33611;33515;34459
9:43:10;29.3;15787;15814;16492;3528;4300;3838;680;630;713;170;154;142;430;182;106;72;76;73;29094;30871;30311;11549;10218;9758;2897;2663;2762;659;741;726;233;183;170;66;80;76;31566;32004;31671;19849;21469;27174;8960;10432;9569;3070;2749;2486;1085;945;1022;394;451;392;33386;33010;33198;34782;33910;35822;13873;14541;14033;6846;6026;6948;2028;2072;2229;1149;1223;1225;33147;33019;33380;37072;37386;37465;21409;20160;19863;8544;8583;8945;3994;5420;5931;3452;2070;1889;32815;30201;32704;37092;37661;37435;38680;40354;39344;26430;33996;24793;12844;12962;13094;7297;6749;10415;3336;2134;10882;31923;27128;28374;36170;37016;36048;37198;36984;38293;35249;35978;36224;33733;33662;34589
9:46:10;29.3;15878;15967;16318;3542;4303;3827;688;633;710;158;153;150;442;189;107;75;89;78;29399;30449;30351;11664;10114;9780;2907;2660;2780;653;755;713;231;172;174;79;79;82;31338;32039;31553;19760;21477;27459;8928;10533;9497;3078;2765;2462;1081;943;1046;403;456;396;33260;33194;33457;35096;34307;35659;13737;14746;13871;6793;6096;6964;2014;2116;2230;1184;1245;1254;33250;33408;33558;37261;37232;37545;21654;20234;19840;8470;8678;8895;3983;5433;5953;3466;2136;1934;32972;30372;32716;37357;37636;37600;38672;40166;39913;26437;33701;24721;12745;13076;13146;7239;6806;10526;3314;2147;10892;32304;27163;28351;36248;37138;36334;37387;36922;38297;35280;36191;35852;33306;32822;34847
9:49:10;29.3;15766;15924;16288;3570;4291;3856;684;642;725;179;141;144;464;202;100;72;90;75;29721;30821;30505;11579;10086;9762;2888;2645;2781;666;755;714;231;173;169;86;76;79;31464;32177;31697;19901;21399;27443;8876;10558;9549;3065;2768;2483;1092;962;1037;404;461;417;33493;33044;33434;34801;34052;35539;13880;14747;13927;6854;6097;6989;2039;2127;2239;1199;1256;1272;33460;32943;33504;37159;37472;37869;21690;20218;19744;8471;8557;9009;4003;5435;5958;3525;2158;1970;33213;30186;32348;37071;37517;37519;38878;40470;39261;26454;33908;24909;12960;13111;13127;7325;6845;10498;3385;2137;10916;32278;27199;28482;36436;37140;36280;37762;36916;38351;35553;36114;36353;33340;33572;34319
9:52:10;29.3;15794;16136;16455;3569;4317;3829;674;627;723;171;165;141;474;209;104;77;85;77;29330;30565;30150;11707;10151;9681;2951;2641;2796;664;751;711;242;164;185;59;84;80;31533;32407;31515;20110;21692;27370;9004;10576;9522;3063;2768;2467;1121;972;1029;427;481;438;33023;33113;33517;34628;34354;35767;13887;14790;14004;6903;6106;6961;2047;2134;2254;1223;1276;1296;33131;33222;33759;36756;37152;37736;21622;20179;19928;8596;8568;8951;3987;5453;5982;3585;2163;1988;32926;30320;32666;37313;37718;37822;38970;40365;39638;26142;33900;25035;12894;13045;13140;7349;6916;10423;3418;2195;10909;32291;27295;28533;36474;37475;36374;37456;36807;37954;35397;36337;36318;33784;33687;34685
9:55:10;29.3;16048;16056;16275;3545;4306;3912;676;625;714;160;162;139;475;219;97;77;94;76;29448;30959;29987;11594;10240;9794;2908;2653;2823;660;739;707;235;165;174;80;80;78;31120;32510;31556;20141;21505;27405;8900;10656;9686;3083;2785;2491;1118;975;1051;449;501;439;33351;32717;33789;34980;34433;35641;13765;14785;14056;6880;6133;6989;2085;2144;2265;1265;1295;1316;33245;33219;33673;37303;37916;37936;21318;20201;19813;8514;8698;9023;4006;5524;6011;3627;2194;2017;33370;30370;32792;37238;37475;37768;38582;40506;39582;26535;34027;24875;12849;13137;13213;7337;6856;10573;3406;2192;11039;32471;27147;28616;36516;37362;35991;37684;37250;37942;35565;36299;36797;33447;33212;34638
9:58:10;29.3;15831;15937;16436;3524;4308;3848;677;641;719;173;148;135;500;228;114;85;91;80;29858;31106;30089;11746;10229;9745;2922;2647;2785;660;729;704;243;183;176;60;88;80;31555;32117;31918;19822;21753;27462;8981;10653;9608;3094;2791;2470;1131;969;1053;451;506;456;33048;33239;33338;34756;34664;35838;13828;14808;13992;6923;6142;6997;2086;2183;2251;1284;1321;1362;33544;33516;33837;36779;37202;37668;21194;20398;19907;8550;8644;9097;4025;5502;5980;3633;2207;2046;33233;30125;32541;37010;37732;37369;38736;40228;39681;26683;34194;24716;12868;13322;13307;7312;6897;10552;3441;2193;11044;32783;26945;28469;36215;37274;36320;37736;37141;38384;35781;36375;36709;33331;33377;34577
10:01:10;29.3;15931;15926;16501;3582;4395;3863;673;635;709;176;157;151;507;222;123;74;99;84;29578;30811;30498;11659;10142;9762;2914;2657;2832;655;748;710;242;180;179;74;87;82;31431;32361;31559;20145;21804;27403;8961;10690;9597;3102;2823;2447;1165;990;1068;462;526;471;33598;32819;33540;35184;34578;35813;13932;14708;14066;6948;6179;7013;2160;2190;2280;1316;1334;1374;33175;33200;33755;37016;37657;38008;21534;20339;19623;8579;8674;9029;4075;5637;5990;3634;2244;2093;33004;30871;32552;36983;38037;37643;39160;40293;39966;26527;33730;24804;13058;13259;13180;7377;6972;10636;3450;2250;11026;32236;27183;28671;36261;37485;36423;37865;36980;38063;35656;36465;36347;33673;33635;34761
10:04:10;29.3;15920;16115;16314;3580;4405;3893;690;630;723;178;160;154;509;243;117;94;100;72;29898;31323;30362;11662;10124;9699;2907;2668;2811;670;741;710;237;185;182;66;77;88;31465;32332;31669;19954;21585;27542;8982;10729;9653;3088;2782;2475;1165;1018;1079;498;522;470;33259;33177;33714;35140;34405;36128;13887;14715;14033;6877;6092;7067;2168;2172;2265;1337;1355;1399;33318;33314;33648;37574;37792;38115;21336;20185;19879;8616;8765;9096;4036;5530;6017;3697;2294;2101;33376;30308;32336;37694;37769;37539;38767;40215;39854;26356;34066;24947;13006;13264;13352;7422;6909;10613;3521;2262;11144;32723;27097;28416;36260;37429;36429;37758;37305;38286;35641;36179;36513;33639;33760;35035
10:07:10;29.3;15976;16125;16400;3600;4299;3928;683;638;715;174;164;133;535;236;120;88;101;76;29771;31166;30411;11655;10283;9721;2927;2668;2806;674;750;712;249;175;170;89;86;89;31405;32395;31496;19838;21446;27619;9016;10668;9683;3071;2804;2501;1163;998;1072;487;550;487;33497;32912;33404;34892;34250;35513;14048;14857;13938;6951;6094;6984;2139;2237;2293;1357;1384;1411;33412;33066;33920;37488;37548;38201;21630;20304;19742;8621;8707;9163;4070;5596;6007;3757;2312;2120;33276;30365;32722;37327;38086;37631;38872;40683;40134;26880;33899;24886;12992;13350;13201;7368;7000;10741;3497;2282;11222;32525;27242;28464;36664;37222;36663;37797;37025;38271;36072;36449;36626;33691;33783;34644
10:10:10;29.3;16025;16076;16345;3607;4364;3884;699;632;725;165;165;134;541;245;123;87;95;84;29528;31201;30513;11667;10286;9775;2961;2690;2816;669;760;711;238;181;190;75;83;87;31629;32450;31537;19856;21476;27457;8971;10645;9670;3097;2805;2514;1184;1024;1102;515;573;492;33202;32929;33631;35101;34238;35796;13909;14936;14108;6944;6127;7023;2165;2241;2334;1389;1407;1452;33481;33450;34123;37121;37471;38067;21319;20323;19861;8687;8814;9094;4112;5565;6029;3731;2349;2155;33472;30685;32699;37102;37606;38056;38578;40785;39410;26739;33826;25172;12931;13375;13373;7502;6913;10714;3510;2306;11071;32624;27224;28493;36431;37632;36460;37348;37089;38570;35635;36760;36733;33802;33812;34625
10:13:10;29.3;15986;16140;16371;3583;4321;3938;687;634;731;174;175;139;570;251;126;97;110;103;29640;30956;29852;11716;10144;9784;2947;2699;2831;688;747;717;254;191;186;75;90;81;31873;32297;31696;19881;21729;27327;8993;10665;9675;3084;2830;2508;1183;1030;1104;523;569;532;33744;33042;33409;34895;34746;36005;13914;14935;14049;6952;6167;7076;2182;2276;2346;1403;1447;1476;33520;33299;33574;37189;37820;38291;21409;19993;19889;8628;8753;9068;4156;5624;6075;3782;2373;2196;33187;30289;32853;37298;37709;38030;38995;40718;39924;26533;34219;24947;13000;13491;13394;7498;6955;10773;3605;2330;11284;32636;27101;28741;36289;37671;36381;37822;37292;38246;35710;36617;36780;33708;33489;34844
10:16:10;29.3;16059;16226;16473;3624;4430;3917;693;615;712;192;158;142;559;243;125;90;103;92;29361;30649;30585;11687;10202;9771;2935;2707;2835;669;748;709;234;193;177;75;80;93;31383;32236;31678;19897;21638;27169;9009;10723;9818;3113;2820;2491;1215;1044;1123;536;591;530;33217;33199;33500;34801;34280;35866;14043;14796;13951;6934;6195;7018;2211;2292;2357;1459;1457;1485;33446;33320;33815;37147;37486;38015;21642;20415;19853;8574;8731;9146;4070;5629;6183;3792;2402;2229;33429;30283;32665;37478;37714;37804;39044;40527;40079;26326;34480;25114;13073;13386;13376;7486;7074;10771;3579;2322;11229;32821;27176;28752;36030;37349;36551;37955;37324;38427;35684;36100;36516;33834;33703;34760
10:19:10;29.3;15870;16087;16642;3601;4344;3914;672;649;712;171;157;143;581;263;127;99;107;93;29726;31112;30244;11786;10138;9904;2963;2703;2834;657;757;705;235;194;189;74;87;93;31370;32642;31532;19851;21803;27449;9073;10711;9807;3080;2808;2526;1214;1051;1140;540;600;548;33587;33269;33273;35124;34643;35955;14090;15019;14154;6947;6302;7086;2222;2322;2401;1460;1468;1527;33249;33798;33911;37186;37663;38027;21661;20251;19919;8616;8747;9190;4168;5620;6103;3878;2448;2285;32959;30611;32597;37385;37869;37983;39040;40247;39883;27006;34047;25008;13042;13553;13512;7555;7023;10703;3608;2350;11321;32716;27375;28396;36045;37529;36751;37722;37572;38387;35699;36537;36902;33868;33799;34651
10:22:10;29.3;16083;16148;16492;3607;4385;3952;688;647;728;166;158;138;590;268;141;92;108;98;29535;30917;30626;11705;10279;9849;2981;2697;2840;682;756;707;255;189;186;78;76;92;31483;32353;32136;19981;21509;27208;9086;10682;9808;3103;2772;2498;1249;1065;1136;553;635;570;33545;33384;33483;35370;34970;35438;13851;14879;14139;6913;6163;7035;2234;2338;2397;1502;1493;1541;33666;33270;33740;36828;37919;37584;21589;20388;19826;8622;8783;9053;4176;5660;6071;3874;2452;2286;33273;30607;32580;37396;38144;37463;39013;40441;40191;26534;33918;24984;12996;13596;13545;7563;7132;10820;3615;2356;11214;32778;27436;28568;36807;37218;36692;37874;37123;38533;35787;36676;36562;33763;33852;35053
10:25:10;29.3;15973;16028;16258;3664;4387;3933;672;631;717;169;153;143;600;275;143;97;116;106;29583;30799;30427;11718;10281;9796;2955;2706;2846;677;744;711;248;179;180;77;89;94;31648;32467;31968;19968;21705;27746;9059;10632;9767;3104;2811;2503;1246;1072;1143;594;645;590;33532;33241;33553;35066;34369;35819;14052;15051;14096;6912;6214;7072;2249;2352;2404;1495;1520;1569;33636;33585;33848;37394;37729;38032;21574;20147;20085;8663;8849;9149;4139;5677;6066;3868;2464;2308;33387;30538;32556;37286;38068;37703;39268;40282;39981;26686;33887;25158;13156;13531;13486;7576;7062;10772;3671;2379;11317;32540;27574;28725;36768;37387;36527;37712;37147;38650;35601;36743;36681;33970;33911;34637
10:28:10;29.3;15927;16141;16475;3648;4423;3956;691;631;717;153;159;147;621;278;150;94;108;89;29892;31337;30241;11612;10241;9834;2947;2668;2834;674;757;717;242;180;190;71;88;96;31580;32468;31834;19935;21586;27464;9007;10747;9721;3138;2839;2502;1265;1096;1162;606;662;595;33444;33138;33312;35040;34558;36152;14134;14876;14075;6988;6236;7074;2263;2371;2438;1547;1547;1588;33372;33316;33763;37495;37833;37952;21670;20402;19927;8734;8742;9222;4234;5757;6171;3928;2475;2383;33109;30224;32881;37454;38391;38184;39086;40563;39949;26671;34191;24978;13083;13503;13506;7607;7125;10906;3636;2408;11256;32765;27530;28898;36861;38009;36825;37690;37492;38576;35666;36303;36441;33506;33484;34908
10:31:10;29.3;15992;16291;16488;3642;4347;3998;694;637;733;167;154;139;627;283;150;100;121;101;29654;31357;30379;11744;10334;9885;2939;2689;2810;675;747;719;242;188;183;75;84;100;31666;32418;31458;20096;21730;27481;9136;10869;9785;3114;2813;2532;1286;1096;1175;612;678;624;33430;33018;33625;35269;34542;35916;14145;14775;14117;7032;6240;7117;2298;2398;2456;1579;1555;1619;33809;33465;33592;36923;37850;38030;21535;20288;19955;8589;8848;9184;4236;5774;6119;3939;2514;2397;33008;30511;32941;37764;38129;37848;38710;41030;39793;26595;34028;24967;13245;13468;13381;7640;7196;10843;3705;2451;11317;32667;27179;28816;36951;37197;36909;37565;37729;38261;35987;36719;36636;34008;33540;35016
10:34:10;29.3;16088;16072;16627;3649;4413;3946;689;633;718;175;153;131;628;297;145;102;115;99;29898;31126;30369;11764;10285;9874;2985;2721;2838;669;752;725;255;196;197;86;90;92;31415;32662;31813;20001;21927;27595;9077;10794;9813;3099;2822;2530;1310;1132;1177;624;689;625;33563;33067;33516;34886;34747;35676;14111;15027;14275;7024;6208;7135;2321;2424;2457;1598;1580;1614;33535;33755;33797;37331;37739;38349;21710;20410;19976;8745;8783;9206;4207;5777;6196;4024;2560;2415;33706;30301;32510;37749;37993;38333;39075;40623;39943;26550;33923;25185;13210;13764;13574;7665;7181;10842;3721;2449;11379;32770;27608;28793;36616;37400;36577;38217;37218;38352;35826;36615;36626;33860;33402;34598
10:37:10;29.3;15942;16216;16673;3603;4487;3966;682;622;707;164;153;141;641;308;150;102;122;103;29689;31187;30397;11776;10305;9917;2991;2712;2828;687;766;732;245;194;189;77;92;88;31550;32698;31603;20037;21530;27605;9129;10845;9886;3129;2845;2534;1330;1140;1202;644;710;625;33748;33310;33524;35323;34868;36057;14165;15093;14241;7092;6297;7154;2346;2454;2467;1607;1612;1658;33489;33619;33936;37498;37732;38178;21997;20273;20080;8750;8786;9224;4251;5767;6203;3998;2576;2435;33218;30563;32584;37248;37710;37871;38631;40618;39866;26770;33929;25024;13217;13682;13505;7736;7065;11001;3752;2466;11388;32910;27567;28640;36958;37647;36806;37791;37230;38791;36172;36921;36980;33855;33733;34706
10:40:10;29.3;16185;16207;16607;3645;4382;3992;686;643;726;180;157;157;658;304;163;113;122;99;29845;31206;30676;11824;10390;9889;2964;2696;2825;675;747;716;256;196;184;75;93;105;31704;32277;31815;19857;21687;27495;9128;10788;9740;3146;2850;2537;1341;1139;1199;670;711;648;33675;33022;33871;34918;34547;35883;14011;15060;14088;7021;6272;7213;2366;2466;2523;1640;1627;1666;33608;33730;33932;37139;37822;38650;21899;20511;20096;8732;8884;9223;4281;5795;6187;4078;2620;2476;33141;30338;32677;37508;38166;37895;38873;40582;39926;26634;34086;25240;13153;13499;13607;7749;7153;11006;3734;2467;11484;33058;27484;28855;36608;38133;36719;38155;37551;38143;36139;36544;36811;33811;33718;34957
10:43:10;29.3;16034;16134;16505;3643;4422;3971;696;640;735;167;155;144;665;304;157;105;112;106;29835;31306;30606;11788;10256;9886;2998;2696;2852;678;768;716;247;200;186;85;96;102;32038;32500;32037;20019;21785;27879;9071;10863;9808;3109;2834;2579;1353;1170;1235;675;737;685;33430;33218;33532;35243;35046;35920;14028;15200;14314;7014;6299;7215;2377;2477;2540;1671;1632;1716;33588;34066;34011;37118;37975;38257;21772;20523;20118;8737;8704;9332;4263;5834;6165;4095;2665;2499;33036;30575;32690;37222;37813;38478;39218;40717;40282;26907;34156;25227;13478;13746;13569;7838;7226;10962;3788;2482;11492;32509;27551;28854;37024;37477;37087;38212;38018;38540;35972;36556;37141;33839;33904;34632
10:46:10;29.3;16073;16380;16629;3687;4417;3963;687;636;718;169;153;149;681;310;158;104;119;98;29854;30878;30337;11822;10343;9918;2973;2738;2849;686;751;707;267;196;198;84;102;95;31575;32462;31885;20086;21700;27788;9228;10945;9897;3146;2870;2549;1367;1183;1246;694;767;703;33385;33246;33593;35106;34497;36154;14000;15078;14288;7126;6293;7284;2414;2514;2507;1685;1661;1714;33402;34234;33788;37298;38182;38060;21870;20497;20054;8778;8828;9217;4349;5885;6207;4104;2670;2534;33538;30605;32848;37634;38270;38192;39127;40694;40328;26876;34133;25069;13259;13644;13584;7847;7250;11052;3775;2518;11381;32464;27672;28882;37128;37714;36796;38123;37645;39052;35990;36732;36998;34131;33669;34787
10:49:10;29.3;15944;16242;16575;3675;4392;3974;704;641;719;169;162;145;680;313;163;116;134;107;29917;30956;30468;11790;10299;9828;2968;2728;2841;677;753;720;275;195;201;83;106;108;32239;32354;31806;20195;21898;27639;9146;10846;9845;3171;2814;2547;1376;1206;1250;711;767;708;33769;33262;33212;35328;34898;35706;14120;15014;14386;7163;6411;7316;2442;2577;2558;1736;1689;1727;33682;33562;34073;37258;37829;38306;22111;20352;19637;8809;8757;9383;4334;5848;6163;4159;2714;2576;33508;30758;32728;37642;38266;37908;39184;40635;40386;26862;34037;25013;13290;13554;13701;7904;7321;11100;3747;2525;11389;33299;27283;28987;36824;38286;36443;38043;37580;38705;36043;37029;36841;33848;33790;34962
10:52:10;29.3;16135;16227;16681;3673;4452;4014;677;640;720;169;147;145;680;319;173;126;138;101;29642;31437;30921;11808;10321;9912;3009;2738;2878;679;770;724;261;209;214;80;108;108;31814;32251;32339;20135;21775;27632;9120;10936;9891;3089;2863;2535;1395;1223;1263;734;782;719;33524;32773;33807;35143;34609;36186;14106;15045;14246;7059;6310;7327;2466;2570;2565;1724;1710;1750;33406;34062;34005;37579;37506;38105;21776;20475;19989;8829;8882;9365;4329;5869;6223;4162;2692;2609;33383;30612;32895;37393;38270;38010;39391;41207;40070;26574;34122;25159;13326;13711;13739;7822;7249;11051;3821;2545;11426;32929;27485;29234;36777;37737;36939;37905;37252;38909;36156;36706;37074;33927;33593;34868
10:55:10;29.3;16031;16313;16745;3713;4413;3967;675;637;724;169;156;142;708;335;171;113;131;105;29760;31043;30820;11888;10318;9988;2978;2743;2865;681;760;722;273;210;205;89;104;105;31704;32388;31877;20221;21674;27714;9163;10813;9794;3165;2878;2542;1425;1242;1299;746;806;747;33631;33257;33786;35168;34603;35895;14261;15082;14349;7104;6331;7383;2470;2605;2569;1753;1714;1775;33772;33796;34055;37026;37733;37959;21813;20435;20125;8788;8983;9346;4403;5892;6239;4186;2748;2623;33528;30492;32814;37943;37953;38008;39252;40839;40623;26765;34440;25225;13417;13738;13591;7874;7247;11197;3809;2548;11474;32694;27353;28659;37008;37901;36927;38030;38107;38282;36016;37211;36911;34171;33632;35251
10:58:10;29.3;16142;16199;16702;3682;4439;3992;677;643;724;169;168;132;712;326;173;114;137;119;29760;31208;30065;11875;10465;9914;3041;2738;2867;669;757;704;279;205;210;82;99;108;31554;32374;32137;20123;21839;27287;9185;10855;9857;3122;2873;2593;1438;1254;1285;770;821;751;33571;33160;33549;35053;34579;36050;14011;15086;14263;7186;6346;7354;2501;2617;2596;1790;1745;1788;33874;33708;34175;37710;37938;38092;21737;20631;20262;8795;8909;9417;4400;5942;6204;4236;2777;2636;33291;30922;32866;38136;37976;37902;39213;41419;40268;26718;34297;25099;13368;13872;13738;7954;7368;11106;3838;2565;11457;33040;27496;29006;36687;37801;36952;38411;37671;38696;36150;36712;37303;34380;33411;34994
11:01:10;29.3;16039;16250;16789;3666;4404;4010;684;633;718;159;161;139;717;330;183;117;134;112;30044;31058;30393;11798;10292;9946;3004;2738;2869;683;757;721;256;216;226;84;115;114;31640;32477;32124;20034;21753;27909;9188;10904;9985;3147;2866;2573;1443;1276;1337;765;824;758;33398;33181;33692;35286;34882;36324;14137;15042;14310;7186;6343;7379;2515;2641;2614;1808;1759;1806;33655;34029;33580;37041;37629;38494;21708;20665;20046;8838;8902;9395;4410;6004;6301;4314;2788;2704;33639;30775;32754;37618;38128;37585;39583;41125;40196;26819;34036;25293;13442;14051;13757;7995;7373;11167;3850;2583;11562;32718;27708;28959;37054;37670;37043;38290;37837;38527;36333;36881;37099;33913;33990;35159
11:04:10;29.3;16156;16245;16712;3686;4435;3982;691;645;726;172;161;145;742;341;188;118;129;114;29986;31051;30487;11883;10359;9878;3018;2752;2872;703;760;724;281;227;224;81;112;105;32077;32353;31713;20150;22047;27745;9170;10861;9956;3118;2886;2598;1455;1277;1321;778;841;787;33706;33266;33630;35521;34724;36333;14087;15013;14326;7257;6381;7356;2523;2659;2660;1814;1781;1844;33711;33663;33926;37625;38361;38433;21607;20656;20225;8916;8989;9429;4404;5994;6247;4299;2819;2686;33275;30497;32907;37687;38440;38590;39576;40943;40578;26937;34239;25345;13365;13805;13734;8105;7439;11233;3850;2601;11639;32960;27405;29024;37109;37741;37016;37972;38151;38832;36299;37095;37211;34069;33715;35033
11:07:10;29.3;16215;16280;16799;3716;4455;3991;700;648;723;163;160;144;739;346;186;126;140;107;29847;31390;30367;11855;10360;9914;3026;2729;2871;700;763;733;280;214;225;92;99;105;31507;32591;32041;20392;21968;27783;9177;11003;9889;3148;2865;2620;1473;1307;1346;799;862;802;33636;33526;33756;35377;34593;35875;14124;15048;14325;7290;6376;7453;2546;2678;2679;1834;1823;1827;33567;33785;33931;37758;38006;37776;21562;20425;20012;8949;8989;9605;4490;6071;6380;4300;2864;2684;33268;30536;32782;38289;38200;38219;39376;41349;40309;27080;34378;25175;13515;13866;13637;7950;7420;11167;3842;2623;11519;33388;27795;28915;37192;37809;36890;38460;37799;38927;36193;37112;37306;34602;34062;35205
11:10:10;29.3;15980;16396;16647;3715;4475;4008;708;643;732;170;166;140;751;356;177;131;153;126;29795;30987;30444;11891;10356;9876;2988;2710;2873;687;768;732;288;234;224;106;107;116;31909;32575;31881;20173;21708;27647;9147;10939;9983;3167;2866;2595;1482;1318;1348;814;866;812;33960;33397;33765;35439;34791;36408;14034;15235;14419;7265;6472;7380;2570;2720;2696;1871;1806;1834;33803;33740;34103;37824;37815;38352;21866;20736;19904;8926;8913;9431;4479;6019;6292;4311;2860;2739;33336;30332;32797;38146;38453;38282;39662;40752;40151;26976;34365;25390;13314;13885;13723;8058;7409;11263;3906;2637;11614;33109;27664;28995;36580;37795;36996;38634;38100;38526;35920;37015;36855;33961;34092;35341
11:13:10;29.3;16147;16206;16783;3703;4504;4031;686;643;735;169;163;148;763;363;191;124;147;122;29756;31356;30667;11922;10492;10049;2999;2773;2843;693;751;718;292;226;242;97;112;107;31649;32352;32062;20153;21878;27505;9318;10968;9854;3138;2889;2588;1527;1336;1391;836;880;807;33279;33365;33870;35226;34909;35897;14184;15061;14338;7295;6444;7407;2648;2709;2704;1908;1844;1866;33655;33911;34138;37410;38011;38172;21721;20495;20060;9000;8933;9605;4522;6083;6316;4360;2904;2763;33440;30504;32507;38106;38048;38470;39400;40857;40386;26919;34026;25253;13365;13825;13865;8001;7544;11297;3905;2621;11535;33048;27548;28857;36877;37782;36901;38223;37855;38786;36102;37261;37232;33814;34287;35446
11:16:10;29.3;16056;16441;16723;3725;4475;4054;708;641;753;159;160;158;769;363;193;135;145;129;29566;31046;30824;11901;10361;10049;3032;2742;2866;699;772;723;297;235;237;92;123;103;31790;32447;32600;20164;21914;28038;9250;10967;10031;3188;2899;2623;1514;1356;1397;842;911;836;33791;33271;34475;35425;34831;36279;14170;15167;14241;7251;6501;7485;2608;2711;2724;1898;1861;1877;33787;34060;34085;37117;38426;38109;21802;20595;20117;8921;9097;9530;4551;6042;6339;4386;2902;2821;33185;30328;32421;38044;38247;37987;39543;41426;40561;26853;34140;25154;13510;13933;13785;8151;7418;11255;3895;2618;11551;33321;27514;28938;37122;38290;37039;38332;37711;38770;35878;36954;36857;34282;33923;35348
11:19:10;29.3;16212;16206;16773;3717;4473;4043;693;639;733;171;163;143;772;358;204;132;148;126;29469;31396;30460;11925;10423;9955;3030;2735;2876;697;774;725;290;228;254;95;133;129;32131;32654;32348;20159;21754;27609;9260;10839;9829;3182;2891;2608;1541;1381;1392;863;916;848;33881;33129;33887;35245;34782;36248;14171;15219;14386;7225;6485;7456;2669;2744;2726;1958;1872;1894;33586;33757;34204;37833;38004;38306;21970;20534;19982;9050;9020;9596;4477;6094;6379;4397;2950;2790;33361;30517;32853;38423;38830;38323;39498;40842;40550;27060;33799;25075;13465;14146;13926;8113;7499;11300;3927;2664;11704;33135;27834;28775;37205;38030;37460;38403;37577;38443;36114;36970;37307;34202;34354;35334
11:22:10;29.3;16343;16370;16589;3712;4508;4061;683;649;724;176;166;146;765;363;195;128;160;131;29982;31321;30539;11814;10451;9930;3044;2722;2886;689;776;726;290;250;244;102;117;122;31870;32803;32033;20132;21930;27509;9174;10941;9921;3180;2913;2610;1549;1401;1417;859;929;871;33764;33648;33997;35255;34636;36279;14264;15259;14280;7312;6488;7467;2676;2780;2797;1940;1865;1902;33709;33986;34266;37713;38483;38108;21966;20511;20066;8930;9080;9572;4520;6106;6424;4400;2950;2828;33102;30605;32846;37834;38457;38663;39968;40985;40541;26889;34386;25156;13473;13972;13861;8242;7516;11265;3940;2674;11612;33043;27486;28686;37583;38247;37312;38227;37920;39179;36087;37063;37391;34318;33932;35233
11:25:10;29.3;16131;16471;16730;3755;4538;4039;696;642;726;175;162;146;802;376;195;136;154;131;29619;31042;30519;11832;10369;9995;3043;2766;2885;711;780;719;310;255;254;97;120;121;31795;32541;31891;20191;21970;27639;9298;11032;9899;3162;2916;2623;1565;1404;1428;894;943;904;33597;33144;33703;35225;35093;36137;14335;15298;14343;7322;6500;7386;2684;2751;2753;1951;1906;1934;33739;33925;34004;37617;38241;38532;21893;20574;20299;9090;9124;9573;4542;6177;6397;4410;2977;2852;33642;30685;33057;37965;38619;38695;39981;41461;40483;26937;34066;25503;13580;14039;13796;8215;7571;11268;3939;2712;11673;33085;27462;28856;37537;38053;37261;38530;37830;38802;36306;37177;37531;34292;34248;35240
11:28:10;29.3;16211;16385;16593;3707;4497;4055;696;646;743;176;166;155;797;375;204;127;157;124;29833;31472;30852;12050;10315;10014;3019;2726;2902;706;790;754;303;249;258;91;122;119;31671;32507;32218;20110;22064;27959;9130;10978;10027;3190;2948;2648;1597;1423;1455;906;972;900;34013;33297;33442;35699;34617;36098;14342;15157;14297;7360;6475;7550;2667;2792;2793;1985;1909;1931;34008;33752;33975;37620;38159;38521;21675;20530;20069;9097;9177;9560;4536;6185;6363;4449;3002;2868;33400;30727;32783;38219;38560;38400;39452;41097;40417;27188;34636;25356;13586;14063;13887;8229;7673;11389;3929;2678;11611;32851;27428;29079;37274;38316;37195;38276;37659;38735;36388;36964;37202;34163;33923;34892
11:31:10;29.3;16190;16394;16629;3719;4483;4093;697;654;728;169;163;158;801;385;204;132;162;138;29656;31470;30362;11989;10371;10002;3043;2769;2882;711;775;734;317;259;264;99;122;117;31819;32455;32338;19948;21796;27919;9290;10976;9958;3202;2942;2680;1600;1447;1475;916;995;911;34082;33480;33783;35411;34774;36257;14263;15253;14589;7334;6465;7479;2703;2819;2796;1992;1940;1957;33929;33577;33918;37657;38242;38598;21767;20669;20273;9055;9093;9596;4597;6159;6407;4468;3025;2873;33472;30501;32682;38393;38700;38372;39756;41807;40579;26905;34218;25524;13636;14147;14007;8241;7635;11428;3900;2694;11645;32924;27307;29001;36932;38782;37285;38199;37937;39039;35999;37132;37036;34080;34239;35468
11:34:10;29.3;16127;16354;16733;3760;4504;4030;688;644;730;169;172;161;803;385;191;139;152;136;29812;31393;30625;11907;10329;9955;3031;2766;2878;721;779;743;299;253;274;103;124;118;31899;32708;32154;20320;21791;27801;9311;11001;10042;3216;2928;2668;1619;1450;1486;937;999;931;33709;33474;34206;35631;35082;35961;14320;15126;14364;7300;6561;7490;2717;2821;2789;2013;1925;1960;33935;33807;34022;37721;38031;38301;21834;20552;20100;9103;9183;9645;4589;6214;6436;4457;3038;2872;33424;30291;32568;38041;38738;38207;39677;40968;40624;26886;34273;25514;13582;13997;13849;8240;7605;11504;3934;2693;11566;33207;27558;29161;37494;38391;37109;38301;38099;38958;36454;37210;37467;34038;34084;34610
11:37:10;29.3;16319;16368;16721;3719;4567;4051;700;651;730;172;174;148;811;387;209;124;149;131;30011;31178;30852;11931;10411;9983;3010;2743;2865;727;798;726;311;270;266;119;125;123;32026;32647;31919;20257;22097;27869;9226;10891;10087;3245;2967;2693;1640;1452;1463;950;1002;943;34049;33389;34153;35588;35065;36298;14357;15248;14433;7296;6552;7592;2715;2855;2821;2061;1971;1977;34022;34178;34195;37614;38496;38706;21779;20609;20002;9110;9231;9718;4602;6188;6432;4504;3014;2913;33563;30444;32726;38495;38632;38749;39416;41854;40840;26743;34630;25632;13505;14151;13979;8286;7663;11388;3943;2674;11787;32914;27515;29174;37179;38359;37109;38396;38100;38919;36699;37241;37354;34244;34499;34940
11:40:10;29.3;16232;16356;16846;3761;4536;4060;706;645;732;185;171;144;827;388;208;129;155;144;29994;31404;30796;11853;10384;10084;3011;2762;2917;719;803;725;324;279;282;96;125;126;31690;32472;32332;20185;21977;28008;9236;10982;9968;3215;2974;2676;1645;1477;1516;959;1010;951;33824;33648;34318;35408;34773;36282;14238;15393;14366;7376;6514;7482;2767;2845;2825;2042;1986;1994;33897;34172;33910;37891;38098;38778;21962;20488;20259;9235;9232;9695;4642;6313;6561;4516;3077;2942;33609;30568;32694;37938;38357;38520;40003;41400;40749;27369;34320;25361;13686;14141;13853;8328;7663;11426;3969;2716;11752;33287;27670;29175;37246;37971;37606;38738;38418;38924;36401;36835;37208;34468;34569;35254
11:43:10;29.3;16188;16527;16824;3742;4523;4053;707;654;733;169;179;140;826;399;205;138;164;117;30239;31218;30576;12001;10442;10055;3059;2770;2911;714;800;732;339;270;276;115;125;122;31731;32679;32140;19914;21850;28214;9244;11049;10110;3244;2971;2689;1640;1521;1505;964;1039;963;33927;33408;33792;35435;35057;36257;14372;15243;14349;7412;6569;7557;2740;2829;2844;2056;2004;1991;33475;33926;34141;37982;37870;38836;21930;20671;20252;9104;9290;9666;4642;6242;6535;4518;3101;2925;33526;30776;32650;38238;38844;38354;39946;41688;40617;27172;34415;25491;13730;14046;14003;8325;7679;11593;3958;2724;11518;33084;27856;29197;37093;38486;37395;38369;37811;39021;36358;37118;37290;33910;34349;35401
11:46:10;29.3;16358;16450;16786;3715;4517;4025;692;646;748;174;174;161;835;406;224;138;160;140;30276;31278;30567;11859;10464;10044;3074;2774;2905;725;806;744;338;288;285;114;137;134;31848;32664;32085;20257;22020;27580;9338;11049;9982;3244;2949;2735;1665;1521;1530;962;1049;979;33695;33580;33949;35227;35072;36088;14317;15288;14457;7454;6542;7639;2791;2907;2863;2075;2008;2023;34046;34009;34253;37800;37994;39090;22200;20530;20227;9267;9180;9777;4662;6266;6468;4596;3109;2995;33382;31050;32553;38138;38689;38700;40439;41309;41130;26833;34488;25453;13844;14265;13847;8457;7775;11590;4019;2692;11735;33051;27885;28848;37444;38409;37510;38471;38043;38914;36805;37496;37323;34196;34605;35196
11:49:10;29.3;16289;16356;16937;3741;4565;4083;702;642;736;183;165;160;838;398;225;138;166;136;30135;31452;30684;11947;10434;10063;3048;2761;2929;740;804;728;343;283;283;99;139;134;31793;32739;32036;20297;21878;27964;9345;11118;10051;3246;3021;2754;1662;1507;1540;996;1056;988;33765;33261;33938;35298;35117;36249;14283;15271;14453;7497;6528;7663;2779;2900;2884;2098;2021;2008;33699;34168;34199;37957;38516;38592;21816;20478;20301;9133;9215;9729;4661;6292;6446;4553;3130;2995;33545;30882;32593;38427;39037;38780;39965;41848;41101;27079;34555;25465;13636;14177;13975;8403;7790;11656;4058;2734;11768;32943;27710;28609;37250;38327;37265;38625;38335;39318;36459;37211;37220;33950;34314;35441
11:52:10;29.3;16223;16457;16786;3756;4514;4032;706;635;726;184;171;156;854;398;221;136;169;139;30115;31580;30558;11971;10484;10045;3051;2823;2913;748;806;749;338;301;280;113;133;135;31821;32401;31978;20102;22221;27727;9316;11086;10074;3260;2981;2760;1673;1531;1527;1007;1066;997;33916;33587;34141;35255;34975;36370;14184;15273;14228;7439;6581;7563;2808;2936;2897;2100;2052;2026;33987;34275;34151;38324;38518;38755;21992;20566;20133;9220;9290;9778;4723;6327;6551;4666;3133;3008;33539;30832;32952;38241;38850;39111;39809;41608;40934;27119;34307;25265;13822;14351;13998;8503;7828;11515;3982;2742;11766;32933;27396;28853;37160;38546;37653;38331;37711;38788;36352;37323;37363;34434;34242;35284
11:55:10;29.3;16186;16485;16800;3738;4574;4120;698;663;741;174;171;145;844;415;223;144;165;145;30021;31234;30666;11993;10404;10147;3057;2757;2920;750;798;754;336;292;292;110;140;139;32127;32585;32107;20186;21927;27723;9365;10947;10000;3264;2972;2740;1708;1535;1561;1007;1083;1002;34133;33417;34294;35559;35139;36251;14402;15370;14444;7357;6634;7557;2849;2969;2899;2098;2071;2041;34167;33705;34237;37991;38349;38835;22060;20510;20110;9207;9309;9898;4681;6284;6606;4555;3154;3046;33519;30704;33121;38717;38988;38740;40109;41229;40621;26988;34398;25393;13748;14230;13991;8447;7809;11530;3968;2743;11706;32938;27608;28986;37334;38542;37320;38999;38260;39121;36574;37306;37658;34625;34362;35768
11:58:10;29.3;16209;16410;16734;3761;4569;4079;710;657;742;179;183;147;868;410;232;135;159;133;30116;30987;30643;11920;10378;10044;3058;2808;2932;749;818;745;340;308;304;111;142;125;32078;32977;32279;20289;21979;28053;9358;11144;10110;3237;3003;2773;1715;1570;1586;1032;1112;1028;34007;33636;34372;35356;34807;36388;14311;15231;14445;7462;6599;7687;2821;2943;2881;2115;2063;2056;33879;34223;34104;37566;38108;38677;21887;20583;20072;9212;9280;9902;4708;6392;6656;4597;3167;3047;33686;30528;32639;38298;39263;38877;40250;41503;40676;27289;34553;25395;13917;14292;14319;8484;7785;11648;3993;2726;11704;33267;27441;28997;37281;38751;37568;39089;38276;39614;36641;37037;37500;34251;34324;35376
12:01:10;29.3;16286;16487;16914;3741;4538;4056;706;670;722;183;179;157;855;424;248;145;169;128;29949;31145;30687;11893;10365;10140;3072;2779;2913;758;808;751;374;293;311;121;146;122;31915;32908;32026;20303;21965;27969;9414;11151;10208;3273;3012;2777;1719;1568;1579;1042;1090;1035;34067;33891;34081;35536;35264;36315;14324;15473;14506;7482;6600;7691;2841;2955;2918;2154;2053;2054;33761;34339;34207;37947;38479;38589;21783;20637;20034;9175;9346;9894;4738;6378;6671;4647;3159;3068;33424;30671;32779;38839;38558;38773;39936;41807;40997;27116;34307;25520;13783;14350;14137;8574;7813;11584;4054;2737;11699;33289;27824;28902;37090;38560;37583;38354;38405;39104;36722;37327;37551;34354;33909;35882
12:04:10;29.3;16108;16392;16846;3772;4560;4117;712;655;744;181;195;157;868;421;241;154;174;148;29991;31369;30520;12066;10481;10039;3061;2764;2896;761;841;754;357;314;306;119;142;142;31845;32942;32236;20340;21910;28028;9361;11170;10096;3284;3021;2758;1725;1595;1594;1048;1121;1048;33867;33815;33982;35956;34913;36251;14403;15475;14719;7532;6639;7574;2846;2951;2905;2166;2076;2046;33718;34199;34547;38394;38148;38877;21973;20643;20072;9285;9251;9800;4669;6363;6625;4652;3140;3045;33539;30497;32645;38456;38717;38974;40271;41859;41121;27138;34495;25324;13792;14410;14118;8536;7806;11567;4043;2773;11718;32979;27813;29079;37432;38248;37185;38819;38294;39014;36996;37123;37378;34792;34036;35675
12:07:10;29.3;16190;16447;16829;3782;4507;4106;717;646;730;183;185;158;871;424;239;150;173;153;29695;31578;30630;12001;10540;10098;3090;2789;2923;748;812;759;357;312;312;106;143;142;32011;32829;32158;20270;21921;27826;9368;11243;10068;3279;3032;2800;1744;1612;1613;1057;1129;1064;33900;33625;34175;35567;34889;36349;14344;15331;14557;7485;6614;7672;2843;2999;2936;2157;2116;2078;33945;33861;34424;38020;38414;38834;22033;20519;20133;9207;9302;9909;4713;6430;6653;4642;3188;3055;33545;30565;33066;38550;38963;38904;40066;42247;40784;27019;34355;25460;13777;14377;14172;8574;7831;11707;4025;2765;11699;33083;27632;29009;37746;38594;37227;38639;37894;39043;36923;37380;37512;34258;34358;35398
12:10:10;29.3;16353;16590;16858;3760;4513;4107;715;649;768;180;185;167;872;425;246;139;195;144;30053;31550;30691;12041;10498;10006;3035;2793;2890;769;830;774;370;311;311;118;143;151;32140;32519;32151;20538;22073;27809;9328;11258;10140;3329;3049;2776;1759;1610;1619;1082;1128;1049;34036;33493;34173;35712;35016;36518;14524;15495;14530;7498;6708;7701;2876;2988;2939;2170;2119;2096;33744;33886;34588;37694;38178;38922;21972;20549;20199;9298;9315;9895;4700;6394;6582;4640;3213;3078;33592;30566;32934;38567;39162;38489;40483;41714;41323;27064;34745;25620;13824;14308;14142;8612;7922;11620;4075;2770;11716;33108;27586;28920;37356;38398;37511;38908;38469;39177;36811;37242;37434;34587;34151;35846
12:13:10;29.3;16341;16435;16915;3812;4561;4117;705;645;741;187;185;157;893;428;238;150;176;146;29935;31557;30774;11917;10526;10013;3092;2795;2927;782;836;767;392;323;326;120;153;143;32334;32745;32066;20378;21982;27627;9280;11154;10153;3267;3076;2820;1774;1621;1610;1067;1140;1066;33497;33500;34099;35576;35049;36606;14550;15619;14584;7542;6627;7642;2875;3005;2961;2190;2105;2089;34077;34178;34367;38278;38198;38570;21795;20609;20359;9270;9348;9818;4744;6469;6698;4667;3230;3099;33581;30621;32696;38428;38951;38818;40843;41657;40953;27328;34564;25455;13829;14425;14275;8601;7979;11720;4100;2755;11688;32663;27537;28912;37402;38309;37453;38656;38049;39062;36734;37362;37389;34210;34385;35506
12:16:10;29.3;16327;16431;16869;3792;4534;4074;702;669;756;184;176;163;903;429;245;153;169;149;30119;31587;30786;12091;10485;9991;3090;2780;2962;782;827;772;385;345;325;111;154;146;31941;32469;31983;20488;22030;27787;9386;11141;10122;3284;3066;2780;1778;1626;1631;1099;1163;1081;34196;33600;34547;35716;34924;36638;14384;15718;14710;7492;6659;7630;2898;2996;2956;2195;2111;2111;34069;34040;34874;38238;38422;38932;22034;20758;20205;9222;9279;9926;4766;6375;6595;4660;3243;3109;33437;30640;32704;38464;38948;39151;40287;42113;41520;26930;34470;25741;13926;14487;14149;8628;7892;11697;4070;2773;11685;33103;27609;28801;37469;38797;37477;38864;38334;39220;36614;37616;37459;34918;34468;35460
12:19:10;29.3;16189;16603;16939;3716;4533;4149;706;648;744;184;173;174;900;433;244;153;177;152;29703;31487;30794;12134;10503;10142;3067;2785;2931;782;860;787;393;325;330;126;156;150;31990;32482;32262;20334;21929;28163;9428;11197;10072;3286;3062;2827;1780;1639;1635;1091;1159;1092;33915;33779;33876;35340;35166;36238;14617;15445;14542;7492;6692;7743;2910;3037;2999;2216;2119;2125;34257;34067;34403;38445;38851;39061;21770;20607;20098;9275;9432;9883;4792;6471;6692;4739;3209;3083;33198;30501;32797;39042;39109;39023;40205;41769;41199;27165;34577;25566;13912;14326;14261;8706;7885;11645;4049;2785;11730;32954;27880;28927;37629;38558;37482;38966;38018;39026;36629;37372;37472;34735;34349;35417
12:22:10;29.3;16430;16390;16799;3807;4587;4159;703;648;745;193;197;159;887;428;249;170;170;153;30285;31676;30683;11972;10470;10077;3068;2779;2957;781;854;788;399;325;351;116;152;142;32175;32416;32051;20544;22290;28294;9460;11296;10168;3336;3083;2841;1794;1664;1674;1111;1160;1104;33997;33701;34151;35659;35023;36823;14659;15621;14732;7530;6717;7745;2936;3009;3009;2197;2138;2106;33984;33975;34720;38108;38441;38529;22086;20431;20108;9364;9425;10037;4776;6390;6684;4662;3278;3170;33436;30745;32842;38390;39301;39345;40260;41541;41244;27296;34529;25547;13953;14529;14291;8671;8047;11728;4115;2790;11857;33338;27644;29027;37745;38569;37912;38571;38200;38965;36976;37094;37669;34419;34372;35383
12:25:10;29.3;16361;16484;16738;3776;4552;4117;718;660;738;190;194;172;912;453;248;154;183;155;29991;31614;30589;11950;10460;10131;3076;2878;2976;796;864;776;401;342;331;121;154;156;31814;32936;32453;20395;22226;27578;9436;11378;10208;3348;3092;2841;1806;1666;1652;1137;1185;1109;33954;33688;33753;35563;35079;36678;14680;15652;14639;7534;6702;7747;2940;3053;2978;2214;2157;2113;34297;34384;34549;38137;38518;38907;21982;20663;20151;9258;9489;9921;4781;6501;6703;4697;3273;3170;33906;30805;32856;38827;39323;39272;40734;42016;41243;27024;34390;25657;13993;14477;14314;8670;8077;11890;4064;2798;11743;32843;27552;29242;37741;38327;37798;38735;38767;39024;36687;37419;37957;34678;34533;35268
12:28:10;29.3;16335;16483;16882;3750;4612;4124;704;642;752;185;190;173;894;446;263;148;168;159;30189;31597;31032;11955;10612;10198;3115;2825;2927;790;867;785;407;346;339;126;164;158;31846;32665;32163;20306;21865;27749;9354;11272;10220;3346;3059;2842;1789;1676;1665;1140;1227;1126;34045;33418;34165;35719;34724;36640;14670;15708;14865;7511;6686;7754;2919;3051;2989;2214;2132;2155;34114;34284;34801;38185;38595;39026;21980;20683;20314;9336;9400;9929;4830;6542;6722;4735;3265;3154;33339;30620;32588;38894;39279;38940;40859;41683;41190;27369;34761;25587;13977;14606;14247;8729;7989;11777;4000;2782;11691;33139;27587;28975;37811;38488;37502;38723;38295;39220;36889;37429;37584;34376;34377;35491
12:31:10;29.3;16486;16577;16856;3773;4573;4126;712;667;739;181;187;185;901;441;252;148;192;158;30137;31183;30679;12108;10611;10177;3101;2801;2952;818;869;802;399;339;333;132;166;144;32256;32844;32230;20412;22092;27840;9465;11274;10100;3356;3134;2890;1829;1684;1688;1154;1187;1111;34015;33793;34364;35512;35185;36562;14565;15695;14729;7603;6722;7841;2978;3065;2990;2240;2163;2146;34019;34385;34599;37908;38518;39084;22079;20478;20132;9350;9373;10086;4841;6482;6673;4733;3270;3171;33646;30440;32997;38909;39327;39038;40962;41694;40854;27372;34804;25631;13930;14448;14290;8736;8043;11859;4046;2815;11761;33106;27731;29132;37529;38405;37584;38514;38449;39274;37194;37604;37939;34620;34515;35469
12:34:10;29.3;16401;16597;16963;3811;4591;4123;710;657;744;188;191;172;917;439;259;153;179;155;29739;31309;30882;12157;10618;10270;3086;2837;2965;803;872;811;420;353;351;115;154;154;32332;32895;32256;20391;21826;27995;9448;11397;10145;3329;3144;2862;1822;1684;1699;1140;1202;1129;33603;33487;34131;35502;35215;36248;14637;15581;14819;7606;6713;7741;2934;3032;3036;2236;2183;2167;33909;34010;34422;38523;38408;38941;22143;20651;20254;9362;9438;9871;4795;6454;6762;4757;3277;3168;33583;30504;33075;38682;38761;39170;40675;42249;41185;27097;34955;25494;13993;14607;14344;8818;8052;11991;4068;2807;11808;33095;27737;28958;37578;38535;37600;38898;38654;39116;36358;37545;37705;34599;34246;35590
12:37:10;29.3;16239;16452;16991;3802;4535;4123;708;659;725;188;194;191;920;452;259;143;192;154;30133;31362;30991;12079;10578;10236;3095;2837;2985;834;862;783;410;372;350;130;167;161;32102;33058;32322;20409;21865;27721;9522;11317;10073;3395;3135;2905;1840;1709;1693;1148;1232;1146;34016;33492;34320;35698;35231;36655;14521;15580;14758;7623;6737;7810;2975;3068;3031;2252;2177;2155;33965;34137;34511;38438;38695;39242;22091;20810;20201;9487;9534;10065;4774;6509;6780;4698;3337;3222;33580;30862;32774;38732;38953;39395;40760;41915;41116;27163;34727;25901;13993;14653;14275;8771;8028;11987;4043;2780;11710;33187;27465;28606;37764;39025;37775;38840;38031;39736;36674;37292;37697;34752;34621;35705
12:40:10;29.3;16404;16661;16795;3812;4556;4111;714;660;750;194;188;176;918;443;255;163;169;161;30240;31147;30837;12134;10604;10117;3116;2828;2946;831;881;820;418;361;364;119;148;157;31992;32776;32595;20399;22048;27942;9525;11408;10193;3380;3168;2859;1826;1712;1688;1162;1222;1167;33986;33720;33872;35544;35510;36370;14621;15697;14843;7631;6734;7743;2965;3064;3053;2263;2206;2163;34375;34212;34493;38357;38537;38768;22158;20924;20360;9413;9441;9975;4820;6540;6819;4772;3309;3170;33601;30456;32972;39224;39024;39099;40569;41632;41244;27436;34581;25702;13952;14474;14465;8731;8061;11825;4076;2804;11670;33082;27634;29125;37605;38539;37725;39066;38024;39202;37099;37378;38161;34732;34613;35474
12:43:10;29.3;16447;16559;16877;3810;4587;4121;729;653;739;214;201;178;926;453;273;168;205;166;29876;31471;31082;12006;10504;10115;3063;2882;2971;824;891;809;424;346;367;136;165;161;31677;32842;32124;20531;22178;27977;9494;11359;10028;3397;3135;2894;1842;1720;1720;1174;1235;1164;34239;33516;34069;35523;35301;36742;14872;15774;14768;7576;6738;7766;2958;3098;3061;2289;2212;2157;33878;34285;34449;38248;38622;38721;22238;20660;20296;9452;9490;9968;4853;6505;6803;4769;3336;3234;33737;30244;32568;39010;39541;39077;40731;42157;41664;27234;34695;25889;13955;14705;14243;8795;8112;11906;4065;2803;11813;33275;27766;29138;37782;38695;37970;38920;38409;39278;37026;37507;37377;34430;34555;35859
12:46:10;29.3;16409;16603;16879;3795;4588;4104;719;667;762;191;187;181;940;462;263;160;196;141;30016;31697;30960;12148;10557;10172;3087;2831;2963;837;892;806;425;370;366;134;171;160;31629;33013;32416;20389;22051;27512;9505;11255;10228;3427;3121;2923;1856;1730;1758;1171;1226;1155;34207;33672;33831;35807;35144;36881;14724;15707;14813;7646;6783;7873;2993;3100;3013;2264;2204;2160;33998;34023;34163;38237;38390;38614;22070;20576;20405;9435;9421;9998;4843;6509;6765;4777;3316;3231;33629;30999;32534;38555;39296;38831;40421;41904;41291;27563;34906;25439;14030;14587;14446;8850;8083;11905;4078;2803;11859;33037;27962;28987;37788;38668;37936;38365;38434;39474;37039;37694;37243;34563;34387;35459
12:49:10;29.3;16393;16480;16978;3805;4560;4125;719;658;767;200;212;187;939;466;263;176;190;166;30047;31413;30742;12136;10507;10096;3092;2858;2968;848;888;828;431;378;372;129;169;161;31835;32840;32331;20586;22242;28043;9542;11452;10117;3409;3167;2921;1861;1770;1711;1187;1233;1180;33745;33620;34333;36016;35286;36865;14708;15705;14945;7628;6755;7875;2993;3101;3028;2274;2208;2189;34138;34563;34677;37959;38918;38906;21858;20712;20260;9425;9313;10085;4849;6573;6742;4775;3332;3193;33696;30759;33089;38736;39410;38834;40581;41957;41460;27150;34432;25883;13992;14563;14312;8986;8132;11981;4041;2811;11796;32768;27724;29025;37468;38825;37956;38665;38345;39508;36841;37652;37548;34323;34468;35530
12:52:10;29.3;16510;16494;17020;3830;4604;4149;724;654;750;203;218;188;930;456;274;156;190;167;30110;31438;30833;12035;10592;10233;3106;2820;2969;849;895;830;433;382;382;132;169;158;32243;32677;32305;20460;22051;28171;9531;11458;10152;3423;3211;2958;1887;1740;1746;1195;1273;1178;34209;34125;34146;35700;35404;36932;14905;15802;14852;7592;6813;7762;2968;3097;3026;2288;2227;2144;33873;34132;34563;38646;38854;38786;22018;20723;20244;9405;9521;9988;4830;6474;6742;4764;3354;3209;34012;31349;32992;38905;39401;39350;40347;41928;41266;27382;34700;25803;14076;14522;14423;8837;8167;11883;4049;2822;11808;33196;27834;29492;37362;38705;37965;39213;39141;39766;36948;37440;37341;34668;34281;35429
12:55:10;29.3;16392;16648;17063;3829;4624;4104;722;674;762;210;225;185;950;454;270;182;195;163;30133;31518;31033;12007;10512;10193;3112;2860;2922;857;913;833;437;369;385;129;172;166;32264;32816;32672;20541;21864;28099;9583;11501;10127;3385;3169;2926;1877;1761;1730;1209;1237;1190;34093;33729;34500;35803;35210;36405;14747;15814;14825;7670;6762;7857;2997;3107;3041;2282;2226;2178;33957;34431;34516;38238;38495;38866;21988;20497;20252;9529;9461;10063;4864;6482;6826;4758;3372;3258;33702;30590;32827;39040;39049;38899;40165;41933;41023;27494;34779;25838;13990;14619;14505;8929;8086;11983;4110;2810;11904;33232;27576;28931;37242;38499;37862;38648;38445;39337;36933;37267;37467;34566;34430;35427
12:58:10;29.3;16499;16670;17057;3812;4586;4172;715;665;748;212;210;183;941;470;273;160;192;159;30261;31285;30370;12076;10577;10272;3131;2859;2947;835;921;841;442;387;380;131;171;170;32172;32608;32284;20439;22135;27805;9575;11458;10255;3404;3190;2964;1896;1762;1732;1210;1274;1186;33925;33612;34190;35847;35351;36883;14751;15783;14772;7599;6778;7852;2989;3124;3072;2295;2239;2183;34187;34377;34152;38374;38757;39374;21899;20819;20334;9483;9552;10068;4873;6505;6744;4792;3388;3241;33928;30997;32919;38921;38976;38919;40655;42348;41384;27359;34552;25592;14188;14583;14376;8992;8202;11962;4087;2841;11959;33069;27993;29335;37988;38596;37813;38973;38605;39051;36750;37209;37908;34687;34645;35840
13:01:10;29.3;16411;16469;16984;3758;4594;4123;721;672;737;206;218;197;959;463;279;140;205;166;30222;31257;30952;12116;10645;10191;3143;2857;2964;870;907;832;445;395;397;138;180;166;31952;33249;32441;20561;22293;28036;9527;11375;10320;3446;3259;2960;1878;1777;1760;1229;1270;1190;34047;33555;34507;35601;35576;36593;14812;15769;14974;7650;6820;7872;3034;3103;3095;2313;2259;2162;34118;34413;34338;38161;38632;39007;22361;20869;20468;9517;9492;10000;4842;6545;6793;4755;3391;3247;33940;30812;32855;38774;39144;39140;40194;42378;41625;27499;34791;25650;14075;14637;14467;8812;8245;12069;4086;2863;11731;32967;27816;29198;38180;39001;37950;39028;38565;38818;37123;37619;37587;34339;34487;35949
13:04:10;29.3;16431;16700;16916;3801;4552;4142;724;665;756;218;195;186;938;477;267;171;187;152;30359;31453;31268;12112;10634;10201;3145;2873;2945;862;921;862;457;398;386;142;175;176;32086;32815;32490;20486;22039;28029;9562;11433;10296;3463;3211;2955;1879;1762;1769;1222;1297;1218;34021;34028;34775;36118;35188;36507;14894;15623;14784;7740;6854;7884;3025;3097;3094;2307;2235;2193;34455;34346;34458;38236;38956;38963;22158;20872;20568;9474;9401;10075;4805;6469;6818;4749;3371;3228;33762;30633;32907;38700;39128;39360;40765;42031;41405;27547;34668;25949;14200;14897;14481;8872;8068;11971;4142;2830;11760;33228;27759;28981;37805;39263;37770;38599;38507;39553;37198;37415;37588;34605;34362;35778
13:07:10;29.3;16369;16685;16966;3850;4649;4114;724;664;743;204;216;202;957;478;254;176;197;164;30252;31584;30713;12095;10637;10132;3102;2856;2986;869;928;866;457;392;402;152;177;174;32022;32985;32257;20561;22233;28078;9588;11461;10353;3457;3214;2977;1906;1762;1750;1230;1293;1210;34184;33898;34385;36077;35593;36632;14809;15722;14885;7627;6800;7798;3023;3112;3063;2310;2266;2194;34102;34383;34650;38695;38670;39104;22037;20780;20301;9517;9624;9988;4888;6573;6828;4789;3420;3259;33669;30735;32883;38798;39375;39037;41059;42244;41197;27530;34622;25528;14157;14578;14481;8911;8201;11974;4102;2800;11783;33204;27968;29427;37556;38754;38078;38722;38839;39386;36824;37426;37809;34713;34682;35885
13:10:10;29.3;16200;16307;17112;3881;4540;4137;726;671;764;205;211;183;969;474;282;177;192;160;30055;31348;30903;12014;10683;10191;3153;2871;2950;860;929;860;473;402;399;139;181;172;31884;33300;32249;20474;22105;28032;9498;11461;10347;3477;3239;3003;1907;1769;1764;1223;1283;1213;34328;33676;34224;36081;35317;36718;14746;15692;14823;7656;6852;7912;3036;3147;3104;2341;2241;2197;34400;34569;34760;38349;38869;39349;22148;20921;20302;9470;9566;10066;4812;6542;6820;4825;3376;3261;33507;30784;32917;39018;39189;39066;41161;42334;41701;27331;34809;25743;14254;14809;14347;8894;8160;11899;4113;2798;11682;33144;27999;28851;37565;39117;38030;38823;38807;39034;36952;37335;38051;34689;34934;35421
13:13:10;29.3;16442;16503;17038;3845;4594;4168;709;663;769;222;220;212;962;487;269;160;205;156;29884;31596;30849;12111;10444;10248;3136;2870;2969;873;914;862;474;419;414;159;174;176;32214;33001;32736;20464;22148;28238;9610;11445;10345;3495;3219;2977;1918;1795;1743;1243;1284;1209;34300;33543;34200;36203;35143;36640;14711;15820;14964;7633;6864;7912;3052;3120;3094;2325;2272;2205;34205;34452;34543;38077;38892;38758;22207;20766;20356;9511;9553;10045;4880;6604;6858;4775;3389;3294;33548;30626;32670;38723;39642;39133;40731;42437;41669;27490;34880;25823;14204;14727;14594;8932;8201;12052;4082;2796;11738;33323;27763;29244;37686;38506;37720;39078;38704;39603;36946;37864;37554;34623;34299;35854
13:16:10;29.3;16535;16631;16802;3762;4599;4124;715;669;741;208;220;200;954;476;284;171;196;162;30131;31405;31240;12006;10622;10279;3102;2890;2962;889;926;850;462;397;399;138;182;179;31919;32952;32400;20233;22229;28350;9599;11483;10289;3481;3225;2975;1915;1791;1799;1241;1315;1195;34068;33883;34281;36104;35131;36608;14856;15762;14947;7782;6876;7912;3061;3133;3097;2353;2260;2233;34185;34652;34526;38275;38662;39464;22068;20975;20473;9568;9417;10083;4834;6634;6801;4809;3397;3303;33720;30975;32816;38871;39360;39200;40586;42341;41301;27440;34970;25669;14290;14837;14414;8933;8190;11984;4110;2822;11733;33371;27811;29253;37941;38821;38087;38911;38535;39164;37119;37321;37962;34753;35179;35874
13:19:10;29.3;16414;16731;16962;3861;4563;4155;723;702;752;203;223;212;954;469;280;171;187;167;30258;31392;30860;12085;10604;10197;3138;2867;2978;900;935;862;482;407;400;144;191;162;32298;32567;32805;20472;22009;27991;9481;11435;10338;3490;3225;2975;1918;1821;1790;1259;1314;1230;34112;34258;34196;36193;35468;37235;14707;15844;14955;7711;6788;7915;3036;3149;3118;2336;2268;2196;34495;34377;34176;38367;38424;39256;21848;20773;20276;9516;9540;10131;4877;6589;6812;4818;3398;3274;33833;30918;32955;38567;39021;39357;40875;42228;41737;27375;34798;25960;14181;14893;14477;9038;8159;12109;4135;2800;11805;33091;27730;29045;37300;38971;37805;39257;38917;39154;37122;37577;37486;34593;34384;35647
13:22:10;29.3;16632;16707;16878;3838;4616;4217;724;676;752;213;221;193;968;480;299;168;211;165;30246;31846;31001;12097;10550;10262;3150;2870;2985;874;939;876;484;417;414;147;190;185;31982;33013;32243;20378;22198;28000;9554;11534;10393;3483;3280;2997;1954;1812;1777;1244;1337;1236;34340;33923;34071;36000;35338;36744;14950;15947;14865;7662;6802;7854;3059;3146;3103;2357;2284;2191;34328;34629;35016;38390;38608;39280;22262;20623;20204;9420;9624;10118;4869;6575;6889;4824;3402;3321;33548;30696;32935;38777;39337;39425;40672;42399;41363;27557;34720;25927;14120;14889;14582;8976;8143;12012;4163;2808;11861;33337;27737;29195;37472;38752;37897;39236;38915;39131;36802;37507;37713;34989;34322;35296
13:25:10;29.3;16390;16574;17011;3796;4666;4176;738;681;766;226;237;197;977;486;291;152;207;164;29882;31429;31012;12205;10549;10159;3171;2851;2985;887;966;873;494;410;428;152;186;176;32254;32828;32272;20688;21888;28090;9548;11414;10418;3527;3265;2978;1923;1815;1802;1251;1327;1239;34490;33961;34585;35912;35224;36705;14796;15727;15007;7627;6894;7938;3062;3152;3117;2334;2263;2209;34187;34728;34594;38578;38538;38744;22086;20956;20241;9491;9625;10006;4864;6603;6930;4822;3382;3285;33487;30836;32893;38781;39334;38965;41302;42410;41332;27647;34782;25945;14195;14707;14560;8947;8181;12079;4123;2837;11888;33368;27783;29080;37315;39032;37722;39000;38719;39639;36563;37563;37904;34854;34532;35572
13:28:10;29.3;16429;16792;16961;3856;4653;4135;712;661;756;218;214;200;983;482;291;157;203;161;30293;31140;30931;12107;10615;10178;3130;2900;2984;897;931;893;480;420;426;154;186;166;32255;32856;32574;20463;22250;28144;9598;11412;10355;3534;3243;3018;1919;1853;1806;1265;1319;1250;33761;33835;34381;36056;35493;36748;14770;15870;14926;7733;6890;7844;3060;3148;3089;2374;2270;2235;34550;34690;34616;38568;39384;39035;22213;20588;20343;9515;9605;10199;4863;6588;6897;4854;3401;3338;33668;30651;32604;39081;39185;39547;41090;41864;41690;27551;35025;25783;14276;14708;14619;8967;8237;12047;4118;2837;11839;33036;27984;28940;37487;38822;38179;39257;38328;39150;36888;37607;37445;34717;34490;35539
13:31:10;29.3;16440;16604;16967;3826;4621;4167;730;682;772;229;224;212;972;480;275;185;203;164;30181;31669;30804;12088;10671;10230;3162;2844;2991;893;947;895;479;429;423;149;192;187;32431;33127;32239;20425;22201;27904;9611;11427;10489;3505;3272;2996;1932;1841;1809;1259;1326;1255;34248;34000;34258;35778;35600;36684;14854;15903;14915;7690;6841;7896;3065;3160;3108;2347;2304;2214;34155;34715;34413;38606;38695;39346;21996;20750;20363;9585;9543;10130;4883;6613;6858;4858;3428;3299;33830;30721;32992;39137;39424;39193;40939;41860;41368;27522;35213;25956;14074;14795;14587;9006;8241;12299;4116;2808;11884;32922;27767;28872;37312;38944;37904;39325;38657;39687;36898;37648;38136;34832;34684;35610
13:34:10;29.3;16444;16633;17070;3849;4606;4190;721;664;769;220;214;214;992;474;290;174;203;164;30227;31600;30993;12150;10693;10208;3197;2892;3010;898;941;890;482;435;429;155;181;183;32170;32685;32448;20330;22422;27895;9603;11561;10441;3541;3248;3027;1946;1818;1807;1271;1338;1272;34515;34153;34303;35858;35059;36679;14844;15867;15095;7778;6775;7932;3079;3138;3133;2355;2276;2226;34238;34662;34547;38171;39171;39115;22137;20945;20348;9555;9607;10129;4877;6598;6860;4789;3423;3302;33807;30617;32960;39219;39261;39482;40835;42463;41643;27590;35008;25907;14342;15066;14574;8950;8237;12155;4093;2842;11736;32913;27928;28907;37325;39043;37990;39036;39431;39413;37234;37580;37904;34950;34656;35963
13:37:10;29.3;16581;16701;17096;3795;4622;4167;729;664;750;231;233;208;973;495;294;170;195;168;30284;31558;31126;12027;10643;10237;3173;2926;2996;896;949;906;511;439;429;165;199;182;31817;33072;32669;20469;22226;27871;9543;11481;10388;3524;3273;3042;1939;1823;1794;1263;1341;1248;34151;33883;34643;35805;35319;36629;14853;15688;14965;7738;6904;7990;3087;3167;3094;2381;2321;2213;34407;35008;34624;38342;38438;39214;22162;20834;20250;9610;9652;10132;4842;6695;6902;4846;3451;3309;33642;30550;33233;38922;39088;38991;40884;42436;41755;27512;35026;26213;14250;14999;14686;9045;8289;12123;4118;2828;11751;33296;27698;28971;37602;39137;38512;39005;38585;39468;36957;37790;37547;34952;34708;35889
13:40:10;29.3;16365;16643;17090;3837;4530;4179;722;682;751;216;231;218;973;485;282;158;199;185;29989;31579;30993;12274;10677;10343;3139;2883;3015;897;960;901;507;444;441;151;185;180;32170;32738;32488;20514;22216;28011;9570;11513;10400;3532;3280;3070;1943;1861;1836;1261;1338;1285;34207;33999;34040;35950;35521;36813;14984;15797;14961;7752;6871;7940;3090;3169;3133;2341;2296;2266;34290;34857;34539;38630;38534;39234;21973;20794;20216;9484;9621;10127;4864;6627;6930;4823;3478;3281;33708;30841;33191;39114;39233;39447;40753;42705;41855;27801;35258;25894;14282;14768;14563;9083;8315;12191;4140;2815;11834;33028;27661;28973;37971;38802;37948;39318;38977;39666;37509;37760;38051;34878;34683;35774
13:43:10;29.3;16491;16581;16945;3852;4633;4174;731;683;763;232;241;211;999;482;298;185;199;171;30326;31412;30965;11999;10569;10126;3160;2915;3017;917;954;913;501;437;440;149;191;195;32403;33241;32200;20550;22307;28116;9553;11575;10422;3555;3278;3051;1933;1858;1817;1281;1350;1263;34214;33879;34314;35971;35114;36973;14853;15956;14898;7678;6805;7960;3076;3147;3108;2362;2311;2218;34347;34781;34652;38129;38601;39170;22064;20947;20692;9629;9535;10168;4883;6577;6937;4802;3451;3337;33648;30614;33031;38885;38777;39293;41005;42434;41797;27770;35156;26159;14221;14872;14681;9121;8226;12153;4121;2847;11842;33078;27655;28991;37819;39137;38121;39192;38588;39453;37962;37687;37527;34832;34816;35734
13:46:10;29.3;16352;16664;16755;3846;4605;4194;732;680;758;224;234;208;987;494;287;168;201;182;30305;31504;30761;12075;10709;10320;3182;2890;3041;911;958;900;508;437;435;162;192;185;32249;32721;32501;20695;22168;28138;9620;11496;10493;3572;3291;3068;1951;1855;1817;1312;1326;1271;34289;33745;34227;35614;35346;36890;14816;15848;14885;7711;6861;7925;3081;3163;3138;2384;2331;2214;34578;34660;34582;38313;38657;38858;21819;20687;20445;9627;9601;10171;4909;6619;6864;4790;3454;3309;33671;30914;33024;39330;39154;39051;40859;42573;41720;27564;34719;25956;14226;14906;14726;9128;8277;12058;4124;2826;11838;33382;28132;28915;37836;38860;38439;39373;38396;39410;37214;37844;38231;34298;34903;36028
13:49:10;29.3;16453;16886;16957;3852;4619;4169;738;682;764;226;227;227;989;481;295;173;220;170;30244;31914;30926;12127;10556;10327;3186;2945;3055;916;978;921;512;444;451;156;184;192;32224;33291;32182;20652;22165;28195;9579;11482;10469;3576;3285;3035;1967;1842;1830;1306;1348;1276;34404;33831;34329;35889;35540;37189;14892;15938;14880;7719;6863;7928;3058;3173;3125;2393;2325;2246;34242;34501;34711;38157;38934;39064;22187;20796;20063;9603;9603;10196;4895;6556;6927;4851;3459;3311;33483;30476;32891;38696;39442;39338;41016;42207;41715;27613;35188;26174;14362;14951;14593;9038;8275;12214;4111;2857;11803;33170;27932;29050;37641;39481;38196;39354;39127;39377;37062;37246;38088;34810;34566;35890
13:52:10;29.3;16451;16617;16909;3874;4646;4223;740;694;783;235;250;228;994;496;293;179;201;174;30366;31729;30947;12100;10580;10161;3172;2924;3049;914;977;932;510;455;444;152;205;191;32419;33194;32495;20574;22240;28117;9572;11511;10445;3557;3305;3047;1973;1855;1826;1307;1387;1282;34292;33755;34071;35725;35150;36616;14767;15962;14809;7725;6905;7942;3074;3165;3161;2419;2323;2244;34388;34747;34909;38468;38669;39377;22208;21148;20313;9651;9563;10152;4921;6653;6905;4840;3421;3320;33954;30829;32908;38913;39171;39285;40996;42519;41804;27678;35403;26265;14218;15019;14667;9066;8337;12096;4152;2808;11742;32943;27648;28888;37641;38915;37789;38829;38904;39653;37496;37648;37852;34952;34656;35881
13:55:10;29.3;16503;16853;16918;3879;4592;4200;724;693;775;245;247;222;1006;494;296;176;208;169;30077;31532;30744;12106;10665;10232;3154;2921;3018;904;984;920;520;445;441;160;200;192;32097;32604;32423;20547;22109;28208;9576;11481;10487;3552;3305;3100;1937;1850;1834;1298;1359;1278;34345;34055;34212;35735;35271;36848;14818;15735;15129;7793;6929;7938;3114;3141;3118;2380;2319;2238;34448;34578;34987;38795;38529;39093;22351;20721;20266;9544;9639;10194;4842;6648;6854;4845;3484;3311;33919;30604;32593;39143;39281;39563;40955;42406;41967;27718;35219;26657;14344;15146;14612;9079;8232;12095;4129;2845;11900;32888;27663;29193;37395;38955;38154;38954;38765;39477;36768;37936;37930;34577;34432;35854
13:58:10;29.3;16478;16671;17000;3854;4617;4150;759;682;783;227;235;221;993;489;289;171;210;180;30340;31786;30895;12114;10619;10383;3139;2910;3010;919;987;941;526;456;450;159;212;192;32433;33237;32438;20503;22168;28177;9569;11608;10453;3601;3329;3072;1974;1876;1852;1297;1361;1264;34120;33617;34342;36230;35290;37218;14785;15787;14891;7728;6860;7898;3108;3213;3141;2370;2345;2242;34327;34564;34765;38480;39160;39211;22301;20968;20112;9668;9672;10260;4871;6584;6865;4838;3453;3296;33501;31159;33135;38691;39322;39656;41069;42489;41890;27833;34981;26218;14400;14930;14650;9182;8305;12184;4099;2865;11824;33051;27596;29265;37618;38972;38219;38908;38748;39631;37440;37656;37735;35080;34944;35873
14:01:10;29.3;16343;16740;17024;3862;4640;4186;727;685;780;241;246;224;1002;488;302;186;210;174;29776;31616;30916;12076;10721;10193;3184;2944;2990;917;998;929;529;458;454;148;205;197;32130;33369;32268;20331;21927;28117;9658;11475;10448;3577;3352;3027;1984;1911;1848;1291;1372;1297;34357;34184;34760;36107;35186;36971;15010;15846;15056;7707;6854;7905;3110;3214;3134;2432;2338;2266;34527;34904;34977;38582;38968;39464;21813;20774;20429;9647;9633;10230;4900;6658;6919;4842;3463;3354;33116;30680;33339;38938;39418;39289;40764;42547;41833;27686;35073;26442;14287;14950;14697;9097;8323;12319;4133;2832;11823;32814;27849;29089;37942;39017;38186;38947;38639;39239;36907;37425;37805;34941;34742;35702
14:04:10;29.3;16568;16751;16972;3862;4698;4133;743;692;785;241;252;224;988;499;296;166;207;177;30216;31578;30826;12081;10736;10223;3174;2912;2997;934;975;962;530;458;449;163;207;187;32343;33347;32388;20735;22065;28090;9563;11608;10564;3568;3349;3053;1963;1875;1863;1307;1373;1304;34374;34514;34157;35914;35750;37008;15025;16065;14804;7763;6860;7873;3096;3196;3139;2400;2330;2212;34133;34554;34707;38690;38937;39404;22152;20899;20188;9505;9703;10208;4925;6526;6905;4892;3457;3306;33830;31066;32643;38964;39451;39289;40907;42888;42114;27786;35219;26283;14430;15006;14693;9066;8379;12272;4131;2833;11889;33013;27864;29236;37885;39228;38609;39124;39146;39878;37094;37718;37933;34813;34800;35889
14:07:10;29.3;16312;16741;17010;3824;4648;4183;742;694;776;235;248;235;1002;500;301;170;200;171;30064;31758;30702;12097;10747;10155;3158;2925;3065;942;979;939;517;454;456;170;191;196;32307;32896;32597;20443;22114;28215;9571;11548;10586;3619;3327;3070;1982;1895;1821;1326;1370;1293;34674;34099;34320;36126;35242;37023;14763;15826;14956;7759;6825;7987;3080;3215;3127;2396;2327;2268;34778;34625;35052;37961;38922;38943;22265;20898;20065;9691;9638;10207;4932;6620;6939;4897;3445;3358;33649;30802;32415;39350;39716;39260;40702;42472;41313;27906;35147;26187;14398;14940;14659;9030;8300;12225;4111;2844;11904;33115;27809;28914;37829;38742;37946;39308;38698;39566;36946;37697;38013;34876;34773;36041
14:10:10;29.3;16507;16609;17030;3861;4656;4202;739;696;795;251;242;216;1007;501;303;178;211;173;30326;31619;30791;12151;10625;10236;3237;2940;3020;937;992;954;532;464;456;166;204;201;31883;32932;32784;20537;22091;28000;9562;11597;10470;3619;3308;3060;1963;1873;1833;1318;1384;1308;34176;33886;34539;36384;35282;36709;14900;15936;15041;7733;6880;7914;3100;3184;3116;2372;2335;2260;34465;34910;34887;38143;38580;38947;21994;20841;20304;9568;9597;10177;4907;6637;6882;4801;3463;3353;33691;30663;32872;38904;39089;39270;41107;42270;41950;27802;35103;26182;14360;15203;14657;9216;8424;12121;4115;2836;11767;33262;27860;29345;37785;39198;38110;39150;38573;39586;37097;37791;37905;34677;34520;35904
14:13:10;29.3;16430;16560;16977;3849;4657;4194;757;704;786;251;244;231;1016;501;296;173;204;180;30427;31694;30872;12083;10794;10293;3189;2955;3026;945;981;954;527;470;462;156;197;198;31933;33091;32483;20484;22209;28159;9678;11436;10483;3596;3319;3068;1975;1895;1853;1319;1362;1299;34581;34354;34177;35935;35310;36825;14846;16004;14839;7828;6898;8011;3120;3191;3138;2424;2349;2263;34618;34779;35044;38502;38967;39238;22031;20894;20328;9564;9624;10284;4906;6680;6931;4802;3470;3323;33672;30746;32606;39356;39481;39496;40996;42151;41995;27887;35343;26176;14280;15013;14668;9148;8441;12274;4107;2867;11839;33124;28124;29277;37801;38989;38246;39076;38854;39770;36899;37547;37717;35048;34800;36000
14:16:10;29.3;16601;16575;16829;3872;4593;4193;756;699;791;257;258;232;1008;504;296;176;203;180;30204;31573;30889;12152;10621;10253;3189;2926;3045;944;1010;956;550;454;454;160;207;197;32294;32698;32438;20415;22288;28115;9698;11495;10575;3632;3352;3111;1980;1889;1874;1328;1404;1310;34236;34277;34262;36160;35554;36531;14951;15887;14906;7726;6932;7923;3122;3223;3140;2410;2361;2274;34628;35041;34597;38853;38699;39363;22248;21063;20519;9669;9622;10255;4941;6638;6948;4811;3464;3342;33446;30566;32826;39198;39828;39475;41096;42660;41602;27688;35419;26323;14294;15068;14630;9198;8380;12212;4125;2869;11870;33139;28004;28970;37846;38756;38210;39330;39180;39527;36961;37632;38104;35146;34939;35807
14:19:10;29.3;16465;16763;17019;3895;4673;4223;752;697;777;257;254;240;1007;495;308;174;219;183;30058;31802;30669;12167;10759;10318;3221;2948;3067;954;1008;966;535;463;467;155;207;188;32328;33067;32457;20398;22293;28067;9574;11505;10622;3622;3336;3091;1980;1881;1852;1331;1377;1313;34781;34009;34459;35893;35204;36957;14901;16071;14852;7756;6892;7921;3103;3213;3139;2421;2367;2239;34656;34958;34729;38689;38786;39200;22365;21017;20455;9651;9674;10195;4892;6706;6893;4852;3510;3331;33525;30688;32595;39128;39333;39012;40921;42298;41902;28023;34766;26103;14246;14997;14804;9063;8269;12176;4076;2812;11913;32893;28000;28932;38088;39084;37825;39292;38875;39614;37184;37543;38108;34957;34312;36095
14:22:10;29.3;16459;16704;17064;3848;4610;4244;741;710;787;269;265;231;1016;499;311;182;212;169;29999;31554;31059;12209;10736;10307;3221;2927;3062;950;1018;962;550;474;468;165;215;186;32521;32987;32460;20482;22295;28211;9578;11531;10466;3679;3289;3111;2010;1867;1843;1313;1369;1335;34104;34204;34684;36143;35529;36800;14957;15832;15005;7701;6928;7984;3137;3179;3184;2396;2357;2256;34599;35148;35215;38457;38507;39308;22334;21143;20209;9583;9691;10147;4887;6577;6887;4910;3462;3358;33736;30688;32623;39034;39319;39095;40888;42627;41471;28039;35487;26350;14343;14720;14824;9243;8408;12290;4159;2824;11859;32923;27807;29534;37921;39248;38173;39572;38890;39571;37001;37545;38068;34675;34954;35578
14:25:10;29.3;16376;16628;16972;3888;4601;4198;756;699;782;254;265;236;1028;501;311;179;215;177;30302;31530;30943;12208;10749;10336;3193;2917;3084;941;1006;965;529;477;463;165;215;202;32058;33108;32910;20586;22169;28089;9635;11467;10445;3684;3338;3080;2016;1898;1880;1327;1393;1307;34005;33843;34554;36227;35166;36915;15025;15901;14915;7804;6885;7908;3159;3198;3169;2399;2335;2246;34315;34957;34749;38720;38721;39214;21868;20979;20579;9573;9740;10186;4962;6635;6880;4862;3500;3338;33225;30985;33080;39210;39517;39325;41567;42664;41818;28144;34858;26524;14371;15111;14802;9193;8387;12178;4178;2849;11917;33409;27886;29199;37603;39389;38082;39036;38786;39438;37149;37906;38338;34949;34690;35673
14:28:10;29.3;16499;16590;17104;3907;4641;4220;745;701;781;251;252;238;1031;509;303;178;217;180;30086;31502;30882;12242;10806;10174;3200;2961;3001;946;999;959;531;471;460;172;196;195;32280;32835;32586;20624;22357;28112;9625;11643;10584;3624;3387;3098;1999;1885;1863;1328;1378;1326;34211;34209;34439;36020;35371;36796;14935;15926;14979;7775;6902;7937;3110;3226;3166;2409;2358;2254;34712;34880;34930;38425;38560;39360;22243;20978;20377;9579;9758;10052;4910;6528;6946;4820;3494;3322;33658;30748;32746;39334;39728;39413;41034;42724;42089;27740;35540;26451;14440;14968;14799;9183;8377;12136;4144;2835;11892;33079;27924;28770;37686;38870;38203;39291;39172;39953;37012;37874;38073;34739;34582;36017
14:31:10;29.3;16380;16595;17108;3866;4664;4222;767;722;785;256;256;231;1009;515;309;172;217;182;30357;31679;30975;12166;10706;10266;3224;2927;3052;947;1006;971;548;480;476;174;213;198;31975;32974;32451;20559;22094;27967;9683;11679;10583;3609;3379;3073;1991;1905;1870;1335;1373;1320;34166;34121;34648;35738;35511;36950;14908;16038;14938;7746;6881;7939;3117;3182;3199;2440;2360;2278;34450;34795;34969;38311;38545;39379;22120;21057;20458;9665;9663;10372;4974;6644;6898;4866;3450;3326;33650;31088;33384;39539;39358;39626;40684;42401;42040;27982;35516;26532;14326;15249;14603;9219;8323;12187;4167;2841;11760;33417;28292;29053;37658;39244;38098;39178;38800;39728;37168;37639;37739;34612;34835;35618
14:34:10;29.3;16526;16550;16906;3880;4643;4250;765;713;776;241;262;232;1031;511;306;177;218;181;30301;31591;30866;12114;10782;10283;3201;2953;3070;959;1004;977;556;469;478;170;216;198;32197;33270;32942;20614;22084;27764;9565;11605;10577;3685;3329;3097;1989;1920;1855;1349;1402;1317;34909;34082;34477;36058;35226;36798;14872;15936;14987;7725;6847;7949;3100;3240;3188;2413;2364;2265;34764;34576;35019;38380;38887;39378;22387;20766;20739;9689;9693;10132;4914;6609;6919;4881;3485;3313;33634;30740;32777;38641;39217;39174;40786;42699;41980;27868;35156;26365;14410;15066;14640;9219;8421;12207;4126;2850;11816;33022;27677;29226;37941;39148;38005;39364;38982;39691;37179;37756;37877;35006;34580;35557
14:37:10;29.3;16423;16530;16880;3858;4677;4188;754;700;795;250;261;228;1029;498;316;174;219;165;30212;31425;31164;12107;10719;10382;3237;2952;3059;948;1031;986;544;472;464;162;205;203;32505;33124;32553;20468;22186;27954;9540;11675;10570;3621;3397;3103;1988;1901;1874;1354;1406;1330;33896;34383;34387;36277;35574;37046;15046;15913;15061;7742;6959;7929;3126;3225;3179;2387;2383;2272;34609;34647;34600;38397;38811;39345;22360;20758;20387;9580;9710;10242;4942;6670;6996;4805;3507;3347;33701;30845;32927;39188;39459;38832;41183;42205;41603;27807;35194;26252;14446;15089;14621;9292;8442;12100;4145;2823;11834;33244;27852;28993;37493;38970;37941;39271;39530;39897;37178;38221;37869;34488;34935;35950
14:40:10;29.3;16775;16535;17004;3865;4666;4159;751;706;789;265;267;235;1007;509;319;176;229;186;30065;31422;30984;12200;10758;10167;3258;2961;3079;979;1022;970;552;480;471;158;220;204;32297;33027;32554;20570;22325;28080;9707;11699;10412;3614;3353;3127;2006;1921;1899;1365;1405;1325;33908;33881;34465;35928;35182;36554;15093;16080;14848;7775;6910;7921;3113;3189;3209;2428;2337;2270;34354;35067;34934;38506;38662;39157;22085;20898;20461;9635;9659;10258;4897;6650;6979;4861;3483;3332;33728;30950;33113;39359;39369;39940;41182;42543;42126;27976;35325;26780;14310;15028;14964;9260;8375;12250;4090;2837;11739;33287;27968;29012;37842;38763;37802;39535;38772;39597;37281;37733;38218;34710;34899;35930
14:43:10;29.3;16336;16632;17004;3907;4640;4231;755;718;788;279;268;249;1036;515;313;176;219;176;30188;31544;30626;12252;10826;10357;3202;2980;3086;967;1029;969;553;490;479;166;215;210;32285;33025;32484;20468;22289;28155;9587;11567;10413;3673;3368;3111;1995;1898;1893;1343;1436;1350;34143;34077;34174;36344;35051;36947;15031;15934;14967;7753;6943;7912;3131;3232;3201;2433;2383;2256;34359;34519;35045;38394;38519;38950;22336;20803;20527;9670;9733;10309;4931;6672;6910;4830;3505;3375;33800;30820;32805;39362;39284;39411;41250;42581;41797;27788;35589;26231;14397;15207;14839;9239;8461;12438;4147;2857;11781;33004;27700;29018;37927;38930;38271;39561;38994;39615;37349;38098;38472;34945;34940;36164
14:46:10;29.3;16322;16776;17113;3876;4723;4221;761;718;794;260;264;248;1043;509;305;178;221;182;30244;32039;30939;12036;10781;10271;3238;2952;3053;971;1030;989;559;487;489;168;226;194;32193;33245;32306;20556;22264;28260;9706;11661;10632;3626;3373;3131;2036;1944;1873;1358;1421;1345;34374;34036;34960;36194;35485;36781;14943;16110;14869;7741;6845;7987;3105;3210;3165;2436;2362;2267;34744;34537;34766;38500;38812;39300;21762;21070;20600;9646;9654;10231;4941;6656;6916;4857;3515;3397;33628;31047;33123;39002;39140;39570;41447;42293;41922;27919;35564;26681;14378;15136;14620;9292;8442;12336;4150;2886;11966;33292;27775;29108;38073;39004;37839;39573;39099;39647;37331;37689;38101;34795;34724;35996
14:49:10;29.3;16551;16911;17111;3875;4601;4257;761;717;785;263;274;241;1036;503;313;182;221;188;30236;31733;31140;12239;10857;10231;3236;2993;3074;975;1031;995;557;489;482;170;213;208;32066;33268;32461;20413;22457;27965;9739;11491;10576;3635;3389;3124;2021;1926;1874;1341;1434;1357;34498;33959;34621;36367;35412;36783;14978;16115;14912;7711;6842;7956;3135;3195;3178;2435;2376;2282;34282;34839;34904;38536;38682;39296;22133;20904;20598;9659;9610;10194;4908;6605;6917;4873;3540;3381;33957;30490;32965;38916;39639;39285;41136;42397;41935;28007;35235;26749;14377;15086;14863;9193;8393;12322;4171;2861;11839;33006;27854;29013;38318;39311;38436;39302;39278;39617;37376;37651;37690;34924;34660;35645
14:52:10;29.3;16631;16815;17019;3881;4629;4195;749;702;798;267;262;239;1037;509;312;187;220;187;30402;31795;30869;12254;10790;10269;3228;2954;3047;966;1030;997;564;497;490;171;211;196;32377;32935;32659;20545;22089;28253;9626;11711;10549;3671;3382;3128;1986;1932;1898;1351;1425;1339;34148;34019;34608;36007;35387;36963;15061;15833;14906;7760;6874;7929;3125;3237;3183;2438;2419;2266;34583;34730;34752;38703;38637;39380;22149;20911;20667;9637;9771;10123;4905;6652;6999;4864;3502;3359;33789;30816;32724;39099;39149;39355;41248;42387;41693;27872;35723;26622;14405;15122;14831;9175;8349;12319;4115;2837;11750;33391;27760;29026;38177;39108;38650;39721;39087;39832;37638;37892;38117;35081;34552;35922
14:55:10;29.3;16592;16721;17169;3889;4605;4208;759;716;809;268;269;235;1021;505;309;177;212;184;30196;31602;30861;12160;10841;10298;3278;2980;3087;973;1020;986;558;493;487;171;223;196;32394;33194;32538;20481;22224;28344;9712;11684;10539;3683;3365;3167;2030;1921;1883;1348;1415;1340;34595;33689;34641;35688;35617;36888;14975;16032;14981;7704;6919;8038;3129;3243;3159;2432;2410;2259;34604;34697;34680;38580;39063;39527;22262;20896;20905;9698;9681;10237;4929;6711;6935;4879;3475;3371;34072;30886;33099;38920;39149;39415;41563;42173;41823;28040;35482;26525;14310;15296;14803;9221;8468;12282;4179;2857;11973;33307;28110;28957;37982;39404;37805;39677;38820;39810;37323;38025;38119;35126;34861;35751
14:58:10;29.3;16428;16795;17024;3911;4656;4225;768;717;789;271;271;241;1031;513;310;176;221;179;30374;31828;30927;12094;10807;10375;3233;3004;3070;979;1036;1003;554;489;486;181;220;198;31988;33189;32683;20592;22236;28023;9633;11607;10618;3694;3399;3105;1994;1945;1884;1370;1433;1330;34515;34028;34278;36270;35449;36758;15038;15830;14973;7836;6873;7890;3112;3239;3163;2442;2375;2287;34750;34508;34794;38451;38679;39293;22432;21075;20823;9636;9665;10180;4960;6692;6977;4872;3498;3364;33851;30701;33068;39003;39214;39006;40832;42695;41908;28256;35647;26236;14418;15190;15021;9266;8398;12197;4134;2835;11676;33431;27899;29041;37864;39549;37964;39358;39449;39645;37469;37725;37910;34697;35043;36137
15:01:10;29.3;16444;16652;16952;3847;4632;4215;771;722;799;266;269;243;1041;518;309;177;222;196;30371;31788;30854;12241;10809;10293;3274;2996;3053;975;1031;994;579;501;477;174;224;215;32564;33147;32429;20571;22099;28074;9732;11708;10611;3680;3398;3136;2009;1927;1868;1354;1434;1355;34335;34335;34595;36213;35617;36747;14940;15947;14994;7787;6880;7976;3183;3239;3147;2442;2386;2270;34465;34555;34706;39265;38959;39244;22202;21040;20679;9640;9659;10194;4939;6731;6951;4858;3505;3406;33715;30811;32609;38934;39517;39295;41306;42976;41604;28355;35705;26502;14442;15179;14785;9245;8475;12244;4130;2860;11902;33238;27584;29278;37783;38940;38422;39600;39004;39753;37137;37662;37997;34833;35045;35830
15:04:10;29.3;16492;16664;17286;3872;4663;4219;760;717;819;269;270;245;1044;504;310;189;216;177;30053;31840;30911;12345;10837;10391;3239;3014;3071;974;1027;1006;568;504;488;170;230;209;32233;33201;32830;20594;22209;28156;9588;11612;10497;3684;3387;3169;2023;1922;1913;1367;1425;1349;34481;34111;34732;36089;35801;37160;15033;15972;15024;7772;6872;7928;3167;3234;3185;2441;2396;2286;34455;34751;35028;38322;39121;39445;22242;21015;20902;9679;9659;10228;4889;6723;6987;4893;3532;3394;33738;30749;33216;39545;39543;39191;41346;42801;41523;28295;35635;26549;14379;15008;14836;9261;8374;12414;4139;2831;11896;33046;27640;29425;38038;39181;38136;39276;39042;39647;37466;38108;37897;35095;34691;36051
15:07:10;29.3;16543;16619;17247;3871;4685;4240;778;726;802;281;275;248;1037;511;315;197;210;190;30286;31750;30953;12329;10893;10512;3238;3010;3062;985;1041;1001;558;493;491;172;218;203;32186;33137;32330;20541;22465;28138;9816;11716;10669;3675;3389;3134;2038;1924;1896;1376;1428;1345;34443;34147;34194;35988;35498;36852;15125;15985;15028;7755;6894;7975;3132;3235;3179;2439;2396;2284;35020;34990;34796;38701;39077;39411;22196;20988;20908;9755;9663;10399;4936;6672;7036;4878;3512;3405;33865;30941;32632;38898;39368;39440;41513;42508;41769;28296;35672;26839;14414;15121;14744;9275;8345;12414;4149;2859;11772;32951;27856;29315;37896;39030;38333;39466;39400;39645;37262;37849;38142;34620;34960;36089
15:10:10;29.3;16697;16626;17173;3926;4757;4233;763;725;808;266;280;246;1038;522;313;188;202;183;30097;31661;30817;12242;10840;10470;3257;3004;3071;984;1036;993;578;518;494;179;230;204;32431;33152;32660;20540;22241;28091;9729;11648;10645;3695;3384;3123;2003;1935;1899;1355;1422;1348;33931;34209;34422;36438;35447;36877;15058;15886;14861;7710;6896;8020;3149;3200;3181;2452;2407;2282;34800;35037;35001;38248;39223;39000;22369;20815;20794;9646;9655;10314;4941;6666;7004;4864;3505;3380;33764;30649;33078;39279;39887;39054;41488;42452;41554;28259;35481;26815;14402;15237;14776;9262;8446;12259;4110;2855;11836;33272;27751;29459;37833;38980;38007;39527;38812;39952;37635;37327;37638;35204;34767;35734
15:13:10;29.3;16580;16642;16996;3888;4725;4217;766;727;790;279;285;247;1049;516;324;180;216;184;30234;31623;30661;12276;10754;10322;3256;2994;3095;995;1054;1002;556;510;499;165;228;210;32218;33135;32682;20698;22315;28171;9674;11714;10723;3702;3384;3153;2002;1939;1885;1392;1426;1341;34598;34109;34429;36385;35305;36763;15012;16012;15042;7779;6921;7945;3149;3183;3167;2448;2376;2277;35055;34858;34645;38793;38759;39217;22304;21309;20703;9682;9666;10122;4927;6686;6955;4829;3512;3363;34040;30789;33003;39156;39561;39121;41037;42393;42007;28071;35405;26287;14408;15144;14875;9226;8505;12325;4163;2858;11785;32983;28117;29115;38109;39247;38696;39500;39312;40068;37502;37832;37952;34770;34725;36067
15:16:10;29.3;16619;16765;17110;3902;4664;4258;783;731;810;279;274;251;1049;518;314;180;230;174;30404;31680;30708;12386;10829;10505;3255;3012;3058;979;1039;1009;581;504;496;176;217;209;32307;33237;32785;20689;22322;28028;9659;11707;10549;3697;3395;3160;2035;1922;1906;1363;1437;1353;34336;34240;34483;36254;35019;36709;14928;15806;14974;7827;6882;8007;3162;3203;3171;2425;2386;2300;34893;35072;34844;38417;38789;39253;22405;21150;20605;9519;9766;10266;4878;6626;6940;4872;3528;3348;33633;30714;32297;38990;39665;39304;41272;42774;41734;28062;35451;26795;14466;15081;14908;9305;8525;12438;4143;2848;11941;33173;27798;29365;37751;39518;38526;39570;39140;39761;37514;37636;38086;34932;35301;36397
15:19:10;29.3;16527;16828;16978;3872;4692;4248;778;720;801;275;276;254;1053;513;326;184;218;192;30120;31514;30913;12338;10756;10445;3210;3031;3061;1004;1051;1011;588;504;498;181;225;210;32507;33141;32364;20500;22249;28147;9662;11625;10642;3698;3393;3171;2013;1951;1907;1370;1450;1360;34277;34058;34637;36227;35538;36735;14973;16067;14976;7711;6905;8023;3101;3226;3222;2418;2409;2292;34482;34774;34710;38578;38670;38969;22390;21075;20750;9629;9815;10222;4950;6659;6979;4936;3484;3388;33864;30853;32778;39177;39811;39376;41357;42694;42350;27947;35487;26779;14536;15193;14886;9249;8342;12301;4171;2879;11933;33318;27976;29281;37811;39285;38476;39339;39252;39621;37410;37143;37711;34984;34695;35795
15:22:10;29.3;16702;16746;17061;3910;4662;4253;778;718;807;272;287;252;1044;521;325;175;229;183;30289;31600;30655;12334;10769;10447;3290;3011;3098;979;1048;1018;567;512;488;184;218;207;32344;33296;32703;20445;22360;28243;9630;11721;10638;3677;3397;3133;2026;1949;1895;1381;1445;1365;34342;34093;34447;35979;35399;37539;14974;16002;14988;7791;6852;7960;3128;3212;3178;2475;2396;2277;35039;34589;34976;38222;38834;39389;22292;21058;20742;9658;9795;10233;4901;6584;6950;4923;3515;3371;33797;31026;32996;38834;39836;39287;41320;42942;41883;28332;35277;26622;14428;15188;15001;9299;8423;12278;4161;2866;11795;33347;27565;29028;37993;39231;38518;39215;39364;39631;36965;37955;37740;34906;35067;35802
15:25:10;29.3;16740;16546;16950;3894;4654;4264;786;716;810;279;283;259;1058;512;324;179;227;187;29885;31566;30853;12267;10843;10456;3261;2993;3105;965;1044;1024;578;504;491;172;224;209;32296;33086;32669;20489;22186;28183;9661;11650;10711;3689;3342;3131;2010;1959;1924;1374;1458;1348;34563;34553;34478;36304;35503;37083;14918;16008;14917;7794;6911;7983;3140;3270;3247;2438;2401;2259;34588;34545;35053;38381;39028;39205;22367;21327;20797;9595;9679;10196;4880;6690;6960;4904;3535;3363;33576;30874;32847;39323;39838;39110;41761;42548;42263;27840;35527;26797;14392;15220;14837;9263;8467;12251;4159;2867;11845;33363;28000;29205;37829;39265;38291;39218;39256;40100;37147;37416;37756;34939;35110;35697
15:28:10;29.3;16605;16740;17125;3921;4646;4216;776;724;832;284;282;254;1042;530;319;186;224;183;29946;31722;30770;12308;10870;10409;3253;2982;3101;990;1057;1024;572;501;500;173;235;207;32632;33013;32683;20498;22305;27859;9685;11655;10597;3671;3412;3153;2035;1958;1900;1388;1435;1366;34605;33957;34985;36101;35375;36880;14921;15890;15063;7770;6895;7972;3179;3262;3179;2447;2383;2293;34699;34586;34920;39179;38891;39458;22297;21100;20702;9646;9777;10226;4946;6638;6876;4867;3491;3350;33704;30437;32953;39292;39567;39216;41282;42847;41973;28212;35559;26662;14336;15132;14768;9273;8432;12236;4132;2873;11802;32834;27705;29053;37665;39233;38347;39391;39313;40032;37572;37645;38132;34937;34916;36222
15:31:10;29.3;16414;16800;16853;3891;4702;4229;767;727;806;282;286;251;1054;504;334;184;227;188;30029;32107;31028;12142;10806;10423;3235;3025;3065;990;1046;1024;583;519;490;168;220;210;32205;33395;32842;20427;22078;28183;9735;11757;10661;3670;3420;3144;2021;1951;1910;1376;1446;1371;34349;34194;34632;36221;35194;37059;14933;15958;14893;7752;6856;8017;3193;3247;3223;2441;2403;2271;34507;34780;34486;38707;38860;39419;22332;21283;20879;9678;9740;10187;4917;6664;6975;4857;3506;3385;33597;30713;33122;39081;39066;39531;40975;42833;41805;28164;35266;26752;14403;15299;14859;9274;8397;12288;4078;2872;11802;33582;27843;29045;38322;38932;38268;39675;39108;39863;37619;38179;37986;34902;34805;35607
15:34:10;29.3;16494;16588;17055;3888;4674;4237;788;720;800;277;294;265;1056;529;320;189;221;170;30012;31532;30850;12295;10728;10386;3277;3030;3084;1001;1062;1014;583;522;503;177;234;207;32497;32817;32377;20495;22036;28116;9692;11716;10705;3653;3392;3145;2038;1940;1904;1396;1430;1373;34409;34320;34397;35950;35092;36913;15003;16089;14917;7748;6909;8007;3138;3221;3190;2451;2427;2282;34944;34910;34823;38682;38408;39085;22480;21186;20869;9625;9665;10191;4909;6675;6996;4903;3577;3339;33667;30858;33083;39471;39635;39112;41247;42723;41886;28071;35403;26356;14484;15269;14916;9329;8405;12219;4131;2878;11843;32901;27694;28933;38179;38811;38282;39243;38879;39839;37236;37848;37307;35038;34943;35871
15:37:10;29.3;16685;16683;17063;3924;4663;4263;786;730;822;278;286;245;1042;527;328;185;226;164;30551;31678;31065;12404;10816;10264;3289;3015;3090;993;1052;1021;585;514;509;177;225;211;32437;33086;32570;20530;22150;28138;9720;11717;10510;3704;3368;3183;2023;1952;1915;1396;1429;1351;34291;34247;34209;36119;35239;36999;15057;16073;15079;7699;6890;8042;3171;3191;3221;2460;2407;2291;34634;34922;34725;38775;39229;38649;22319;21161;20857;9633;9714;10101;4918;6595;6975;4906;3535;3381;33543;30917;32709;38810;39514;39286;41098;43149;42256;28195;35592;26618;14407;15163;14778;9234;8536;12280;4169;2874;12015;33338;27896;29108;37841;38929;38184;39534;38760;39458;37438;37683;38009;35268;34940;35680
15:40:10;29.3;16451;16858;16975;3954;4698;4250;772;728;794;302;283;258;1061;524;317;185;217;179;30219;31866;30618;12235;10848;10405;3276;3014;3121;995;1051;1028;580;515;500;183;232;207;32359;33155;32729;20451;22236;28063;9763;11735;10694;3674;3365;3169;2030;1957;1903;1393;1450;1371;34492;33962;34227;36197;35476;36943;15023;16270;14965;7789;6933;7927;3138;3207;3216;2440;2428;2276;34610;34824;34904;38657;39374;39287;22214;21346;20768;9614;9666;10300;4870;6583;6941;4889;3530;3358;33554;30929;33104;39319;39378;39088;41290;43002;41916;28375;35572;26868;14484;15284;14867;9276;8477;12461;4116;2872;11820;33279;27745;29304;37929;39206;38142;39699;39375;39831;37290;38473;38215;35202;34814;36018
15:43:10;29.3;16647;16734;17146;3908;4667;4202;787;737;823;278;284;250;1046;526;325;182;218;182;30145;31950;30620;12300;10822;10386;3235;3018;3095;1005;1043;1037;581;523;497;182;232;211;32382;32990;32688;20502;22056;28124;9677;11678;10566;3683;3426;3186;2012;1945;1911;1372;1443;1362;34269;34106;34435;36053;35459;36811;15086;16022;14981;7761;6900;8009;3165;3226;3167;2474;2425;2259;34758;34956;34818;38939;38936;39037;22580;21178;20716;9695;9661;10263;4911;6676;6974;4854;3550;3402;33739;30715;33027;39193;39309;39131;41374;43016;41803;28049;35506;26431;14468;15234;14854;9332;8369;12409;4142;2863;11985;33238;27977;29239;37774;39346;38155;39425;39350;39655;37488;37909;38204;35020;34911;36173
15:46:10;29.3;16733;16699;17068;3921;4674;4254;774;728;825;291;289;256;1062;523;326;183;227;196;30468;31427;30954;12240;10763;10610;3301;3033;3124;988;1069;1025;587;532;493;182;233;233;32513;33157;32850;20681;21968;28140;9747;11763;10689;3709;3415;3184;2040;1943;1924;1371;1434;1371;34414;34238;34535;36274;35615;36616;15024;16004;15092;7768;6855;7989;3125;3225;3191;2446;2365;2287;34810;34511;34941;38513;39130;38910;22292;21266;20924;9657;9661;10232;4930;6633;7055;4885;3551;3392;33899;30676;32835;39161;39370;39837;41615;42482;41872;27947;35398;26699;14323;15013;14843;9351;8423;12322;4175;2909;11868;33107;27767;29224;38051;39307;38359;39732;39088;39875;37351;37792;37703;34716;34997;36119
15:49:10;29.3;16556;16524;17300;3916;4675;4188;796;731;822;292;271;273;1067;531;322;197;217;169;30197;32029;30944;12273;10813;10429;3252;3026;3113;1000;1060;1051;587;518;519;177;232;207;32662;33081;32349;20704;22299;28173;9804;11600;10664;3728;3440;3163;2042;1958;1909;1405;1432;1362;34592;34358;34607;35891;35406;36831;15091;16022;15185;7772;6962;7953;3148;3240;3209;2451;2417;2287;34499;34814;34692;38190;38744;39353;22356;21117;21177;9719;9761;10163;4960;6652;6937;4879;3532;3362;33611;30669;33313;39200;39094;39252;41137;42583;41899;28245;35717;26794;14472;15210;14981;9322;8558;12410;4143;2859;11795;33619;27996;28992;37806;39466;38233;39538;39198;39805;37198;37423;38078;34531;34718;35871
15:52:10;29.3;16544;16769;16915;3930;4744;4313;782;720;808;293;291;272;1060;522;317;186;203;180;30378;31712;30674;12295;10845;10427;3258;3069;3083;993;1066;1018;595;523;506;175;235;223;32272;33128;32527;20523;22276;28141;9703;11817;10688;3685;3399;3140;2031;1944;1927;1392;1458;1355;34386;34176;34523;35857;35645;36746;14896;15955;14956;7710;6881;7954;3147;3254;3215;2459;2419;2271;34637;34766;35063;38675;38947;39361;22257;21590;20975;9631;9697;10143;4928;6565;6937;4817;3561;3378;33808;30816;32763;38746;39525;39250;41392;42500;42147;28142;35749;26766;14546;15178;14934;9185;8393;12332;4124;2834;11941;32859;27746;29264;37935;39402;38384;39743;39375;39865;37289;38100;37873;34761;35090;35787
15:55:10;29.3;16499;16685;17003;3954;4655;4249;793;731;843;290;289;278;1059;528;332;187;220;181;30349;31488;30735;12239;10893;10459;3323;3012;3125;996;1047;1049;586;530;510;187;229;213;32168;33272;32686;20705;22100;28391;9740;11755;10709;3696;3442;3192;2037;1973;1918;1407;1448;1373;34325;33757;34909;36168;35608;36892;14888;16006;15034;7678;6867;7979;3157;3236;3195;2476;2405;2283;34824;34897;34934;38531;38313;39631;22150;21566;20972;9633;9665;10204;4915;6708;6945;4915;3518;3392;33865;30693;33009;39108;39416;39588;40945;42874;41725;28169;35266;26934;14527;15274;14905;9417;8444;12364;4109;2854;12010;33398;27605;29274;38197;39468;38436;39540;39198;39931;37512;38171;37899;34683;34806;35910
15:58:10;29.3;16487;16778;17255;3945;4625;4229;777;736;825;301;281;275;1072;530;335;193;223;189;30222;31969;31065;12302;10898;10378;3265;3014;3130;997;1068;1025;598;520;503;186;234;209;32099;32831;32584;20433;22140;28207;9646;11723;10692;3763;3421;3172;2046;1969;1917;1389;1450;1380;34363;34322;34969;35918;35717;37005;15113;16116;14978;7808;6882;8056;3171;3247;3231;2495;2396;2287;35180;34792;35266;38250;38746;39463;22257;21255;20989;9694;9743;10146;4958;6606;6994;4959;3527;3358;33388;30904;33033;39248;39836;39034;41544;42856;42290;27919;35656;26834;14467;15214;14829;9288;8447;12357;4106;2845;11990;33569;27756;29192;38168;39408;38439;39971;39164;40089;37591;37662;38181;34916;34779;35789
16:01:10;29.3;16610;16730;17128;3924;4700;4234;788;747;827;293;280;258;1059;528;325;185;218;184;30350;31736;30661;12452;10849;10468;3279;3044;3094;1007;1062;1043;587;513;507;186;227;221;32387;33213;32690;20469;22116;27953;9731;11696;10643;3694;3434;3176;2049;1963;1946;1418;1445;1365;34562;34117;34748;36234;35295;36997;14868;15877;15146;7845;6985;8019;3185;3253;3180;2458;2429;2270;34683;34370;35092;38248;38921;39593;22578;21190;20868;9648;9789;10283;4942;6632;6930;4923;3526;3387;33737;30959;33201;39107;39503;39269;41235;42714;41648;28330;36387;27061;14531;15209;15037;9327;8532;12488;4129;2880;11803;33030;27934;29434;37958;39566;38235;39366;39159;39747;37310;38166;37873;34879;34926;35837
16:04:10;29.3;16466;16666;16955;3890;4696;4240;802;724;839;280;291;248;1056;519;326;180;227;184;30121;31566;31010;12400;10868;10479;3277;3080;3088;1007;1067;1048;573;508;509;180;232;214;32414;33125;32503;20388;22312;28303;9765;11689;10738;3725;3426;3151;2042;1967;1930;1410;1451;1385;34368;34345;34536;35861;35609;36897;15007;16060;14891;7780;6860;8005;3127;3209;3194;2465;2424;2287;34873;34917;34892;38766;38927;39084;22554;21303;21024;9677;9774;10168;4866;6564;6997;4883;3602;3347;34028;30691;32873;39216;39382;39283;41487;42545;42254;28135;35806;26870;14421;15220;14937;9301;8356;12541;4113;2825;11881;33011;27742;28986;37902;39038;38481;39936;39181;39868;37369;37697;38158;35023;34798;36279
16:07:10;29.3;16450;16714;17157;3905;4728;4240;789;751;812;302;288;264;1061;523;325;200;221;195;30082;31534;30996;12239;10815;10460;3265;3030;3120;1013;1064;1051;593;510;502;174;232;224;32488;33037;32720;20608;22213;28146;9645;11697;10645;3651;3423;3182;2038;1980;1894;1386;1478;1374;34226;34137;34323;36416;35258;36824;15028;15928;15040;7767;6850;7999;3132;3243;3230;2410;2407;2326;34825;34890;34850;38412;38801;39202;22455;21643;21136;9528;9779;10288;4896;6635;6919;4882;3519;3395;33876;30792;33078;39184;39411;39525;41385;42223;41914;28110;35770;26891;14462;15264;14890;9427;8513;12289;4220;2869;11954;32895;27721;29085;37801;39043;38132;39607;38976;39613;37260;37500;38112;34849;34932;36139
16:10:10;29.3;16446;16768;17208;3916;4652;4230;813;735;817;302;304;259;1068;512;330;184;221;181;30470;31888;31051;12270;10775;10408;3286;3016;3114;999;1070;1028;602;531;503;187;235;207;32540;33294;32374;20655;22400;28126;9751;11696;10672;3760;3419;3147;2040;1950;1911;1397;1451;1393;34303;33888;34148;36112;35442;36963;14967;16018;15063;7780;6959;7975;3151;3225;3215;2457;2449;2284;34906;34708;34806;38623;38685;39489;22428;21394;21052;9685;9751;10218;4913;6588;6953;4884;3537;3344;33819;30611;33154;38796;39951;39574;41199;42751;42275;28178;35639;26911;14462;15154;14859;9225;8512;12406;4129;2867;11919;33126;27881;28961;37881;39712;38318;39542;39109;39801;37308;37617;38092;34753;34865;35901
16:13:10;29.3;16428;16795;17057;3910;4668;4250;782;748;812;286;295;262;1069;515;320;184;218;189;30386;31823;30641;12329;10937;10441;3251;3026;3078;1006;1068;1044;601;518;516;185;232;225;32392;33279;32422;20339;22249;28210;9709;11606;10660;3672;3431;3164;2035;1988;1923;1402;1445;1367;34038;34202;34467;36146;35410;36792;15095;16176;15134;7709;7009;7939;3124;3225;3198;2472;2423;2277;34545;34486;34822;38878;38600;39291;22675;21493;21180;9742;9700;10213;4941;6648;7004;4897;3595;3392;33805;31036;32911;39448;39794;39508;41860;43199;42039;28070;35439;26725;14629;15253;14829;9292;8407;12390;4135;2866;11960;33305;28036;29390;38012;39208;38525;39515;39265;40009;37494;37744;37715;34920;35043;35985
16:16:10;29.3;16541;16781;17075;3913;4680;4298;804;742;817;299;302;262;1075;530;319;194;213;172;30298;31736;30685;12226;10834;10480;3298;3073;3147;1002;1056;1035;586;532;501;174;224;210;32427;33078;32689;20487;22283;28152;9754;11717;10662;3736;3437;3174;2027;1968;1934;1405;1476;1378;34783;34146;34641;35976;35586;37048;14964;16000;15254;7822;6930;8006;3158;3211;3165;2462;2402;2316;34563;35233;34853;38813;38735;39205;22756;21537;21094;9620;9690;10146;4970;6683;6927;4797;3504;3393;33736;30857;32870;38973;39094;39637;41366;43064;42137;27992;35641;27031;14333;15332;14967;9241;8558;12395;4167;2834;12016;33274;27712;29178;37977;39450;38336;39628;39002;39835;37281;37848;38361;34874;34686;35865
16:19:10;29.3;16400;16973;16879;3933;4670;4305;771;748;824;295;298;272;1069;519;325;188;221;190;30368;31200;30816;12350;11024;10515;3261;3033;3119;1009;1069;1050;588;529;505;180;225;230;32501;33209;32982;20617;22208;28165;9779;11751;10639;3689;3425;3168;2044;1956;1910;1407;1449;1361;34479;34035;34597;35781;35327;37188;14949;15893;14992;7716;6913;8023;3173;3245;3188;2451;2409;2276;34799;34934;34960;38336;38595;39031;22762;21263;21132;9728;9745;10227;4901;6675;6867;4870;3522;3376;33780;30610;32501;39180;39701;39573;41026;42948;42285;28313;35786;26731;14472;15114;14825;9381;8467;12236;4151;2861;11785;33055;27726;29231;37678;39395;38134;39557;39050;40026;37639;37631;37585;34976;35153;36050
16:22:10;29.3;16486;16668;16983;3919;4625;4308;790;747;841;284;295;261;1071;518;324;183;214;197;29992;31755;30825;12251;10961;10487;3260;3067;3101;1013;1076;1041;596;526;504;183;226;226;32230;33316;32572;20626;22199;28245;9749;11600;10666;3710;3457;3149;2023;1980;1934;1403;1468;1390;34447;34001;34011;36074;35364;36991;15166;16053;14972;7720;6850;8012;3173;3194;3239;2444;2405;2302;34676;34959;34930;38317;38806;39315;22656;21541;21153;9739;9698;10249;4896;6647;6938;4898;3539;3381;33363;30863;32984;38829;39199;39148;40998;42439;41825;28247;35973;26533;14630;15394;14883;9294;8548;12313;4116;2846;11810;33333;28208;29345;38270;39587;38596;39853;39184;40122;37788;37832;38127;34976;35253;35850
16:25:10;29.3;16498;16846;17105;3933;4723;4279;793;742;828;288;307;266;1075;523;326;191;218;192;29839;31636;30785;12212;10753;10507;3265;3044;3126;1000;1071;1060;599;518;511;180;236;210;32417;33212;32450;20412;22058;28058;9780;11645;10693;3713;3450;3148;2039;2000;1915;1419;1460;1370;34340;33971;34600;36369;35536;36847;15055;15997;15064;7776;6941;7908;3145;3255;3193;2441;2404;2315;34759;34996;34885;38491;39059;39748;22658;21556;21095;9700;9630;10142;4902;6671;6943;4860;3544;3347;33892;30788;33144;39340;39463;39487;41322;42737;41696;28325;35744;26932;14383;15329;14865;9264;8504;12297;4166;2877;11969;33406;28002;29146;38400;39088;38180;39874;39201;40085;37430;37836;37970;35087;35083;36014
16:28:10;29.3;16414;16842;16937;3948;4705;4283;785;752;819;285;309;259;1060;515;333;192;230;179;29893;31540;31012;12340;10786;10506;3286;3028;3135;1013;1074;1037;592;525;505;182;236;222;32339;33161;32690;20734;22425;28113;9774;11603;10705;3715;3382;3181;2025;1981;1931;1410;1485;1374;34130;34140;34565;35989;35329;36994;15134;16086;15055;7793;6907;7949;3150;3242;3205;2449;2420;2330;34420;34674;34667;38939;38990;39199;22545;21670;21190;9735;9737;10219;4918;6655;6973;4902;3504;3415;33725;30798;32911;39110;39138;39379;41506;42796;42022;28340;35739;26996;14539;15124;14807;9374;8493;12463;4196;2857;11817;33320;27875;28960;37755;39718;38353;39555;39435;39853;37588;37750;37938;34923;35029;35785
16:31:10;29.3;16415;16665;16979;3975;4693;4216;781;753;831;298;299;271;1057;531;327;176;213;188;30181;31470;31131;12399;10823;10482;3291;3081;3126;1016;1068;1057;594;528;507;186;238;219;32341;33500;32516;20623;22362;28295;9727;11659;10655;3671;3429;3199;2052;1959;1893;1404;1463;1381;34541;33748;34509;35912;35628;36882;15046;16152;14955;7772;6986;7970;3135;3277;3174;2460;2446;2304;34707;35011;35307;38705;38975;39034;22785;21644;21403;9576;9700;10216;4981;6628;6965;4821;3552;3378;33603;30741;33412;39463;39551;39418;41374;42886;41982;28294;35860;26835;14643;15074;14850;9258;8338;12368;4194;2840;11896;33245;27804;29041;37979;39501;38824;39918;39208;39543;37646;37665;38213;35047;34862;36016
16:34:10;29.3;16588;16692;17124;3931;4725;4257;794;756;847;280;301;272;1078;539;325;197;219;187;30353;31552;30935;12332;10869;10472;3296;3071;3132;1000;1079;1056;608;530;514;173;240;220;32331;33077;32442;20662;21972;28059;9654;11609;10693;3720;3433;3165;2044;1971;1919;1428;1475;1402;34434;34034;34708;36278;35179;36828;14987;15978;15036;7778;6966;7951;3112;3202;3183;2461;2458;2284;34910;34838;34821;38943;38678;39007;22639;21557;21099;9639;9826;10304;4897;6656;7004;4867;3538;3392;33739;31101;32669;39090;39713;39392;41197;42617;41763;28426;35727;26671;14381;15331;14757;9242;8359;12319;4164;2860;11832;32909;27850;29350;38200;39266;37850;39326;39384;39580;37617;37721;37673;34947;35107;36366
16:37:10;29.3;16722;16708;17101;3941;4668;4255;792;754;813;294;302;271;1079;520;330;181;225;178;30092;31629;30704;12315;10775;10450;3298;3082;3132;1020;1071;1037;593;516;510;169;239;215;32045;33419;32922;20397;22276;28150;9831;11622;10759;3715;3438;3186;2037;1975;1935;1413;1481;1399;34299;34363;34485;36080;35434;36795;15027;15933;15118;7785;6895;8041;3187;3230;3212;2475;2445;2302;34990;35118;34917;38934;39246;39291;22817;21672;21017;9684;9742;10214;4921;6659;6960;4889;3558;3358;33721;30816;32809;39442;39543;39477;41005;42239;41766;28290;35442;26963;14441;15226;14957;9374;8518;12310;4139;2868;11821;33105;28066;29028;37826;39594;38357;39506;39333;39984;37479;37720;38105;35337;34959;35559
16:40:10;29.3;16366;16826;17041;3890;4671;4287;815;744;830;298;304;272;1094;531;327;191;235;175;30443;31274;30443;12240;10792;10481;3265;3061;3111;1011;1076;1059;614;544;521;188;238;218;32181;32987;32918;20729;22130;27972;9697;11718;10715;3709;3460;3204;2030;1986;1920;1395;1477;1388;33900;34039;34695;35854;35452;36981;15047;15968;14869;7808;6911;7964;3115;3231;3222;2464;2395;2304;34464;34862;34988;38247;38893;39155;22826;21713;21026;9613;9664;10226;4873;6726;6998;4899;3524;3400;33869;30890;32794;39109;39361;39345;41036;43027;41801;28375;35814;27006;14520;15258;14921;9323;8496;12316;4148;2878;11858;33385;27799;29216;38111;39616;38342;39504;39134;40253;37094;38344;38262;34941;35089;36030
16:43:10;29.3;16584;16672;17040;3930;4675;4300;794;759;840;298;302;281;1068;524;324;189;218;184;30139;31756;30657;12331;10823;10420;3310;3077;3132;1017;1065;1053;607;533;507;183;244;219;32474;33039;32658;20610;22255;28259;9718;11696;10710;3740;3449;3167;2043;1951;1924;1429;1460;1405;34364;34583;34617;35945;35517;37158;15096;16020;15012;7793;6907;8080;3173;3217;3185;2468;2428;2298;34571;35045;34982;38434;39229;39130;22868;21684;21189;9633;9710;10251;4940;6667;7036;4886;3540;3422;33916;30619;32902;39381;39515;39336;41716;42834;41689;28489;35744;26902;14428;15149;15028;9340;8434;12423;4169;2863;11881;33572;27925;28984;38125;39129;38678;39338;38887;39925;36966;37635;37964;35055;34915;35877
16:46:10;29.3;16449;16910;17008;3950;4681;4250;783;736;828;295;307;264;1075;542;329;188;214;191;30232;31544;30909;12378;10873;10371;3289;3052;3145;1013;1066;1046;608;550;507;182;235;232;32578;33291;32597;20794;22060;27980;9720;11719;10650;3694;3450;3173;2057;1972;1920;1399;1472;1400;34268;33721;34408;36447;35645;36668;15005;15995;14974;7789;6909;8053;3142;3250;3189;2463;2410;2318;34861;34975;35315;38335;39154;39458;22784;21572;21029;9693;9740;10227;4935;6666;7028;4917;3533;3414;33944;30572;32636;39117;39642;39134;41724;42782;41932;28436;35773;27176;14597;15377;14833;9236;8462;12292;4134;2868;11941;33115;27672;29015;37962;39364;38583;39144;38981;40012;37273;37461;38147;34739;34880;35513
16:49:10;29.3;16648;16751;17039;3905;4683;4252;799;749;827;294;304;278;1087;527;337;186;226;175;30252;31791;30754;12322;10845;10475;3301;3073;3152;1008;1061;1059;603;532;523;177;244;212;32681;33138;32583;20605;22371;28317;9796;11606;10655;3711;3456;3156;2057;1943;1912;1435;1467;1396;34197;34206;34813;35763;35434;36740;14820;16044;14913;7854;6945;8024;3151;3230;3187;2463;2438;2312;34907;34924;34876;38374;38504;39221;22837;21583;21268;9647;9753;10185;4936;6655;6995;4924;3565;3393;33434;31117;32667;39069;39392;38945;41438;42683;41840;28354;35913;27045;14422;15368;15056;9403;8508;12338;4161;2866;11913;33186;28237;29316;38205;39174;38636;39303;39402;40161;37649;38006;37982;35076;34884;36151
16:52:10;29.3;16430;16674;17178;3944;4715;4229;806;750;824;292;295;275;1074;530;324;191;234;189;30151;31843;30880;12344;10894;10427;3291;3051;3113;1030;1083;1048;588;517;506;180;232;224;32165;33182;32308;20620;22012;28189;9717;11696;10660;3693;3437;3214;2026;1979;1944;1418;1482;1408;34561;34365;34479;35823;35394;37022;14896;16019;14934;7716;6893;7936;3158;3224;3166;2463;2411;2275;34091;34518;35042;38663;38384;39335;22857;21505;21159;9685;9695;10244;4952;6635;6876;4907;3552;3438;33610;30673;32494;39668;39793;39545;41225;43095;41659;28275;35759;27204;14455;15293;14949;9339;8412;12336;4120;2887;11868;32907;28089;29258;38219;39276;38274;39522;38840;39843;37339;38172;38481;34872;35259;36244
16:55:10;29.3;16617;16618;17132;3928;4687;4286;794;764;844;298;304;267;1080;531;338;181;233;180;30351;31747;30673;12165;10898;10538;3304;3051;3120;1005;1086;1056;618;537;533;184;234;219;32437;33158;32599;20662;22119;28123;9726;11660;10730;3719;3433;3190;2059;1973;1944;1396;1483;1404;34297;34142;34236;36058;35281;37091;15155;16020;14945;7722;6893;7982;3134;3222;3211;2482;2437;2278;34681;34769;35438;38654;39032;39503;22779;21611;21034;9621;9771;10265;4956;6610;6982;4909;3536;3377;34175;30720;32931;38943;39524;39801;41314;42761;41971;28337;35483;26869;14595;15298;14758;9348;8510;12295;4110;2903;11879;33432;27798;29215;38232;39299;38593;39668;39452;40237;37735;37675;38520;34944;34746;36222
16:58:10;29.3;16609;16716;17091;3945;4679;4258;807;750;837;299;310;286;1065;522;340;180;218;190;29713;31665;30769;12259;10818;10390;3324;3035;3123;1023;1083;1048;599;533;523;178;239;222;32354;33075;32746;20457;21924;28090;9780;11652;10678;3720;3413;3151;2045;1986;1926;1425;1480;1382;34347;34129;34623;36107;35380;37014;14969;15922;14944;7820;6869;7903;3166;3223;3220;2445;2433;2295;34781;35080;35043;38192;38517;39156;22749;21515;21061;9738;9773;10322;4924;6600;6918;4882;3486;3373;33638;30754;32770;39295;39719;39822;41218;42737;42180;28252;36109;26973;14538;15249;14852;9259;8410;12380;4146;2853;11751;33306;27975;29152;37829;39360;38820;39862;39524;39641;37401;37689;37753;34751;34901;36094
17:01:10;29.3;16513;16868;17034;3923;4662;4307;788;756;814;311;298;282;1066;531;324;191;218;185;30028;31664;30394;12329;10772;10452;3316;3077;3142;1017;1081;1056;602;523;516;196;235;219;32201;33161;32662;20501;22264;28273;9747;11671;10722;3710;3458;3150;2023;1970;1946;1423;1471;1397;34392;34079;34137;36032;35461;36617;15013;16054;14965;7763;6917;7955;3169;3231;3223;2448;2418;2286;35118;34676;34767;38264;38832;39094;22864;21496;21084;9648;9663;10256;4906;6639;6955;4907;3542;3393;33441;30822;32554;38777;39408;39767;41099;42515;41918;28295;36054;27135;14490;15194;14961;9329;8487;12319;4151;2871;11898;33315;27764;29171;38216;39444;38302;39959;39390;39881;37101;37961;37973;35074;35064;35879
17:04:10;29.3;16477;16818;17077;3923;4669;4267;800;751;840;313;310;282;1064;523;342;199;231;184;30399;31511;30836;12374;10787;10547;3275;3049;3088;1019;1088;1060;587;532;533;182;245;218;32453;33237;32803;20678;22108;28145;9766;11695;10715;3735;3458;3154;2029;1990;1920;1410;1474;1401;34562;33912;34367;35908;35416;36802;14961;15894;14896;7806;6895;7958;3151;3256;3220;2444;2457;2303;34529;35101;35164;38931;39005;39570;22947;21601;21021;9633;9923;10243;4940;6630;7031;4912;3514;3378;33509;30992;32954;39047;39478;39345;41164;42969;42196;28368;35809;27097;14389;15275;14874;9288;8437;12344;4137;2850;11963;33315;27663;29176;37611;39434;38174;39706;38765;39718;37384;37814;38076;35135;34679;36038
17:07:10;29.3;16372;16746;17104;3916;4705;4239;802;736;840;295;300;273;1077;518;321;187;221;197;30218;31571;30792;12221;10843;10492;3273;3087;3124;1016;1063;1047;599;528;521;190;248;215;32097;33022;32778;20567;22214;28190;9665;11748;10708;3730;3430;3165;2039;1960;1937;1433;1489;1401;34454;34390;34574;36186;35005;36765;15036;15960;14986;7786;6918;7944;3166;3222;3193;2457;2431;2307;34327;34743;35031;38711;38817;39327;22793;21461;21083;9636;9765;10321;4971;6662;7013;4908;3530;3440;33853;30639;32715;39062;39334;39521;41343;42714;41634;28355;35594;27127;14455;15261;14995;9303;8521;12371;4092;2851;11928;33145;27560;29031;37993;39397;38275;39565;39575;39508;37602;38132;38157;35124;35191;35974
17:10:10;29.2;16579;16640;17090;3954;4723;4274;801;744;821;309;299;272;1087;527;326;188;233;184;30356;31483;30856;12318;10776;10454;3314;3068;3152;1026;1076;1072;604;548;516;177;235;205;32238;33267;32851;20669;22279;27935;9720;11790;10801;3720;3442;3161;2071;1972;1920;1427;1469;1382;34405;33877;34730;36337;35606;37014;14922;16091;14889;7787;6869;8006;3132;3245;3185;2472;2412;2290;34693;34900;35274;38633;38602;39245;22792;21620;21282;9688;9728;10360;4938;6679;6896;4891;3571;3416;33869;30722;32939;39400;39490;39350;41259;42734;41563;28516;35960;27180;14587;15271;14915;9399;8504;12490;4149;2859;11938;33068;27888;29555;38491;39264;38606;39755;38963;39597;37361;38055;38535;35502;35040;36507
17:13:10;29.3;16578;16811;17150;3925;4631;4259;794;744;845;313;305;291;1069;532;341;168;218;185;30364;31414;30807;12343;10907;10494;3317;3070;3117;1013;1070;1072;599;536;512;186;241;217;32274;33210;32480;20676;22303;27931;9663;11772;10773;3709;3461;3138;2043;1976;1957;1419;1487;1393;34503;34267;34257;36379;35701;37193;14911;16142;14942;7800;6919;7934;3168;3237;3206;2462;2421;2283;34602;35049;35257;38321;38847;39371;23017;21620;21109;9717;9834;10255;4967;6621;6958;4872;3559;3411;33383;30729;32887;39286;39664;39472;41133;42879;41763;28771;36071;27082;14428;15161;14924;9323;8444;12296;4118;2876;11866;32916;27791;29208;38427;39839;38398;39760;39585;40133;37271;37806;38109;34785;35372;36067
17:16:10;29.3;16516;16803;17071;3925;4700;4279;815;753;839;317;305;272;1072;523;327;191;227;188;30000;31690;31036;12187;10795;10538;3287;3073;3121;1020;1079;1068;596;525;514;199;241;220;32170;33290;32625;20568;22016;28182;9675;11838;10734;3723;3444;3177;2049;1968;1908;1433;1477;1404;34590;34291;34434;36351;35485;37056;15075;16048;14927;7921;7015;7949;3188;3257;3224;2467;2484;2310;34730;34797;34948;38609;38768;39048;22777;21777;21044;9715;9738;10275;4945;6603;6901;4875;3556;3433;33522;30580;32749;39300;39714;39381;41256;42857;41849;28316;35837;26973;14512;15180;15011;9428;8483;12383;4113;2870;11833;33111;27756;29529;38306;39238;38574;39570;39167;39978;37415;37619;37817;35088;35096;36128
17:19:10;29.2;16294;16693;17006;3935;4742;4289;795;772;825;302;304;282;1097;539;335;182;233;180;30087;32014;30749;12365;10875;10363;3309;3065;3140;1012;1083;1077;595;535;519;189;231;234;32238;33235;32636;20639;22219;28137;9704;11740;10720;3734;3465;3193;2061;1993;1936;1411;1483;1394;34354;34435;34714;36167;35566;37093;15121;16065;15108;7799;6936;8006;3141;3246;3208;2451;2423;2283;34694;34716;35233;38978;38696;39727;22840;21613;21310;9738;9748;10274;4948;6659;6900;4889;3520;3384;33710;30796;32910;39088;39495;39767;41180;42545;41820;28363;35593;27315;14451;15383;14809;9387;8466;12296;4174;2904;11808;33070;27731;28990;38401;39473;38478;39856;39350;39938;37507;38009;38050;35239;35079;36009
17:22:10;29.2;16445;16627;16910;3900;4716;4311;798;755;853;302;297;272;1079;540;328;188;219;195;30361;31500;30813;12308;10897;10369;3345;3055;3121;1025;1080;1064;611;538;522;182;241;231;32445;33062;32803;20548;22122;28016;9691;11724;10760;3696;3450;3201;2047;1978;1936;1427;1472;1387;34438;34250;34390;36423;35364;37187;15154;16008;14997;7675;6911;7965;3155;3237;3188;2466;2428;2319;34823;34565;35027;38285;38783;39269;22752;21542;20922;9695;9776;10301;4957;6619;6921;4917;3509;3369;33534;30361;33006;39248;39252;39673;41120;42915;42117;27959;35911;27222;14528;15365;14871;9343;8460;12484;4094;2851;11941;33148;28100;28945;37869;39495;38778;39728;39387;39550;37632;37670;37867;35156;34926;35714
17:25:10;29.3;16328;16829;16944;3918;4682;4313;800;755;834;325;307;277;1098;523;328;188;222;190;29907;31244;30892;12159;10855;10476;3315;3083;3116;1027;1094;1067;608;536;506;187;238;215;31982;33037;33212;20709;22042;28379;9803;11643;10798;3712;3468;3181;2059;1991;1921;1409;1470;1410;34632;33840;34668;36409;35859;36953;15136;15933;14979;7822;6995;7973;3172;3235;3226;2459;2442;2330;34768;34635;34692;38820;39105;39467;22940;21608;21180;9714;9726;10259;4984;6701;7000;4878;3521;3383;33501;30743;32880;39073;40141;39886;41147;42638;42032;28789;35920;27046;14465;15236;14966;9358;8406;12341;4119;2871;11887;33161;28105;29235;38101;39601;38648;39570;39053;39919;37761;38213;38124;35035;35093;35716
17:28:10;29.3;16478;16790;17091;3945;4721;4258;814;753;835;320;318;270;1090;526;334;184;230;188;30392;31549;30732;12283;10903;10518;3351;3067;3107;1025;1087;1066;604;540;534;180;236;233;32408;33292;32282;20906;22411;28267;9787;11711;10700;3684;3424;3195;2061;1977;1957;1413;1475;1392;34493;34166;34646;36232;35666;36981;15054;15971;15010;7893;6898;8033;3155;3210;3236;2506;2434;2308;34803;34594;34783;38556;39234;39404;23013;21376;21136;9712;9740;10307;4978;6712;6988;4876;3579;3381;33373;30946;33140;39212;39482;39259;41117;43016;41843;28496;35749;27287;14496;15085;14796;9432;8432;12335;4180;2877;11989;33024;27687;29342;38518;39207;38521;39421;39313;39957;37254;37914;38115;35278;34787;36003
17:31:10;29.2;16722;16768;17214;3969;4688;4250;818;749;830;307;305;281;1078;524;331;187;227;185;30269;31588;30732;12248;10839;10426;3292;3103;3106;1028;1080;1066;617;552;520;196;241;232;32318;33249;32593;20576;22369;28062;9719;11751;10739;3722;3442;3182;2044;1975;1929;1421;1493;1393;34363;34045;34753;36414;35679;37034;15125;16085;14891;7741;6912;7994;3116;3234;3171;2464;2426;2309;34262;34898;35022;38263;39262;39155;22791;21490;21263;9741;9810;10274;4930;6656;6957;4888;3523;3395;33603;31041;33005;39192;39766;39371;41311;42697;42037;28306;35836;27036;14465;15374;14771;9245;8446;12352;4106;2874;11805;33237;27710;29175;38044;39329;38243;39619;39638;39407;37535;38237;38011;34919;34774;35817
17:34:10;29.2;16412;16773;16899;3940;4702;4244;813;762;860;308;313;271;1077;526;334;187;221;185;30454;31356;30998;12332;10824;10412;3299;3042;3148;1030;1079;1076;626;551;530;184;235;216;32098;32660;32616;20880;22202;28038;9754;11650;10716;3708;3474;3207;2057;1992;1941;1434;1502;1411;34242;34334;34514;35820;35409;37151;14981;16109;14949;7743;6920;8087;3183;3236;3213;2470;2458;2281;34746;34831;34680;38710;38914;39432;22915;21708;21203;9600;9804;10259;4977;6689;6870;4912;3551;3361;33867;30913;32899;39100;39054;39465;41181;42938;42107;28296;36055;27194;14465;15400;14960;9218;8425;12304;4129;2867;11966;33421;28169;29386;38115;39356;38446;39812;39525;40073;37431;37878;38353;34973;35177;36316
17:37:10;29.2;16589;16697;16974;3952;4701;4267;813;771;852;322;303;277;1093;543;334;186;223;180;29928;31585;30857;12407;10958;10559;3321;3070;3109;1017;1090;1077;618;545;522;182;241;213;32326;33119;32574;20675;22412;28443;9721;11756;10791;3707;3424;3192;2051;1975;1926;1419;1486;1403;34594;34163;34249;35763;35704;37053;15106;16076;14984;7721;6914;8029;3154;3234;3234;2455;2415;2296;34989;35014;35032;38685;39026;39958;22894;21702;20973;9713;9776;10250;4942;6692;6994;4896;3574;3408;34010;30579;33146;39256;39693;39285;41293;43155;42025;28559;35859;27344;14440;15230;15099;9292;8588;12432;4184;2899;11956;33529;28077;29135;37826;39417;38514;39575;39743;40037;37517;38090;38475;35177;35168;36231
17:40:10;29.2;16356;16757;17160;3944;4711;4256;817;752;846;306;319;274;1084;538;330;176;215;185;29895;31667;30598;12226;10902;10501;3329;3057;3142;1024;1110;1085;614;548;524;185;250;231;32116;33031;32543;20873;22425;27975;9879;11733;10844;3719;3478;3193;2055;1972;1916;1449;1494;1376;34612;33805;35000;36340;35756;36768;15014;16118;15030;7725;6962;8021;3139;3251;3196;2486;2442;2313;34498;34384;34738;38350;38500;39731;22901;21582;21255;9735;9756;10266;4951;6693;6942;4906;3504;3394;33779;30724;32840;39298;39418;39345;41179;42764;41855;28261;35632;27288;14477;15327;14904;9326;8503;12354;4175;2883;12029;33509;27948;29462;38232;39488;38161;39584;39184;40185;37298;37967;38015;35101;35253;36078
17:43:10;29.2;16521;16806;16856;3897;4744;4293;821;773;846;309;313;273;1082;540;342;187;214;193;30089;31613;30875;12275;10975;10424;3313;3106;3125;1021;1099;1073;614;538;521;189;247;211;32358;33187;32787;20651;22420;28435;9774;11701;10657;3731;3470;3173;2011;1964;1956;1423;1488;1423;34279;34178;35060;35922;35540;36821;14914;15914;15026;7719;6907;8045;3211;3258;3249;2480;2415;2288;34943;34880;34882;38804;39047;39004;22807;21622;21267;9755;9635;10287;4992;6683;7046;4920;3562;3400;33589;30683;32778;38852;39257;39303;41398;42726;41869;28485;36153;27204;14548;15287;15067;9306;8509;12378;4167;2870;11907;32807;27905;29450;38217;39268;38683;39359;39448;39698;37566;37919;38167;35180;35036;36184
17:46:10;29.2;16518;16728;17158;3945;4657;4291;810;762;846;328;309;284;1099;531;326;191;229;182;30303;31144;30695;12162;10963;10510;3300;3115;3159;1030;1080;1067;615;542;531;196;237;216;32594;33348;32459;20787;22459;28110;9811;11789;10698;3705;3418;3187;2034;2000;1920;1432;1499;1394;34470;34321;34323;36336;35641;37129;14992;16141;14892;7745;6946;8019;3156;3252;3201;2470;2443;2309;35066;34849;35298;38448;39120;39293;22921;21427;20946;9633;9799;10255;4975;6677;7019;4886;3525;3402;33902;30712;32833;39054;39605;39840;41076;42727;41696;28450;36096;27145;14601;15289;14815;9409;8587;12335;4129;2872;11922;33114;28109;29303;37948;39264;38841;40259;39586;40107;37477;37633;37607;35272;34970;35816
17:49:10;29.2;16516;16814;16962;3911;4689;4288;807;763;836;301;316;282;1088;534;331;180;215;194;30145;31657;30745;12336;10874;10472;3292;3124;3120;1027;1084;1066;613;540;530;191;246;216;32638;33312;32491;20894;22565;28390;9796;11672;10756;3775;3432;3209;2055;1975;1939;1415;1487;1404;34243;34097;34830;36560;35600;37004;15205;16108;14885;7746;6928;7986;3159;3272;3228;2463;2437;2289;34962;34862;35046;38834;38976;39557;23090;21816;21090;9729;9736;10256;4929;6666;6984;4895;3549;3402;34004;30644;33024;39603;39596;39643;41862;42920;42206;28497;35619;27247;14545;15246;15004;9289;8417;12434;4138;2885;12005;33366;27750;29430;37915;39446;38729;39807;39275;40109;37454;38262;38211;35081;34819;36178
17:52:10;29.2;16638;16771;17026;3936;4775;4338;804;766;846;307;303;279;1097;528;326;180;228;189;30280;31353;30983;12335;10875;10485;3330;3061;3129;1020;1094;1076;615;547;532;185;248;230;32360;32927;32677;21001;22438;28366;9667;11778;10749;3733;3447;3186;2054;1988;1966;1438;1489;1396;34694;34558;34608;36211;35818;37039;15122;16258;14961;7801;6840;7972;3179;3273;3202;2475;2422;2300;34871;34518;35088;38533;38901;39294;23024;21585;21170;9754;9668;10214;4970;6648;6966;4926;3530;3444;33635;30553;32945;39377;39874;39764;41432;43190;42054;28486;35836;26983;14475;15327;14924;9349;8486;12377;4135;2866;11915;33599;27877;29433;38172;39908;38851;39782;39433;40584;37727;37782;37880;35046;35134;35847
17:55:10;29.2;16642;16804;17057;3949;4707;4283;819;747;853;313;300;288;1078;534;343;178;229;184;30090;31589;30541;12298;10954;10403;3298;3082;3113;1013;1091;1056;624;551;535;207;239;230;31901;33062;32659;20915;22440;28244;9665;11663;10855;3717;3456;3168;2053;1956;1932;1439;1478;1398;34779;34263;34564;35997;35254;36824;15065;15995;14991;7806;6944;8035;3199;3211;3231;2477;2451;2308;34820;35098;35036;38755;38840;39661;23099;21674;21209;9711;9788;10278;4861;6707;6947;4953;3534;3350;33702;30715;32879;39207;39385;38981;41520;42947;41837;28823;36067;27183;14491;15359;14934;9387;8518;12291;4167;2874;11858;33184;27999;29317;38083;39563;38785;39913;39776;39852;37221;37977;38057;35181;34755;36093
17:58:10;29.2;16427;16787;17012;3916;4726;4299;812;764;851;330;308;278;1087;532;337;183;223;182;30214;31448;30587;12360;10902;10469;3319;3083;3137;1020;1113;1055;610;548;525;200;239;227;32294;33338;32601;20877;22696;28251;9693;11793;10752;3709;3437;3165;2056;1986;1959;1431;1477;1411;34419;34276;34659;36269;35181;37209;14950;16090;15090;7813;6966;7941;3175;3243;3191;2474;2450;2299;34901;35031;34935;38339;38883;39221;22858;21787;21252;9692;9786;10296;4882;6609;7001;4913;3602;3402;33543;30618;32782;39399;39595;39539;41370;42670;41516;28702;35720;27099;14517;15234;14921;9368;8490;12502;4156;2880;12021;32777;27864;29106;38124;39537;38516;39761;39933;39887;37470;37749;38103;35107;35250;35844
18:01:10;29.2;16545;16672;17079;3988;4740;4283;821;767;839;321;310;281;1082;536;322;178;222;178;30312;31472;30680;12482;10905;10589;3274;3104;3095;1026;1083;1079;624;536;530;188;249;222;32203;33280;32482;20974;22534;28554;9769;11765;10803;3693;3432;3211;2059;1959;1950;1424;1478;1401;34467;34364;35091;36042;35688;36822;15026;16052;14791;7788;6866;7964;3161;3274;3221;2441;2451;2288;34651;34597;34938;38056;38910;39130;23101;21835;21110;9601;9699;10254;4969;6695;6917;4906;3542;3367;33337;30789;33011;39251;39687;39518;41390;42459;42233;28809;36144;27227;14429;15147;14871;9424;8488;12343;4136;2846;11955;33409;28090;29134;38038;39724;38503;39685;39486;39987;37404;37891;38434;35235;35078;36245

Results
;1;2;3;4;5;6;7;8;9;10;11;12;13;14;15;16;17;18;19;20;21;22;23;24
A;;;;;;;;;;;;;;;;;;;;;;;;;Max V [MGaptamer:610,650]
;;;;;;;;;;;;;;;;;;;;;;;;;R-Squared [MGaptamer:610,650]
;;;;;;;;;;;;;;;;;;;;;;;;;t at Max V [MGaptamer:610,650]
;;;;;;;;;;;;;;;;;;;;;;;;;Lagtime [MGaptamer:610,650]
;;;;;;;;;;;;;;;;;;;;;;;;;Max V [deGFP:485,515]
;;;;;;;;;;;;;;;;;;;;;;;;;R-Squared [deGFP:485,515]
;;;;;;;;;;;;;;;;;;;;;;;;;t at Max V [deGFP:485,515]
;;;;;;;;;;;;;;;;;;;;;;;;;Lagtime [deGFP:485,515]
B;;;;;;;;;;;;;;;;;;;;;;;;;Max V [MGaptamer:610,650]
;;;;;;;;;;;;;;;;;;;;;;;;;R-Squared [MGaptamer:610,650]
;;;;;;;;;;;;;;;;;;;;;;;;;t at Max V [MGaptamer:610,650]
;;;;;;;;;;;;;;;;;;;;;;;;;Lagtime [MGaptamer:610,650]
;;;;;;;;;;;;;;;;;;;;;;;;;Max V [deGFP:485,515]
;;;;;;;;;;;;;;;;;;;;;;;;;R-Squared [deGFP:485,515]
;;;;;;;;;;;;;;;;;;;;;;;;;t at Max V [deGFP:485,515]
;;;;;;;;;;;;;;;;;;;;;;;;;Lagtime [deGFP:485,515]
C;;;;;;;;;;;;;;;;;;;;;;;;;Max V [MGaptamer:610,650]
;;;;;;;;;;;;;;;;;;;;;;;;;R-Squared [MGaptamer:610,650]
;;;;;;;;;;;;;;;;;;;;;;;;;t at Max V [MGaptamer:610,650]
;;;;;;;;;;;;;;;;;;;;;;;;;Lagtime [MGaptamer:610,650]
;;;;;;;;;;;;;;;;;;;;;;;;;Max V [deGFP:485,515]
;;;;;;;;;;;;;;;;;;;;;;;;;R-Squared [deGFP:485,515]
;;;;;;;;;;;;;;;;;;;;;;;;;t at Max V [deGFP:485,515]
;;;;;;;;;;;;;;;;;;;;;;;;;Lagtime [deGFP:485,515]
D;;;;;;;;;;;;;;;;;;;;;;;;;Max V [MGaptamer:610,650]
;;;;;;;;;;;;;;;;;;;;;;;;;R-Squared [MGaptamer:610,650]
;;;;;;;;;;;;;;;;;;;;;;;;;t at Max V [MGaptamer:610,650]
;;;;;;;;;;;;;;;;;;;;;;;;;Lagtime [MGaptamer:610,650]
;;;;;;;;;;;;;;;;;;;;;;;;;Max V [deGFP:485,515]
;;;;;;;;;;;;;;;;;;;;;;;;;R-Squared [deGFP:485,515]
;;;;;;;;;;;;;;;;;;;;;;;;;t at Max V [deGFP:485,515]
;;;;;;;;;;;;;;;;;;;;;;;;;Lagtime [deGFP:485,515]
E;;;;;;;;;;;;;;;;;;;;;;;;;Max V [MGaptamer:610,650]
;;;;;;;;;;;;;;;;;;;;;;;;;R-Squared [MGaptamer:610,650]
;;;;;;;;;;;;;;;;;;;;;;;;;t at Max V [MGaptamer:610,650]
;;;;;;;;;;;;;;;;;;;;;;;;;Lagtime [MGaptamer:610,650]
;;;;;;;;;;;;;;;;;;;;;;;;;Max V [deGFP:485,515]
;;;;;;;;;;;;;;;;;;;;;;;;;R-Squared [deGFP:485,515]
;;;;;;;;;;;;;;;;;;;;;;;;;t at Max V [deGFP:485,515]
;;;;;;;;;;;;;;;;;;;;;;;;;Lagtime [deGFP:485,515]
F;;;;;;;;;;;;;;;;;;;;;;;;;Max V [MGaptamer:610,650]
;;;;;;;;;;;;;;;;;;;;;;;;;R-Squared [MGaptamer:610,650]
;;;;;;;;;;;;;;;;;;;;;;;;;t at Max V [MGaptamer:610,650]
;;;;;;;;;;;;;;;;;;;;;;;;;Lagtime [MGaptamer:610,650]
;;;;;;;;;;;;;;;;;;;;;;;;;Max V [deGFP:485,515]
;;;;;;;;;;;;;;;;;;;;;;;;;R-Squared [deGFP:485,515]
;;;;;;;;;;;;;;;;;;;;;;;;;t at Max V [deGFP:485,515]
;;;;;;;;;;;;;;;;;;;;;;;;;Lagtime [deGFP:485,515]
G;;;;;;;;;;;;;;;;;;;;;;;;;Max V [MGaptamer:610,650]
;;;;;;;;;;;;;;;;;;;;;;;;;R-Squared [MGaptamer:610,650]
;;;;;;;;;;;;;;;;;;;;;;;;;t at Max V [MGaptamer:610,650]
;;;;;;;;;;;;;;;;;;;;;;;;;Lagtime [MGaptamer:610,650]
;;;;;;;;;;;;;;;;;;;;;;;;;Max V [deGFP:485,515]
;;;;;;;;;;;;;;;;;;;;;;;;;R-Squared [deGFP:485,515]
;;;;;;;;;;;;;;;;;;;;;;;;;t at Max V [deGFP:485,515]
;;;;;;;;;;;;;;;;;;;;;;;;;Lagtime [deGFP:485,515]
H;;100000.000;-128666.667;101666.667;-77666.667;108000.000;-106666.667;-141666.667;-89666.667;-117333.333;-102333.333;-109333.333;-108666.667;119333.333;110333.333;-147000.000;82000.000;131000.000;130000.000;-81000.000;-94666.667;-128333.333;98333.333;;Max V [MGaptamer:610,650]
;;1.000;1.000;1.000;1.000;1.000;1.000;1.000;1.000;1.000;1.000;1.000;1.000;1.000;1.000;1.000;1.000;1.000;1.000;1.000;1.000;1.000;1.000;;R-Squared [MGaptamer:610,650]
;;0:22:36;1:01:36;0:19:36;2:07:36;0:31:36;1:34:36;1:10:36;1:40:36;3:01:36;1:43:36;2:31:36;4:04:36;0:43:36;0:34:36;4:49:36;1:25:36;1:16:36;0:52:36;1:28:36;1:16:36;0:55:36;1:16:36;;t at Max V [MGaptamer:610,650]
;;0:18:35;1:07:15;0:15:45;2:17:11;0:25:14;1:42:03;1:19:44;1:51:44;3:07:47;1:54:02;2:39:41;4:11:01;0:35:43;0:26:51;4:54:13;1:10:59;1:08:37;0:44:06;1:34:06;1:21:10;1:02:05;1:08:58;;Lagtime [MGaptamer:610,650]
;;-146333.333;-126000.000;131333.333;33000.000;-40666.667;41666.667;11666.667;11333.333;12666.667;-9000.000;8333.333;9666.667;12333.333;-8666.667;9333.333;10333.333;12000.000;-9000.000;-212666.667;206333.333;-251666.667;95000.000;;Max V [deGFP:485,515]
;;1.000;1.000;1.000;1.000;1.000;1.000;1.000;1.000;1.000;1.000;1.000;1.000;1.000;1.000;1.000;1.000;1.000;1.000;1.000;1.000;1.000;1.000;;R-Squared [deGFP:485,515]
;;14:41:40;13:08:40;2:35:40;13:17:40;14:47:40;15:50:40;13:56:40;10:17:40;12:08:40;17:47:40;12:47:40;13:11:40;11:23:40;15:29:40;13:08:40;13:02:40;12:41:40;11:41:40;16:56:40;5:38:40;10:56:40;5:23:40;;t at Max V [deGFP:485,515]
;;16:34:41;15:19:26;1:27:17;11:23:08;16:41:55;14:08:57;12:54:19;9:23:35;11:11:12;?????;12:25:24;12:52:22;10:21:41;16:27:28;12:41:01;12:48:58;12:27:25;11:54:10;?????;3:29:02;12:57:32;3:33:43;;Lagtime [deGFP:485,515]
I;;-89000.000;103666.667;179666.667;168333.333;101000.000;-113666.667;-82000.000;-93666.667;91666.667;132000.000;115000.000;-108666.667;-82000.000;89333.333;72000.000;-66666.667;62666.667;103333.333;75000.000;79000.000;102333.333;108333.333;;Max V [MGaptamer:610,650]
;;1.000;1.000;1.000;1.000;1.000;1.000;1.000;1.000;1.000;1.000;1.000;1.000;1.000;1.000;1.000;1.000;1.000;1.000;1.000;1.000;1.000;1.000;;R-Squared [MGaptamer:610,650]
;;1:25:36;0:16:36;0:49:36;0:43:36;2:22:36;1:22:36;6:55:36;1:52:36;2:13:36;3:34:36;1:28:36;3:28:36;1:16:36;3:34:36;2:31:36;1:07:36;0:19:36;0:25:36;0:37:36;1:49:36;0:28:36;2:04:36;;t at Max V [MGaptamer:610,650]
;;1:34:03;0:13:02;0:43:36;0:37:07;2:14:14;1:30:35;6:58:49;2:03:13;2:02:58;3:29:21;1:21:02;3:36:03;1:29:48;3:24:56;2:29:17;1:15:20;0:15:12;0:20:35;0:27:36;1:44:55;0:21:17;1:58:29;;Lagtime [MGaptamer:610,650]
;;-79666.667;74666.667;26666.667;33000.000;-27666.667;11666.667;-11666.667;12333.333;11333.333;9333.333;9333.333;-9000.000;7333.333;8666.667;240666.667;-221333.333;-310000.000;145000.000;168000.000;-238666.667;78666.667;82000.000;;Max V [deGFP:485,515]
;;1.000;1.000;1.000;1.000;1.000;1.000;1.000;1.000;1.000;1.000;1.000;1.000;1.000;1.000;1.000;1.000;1.000;1.000;1.000;1.000;1.000;1.000;;R-Squared [deGFP:485,515]
;;13:11:40;15:44:40;15:20:40;12:23:40;14:26:40;0:53:40;13:26:40;12:38:40;11:59:40;16:38:40;17:26:40;9:50:40;8:53:40;11:17:40;7:11:40;7:53:40;17:26:40;2:26:40;1:35:40;12:23:40;8:41:40;0:53:40;;t at Max V [deGFP:485,515]
;;15:23:58;13:24:24;13:20:00;10:58:19;16:16:06;0:37:51;14:46:56;11:35:08;11:29:08;15:44:21;16:33:06;9:57:43;8:48:29;11:07:38;5:07:43;10:14:18;?????;1:00:38;0:46:21;14:20:38;6:52:53;0:26:47;;Lagtime [deGFP:485,515]
J;;114000.000;109000.000;97333.333;-90000.000;-86333.333;-98000.000;106000.000;115333.333;104000.000;-133666.667;73333.333;97666.667;-116000.000;-66333.333;120333.333;77000.000;86666.667;-94333.333;84333.333;71666.667;96000.000;96666.667;;Max V [MGaptamer:610,650]
;;1.000;1.000;1.000;1.000;1.000;1.000;1.000;1.000;1.000;1.000;1.000;1.000;1.000;1.000;1.000;1.000;1.000;1.000;1.000;1.000;1.000;1.000;;R-Squared [MGaptamer:610,650]
;;0:19:36;4:16:36;5:10:36;4:04:36;2:43:36;1:19:36;1:55:36;3:37:36;0:25:36;2:19:36;0:22:36;0:31:36;0:49:36;0:46:36;0:40:36;0:16:36;1:07:36;2:28:36;1:52:36;0:19:36;1:37:36;0:19:36;;t at Max V [MGaptamer:610,650]
;;0:16:20;4:10:31;5:05:34;4:10:48;2:54:46;1:28:46;1:47:30;3:30:15;0:20:50;2:27:23;0:15:22;0:24:40;0:54:32;0:58:05;0:34:06;0:13:47;0:59:56;2:33:27;1:46:46;0:14:48;1:28:09;0:15:12;;Lagtime [MGaptamer:610,650]
;;73000.000;36333.333;28666.667;26333.333;17000.000;15333.333;18666.667;13666.667;14000.000;15666.667;-337666.667;-287333.333;340000.000;-228000.000;202666.667;268000.000;112000.000;121333.333;125666.667;62666.667;70666.667;68666.667;;Max V [deGFP:485,515]
;;1.000;1.000;1.000;1.000;1.000;1.000;1.000;1.000;1.000;1.000;1.000;1.000;1.000;1.000;1.000;1.000;1.000;1.000;1.000;1.000;1.000;1.000;;R-Squared [deGFP:485,515]
;;14:44:40;16:08:40;0:35:40;0:32:40;0:38:40;14:44:40;13:14:40;10:23:40;12:26:40;17:41:40;14:35:40;16:44:40;4:02:40;16:47:40;3:26:40;15:20:40;9:23:40;1:32:40;8:20:40;0:41:40;1:17:40;0:38:40;;t at Max V [deGFP:485,515]
;;12:20:40;14:27:07;0:22:54;0:23:27;0:30:03;12:40:41;11:40:55;9:42:48;11:02:06;16:12:43;16:17:30;?????;2:47:21;?????;1:36:22;13:02:11;7:21:58;0:43:24;6:35:30;0:24:04;0:36:54;0:24:05;;Lagtime [deGFP:485,515]
K;;-101000.000;-131333.333;95333.333;118666.667;100000.000;-108666.667;-79000.000;100333.333;72666.667;-71000.000;-70000.000;66000.000;-101333.333;91666.667;87666.667;87333.333;104000.000;-117333.333;-89666.667;-83333.333;-91000.000;-87666.667;;Max V [MGaptamer:610,650]
;;1.000;1.000;1.000;1.000;1.000;1.000;1.000;1.000;1.000;1.000;1.000;1.000;1.000;1.000;1.000;1.000;1.000;1.000;1.000;1.000;1.000;1.000;;R-Squared [MGaptamer:610,650]
;;5:07:36;2:40:36;2:28:36;0:22:36;3:52:36;2:25:36;0:55:36;0:31:36;0:16:36;1:01:36;0:49:36;2:01:36;0:55:36;0:25:36;2:58:36;0:52:36;0:43:36;2:58:36;0:58:36;0:43:36;2:19:36;1:37:36;;t at Max V [MGaptamer:610,650]
;;5:12:23;2:46:14;2:20:18;0:18:59;3:46:41;2:32:54;1:01:20;0:26:25;0:13:19;1:07:52;0:59:14;1:58:14;1:02:20;0:20:12;2:54:42;0:44:39;0:37:11;3:02:54;1:07:44;0:52:02;2:28:01;1:47:19;;Lagtime [MGaptamer:610,650]
;;26000.000;26000.000;26333.333;20666.667;21000.000;18666.667;-272000.000;285000.000;280000.000;-314333.333;282000.000;277333.333;-191333.333;164666.667;158666.667;75333.333;86666.667;106666.667;41666.667;61666.667;57666.667;42333.333;;Max V [deGFP:485,515]
;;1.000;1.000;1.000;1.000;1.000;1.000;1.000;1.000;1.000;1.000;1.000;1.000;1.000;1.000;1.000;1.000;1.000;1.000;1.000;1.000;1.000;1.000;;R-Squared [deGFP:485,515]
;;11:11:40;11:44:40;0:41:40;13:59:40;17:14:40;14:05:40;16:50:40;8:02:40;13:20:40;15:02:40;13:26:40;3:41:40;14:44:40;15:11:40;13:41:40;0:41:40;17:02:40;14:29:40;0:53:40;1:11:40;0:38:40;0:47:40;;t at Max V [deGFP:485,515]
;;9:31:40;9:54:47;0:25:58;12:03:50;15:18:24;12:06:22;?????;6:09:13;11:17:11;17:06:00;11:08:34;2:06:23;16:39:51;13:03:53;11:32:53;0:26:08;15:09:52;12:54:06;0:27:44;0:33:14;0:24:46;0:28:58;;Lagtime [deGFP:485,515]
L;;105666.667;113000.000;68000.000;96333.333;-81333.333;-53666.667;66333.333;-62666.667;75333.333;-73666.667;-70000.000;-81333.333;-71000.000;106666.667;85000.000;87333.333;90333.333;68666.667;-96000.000;-89333.333;-74333.333;71000.000;;Max V [MGaptamer:610,650]
;;1.000;1.000;1.000;1.000;1.000;1.000;1.000;1.000;1.000;1.000;1.000;1.000;1.000;1.000;1.000;1.000;1.000;1.000;1.000;1.000;1.000;1.000;;R-Squared [MGaptamer:610,650]
;;0:28:36;1:37:36;0:19:36;0:52:36;1:01:36;0:28:36;0:46:36;17:31:36;0:19:36;0:55:36;1:19:36;0:52:36;1:16:36;0:52:36;0:46:36;0:52:36;7:01:36;1:04:36;2:16:36;7:31:36;1:43:36;2:49:36;;t at Max V [MGaptamer:610,650]
;;0:22:28;1:31:19;0:15:35;0:47:13;1:07:23;0:34:58;0:39:37;17:32:49;0:15:27;1:02:17;1:24:03;1:00:17;1:22:31;0:47:18;0:38:50;0:45:35;6:59:44;0:55:52;2:24:14;7:34:45;1:50:07;2:42:20;;Lagtime [MGaptamer:610,650]
;;-30333.333;-31333.333;238000.000;-253000.000;-247666.667;311666.667;296333.333;369333.333;262000.000;336333.333;403333.333;276666.667;269666.667;-183000.000;114333.333;130333.333;114333.333;77333.333;70333.333;114666.667;36333.333;19666.667;;Max V [deGFP:485,515]
;;1.000;1.000;1.000;1.000;1.000;1.000;1.000;1.000;1.000;1.000;1.000;1.000;1.000;1.000;1.000;1.000;1.000;1.000;1.000;1.000;1.000;1.000;;R-Squared [deGFP:485,515]
;;16:14:40;17:53:40;14:02:40;12:53:40;16:32:40;6:26:40;17:23:40;14:38:40;17:47:40;8:53:40;8:50:40;17:23:40;6:08:40;14:41:40;0:53:40;14:23:40;14:38:40;15:53:40;0:44:40;1:14:40;8:44:40;9:41:40;;t at Max V [deGFP:485,515]
;;?????;?????;11:42:07;14:55:57;?????;4:38:05;15:09:50;12:52:04;15:09:31;6:55:56;7:13:44;15:41:12;4:07:21;17:06:27;0:29:34;12:29:27;12:29:36;13:53:37;0:28:10;0:37:26;7:30:39;7:56:11;;Lagtime [deGFP:485,515]
M;;64000.000;73000.000;-53000.000;73666.667;-76666.667;-80666.667;-72333.333;78666.667;-61000.000;59000.000;82333.333;59333.333;-64666.667;53666.667;66000.000;71666.667;;;;;;;;Max V [MGaptamer:610,650]
;;1.000;1.000;1.000;1.000;1.000;1.000;1.000;1.000;1.000;1.000;1.000;1.000;1.000;1.000;1.000;1.000;;;;;;;;R-Squared [MGaptamer:610,650]
;;0:49:36;0:25:36;1:43:36;1:49:36;1:31:36;1:04:36;1:19:36;0:34:36;1:10:36;5:10:36;0:49:36;2:07:36;2:40:36;0:25:36;0:40:36;0:37:36;;;;;;;;t at Max V [MGaptamer:610,650]
;;0:45:05;0:22:33;1:49:30;1:45:35;1:34:44;1:09:57;1:24:56;0:30:37;1:15:57;5:08:48;0:44:37;2:03:02;2:43:58;0:23:21;0:37:32;0:34:18;;;;;;;;Lagtime [MGaptamer:610,650]
;;-99000.000;278333.333;-205000.000;200666.667;256333.333;294000.000;-324666.667;300000.000;285000.000;259333.333;-278666.667;334333.333;281666.667;-239000.000;293333.333;-286000.000;;;;;;;;Max V [deGFP:485,515]
;;1.000;1.000;1.000;1.000;1.000;1.000;1.000;1.000;1.000;1.000;1.000;1.000;1.000;1.000;1.000;1.000;;;;;;;;R-Squared [deGFP:485,515]
;;14:56:40;10:47:40;14:32:40;14:20:40;4:05:40;5:38:40;16:32:40;17:44:40;10:53:40;7:23:40;12:32:40;6:44:40;6:20:40;17:11:40;13:14:40;11:32:40;;;;;;;;t at Max V [deGFP:485,515]
;;16:55:51;8:49:40;16:49:04;11:55:06;2:28:28;3:50:51;?????;15:32:05;8:41:32;5:03:41;14:44:31;5:05:32;4:28:26;?????;11:16:20;13:35:05;;;;;;;;Lagtime [deGFP:485,515]
N;;;;;;;;;;;;;;;;;;;;;;;;;Max V [MGaptamer:610,650]
;;;;;;;;;;;;;;;;;;;;;;;;;R-Squared [MGaptamer:610,650]
;;;;;;;;;;;;;;;;;;;;;;;;;t at Max V [MGaptamer:610,650]
;;;;;;;;;;;;;;;;;;;;;;;;;Lagtime [MGaptamer:610,650]
;;;;;;;;;;;;;;;;;;;;;;;;;Max V [deGFP:485,515]
;;;;;;;;;;;;;;;;;;;;;;;;;R-Squared [deGFP:485,515]
;;;;;;;;;;;;;;;;;;;;;;;;;t at Max V [deGFP:485,515]
;;;;;;;;;;;;;;;;;;;;;;;;;Lagtime [deGFP:485,515]
O;;;;;;;;;;;;;;;;;;;;;;;;;Max V [MGaptamer:610,650]
;;;;;;;;;;;;;;;;;;;;;;;;;R-Squared [MGaptamer:610,650]
;;;;;;;;;;;;;;;;;;;;;;;;;t at Max V [MGaptamer:610,650]
;;;;;;;;;;;;;;;;;;;;;;;;;Lagtime [MGaptamer:610,650]
;;;;;;;;;;;;;;;;;;;;;;;;;Max V [deGFP:485,515]
;;;;;;;;;;;;;;;;;;;;;;;;;R-Squared [deGFP:485,515]
;;;;;;;;;;;;;;;;;;;;;;;;;t at Max V [deGFP:485,515]
;;;;;;;;;;;;;;;;;;;;;;;;;Lagtime [deGFP:485,515]
P;;;;;;;;;;;;;;;;;;;;;;;;;Max V [MGaptamer:610,650]
;;;;;;;;;;;;;;;;;;;;;;;;;R-Squared [MGaptamer:610,650]
;;;;;;;;;;;;;;;;;;;;;;;;;t at Max V [MGaptamer:610,650]
;;;;;;;;;;;;;;;;;;;;;;;;;Lagtime [MGaptamer:610,650]
;;;;;;;;;;;;;;;;;;;;;;;;;Max V [deGFP:485,515]
;;;;;;;;;;;;;;;;;;;;;;;;;R-Squared [deGFP:485,515]
;;;;;;;;;;;;;;;;;;;;;;;;;t at Max V [deGFP:485,515]
;;;;;;;;;;;;;;;;;;;;;;;;;Lagtime [deGFP:485,515]
```
