## Supplementary material for "Metabolic perturbations to an *E. coli*-based cell-free system reveal a trade-off between transcription and translation": Raw Data, Tidy Data, DNA GenBank files, Figures, and Jupyter Notebooks for Figure Generation and Analysis: 20231017_TXTL_Titration_of_3PGA_MGapt_deGFP_10nM_DNA_Dialyzed_Extract.txt

```
Software Version;3.04.17


Experiment File Path:;C:\Users\Biotek1\Box\biocircuits\Manisha\Cell-free_Projects\BioTek Runs\20231017_TXTL_Titration_of_3PGA_MGapt_deGFP_10nM_DNA_Dialyzed_Extract\20231017_TXTL_Titration_of_3PGA_MGapt_deGFP_10nM_DNA_Dialyzed_Extract.xpt
Protocol File Path:;C:\Users\Biotek1\Box\biocircuits\Manisha\Cell-free_Projects\BioTek Runs\Protocols\20220513_TXTL_WP_ZJ_Titration_of_3PGA_MGapt_deGFP_prt.prt


Plate Number;Plate 1
Date;10/17/2023
Time;1:41:35 PM
Reader Type:;Synergy H1
Reader Serial Number:;268449
Reading Type;Reader

Procedure Details

Plate Type;384 WELL PLATE
Well Selection;Runtime
Eject plate on completion;
Set Temperature;Setpoint 29�C
;Preheat before moving to next step
Start Kinetic;Runtime 18:00:00 (HH:MM:SS), Interval 0:03:00, 361 Reads
    Shake;Linear: 0:05 (MM:SS)
;Frequency: 360 cpm (6 mm)
    Read;MGaptamer
;Fluorescence Endpoint
;Full Plate
;Filter Set 1
;    Excitation: 610,  Emission: 650
;    Optics: Bottom,  Gain: 150
;Light Source: Xenon Flash,  Lamp Energy: High
;Read Speed: Normal,  Delay: 100 msec,  Measurements/Data Point: 10
;Read Height: 9.5 mm
    Read;deGFP
;Fluorescence Endpoint
;Full Plate
;Filter Set 1
;    Excitation: 485,  Emission: 515
;    Optics: Bottom,  Gain: 61
;Light Source: Xenon Flash,  Lamp Energy: High
;Read Speed: Normal,  Delay: 100 msec,  Measurements/Data Point: 10
;Read Height: 7 mm
End Kinetic;

Layout
;1;2;3;4;5;6;7;8;9;10;11;12;13;14;15;16;17;18;19;20;21;22;23;24
A;;;;;;;;;;;;;;;;;;;;;;;;;Well ID
B;;SPL1;SPL6;SPL11;SPL16;SPL21;SPL26;SPL31;SPL36;SPL41;SPL46;SPL51;SPL56;SPL61;SPL66;SPL71;SPL76;SPL81;SPL86;SPL91;SPL96;SPL101;SPL106;;Well ID
C;;SPL2;SPL7;SPL12;SPL17;SPL22;SPL27;SPL32;SPL37;SPL42;SPL47;SPL52;SPL57;SPL62;SPL67;SPL72;SPL77;SPL82;SPL87;SPL92;SPL97;SPL102;SPL107;;Well ID
D;;SPL3;SPL8;SPL13;SPL18;SPL23;SPL28;SPL33;SPL38;SPL43;SPL48;SPL53;SPL58;SPL63;SPL68;SPL73;SPL78;SPL83;SPL88;SPL93;SPL98;SPL103;SPL108;;Well ID
E;;SPL4;SPL9;SPL14;SPL19;SPL24;SPL29;SPL34;SPL39;SPL44;SPL49;SPL54;SPL59;SPL64;SPL69;SPL74;SPL79;SPL84;SPL89;SPL94;SPL99;SPL104;SPL109;;Well ID
F;;SPL5;SPL10;SPL15;SPL20;SPL25;SPL30;SPL35;SPL40;SPL45;SPL50;SPL55;SPL60;SPL65;SPL70;SPL75;SPL80;SPL85;SPL90;SPL95;SPL100;SPL105;SPL110;;Well ID
G;;SPL111;SPL112;SPL113;SPL114;SPL115;SPL116;SPL117;SPL118;SPL119;SPL120;SPL121;SPL122;SPL123;SPL124;SPL125;SPL126;;;;;;;;Well ID
H;;;;;;;;;;;;;;;;;;;;;;;;;Well ID
I;;;;;;;;;;;;;;;;;;;;;;;;;Well ID
J;;;;;;;;;;;;;;;;;;;;;;;;;Well ID
K;;;;;;;;;;;;;;;;;;;;;;;;;Well ID
L;;;;;;;;;;;;;;;;;;;;;;;;;Well ID
M;;;;;;;;;;;;;;;;;;;;;;;;;Well ID
N;;;;;;;;;;;;;;;;;;;;;;;;;Well ID
O;;;;;;;;;;;;;;;;;;;;;;;;;Well ID
P;;;;;;;;;;;;;;;;;;;;;;;;;Well ID

MGaptamer:610,650

Time;T� MGaptamer:610,650;B2;B3;B4;B5;B6;B7;B8;B9;B10;B11;B12;B13;B14;B15;B16;B17;B18;B19;B20;B21;B22;B23;C2;C3;C4;C5;C6;C7;C8;C9;C10;C11;C12;C13;C14;C15;C16;C17;C18;C19;C20;C21;C22;C23;D2;D3;D4;D5;D6;D7;D8;D9;D10;D11;D12;D13;D14;D15;D16;D17;D18;D19;D20;D21;D22;D23;E2;E3;E4;E5;E6;E7;E8;E9;E10;E11;E12;E13;E14;E15;E16;E17;E18;E19;E20;E21;E22;E23;F2;F3;F4;F5;F6;F7;F8;F9;F10;F11;F12;F13;F14;F15;F16;F17;F18;F19;F20;F21;F22;F23;G2;G3;G4;G5;G6;G7;G8;G9;G10;G11;G12;G13;G14;G15;G16;G17
0:00:06;29.0;256;194;250;254;228;209;172;150;146;182;168;223;221;143;176;133;211;137;186;200;190;149;242;108;150;164;149;173;194;161;200;138;147;164;220;236;126;204;146;162;256;202;223;166;171;176;120;134;202;162;131;123;136;161;146;161;176;199;211;181;151;203;226;161;170;166;171;168;115;100;169;179;126;152;150;95;212;144;188;127;195;171;155;142;146;174;160;152;135;110;175;165;153;238;156;156;74;106;195;124;127;120;230;207;120;191;159;192;182;118;158;140;189;122;125;165;154;165;154;157;139;105;169;212;166;151
0:03:06;29.0;238;215;222;246;185;243;251;288;143;174;182;215;204;285;199;258;181;157;185;224;256;209;169;187;244;131;203;168;158;154;185;178;156;193;208;229;231;275;171;182;142;172;173;123;243;261;248;181;132;177;119;192;226;250;201;179;172;211;135;180;250;163;191;196;220;145;207;164;213;195;170;177;155;180;106;153;168;160;193;221;158;205;109;172;151;207;163;259;254;128;196;168;183;214;199;188;135;181;186;119;127;162;149;140;156;142;185;154;170;78;171;127;104;170;190;181;125;103;87;91;155;141;97;174;139;147
0:06:06;29.0;318;210;351;279;305;282;177;263;223;160;206;273;212;208;180;200;254;249;226;304;214;319;223;342;300;215;268;269;198;214;249;201;276;192;256;183;250;109;183;230;213;253;220;275;218;261;244;187;193;181;245;259;245;139;147;153;161;225;189;217;173;206;186;140;245;252;241;177;197;268;168;141;175;231;203;220;172;225;261;173;255;165;227;153;157;109;215;249;229;206;207;254;231;255;197;164;147;147;215;122;158;155;203;122;179;145;212;203;209;201;226;150;170;223;110;197;132;109;154;142;141;184;158;198;115;130
0:09:06;29.0;389;246;282;340;246;255;323;266;300;338;333;294;273;191;292;155;310;274;358;300;298;318;296;333;304;367;296;322;304;263;329;207;224;255;270;212;340;283;297;339;364;225;316;333;403;304;243;295;269;356;310;231;269;274;277;251;210;264;315;181;214;257;307;256;293;224;282;252;261;240;204;210;247;265;265;221;209;238;234;270;242;231;278;210;235;241;268;232;203;232;237;281;201;219;241;226;219;199;250;172;271;174;243;310;209;181;293;189;86;161;173;142;159;151;142;145;145;153;223;110;175;180;158;192;136;116
0:12:06;29.0;387;346;507;421;379;351;401;299;344;388;331;375;375;343;461;308;321;352;445;497;369;564;406;374;452;413;445;368;387;387;495;375;328;309;329;262;378;421;334;344;289;363;485;441;457;466;389;328;367;367;467;353;369;274;332;291;327;379;316;441;402;389;351;354;371;378;390;301;395;419;294;206;362;359;279;269;277;311;334;340;352;212;284;398;229;314;365;387;349;341;263;331;295;217;297;279;357;277;280;282;301;225;326;297;260;333;353;314;185;196;221;207;253;166;266;180;233;182;137;162;151;131;161;196;142;176
0:15:06;29.0;582;574;607;417;604;659;667;509;544;467;521;470;429;507;581;472;409;450;560;576;568;692;643;684;429;517;546;484;625;499;511;501;493;420;391;430;579;412;526;484;579;409;567;548;657;566;518;539;500;360;404;387;591;539;452;427;436;458;391;421;452;512;327;529;536;388;475;428;510;349;438;478;297;376;477;391;383;418;417;403;476;440;402;533;362;413;461;413;513;439;286;415;282;316;384;316;346;244;276;252;309;277;405;269;376;265;429;383;161;248;199;198;195;237;253;142;208;177;205;192;287;186;210;175;282;127
0:18:06;29.0;895;616;663;805;588;747;682;576;549;638;629;544;750;510;583;570;552;553;586;641;706;920;730;669;622;618;661;828;664;780;603;658;638;600;477;598;509;592;638;647;740;726;610;691;662;711;584;649;524;547;609;622;523;591;568;593;540;540;534;417;627;421;675;511;722;662;570;589;666;535;536;362;569;547;572;478;471;545;500;462;805;496;511;610;547;633;628;594;561;661;498;413;432;434;412;432;493;528;477;474;415;338;541;377;319;388;347;378;255;237;283;183;236;172;161;211;181;255;268;206;332;242;290;272;259;185
0:21:06;29.0;1161;755;942;717;829;856;892;765;817;782;725;827;693;825;763;736;706;892;884;844;893;879;866;851;781;782;855;711;775;852;778;921;754;751;613;536;697;742;864;660;743;676;980;830;846;710;734;694;720;687;765;624;649;564;636;673;678;842;781;632;713;641;761;782;571;728;791;513;714;614;607;664;604;604;606;531;643;664;684;768;705;541;682;528;615;683;811;655;727;690;461;545;381;424;437;577;577;441;460;423;473;345;527;493;558;464;485;540;285;275;300;300;324;212;424;319;226;311;312;331;344;224;239;330;329;233
0:24:06;29.1;990;724;977;957;1076;921;937;1168;894;856;904;807;814;828;943;756;825;920;919;1055;964;1032;1118;1031;988;1085;900;936;867;875;813;762;954;674;761;846;809;810;908;917;915;872;781;1117;1220;899;804;726;936;785;866;683;709;727;738;701;789;707;839;821;712;660;869;707;736;846;940;837;864;603;641;670;705;646;735;639;612;770;672;639;748;733;802;763;935;811;662;831;928;680;594;571;470;513;539;574;704;455;700;578;697;509;712;526;604;605;761;555;319;320;317;252;262;356;362;280;315;296;254;296;247;348;424;277;338;277
0:27:06;29.1;1272;1000;1138;1120;1206;1300;1233;1169;1179;1089;1003;1104;977;1018;1064;1012;1166;1005;1153;1016;1054;1203;1063;1240;1107;1151;1295;998;1051;1096;974;956;961;850;928;920;871;849;893;973;953;961;1012;978;1025;1017;1129;925;876;822;832;849;1011;1108;958;926;850;792;852;757;879;882;1030;766;894;921;912;774;956;816;884;743;765;813;704;800;682;650;926;847;926;797;833;891;899;852;840;924;900;773;737;590;637;488;578;681;719;657;610;617;789;657;673;596;755;611;658;553;320;338;352;310;396;370;423;360;343;347;383;268;369;316;403;436;382;396
0:30:06;29.1;1388;1121;1167;1361;1257;1346;1216;1157;1318;1146;1186;1402;973;971;1151;898;1043;1099;1206;1320;1205;1179;1341;1218;1218;1046;1274;1043;1182;1094;898;1129;1173;992;942;963;970;1001;925;1049;1183;1013;852;1047;1082;1162;1255;996;929;848;1055;974;803;1042;932;781;870;950;920;934;830;888;1052;993;1107;1060;973;978;1015;1026;896;854;829;886;853;795;736;789;882;800;1089;880;928;1120;936;791;1103;849;1075;965;673;639;678;644;655;617;936;668;678;803;800;592;758;707;649;687;806;709;444;436;464;366;370;347;435;397;441;449;413;484;484;420;374;382;482;337
0:33:06;29.1;1372;1361;1282;1429;1316;1347;1396;1378;1363;1250;1328;1415;1432;1179;1285;1100;1370;1287;1221;1095;1262;1226;1385;1343;1535;1412;1099;1140;1283;1335;1282;1209;1286;1162;987;1135;1079;996;998;888;1112;1210;1226;1134;1332;1254;1018;1037;1171;1116;1130;777;1066;1024;981;968;913;1133;871;1082;1099;1003;942;910;1265;1150;1206;929;1091;982;891;996;903;896;805;839;803;714;985;966;993;1000;900;968;1077;982;1102;1010;962;1012;810;611;798;721;724;841;795;596;895;677;828;619;952;920;838;771;912;704;468;281;514;481;381;404;445;491;461;406;485;444;522;464;585;516;464;395
0:36:06;29.2;1574;1356;1314;1661;1600;1448;1368;1520;1458;1316;1506;1479;1273;1400;1276;1141;1458;1338;1285;1117;1279;1335;1475;1348;1292;1269;1380;1334;1362;1325;1284;1238;1142;1044;1395;1313;1057;1075;1266;1236;1104;1127;1357;1168;1200;1211;1067;1157;1198;1036;1134;1067;1062;1159;856;875;947;927;948;1035;1144;1112;1139;990;1263;1091;1085;815;1197;1035;949;933;850;843;858;726;848;818;855;843;994;1003;1009;1067;1089;1138;1099;917;978;993;869;727;770;723;761;892;833;832;917;821;719;738;1028;812;778;926;1008;749;561;462;511;379;531;361;494;527;462;594;358;497;715;640;505;415;496;311
0:39:06;29.2;1350;1271;1369;1681;1618;1552;1524;1430;1621;1410;1432;1432;1473;1366;1648;1468;1459;1377;1226;1146;1011;1387;1546;1572;1594;1358;1396;1283;1428;1218;1391;1271;1277;1106;1235;1223;1155;1121;1134;1069;1441;1079;1479;1135;1369;1460;1310;1199;1056;1081;1314;1029;1208;1146;930;993;809;1020;1041;1036;1079;1097;1226;1171;1223;1094;1151;1094;1274;1039;959;893;775;811;861;779;742;906;1010;905;1056;1083;1182;824;1068;915;896;1059;1144;913;830;674;756;710;827;727;945;841;920;758;781;714;901;666;929;792;847;814;583;493;478;421;461;443;514;441;604;496;496;479;473;508;491;611;636;441
0:42:06;29.2;1562;1432;1647;1628;1890;1635;1804;1574;1521;1285;1607;1443;1610;1496;1705;1262;1560;1287;1165;1177;1195;1529;1591;1557;1365;1485;1578;1363;1493;1308;1407;1341;1152;1401;1178;1370;1143;873;1091;1063;1173;1209;1345;1127;1203;1418;1189;1272;1149;1215;1190;1221;1212;1256;988;908;788;956;976;989;1053;1041;1069;975;1331;1165;1350;1198;1097;1187;1064;857;911;780;707;790;809;875;1069;850;1034;1113;1073;947;1019;841;1263;1126;1142;1212;868;765;753;786;830;645;839;663;826;877;824;697;797;801;816;988;1098;837;386;499;500;484;581;461;529;488;456;516;602;624;611;576;636;539;571;454
0:45:06;29.2;1385;1161;1639;1960;1507;1615;1924;1740;1530;1503;1631;1723;1696;1569;1647;1345;1626;1559;1304;1082;1415;1787;1545;1441;1497;1510;1577;1455;1380;1471;1670;1359;1461;1185;1266;1247;1049;1083;1045;1026;1161;1119;1616;1407;1461;1418;1318;1198;1297;1283;1613;1173;1259;1439;817;878;682;1084;1036;880;1044;1039;1240;997;1278;1333;1175;1148;1057;1137;971;778;926;711;772;920;884;764;902;1068;1192;903;905;932;1074;1000;1193;1143;1154;944;861;699;911;913;723;896;771;759;937;783;913;661;901;846;872;767;1004;915;678;541;509;474;587;429;672;653;632;504;607;663;642;617;573;644;665;507
0:48:06;29.2;1372;1493;1423;1748;1682;1802;1862;1799;1715;1450;1853;1872;1815;1460;1888;1400;1766;1624;1332;1178;1026;1228;1625;1651;1613;1641;1662;1647;1885;1259;1434;1435;1546;1319;1457;1231;920;963;1027;888;1138;1027;1278;1101;1618;1382;1415;1343;1293;1093;1248;1099;1285;1299;885;817;820;888;1015;978;1181;1012;1233;1196;1282;1188;1038;1024;1253;1075;1081;950;727;856;855;761;790;885;1259;852;997;1002;995;1081;1327;1005;1159;1147;1163;1211;794;706;827;767;771;768;792;674;725;833;786;663;899;738;859;911;846;930;612;532;865;606;566;570;591;657;633;622;667;628;666;637;707;654;637;672
0:51:06;29.2;1220;1334;1598;1732;1923;1715;1823;1876;1710;1660;1830;1886;1836;1579;1791;1701;1936;1543;1184;1263;1129;1652;1610;1374;1500;1491;1519;1383;1449;1510;1349;1611;1383;1372;1430;1395;912;821;817;955;1076;1020;1428;1102;1414;1558;1474;1383;1411;1240;1437;1135;1318;1255;831;760;899;923;932;896;1089;997;1001;1138;1378;1209;1149;1323;1202;1391;1150;1158;895;791;855;730;758;848;834;826;982;1123;1131;1025;1090;1161;1198;1060;1061;1221;871;749;779;779;756;688;1014;775;691;635;769;583;993;794;927;930;1104;922;524;538;643;466;686;409;800;551;545;576;621;643;749;590;638;701;627;545
0:54:06;29.2;1403;1375;1457;1745;1830;1732;1982;1834;1637;1814;1863;1862;1812;2050;1752;1657;1619;1546;1213;1101;1066;1592;1343;1317;1633;1750;1632;1450;1606;1595;1702;1465;1498;1434;1569;1356;872;821;832;1025;1166;1018;1461;1191;1459;1467;1410;1361;1171;1300;1544;1415;1439;1166;720;794;754;831;939;954;1284;1076;1048;1136;1215;1084;1200;975;1330;1182;1154;1085;775;804;737;733;812;669;1012;905;1165;1036;988;1149;1172;994;1318;1049;1118;1164;867;755;759;581;803;807;819;848;736;798;743;720;1114;920;945;923;1081;868;645;561;673;559;716;548;654;631;642;650;743;682;604;705;599;622;671;589
0:57:06;29.2;1312;1171;1261;1977;1793;1937;1876;1676;1924;1895;1725;2062;1917;1855;1735;1776;1790;1633;1069;1116;1016;1425;1456;1407;1696;1732;1488;1433;1578;1641;1559;1651;1518;1488;1561;1621;711;749;801;948;1120;1058;1259;1077;1203;1521;1585;1361;1424;1165;1404;1349;1288;1361;790;748;573;764;961;729;1161;1070;1005;1227;1254;1066;1349;1347;1280;1139;1191;1050;660;763;754;879;752;787;835;876;1117;1199;1259;1012;1171;950;1190;1210;1382;1202;802;631;662;702;615;696;703;753;705;733;774;686;1043;954;835;1001;1083;821;752;626;569;614;622;671;739;602;633;549;596;618;720;650;786;701;670;593
1:00:06;29.2;1315;1257;1367;1653;1818;1792;1712;1974;2063;1464;2024;1720;1881;1657;2001;1552;1867;1810;1014;973;812;1358;1427;1318;1646;1748;1697;1694;1537;1610;1759;1513;1648;1327;1562;1312;848;904;770;789;1233;920;1438;1443;1375;1474;1268;1450;1261;1341;1513;1210;1379;1459;747;729;715;722;910;814;1027;956;1089;1235;1292;1143;1269;1142;1336;1117;1236;1080;617;623;638;750;664;585;893;962;962;1099;1190;1035;1237;1012;1445;1396;1204;1249;719;700;708;789;643;606;697;616;650;794;776;632;920;820;899;1006;956;1045;612;614;729;607;577;647;621;538;533;714;669;666;568;642;630;608;756;741
1:03:06;29.2;1201;1132;1364;1764;1713;1573;1970;2033;1693;1866;2024;1927;1833;1867;1917;1714;1892;1573;862;1009;908;1232;1382;1149;1497;1571;1813;1595;1574;1717;1627;1754;1592;1228;1324;1533;911;727;846;789;947;845;1362;1408;1277;1527;1343;1440;1419;1240;1414;1425;1393;1190;676;612;632;893;919;796;786;916;1113;1140;1279;1119;1287;1176;1272;1307;1250;1361;645;639;515;644;632;594;832;791;791;966;1153;1020;1160;1058;1255;1297;1165;1298;634;633;643;550;641;583;594;613;641;724;758;618;1035;894;944;945;1096;1071;617;865;715;602;688;672;687;594;549;578;586;684;628;509;804;552;646;594
1:06:06;29.1;1373;1103;1202;1816;1620;1776;1909;1762;2000;1769;1901;1755;1884;1849;2032;1594;1755;1545;829;874;701;1274;1610;1377;1642;1610;1729;1612;1710;1642;1762;1606;1547;1433;1538;1385;608;630;720;1016;1028;869;1426;1244;1345;1542;1369;1463;1420;1541;1472;1302;1417;1470;477;556;558;831;795;765;1017;1024;1096;1114;1513;1267;1504;1323;1441;1388;1275;1042;632;574;701;562;709;678;833;881;792;1032;1157;1032;1367;1162;1240;1043;1282;1257;605;760;901;550;591;726;651;745;780;704;768;550;901;827;951;1031;1025;1014;629;655;636;660;845;571;650;704;563;589;548;647;575;635;584;670;558;600
1:09:06;29.2;1149;1116;1239;1923;1795;1802;2185;1668;1764;1732;1699;1938;1811;1998;1850;1703;1791;1774;760;758;839;1324;1524;1267;1504;1678;1566;1784;1699;1688;1513;1634;1779;1763;1565;1276;736;705;640;960;796;819;1441;1298;1076;1360;1443;1378;1354;1293;1422;1437;1563;1486;682;624;657;815;874;724;1014;908;1099;1465;1369;1209;1401;1095;1483;1224;1467;1275;669;692;560;642;548;566;1063;704;952;1139;1129;954;1133;1170;1136;1444;1274;1441;759;653;690;703;710;553;626;650;581;848;662;645;924;950;1098;1090;1072;968;618;748;923;492;678;555;577;572;525;606;557;513;726;593;754;778;637;615
1:12:06;29.2;1108;938;1176;1774;1709;1749;1966;1902;1896;1818;1739;1829;1747;1975;1787;1651;1844;1648;803;1012;738;1068;1294;1304;1688;1650;1664;1608;1777;1619;1580;1671;1606;1605;1397;1558;638;658;608;755;963;894;1389;1155;1355;1525;1294;1335;1466;1334;1385;1254;1542;1274;620;649;551;684;716;738;1098;1014;1065;1221;1307;1184;1278;1279;1330;1432;1355;1255;709;617;536;633;578;659;773;779;758;1043;1084;950;1218;1237;1399;1521;1357;1183;657;582;550;739;628;542;520;529;635;642;643;764;901;753;951;1048;1098;862;811;799;805;623;656;619;622;584;479;621;483;496;496;522;554;563;665;564
1:15:06;29.2;1140;1143;1336;1441;1763;1741;2015;1738;1813;1803;1928;1714;1732;1839;1972;1539;1889;1676;769;831;892;1233;1353;1340;1515;1811;1697;1586;1783;1453;1717;1619;1540;1404;1614;1596;562;622;566;831;1016;727;1252;1069;1247;1624;1572;1441;1517;1459;1451;1234;1726;1670;590;598;657;718;721;673;1121;977;925;1274;1177;1277;1451;1271;1468;1525;1373;1025;609;534;541;514;579;549;922;719;786;924;1142;1127;1233;1115;1329;1240;1382;1095;625;650;593;482;553;728;580;502;579;837;686;577;1036;960;955;877;1064;1075;764;940;892;535;718;575;435;512;624;570;660;555;565;509;623;571;644;591
1:18:06;29.2;985;979;998;1845;1879;1627;1902;1830;1857;1749;1893;1885;1754;1782;2091;1728;1823;1675;714;847;592;1279;1269;1103;1534;1680;1500;1449;1804;1499;1656;1561;1602;1454;1471;1413;497;633;598;864;969;820;1239;1268;1326;1703;1354;1169;1697;1411;1402;1436;1550;1505;536;549;597;652;636;613;1018;1081;1088;1268;1265;1008;1329;1336;1378;1248;1395;1335;691;630;527;553;542;546;795;615;900;1115;925;1117;1434;1154;1266;1508;1361;1249;654;660;672;532;518;558;720;476;542;716;805;537;995;808;889;872;1350;1090;687;797;734;528;615;652;613;430;442;499;509;486;492;532;754;659;672;711
1:21:06;29.2;993;882;1128;1536;1500;1685;1991;1994;1731;1911;1667;1873;1919;1737;2060;1655;1917;1810;707;644;887;1082;1270;1165;1599;1550;1408;1599;1610;1432;1844;1711;1584;1375;1480;1308;650;580;531;762;1001;686;1472;1119;1276;1503;1378;1406;1517;1439;1502;1396;1500;1484;544;659;547;715;589;680;1112;1036;950;1215;1372;1104;1611;1244;1476;1348;1253;1266;538;578;467;402;583;498;730;760;790;1028;1110;982;1308;1137;1249;1370;1168;1260;675;584;658;554;582;453;639;555;688;677;773;686;876;773;735;1192;1064;1071;647;841;785;624;560;825;505;523;590;472;490;443;579;555;568;715;541;501
1:24:06;29.2;991;877;1102;1658;1813;1626;2026;1968;1824;1721;1730;1829;1954;1823;1998;1592;1958;1767;770;657;799;1158;1245;1233;1314;1635;1484;1623;1807;1494;1813;1512;1659;1580;1456;1665;590;530;574;823;825;707;1361;1151;1075;1464;1407;1419;1502;1374;1575;1326;1503;1540;630;592;610;644;759;631;954;843;915;1421;1174;1155;1587;1122;1396;1292;1528;1200;472;521;559;449;633;516;632;762;754;1078;1111;1106;1382;1278;1502;1341;1396;1306;716;579;582;543;536;656;443;521;509;571;619;625;917;864;839;940;1078;1037;743;1019;674;565;593;732;410;566;586;419;488;424;607;479;504;619;646;507
1:27:06;29.1;824;900;965;1644;1628;1658;1852;1887;1564;1780;1588;1693;1926;1915;1877;1708;1908;1908;570;713;733;1031;1224;1266;1276;1562;1482;1437;1613;1481;1670;1604;1727;1313;1796;1520;545;630;747;790;812;758;1234;1093;1433;1350;1482;1328;1239;1462;1603;1263;1426;1577;529;662;470;613;681;599;994;968;947;1026;1486;1207;1397;1155;1494;1315;1501;1119;457;457;414;661;594;538;775;851;880;962;1202;1365;1268;1204;1406;1333;1431;1090;625;544;661;586;559;566;485;472;531;628;669;513;1039;758;789;866;1232;868;757;752;730;552;588;632;563;465;391;405;514;402;567;454;528;549;681;520
1:30:06;29.2;1034;732;1004;1446;1599;1743;1869;1809;1898;1801;1704;1789;1909;1784;1744;1723;1766;1940;808;705;585;1124;1065;1015;1623;1586;1520;1578;1552;1695;1715;1737;1619;1474;1504;1431;517;540;610;780;795;751;1357;1086;1266;1586;1587;1481;1805;1416;1606;1366;1535;1439;441;482;559;649;558;462;1111;778;1056;1236;1274;1282;1409;1286;1527;1452;1375;1214;548;572;457;475;505;519;876;712;691;1172;1226;1107;1291;1374;1467;1520;1439;1178;590;669;500;377;492;503;590;545;539;540;637;597;890;785;941;1043;1144;783;557;688;727;510;545;666;517;558;506;390;472;419;380;541;602;635;615;530
1:33:06;29.2;861;865;839;1601;1532;1405;1719;1640;1715;1872;1750;1697;1936;1856;2013;1522;1628;1636;527;582;527;1056;1020;1054;1441;1386;1772;1548;1586;1634;1884;1726;1610;1368;1519;1498;563;629;493;670;706;623;1069;1031;1276;1469;1510;1384;1760;1308;1666;1610;1588;1486;473;557;612;582;643;659;945;782;1116;1319;1575;1198;1393;1392;1464;1447;1275;1286;513;518;462;344;547;588;654;644;781;1031;989;985;1423;1212;1531;1333;1306;1406;561;652;628;566;519;519;512;481;584;681;667;525;933;828;850;924;1129;1142;750;833;847;642;641;533;584;465;545;417;541;512;425;443;490;506;582;584
1:36:06;29.2;974;879;857;1550;1513;1364;1701;1615;1701;1890;1735;1939;1725;1903;1987;1611;1928;1634;600;697;659;1022;1108;1085;1618;1604;1594;1609;1648;1541;1798;1722;1654;1585;1564;1634;594;494;601;915;825;787;1191;1144;1148;1434;1487;1571;1305;1386;1512;1484;1463;1648;528;433;446;623;599;612;1102;990;1092;1066;1263;1196;1578;1368;1643;1456;1440;1304;557;563;483;493;528;435;801;753;809;1176;1007;1088;1408;1197;1498;1561;1489;1211;564;560;770;481;468;516;516;517;529;554;669;501;784;887;895;862;1074;818;696;787;847;552;572;620;482;412;544;420;435;402;471;504;365;470;598;415
1:39:06;29.2;876;771;802;1652;1576;1571;1710;1745;1737;1760;1701;1781;1895;1787;1859;1806;1935;1777;581;656;542;1040;897;1158;1485;1750;1524;1516;1519;1597;1730;1627;1645;1458;1530;1550;509;502;645;625;699;655;1392;1345;1214;1666;1251;1515;1597;1228;1592;1435;1482;1704;535;570;451;558;660;577;1011;931;1012;1315;1319;1144;1571;1294;1327;1435;1503;1356;493;581;410;596;437;407;825;554;723;1041;1164;791;1398;1056;1526;1301;1316;1224;538;597;541;452;548;520;525;408;524;574;696;459;895;962;887;995;1109;880;726;723;686;511;585;520;553;363;454;474;399;449;371;542;589;556;526;504
1:42:06;29.2;793;728;821;1433;1464;1465;1697;1682;1835;1574;1607;1856;1966;1740;1907;1716;1873;1784;614;644;548;963;1136;972;1392;1507;1445;1630;1731;1437;1825;1656;1774;1589;1453;1663;517;636;686;692;806;802;1186;1092;1166;1382;1530;1481;1448;1650;1677;1595;1654;1731;418;545;550;548;459;577;974;984;1109;1220;1428;1253;1435;1361;1448;1364;1294;1176;565;558;485;510;579;478;757;644;647;1078;1394;1136;1285;1214;1243;1242;1375;1343;521;526;651;426;576;585;487;467;538;577;650;505;852;843;973;937;1117;929;825;810;794;541;633;540;515;492;408;465;537;409;505;414;493;605;465;404
1:45:06;29.2;896;590;853;1537;1348;1334;1739;1787;1623;1667;1397;1886;2095;1922;1901;1753;1691;1674;645;581;596;1018;1046;933;1740;1385;1393;1459;1615;1651;1571;1566;1668;1575;1495;1676;563;579;529;752;829;690;1179;1001;1071;1787;1455;1456;1484;1473;1715;1416;1589;1535;485;490;546;570;673;598;1013;743;1005;1294;1251;1113;1384;1295;1434;1169;1348;1438;471;507;481;418;489;541;669;748;787;1213;932;956;1403;1178;1295;1288;1320;1330;618;560;637;501;485;471;471;510;506;561;646;547;807;851;756;1068;1129;1003;724;936;853;528;575;558;475;419;433;444;554;393;411;360;451;471;490;360
1:48:06;29.2;906;730;825;1546;1309;1468;1739;1758;1584;1676;1829;1923;1565;1921;1917;1522;1915;1930;620;625;717;1089;1147;1016;1577;1482;1451;1725;1581;1565;1672;1534;1694;1358;1525;1605;581;502;573;709;714;703;1206;1091;1223;1408;1526;1490;1567;1305;1772;1537;1737;1592;408;488;532;654;639;558;845;984;1074;1249;1332;1137;1512;1309;1381;1419;1383;1365;492;500;428;549;525;419;718;572;874;1115;1103;1113;1175;1202;1544;1298;1338;1045;560;556;638;468;524;570;450;539;449;477;590;503;1048;680;726;926;1148;729;671;790;811;563;647;518;555;590;413;387;485;370;396;418;440;571;536;447
1:51:06;29.2;790;848;802;1551;1464;1386;1638;1568;1582;1603;1585;1806;1935;1805;1930;1678;1699;1672;583;684;565;795;978;1063;1605;1291;1591;1492;1604;1452;1738;1656;1461;1444;1362;1364;520;433;510;808;638;752;1384;1307;1234;1562;1420;1355;1656;1489;1625;1526;1679;1594;452;488;491;561;693;548;939;955;956;1157;1469;1234;1406;1334;1423;1475;1504;1277;522;513;663;434;455;495;896;725;754;940;1104;945;1190;1150;1395;1439;1533;1329;509;684;571;550;521;578;515;458;523;597;639;465;753;678;882;928;1053;1015;555;654;632;565;494;533;567;377;516;384;426;417;407;426;379;630;435;535
1:54:06;29.2;652;715;820;1330;1294;1345;1737;1543;1475;1747;1684;1508;1905;1632;1999;1670;1795;1641;660;694;537;961;1062;853;1401;1472;1804;1723;1797;1330;1825;1756;1621;1568;1839;1280;520;460;601;766;812;601;1150;1309;1215;1600;1597;1565;1361;1468;1594;1221;1398;1566;509;410;604;520;581;475;1003;752;972;1291;1404;1351;1484;1170;1520;1384;1656;1245;610;598;377;500;433;487;660;633;749;910;1128;1005;1314;1190;1306;1231;1319;1166;494;538;580;512;413;522;639;404;550;597;660;478;817;736;875;888;1119;1084;603;740;644;642;522;473;465;451;451;354;473;395;382;362;463;345;508;410
1:57:06;29.2;759;670;846;1271;1522;1123;1593;1586;1609;1801;1649;1721;1972;1936;1992;1622;1765;1829;550;622;589;1084;941;943;1440;1320;1326;1431;1595;1716;1606;1670;1564;1468;1619;1443;525;467;651;656;870;643;1181;1154;1427;1517;1313;1395;1708;1594;1554;1512;1903;1594;487;569;470;581;644;474;963;792;1204;1254;1280;1312;1449;1344;1541;1337;1497;1255;483;569;479;476;637;431;674;679;535;921;1084;851;1193;1281;1432;1506;1419;1202;517;542;615;419;454;558;481;477;451;599;601;459;778;814;887;931;1110;1073;678;748;580;570;526;588;476;499;385;337;413;345;533;414;429;526;500;461
2:00:06;29.2;693;624;733;1251;1511;1348;1670;1694;1628;1545;1419;1755;1802;1796;1761;1638;1743;1479;587;534;755;975;780;1066;1408;1461;1364;1576;1612;1390;1613;1719;1408;1561;1305;1578;556;482;511;619;679;660;1244;1053;1157;1479;1431;1389;1526;1433;1441;1278;1588;1597;450;442;544;530;504;461;979;927;969;1290;1236;1080;1536;1299;1384;1487;1594;1151;446;478;496;436;489;465;772;600;691;1056;1052;999;1277;1233;1313;1475;1434;1307;557;525;540;494;494;449;448;448;425;521;543;318;803;842;753;963;1102;1022;517;611;645;547;586;457;391;483;473;409;406;437;374;372;413;457;464;443
2:03:06;29.2;625;644;658;1456;1396;1317;1621;1631;1602;1579;1534;1643;1695;1614;1715;1465;1800;1833;711;580;548;1062;1119;1008;1422;1662;1563;1328;1557;1464;1596;1563;1637;1405;1689;1541;576;446;635;583;726;687;1169;1133;1187;1437;1548;1468;1368;1464;1743;1585;1719;1742;525;617;486;523;542;643;888;830;1040;1247;1354;1150;1235;1298;1344;1247;1346;1134;558;422;566;526;458;495;749;515;660;886;868;963;1443;1191;1421;1311;1369;1376;566;586;559;544;427;558;435;369;429;504;571;461;803;877;807;868;966;987;713;858;664;491;643;458;463;425;389;473;391;410;353;288;376;467;441;393
2:06:06;29.2;665;600;794;1513;1270;1245;1583;1535;1474;1526;1419;1849;1880;1796;1886;1522;1533;1516;527;633;550;937;1048;823;1326;1413;1350;1548;1735;1509;1674;1473;1525;1464;1641;1436;506;534;535;640;767;654;1293;1001;949;1453;1267;1544;1775;1299;1690;1566;1592;1609;513;450;420;592;578;506;1066;882;977;1228;1525;1028;1352;1340;1220;1421;1389;1310;461;488;440;415;390;450;538;544;738;1099;1130;962;1372;955;1362;1356;1373;1137;568;573;644;438;489;463;391;455;494;483;550;489;897;880;799;826;905;737;556;610;612;404;491;463;384;468;492;314;361;357;426;419;432;545;449;344
2:09:06;29.2;728;636;777;1367;1172;1214;1483;1348;1485;1635;1622;1500;1665;1664;1521;1305;1432;1586;607;578;608;1005;994;982;1462;1413;1542;1289;1678;1449;1580;1448;1427;1470;1630;1404;397;679;600;644;691;637;1069;1082;1126;1282;1509;1206;1532;1415;1653;1353;1412;1539;481;591;494;463;562;477;837;769;1071;1120;1100;1071;1596;1338;1243;1263;1484;1362;562;454;453;414;376;367;759;537;765;916;928;913;1141;1218;1339;1442;1380;1225;545;610;497;398;503;579;493;530;439;568;551;354;788;949;842;946;1094;880;618;707;606;603;572;546;537;370;443;338;354;404;312;331;389;565;410;321
2:12:06;29.2;723;601;760;1213;1381;1134;1570;1613;1571;1522;1540;1854;1707;1740;1818;1555;1655;1458;601;575;524;922;943;1086;1345;1245;1361;1569;1440;1518;1779;1535;1439;1607;1518;1461;449;549;492;610;721;544;1060;1143;1170;1508;1360;1351;1632;1393;1436;1370;1548;1196;516;497;496;516;482;382;883;881;838;1283;1327;1248;1481;1259;1468;1384;1408;1331;414;445;442;429;410;505;607;567;702;946;997;1028;1269;1168;1310;1304;1467;1320;499;597;579;377;480;434;469;357;510;426;656;460;875;861;963;878;984;973;532;656;588;553;523;494;466;457;335;352;433;394;380;313;477;478;512;452
2:15:06;29.2;622;659;574;1383;1367;1314;1709;1540;1478;1491;1469;1622;1706;1705;1644;1420;1683;1834;567;533;626;939;1029;894;1527;1500;1463;1582;1555;1567;1464;1530;1670;1518;1411;1398;461;559;347;684;666;651;1261;1031;1160;1342;1413;1332;1428;1419;1497;1413;1665;1496;440;634;513;570;430;510;756;858;915;1331;1412;1166;1332;1191;1469;1361;1277;1198;540;535;384;388;547;302;584;553;691;1002;840;1016;1379;1204;1258;1351;1560;1003;638;548;502;526;397;515;386;370;457;467;604;424;738;767;713;799;987;953;537;745;747;565;552;512;512;366;519;365;411;400;393;405;396;330;439;460
2:18:06;29.2;721;720;716;1271;1072;1136;1607;1397;1421;1356;1410;1657;1542;1570;1927;1368;1695;1551;633;564;535;782;962;811;1163;1507;1330;1334;1492;1326;1617;1533;1468;1332;1253;1621;499;476;523;502;676;596;1136;968;1212;1503;1546;1386;1531;1253;1547;1504;1637;1684;426;460;471;547;532;445;910;827;801;1186;1228;1175;1693;1265;1359;1429;1445;1100;438;465;553;411;536;368;734;651;636;931;1018;945;1195;1161;1291;1341;1410;1320;550;577;509;560;471;402;412;382;439;478;567;367;946;677;842;738;842;784;658;700;654;489;454;526;437;409;426;418;315;354;393;356;424;433;504;442
2:21:06;29.2;659;641;758;1314;1326;1136;1666;1263;1451;1380;1549;1407;1485;1502;1630;1453;1684;1592;557;530;566;820;1059;909;1429;1357;1378;1205;1637;1291;1617;1538;1663;1629;1590;1298;496;450;467;581;689;525;1067;1050;1032;1383;1397;1304;1267;1270;1613;1389;1386;1532;470;484;445;459;514;523;905;815;930;1127;1308;1123;1465;1347;1450;1388;1263;1200;522;465;451;348;357;427;650;585;644;799;871;936;1239;1161;1392;1213;1347;1315;485;523;485;507;472;383;427;350;459;471;440;309;796;731;813;923;1001;949;721;634;719;481;527;452;413;364;383;402;377;414;419;429;423;497;551;322
2:24:06;29.2;671;549;799;1292;1394;1222;1429;1538;1459;1454;1682;1425;1730;1690;1653;1508;1665;1499;565;540;404;919;812;761;1343;1302;1537;1544;1517;1368;1544;1470;1650;1396;1345;1469;492;445;426;521;586;586;1057;1078;1093;1337;1291;1280;1593;1418;1504;1247;1532;1478;472;379;438;607;427;483;1024;906;1008;999;1279;1193;1362;1186;1457;1146;1583;1317;572;464;542;330;375;389;592;470;796;922;834;960;1089;1106;1188;1293;1222;1211;575;663;535;422;448;378;377;357;444;473;581;488;769;888;1007;843;1171;995;536;576;635;549;395;545;509;383;451;283;332;355;420;287;469;381;463;350
2:27:06;29.2;670;567;696;1254;1146;1201;1476;1502;1356;1541;1470;1555;1601;1407;1856;1365;1839;1610;413;330;387;851;859;825;1462;1349;1389;1469;1393;1527;1555;1253;1371;1335;1457;1530;508;423;426;673;657;663;1174;1139;981;1180;1204;1225;1462;1261;1577;1166;1532;1526;523;448;468;363;535;285;957;825;896;1185;1139;1170;1563;1209;1356;1283;1306;1275;446;444;400;319;341;374;647;497;693;1021;972;967;1209;947;1341;1326;1386;1153;535;561;531;500;590;382;467;336;438;429;573;335;858;662;724;1001;1131;882;566;597;592;540;447;442;442;404;426;394;348;294;299;337;429;386;493;287
2:30:06;29.2;707;595;487;1285;1277;1146;1359;1416;1200;1283;1421;1551;1635;1533;1832;1509;1565;1428;480;497;479;925;852;891;1375;1295;1337;1577;1563;1195;1298;1466;1450;1524;1468;1490;435;490;469;519;562;592;1072;1169;1211;1502;1307;1361;1360;1352;1375;1268;1517;1396;433;376;495;483;491;529;939;741;902;1013;1226;1111;1293;1328;1193;1403;1233;1148;501;462;461;318;378;467;526;560;772;999;814;874;1075;1206;1211;1428;1230;1061;513;544;485;399;440;402;502;386;442;443;524;454;868;661;884;774;1170;892;691;710;546;505;515;415;473;410;335;496;321;345;320;359;386;434;528;410
2:33:06;29.2;631;586;685;1061;1183;1044;1425;1398;1310;1400;1378;1523;1581;1557;1640;1311;1474;1552;488;449;530;735;836;977;1276;1482;1250;1516;1467;1251;1481;1567;1247;1287;1556;1519;366;436;396;618;543;580;1102;996;1072;1351;1297;1263;1354;1222;1373;1316;1500;1271;414;452;377;478;488;396;1001;817;999;1167;1288;1076;1407;1256;1244;1276;1465;1188;439;436;440;355;380;424;635;576;552;881;1040;1080;1048;1012;1142;1439;1040;1112;420;432;386;339;408;369;402;439;402;463;550;458;777;742;808;857;1020;877;594;688;624;462;484;527;385;383;436;294;270;284;310;370;352;322;422;354
2:36:06;29.2;617;473;647;1160;1042;1075;1575;1295;1427;1414;1273;1573;1587;1560;1714;1403;1491;1392;551;468;399;835;847;1009;1362;1131;1381;1331;1457;1412;1707;1544;1510;1472;1424;1168;338;289;363;501;722;595;1186;1103;1079;1230;1300;1255;1392;1251;1502;1207;1465;1471;340;346;414;415;378;497;849;967;792;1137;1104;1054;1419;1256;1311;1219;1361;1141;432;414;366;345;420;410;518;547;654;969;885;886;1209;990;1336;1319;1329;995;580;451;484;413;412;470;375;350;362;458;478;414;775;734;754;879;1003;1038;586;685;646;386;548;408;329;345;387;304;434;461;404;294;348;367;349;344
2:39:06;29.2;672;666;715;1323;1085;1153;1438;1425;1602;1347;1467;1496;1683;1524;1904;1353;1570;1458;513;388;544;726;826;862;1268;1217;1186;1332;1523;1245;1508;1389;1532;1512;1422;1566;517;303;485;597;546;428;966;1097;1027;1394;1379;1154;1211;1256;1341;1188;1351;1262;387;346;463;371;531;457;853;812;856;1179;1219;1068;1104;1219;1138;1108;1341;1225;536;455;392;376;289;337;712;553;458;782;829;1008;1057;1038;1282;1292;1303;1143;477;448;544;324;379;407;367;400;401;532;546;398;734;709;733;816;969;838;603;703;498;426;485;376;415;342;413;305;389;417;295;414;326;337;471;307
2:42:06;29.2;688;569;639;1123;1198;1212;1428;1256;1382;1201;1423;1416;1689;1529;1517;1300;1609;1522;481;448;498;860;842;856;1210;1256;1202;1324;1516;1260;1267;1539;1451;1354;1384;1308;392;382;443;581;541;585;1197;908;1162;1268;1205;1224;1377;1214;1506;1246;1452;1382;380;490;406;492;361;412;867;658;830;1078;1203;1007;1384;1209;1339;1160;1298;1139;422;413;465;451;413;425;602;570;615;828;885;886;1153;1045;1299;1290;1222;1180;512;460;521;466;441;341;308;459;428;411;480;427;731;632;774;765;949;863;705;749;579;455;473;497;332;415;305;252;357;443;298;325;320;432;351;343
2:45:06;29.2;597;516;505;1214;1157;1150;1482;1334;1253;1282;1434;1357;1609;1377;1576;1338;1557;1293;516;494;431;824;1046;913;1302;1285;1295;1269;1487;1453;1350;1428;1452;1298;1395;1301;424;394;361;528;684;558;1080;971;1094;1304;1239;1373;1345;1266;1374;1247;1558;1334;382;395;399;387;417;476;798;766;854;954;1125;1192;1162;1022;1331;1073;1250;1142;308;380;390;371;319;348;555;514;688;852;799;1014;1079;950;1017;1188;1150;1191;463;675;429;375;332;472;400;299;280;394;485;337;726;722;770;701;873;757;647;565;605;538;500;534;375;441;383;308;297;349;332;378;405;566;414;361
2:48:06;29.2;610;430;564;1116;1186;1045;1426;1340;1393;1261;1445;1394;1511;1558;1583;1231;1501;1426;463;366;472;827;798;872;1148;1271;1262;1350;1613;1240;1631;1326;1380;1314;1469;1355;449;350;339;684;609;531;989;915;1099;1428;1312;1114;1272;1232;1383;1362;1262;1183;300;434;317;429;456;415;837;795;795;1080;1132;1057;1203;1174;1270;1092;1189;1159;415;419;326;339;367;282;561;560;544;948;842;938;1123;1073;1323;1250;1420;1172;602;438;532;375;283;400;380;363;310;454;460;428;708;514;792;760;888;803;591;615;701;463;404;569;418;351;408;339;371;358;310;354;305;337;388;342
2:51:06;29.2;662;571;571;1134;1054;1136;1575;1278;1325;1399;1428;1498;1540;1629;1555;1190;1476;1229;327;477;348;751;923;766;1293;1164;1306;1276;1433;1286;1344;1449;1352;1403;1549;1178;401;356;325;662;579;481;1069;1003;1026;1201;1138;1159;1205;1329;1410;1141;1394;1472;416;306;277;466;507;363;790;700;789;1062;1067;977;1145;987;1284;1187;1271;1082;380;339;363;240;384;435;490;531;538;762;848;930;989;920;1186;1419;1293;1080;470;403;559;283;450;371;264;419;320;326;407;436;636;723;760;746;725;677;518;546;539;273;480;498;318;337;359;377;252;350;222;352;509;345;486;264
2:54:06;29.2;446;452;509;1273;1131;1256;1394;1295;1260;1266;1362;1214;1620;1361;1500;1390;1490;1540;433;450;467;769;907;803;1210;1341;1249;1215;1364;1508;1298;1440;1414;1246;1411;1258;362;293;383;466;568;582;1165;836;1090;1210;1240;1313;1237;1246;1316;1324;1297;1241;361;396;334;447;289;409;799;729;751;995;1150;982;1269;1098;1179;1099;1341;1019;362;409;238;278;274;308;545;514;586;799;827;752;1152;1226;1117;1148;1222;948;487;399;502;307;388;416;370;332;372;323;461;347;856;576;740;842;1031;901;673;630;561;336;437;490;438;262;314;289;234;320;471;341;352;446;402;333
2:57:06;29.1;500;515;556;1020;983;1018;1355;1273;1206;1319;1349;1493;1428;1695;1478;1337;1650;1427;424;369;411;890;769;671;965;1192;1168;1441;1351;1308;1514;1167;1297;1421;1418;1149;415;385;370;536;601;448;1036;921;1052;1289;1138;948;1128;1138;1342;1236;1372;1189;349;302;245;438;379;318;879;631;986;1151;1103;1056;1245;1043;1374;1123;1055;1072;350;308;383;265;369;305;681;424;733;1015;849;864;1159;1184;1125;894;1224;1163;439;469;579;418;371;295;371;342;385;333;439;373;695;687;823;801;906;758;571;544;521;406;426;408;339;318;388;411;325;351;304;353;392;409;416;355
3:00:06;29.2;726;529;553;969;951;1115;1491;1248;1280;1192;1253;1445;1321;1349;1533;1314;1431;1417;388;333;342;793;829;858;1418;1043;1088;1370;1253;1299;1394;1410;1334;1330;1255;1236;404;331;384;561;585;480;818;734;1007;1152;1165;1067;1269;1156;1237;1290;1280;1208;321;341;329;438;352;472;628;812;672;935;1029;1028;1129;1271;1127;1205;1174;1048;274;351;319;233;333;363;559;468;678;951;815;859;1150;1002;1153;1180;1286;1022;434;582;466;258;274;316;295;352;305;397;495;435;732;610;646;815;1004;785;505;672;574;434;496;407;287;386;260;222;281;301;256;331;326;281;416;452
3:03:06;29.2;604;535;543;1098;1068;936;1289;1145;1349;1086;1150;1145;1358;1395;1569;1254;1216;1350;383;395;428;873;793;940;1199;1312;1141;1193;1290;1128;1290;1236;1240;1277;1376;1265;338;291;331;499;540;402;969;854;891;1345;1080;1109;1124;1214;1379;1165;1416;1247;456;238;404;378;398;420;772;700;777;1004;1257;1094;976;1037;1116;1161;1135;1065;263;402;317;305;331;399;520;497;513;800;743;782;1175;965;1083;1060;1283;1099;475;478;389;370;343;279;378;357;444;395;603;230;761;710;621;787;905;894;485;652;477;344;409;479;393;341;330;177;285;305;309;363;239;405;368;287
3:06:06;29.2;573;481;553;1122;980;1207;1292;1287;1221;1154;1255;1572;1382;1411;1421;1321;1454;1467;340;328;323;829;993;784;1060;1218;1207;1389;1284;1128;1406;1178;1390;1239;1306;1232;353;401;432;368;488;517;975;925;1053;1272;999;1295;1283;1094;1241;1096;1178;1226;218;301;295;460;398;336;705;693;813;1004;1046;1137;1121;1149;1241;1190;1208;1109;327;346;345;279;444;449;502;567;611;838;840;779;1116;933;1288;1266;1183;902;410;391;486;311;271;329;376;324;304;478;475;367;584;676;547;726;780;802;500;598;592;376;396;413;438;266;233;314;278;280;289;333;332;576;401;336
3:09:06;29.2;626;518;540;1075;957;1074;1240;1242;1347;1246;1244;1234;1369;1248;1458;1084;1400;1409;418;402;391;786;1013;609;1077;1128;1273;1283;1356;1172;1279;1397;1327;1319;1458;1382;430;376;387;612;467;444;937;925;899;1144;1230;981;1126;1133;1316;1187;1403;1116;306;377;318;400;277;325;693;654;755;926;1032;902;1074;1027;1282;1203;1191;1024;304;418;307;374;400;413;525;562;531;916;902;903;1025;923;1143;1044;1351;1072;492;437;523;359;314;296;275;364;433;495;551;386;672;568;725;869;784;825;528;589;577;470;412;430;295;332;238;256;251;331;346;369;340;307;417;330
3:12:06;29.2;567;398;555;939;1049;963;1287;1282;1214;1175;1214;1360;1282;1340;1572;1222;1660;1089;396;397;455;660;692;763;1028;1290;959;1282;1395;1290;1285;1263;1332;1135;1222;1170;357;328;346;468;469;548;1005;899;1041;1112;1169;1066;1217;1316;1389;1148;1155;1363;198;380;265;490;398;471;798;716;834;1038;1171;931;1084;1035;1270;1064;1050;1207;307;279;307;255;356;342;627;546;569;702;835;808;968;942;1130;1124;1247;1080;503;449;412;328;308;303;257;353;369;316;425;300;639;571;702;720;790;684;622;613;454;341;465;407;436;328;347;355;296;219;330;300;336;348;337;309
3:15:06;29.2;509;405;595;1002;934;1052;1250;1033;1140;1178;1429;1545;1218;1329;1355;1269;1263;1329;408;350;386;801;752;675;1185;983;1106;1334;1192;1220;1308;1253;1225;1132;1164;1055;415;429;399;493;638;473;1019;806;969;1018;1187;1127;1196;1196;1283;1253;1286;1304;296;325;307;400;414;335;749;525;723;945;1152;1075;1046;1113;1085;1052;1082;936;332;374;330;224;342;260;570;492;516;738;816;635;1007;926;1344;1181;1118;1014;364;415;581;387;428;335;350;485;329;455;475;324;838;606;692;681;881;659;474;592;518;465;391;437;415;271;267;262;267;265;394;269;366;333;388;329
3:18:06;29.2;575;532;518;1081;874;961;1234;1128;1154;1069;1109;1292;1264;1274;1750;1289;1341;1374;298;295;380;820;770;626;1066;1108;1147;1181;1298;1035;1317;1468;1377;1186;1340;1070;388;371;344;456;530;376;977;733;795;1255;1095;1243;1294;1175;1198;1095;1172;1121;272;324;323;385;355;339;809;650;748;977;1027;1009;1276;1012;1124;1127;1020;1123;305;329;267;281;249;355;400;425;537;650;843;855;978;857;1200;950;1073;997;440;472;444;376;338;249;391;211;414;417;502;309;686;650;659;730;832;809;545;550;484;349;323;406;316;313;315;270;266;263;361;296;321;368;396;317
3:21:06;29.2;566;537;555;865;1117;1028;1225;1028;1014;1337;1301;1249;1170;1268;1432;1243;1445;1364;337;418;354;638;699;663;1043;1071;1032;1193;1277;1072;1256;933;1375;1263;1153;1172;444;250;271;505;552;562;808;815;977;1211;1132;1038;1215;1209;1091;1133;1243;1266;380;347;302;350;473;412;812;756;757;985;1147;1040;1093;967;1089;961;1032;921;260;228;365;271;364;302;593;420;548;815;797;865;1027;1033;1157;1018;1315;960;457;473;430;333;260;433;313;386;346;452;543;288;789;644;680;737;758;730;457;554;517;364;355;451;269;305;373;291;303;252;269;269;318;378;384;326
3:24:06;29.2;599;441;326;1082;939;862;1218;1046;1036;1221;1130;1209;1358;1157;1354;1131;1520;1274;341;392;358;584;637;664;1151;1037;1041;1065;1305;1061;1123;1395;1040;1130;1259;1059;309;382;390;475;519;427;1008;867;1035;1239;997;1209;1246;1030;1080;1045;1119;1154;213;366;331;394;379;446;655;690;770;799;1123;964;1264;891;1175;965;1062;988;321;344;272;345;445;373;648;535;460;814;813;740;979;997;1026;1105;1151;1096;410;392;418;327;342;368;453;337;377;356;509;387;637;457;595;730;835;913;589;561;512;346;417;309;348;233;265;330;314;331;305;253;289;321;349;407
3:27:06;29.2;457;406;525;1053;898;1040;1213;1176;1126;1154;1022;1238;1291;1204;1284;1156;1160;1201;341;339;319;733;815;881;761;1065;1147;1054;1047;1134;1129;1146;1262;1141;1190;1139;255;419;317;541;481;514;835;768;776;1153;977;889;1186;1269;1147;1218;1351;1114;355;274;307;350;401;347;630;702;767;912;1188;804;1035;954;1055;1129;1217;828;280;335;356;316;357;352;734;520;497;726;716;830;974;968;1111;801;965;921;327;343;457;317;364;296;375;266;391;359;406;339;656;574;713;687;816;727;609;597;494;405;447;309;314;337;326;289;337;366;273;278;331;371;346;327
3:30:06;29.2;435;498;471;938;1017;1095;1167;1130;972;1154;1149;1316;1127;1560;1263;1174;1308;1284;384;346;312;852;774;592;1082;1076;1073;1047;1349;1111;1005;1257;1030;1052;1041;1102;370;209;281;431;404;527;790;797;960;1089;1056;1104;1041;1054;1205;1027;1164;1421;356;320;345;290;373;312;573;703;886;947;1079;769;1249;886;907;986;968;864;317;317;217;267;315;330;485;500;386;609;826;809;1086;877;995;1069;1002;889;404;433;436;227;396;370;339;346;287;417;420;390;700;619;721;622;716;728;513;506;508;353;472;440;339;321;370;308;286;311;311;279;288;418;377;313
3:33:06;29.2;488;443;468;907;883;1014;1087;1222;1118;1036;1182;1182;1327;1294;1507;1112;1329;1136;358;360;371;769;796;621;959;1039;1043;1115;977;1065;1265;1007;1219;1108;1388;1256;353;354;383;556;593;498;952;907;983;1322;996;1035;1113;1240;1129;1068;1031;1181;308;277;304;328;326;385;814;628;657;900;1123;863;878;934;1193;1036;1033;986;259;325;224;246;347;269;597;525;594;811;674;711;1090;864;1116;921;1085;921;386;337;345;339;289;302;281;312;349;431;394;365;635;565;776;718;897;641;636;526;448;424;338;263;295;253;325;326;327;240;281;318;356;373;380;405
3:36:06;29.2;511;409;414;1102;927;869;1232;1200;1048;956;1143;1059;1492;1291;1325;1231;1163;1204;351;292;310;701;684;655;1026;1203;961;1200;1168;1098;1240;1177;1128;1153;1261;1086;260;314;264;391;385;412;876;698;826;1077;991;958;1159;1032;1133;1102;1181;1042;296;287;327;297;397;264;723;565;745;835;903;795;1056;907;1215;958;1037;904;322;228;268;302;261;304;495;413;575;797;599;663;1111;892;1023;1127;1048;898;299;477;348;349;278;273;293;341;352;366;428;362;570;554;706;669;788;740;514;423;453;370;418;404;226;293;292;220;320;252;306;329;239;387;388;272
3:39:06;29.2;514;293;477;933;897;817;1244;949;1191;1051;1077;1144;1143;1229;1230;1018;1223;1290;397;414;244;672;716;797;1118;1111;892;1231;1142;907;1141;1143;1027;1215;1053;869;327;243;393;416;479;549;881;664;772;1022;958;1133;1064;945;1052;1007;1103;1070;292;390;316;259;417;398;600;575;788;774;1044;903;1029;969;1116;990;999;917;335;325;265;337;362;296;473;438;523;564;805;746;899;849;982;1079;1065;835;291;331;417;295;353;326;388;307;248;380;428;372;570;486;509;771;749;699;414;542;500;270;367;370;361;269;294;235;279;222;247;300;288;307;383;339
3:42:06;29.1;359;368;428;983;998;976;1249;1001;1064;1127;1055;914;1162;1174;1235;1056;1112;1297;422;352;294;632;593;605;1132;1169;1068;924;1185;1132;1242;1141;1302;1070;1153;1010;357;274;350;430;549;404;748;744;984;1144;1027;982;1027;1113;1188;990;1242;1095;325;279;388;408;349;333;701;508;607;689;964;931;848;1112;959;930;870;902;235;303;363;229;316;304;517;485;529;729;841;775;991;833;1199;869;1033;893;342;325;344;403;265;311;390;385;389;408;416;321;604;505;556;647;833;698;503;509;466;232;386;317;262;295;310;343;343;269;264;308;248;412;305;314
3:45:06;29.2;350;438;355;786;830;985;1211;1006;1047;1017;1071;1102;1007;1319;1338;1191;1282;1019;420;271;307;724;670;614;976;1079;1017;1099;1222;1018;995;1125;1102;1099;1131;994;311;305;348;348;440;458;909;782;799;1004;1058;1002;992;1006;1092;1104;1114;1062;271;255;318;365;311;365;743;585;650;958;860;944;890;963;988;964;935;996;264;217;280;250;296;275;475;416;436;701;744;729;988;912;1252;949;978;931;317;284;424;277;387;301;284;206;358;335;382;303;528;594;647;770;845;809;537;542;393;356;389;458;342;340;189;247;343;298;259;351;347;342;400;294
3:48:06;29.2;413;351;403;778;905;886;1396;1026;1037;1070;1087;1156;1339;1066;1389;1052;1413;1315;285;372;288;719;752;701;770;1278;994;949;1247;1019;1149;1112;1204;1099;1002;1147;346;338;228;427;493;373;833;809;700;995;1053;1042;944;1099;1108;890;1286;1063;266;238;272;409;314;388;602;641;546;852;853;814;966;828;875;911;929;845;318;248;322;332;232;327;557;479;523;704;603;646;886;797;1102;983;1086;857;424;276;388;308;245;321;294;262;362;336;454;302;671;584;491;718;720;703;534;537;396;415;367;441;292;238;249;265;275;228;389;278;320;260;350;299
3:51:06;29.2;507;393;460;852;805;1019;1014;1097;1146;882;1096;1095;1057;1107;1317;1086;1207;1070;305;298;258;767;860;813;1063;943;939;1192;1043;1098;1043;1080;988;957;1013;1040;339;315;405;382;381;379;1018;601;849;1029;979;1005;1070;879;1013;1089;1086;1201;364;254;252;328;315;272;700;616;597;779;966;812;1054;944;1036;920;1006;880;246;269;208;375;316;321;511;477;404;721;776;671;964;743;941;1170;1116;844;325;362;304;295;286;332;332;269;380;258;456;342;460;503;702;700;620;668;432;477;372;373;349;299;252;261;273;269;272;284;353;280;330;387;322;286
3:54:06;29.2;461;390;495;1160;1025;914;976;1075;1104;1013;1197;1275;1072;1230;1201;929;1160;1175;386;275;220;651;703;568;919;1009;991;1042;1154;955;1024;1086;1131;1022;1253;951;344;293;353;334;491;347;899;681;839;886;988;868;1109;1155;1036;970;1039;1065;339;325;319;423;385;392;625;480;707;850;912;1069;1003;894;1102;970;1101;807;234;301;206;214;247;321;529;356;503;823;752;731;822;873;939;1024;931;891;323;299;326;315;293;291;352;304;344;412;351;290;537;431;586;674;777;667;442;469;577;316;354;291;322;197;330;308;247;295;281;261;309;408;354;361
3:57:06;29.2;280;341;440;963;846;846;1135;927;1031;909;1031;1148;1071;1199;1054;1069;1219;1366;355;292;304;698;622;669;977;1058;1044;1047;1115;925;1074;1035;1156;958;1223;905;321;356;256;392;555;296;776;710;877;947;1119;978;844;901;1032;969;1129;909;247;270;263;278;278;326;622;697;597;632;996;963;1056;839;771;1077;965;928;361;260;253;317;338;204;401;433;483;613;748;686;1040;860;1103;868;1010;737;460;296;281;341;255;290;299;280;320;326;459;353;722;435;641;647;689;724;377;541;480;340;339;417;276;344;288;258;286;318;333;329;324;351;270;299
4:00:06;29.2;432;289;464;921;691;770;1244;1232;753;930;1219;1190;1113;1181;1170;1126;1181;1015;423;250;335;661;628;558;920;988;931;996;1132;1075;1280;1115;1017;1225;972;1009;237;331;256;368;399;428;839;650;655;1009;1061;993;1102;1033;1050;946;1145;1219;219;318;271;360;336;270;646;478;719;932;781;828;970;981;1140;982;962;808;266;381;169;379;402;357;417;494;433;676;635;693;932;796;998;805;998;778;271;290;344;258;261;406;355;282;382;362;360;317;659;417;512;621;778;571;441;480;413;409;365;389;299;321;290;306;350;319;287;238;282;342;308;294
4:03:06;29.2;383;345;471;818;713;761;1162;944;1080;900;1226;968;1097;966;1215;1102;998;1120;375;252;242;571;622;672;991;886;998;1010;1077;1047;1167;1133;1067;969;940;1137;321;293;191;415;428;401;856;697;780;1100;1130;883;989;1000;1056;956;1024;941;373;349;342;376;330;279;668;554;536;662;942;776;968;945;1021;1067;816;826;268;208;207;231;341;280;429;419;616;672;771;725;931;787;904;1100;1009;864;288;270;347;266;371;258;391;302;357;366;475;204;644;583;598;604;778;707;428;502;465;330;275;351;282;212;182;320;245;265;348;353;360;376;295;296
4:06:06;29.2;370;326;360;1011;792;881;998;825;1035;973;993;990;1116;1097;1166;932;1261;1151;401;276;261;661;574;594;802;1054;837;753;974;981;1101;936;1082;897;1129;1135;305;272;340;380;346;362;699;685;704;915;1035;769;962;969;954;943;1048;1035;272;289;245;301;271;300;579;487;481;827;935;676;956;732;812;888;922;914;223;325;339;325;357;336;462;408;437;622;785;808;799;700;1045;773;896;920;260;371;298;233;339;231;305;275;235;324;363;274;656;498;599;685;583;642;441;464;513;255;392;476;345;346;271;359;149;311;253;241;232;339;257;347
4:09:06;29.2;375;356;370;952;771;824;1020;1044;999;903;912;1118;1136;1117;990;896;991;1041;359;318;283;584;706;715;799;810;1046;1049;955;959;1015;985;1039;1114;1013;1087;321;218;355;485;342;333;725;768;922;897;1064;956;932;972;1187;895;1061;1062;333;304;352;410;290;222;598;512;595;876;940;825;904;670;942;1014;1050;888;269;275;212;171;352;271;476;498;341;747;627;573;927;770;1012;891;1030;914;276;384;389;290;331;295;350;314;359;319;433;308;557;436;563;635;791;639;438;372;440;366;374;363;287;234;290;292;282;266;258;254;245;358;319;301
4:12:06;29.2;404;478;424;824;882;796;1076;1000;974;829;1026;1083;1055;1055;1085;1116;893;1012;344;311;348;697;750;577;897;851;853;894;1053;1056;1190;961;988;1115;1113;950;242;321;338;356;386;363;827;851;788;1016;1101;973;877;792;956;870;1020;1001;322;281;214;279;315;376;571;591;583;738;758;895;878;736;952;758;896;827;335;289;318;347;322;291;515;412;385;614;688;550;851;769;831;909;893;820;311;301;302;317;309;331;340;204;260;409;361;218;531;548;633;529;574;636;426;395;360;292;345;340;322;329;283;274;274;271;349;257;310;245;358;269
4:15:06;29.2;451;376;332;872;917;687;1013;938;957;863;925;914;1166;1027;1151;898;1136;1035;259;272;310;683;554;500;951;890;968;816;1056;823;982;873;1235;1185;1193;1034;273;233;204;307;398;351;762;789;709;847;861;878;945;914;1117;902;881;1003;355;238;338;310;291;340;588;438;533;899;940;822;904;959;1046;792;903;787;313;264;299;234;327;300;447;395;345;662;819;634;898;608;940;941;901;968;342;278;381;254;299;248;258;262;270;253;356;244;568;484;521;675;639;559;460;458;614;265;317;389;381;240;305;267;247;211;236;279;190;285;297;238
4:18:06;29.2;361;351;418;860;896;888;1002;938;724;1006;867;1072;1076;1007;1045;793;1200;989;310;318;266;536;574;598;953;850;1055;872;965;793;1161;969;984;975;1049;1066;293;219;346;328;345;344;716;712;734;881;936;973;914;866;974;818;1099;965;338;210;294;313;288;276;463;580;500;705;1034;795;801;769;1052;842;960;758;249;301;287;288;259;321;400;346;383;763;713;676;817;703;954;875;856;865;308;281;403;212;324;326;272;235;373;376;282;221;559;551;529;655;860;683;368;320;413;300;340;311;235;267;265;221;246;238;254;260;319;415;328;274
4:21:06;29.2;243;296;347;902;805;850;906;898;998;799;962;1028;1016;1016;1270;1101;1064;1080;373;266;330;676;573;565;836;908;904;960;993;982;930;962;979;930;992;953;322;227;302;339;310;338;771;706;719;913;883;885;1158;868;899;684;1074;929;312;271;203;305;249;364;491;457;723;609;875;858;834;789;887;1070;845;759;312;139;316;262;303;254;452;294;460;661;616;496;823;754;978;875;1039;833;304;226;437;352;313;297;294;351;254;358;392;282;496;376;475;547;738;610;483;296;462;405;348;389;321;257;269;300;247;195;250;233;330;299;305;352
4:24:06;29.2;419;390;367;766;777;857;985;866;800;955;865;956;996;1005;1042;917;1119;1151;269;233;340;575;542;623;837;932;982;982;1088;978;985;1005;911;989;1000;927;344;231;349;387;428;285;826;597;838;983;964;1064;983;929;925;831;1024;995;315;349;280;218;302;220;472;552;530;823;747;840;1077;890;876;793;922;898;301;268;198;293;332;252;405;474;474;575;692;629;920;780;751;927;896;868;274;275;432;247;256;320;398;239;375;282;463;235;560;416;422;573;735;594;403;468;388;227;273;408;296;217;229;248;238;286;304;270;232;296;302;287
4:27:06;29.2;390;297;471;817;860;869;963;891;1020;747;1054;929;986;998;1171;1047;1086;1057;345;300;297;518;528;432;916;882;898;1005;866;747;1007;1039;1014;918;1140;957;184;202;309;341;400;313;765;690;848;897;980;859;1009;857;1226;833;1053;832;322;209;239;325;340;258;471;608;537;735;904;629;944;819;1122;777;853;726;305;237;261;279;315;272;449;380;381;597;562;631;801;693;941;880;877;729;320;253;290;291;303;271;331;288;356;261;349;336;368;480;549;742;742;586;483;525;394;333;273;406;259;363;215;272;265;208;315;232;217;339;345;335
4:30:06;29.2;439;310;330;802;696;623;1031;903;934;881;790;966;1039;1038;1062;872;994;1105;336;324;292;650;686;543;808;772;872;946;960;850;866;964;974;967;909;808;300;290;250;304;419;312;755;650;656;748;797;827;987;842;839;835;931;1087;246;309;369;415;303;290;620;417;697;694;954;740;719;645;940;782;839;767;240;201;289;266;233;261;380;356;285;651;485;623;835;722;885;782;824;752;216;221;317;273;323;267;351;296;266;291;275;241;557;419;568;593;740;642;345;527;394;232;333;252;269;275;343;272;209;299;283;317;284;358;325;259
4:33:06;29.2;324;361;329;760;778;683;1008;888;899;1051;910;1005;833;874;1151;1083;1110;1287;316;209;212;573;572;622;659;904;912;799;894;782;1024;917;906;1085;1038;896;330;353;337;277;372;341;678;532;723;929;846;847;853;812;904;1018;963;916;321;343;228;258;281;277;459;453;625;768;896;778;1010;887;917;871;714;813;261;244;238;229;242;297;373;379;335;606;628;722;756;768;863;912;950;778;330;353;405;340;275;265;331;291;369;315;370;293;559;394;637;615;613;501;427;546;446;280;319;338;213;223;261;305;249;273;295;241;279;299;248;268
4:36:06;29.2;341;306;296;735;753;750;986;937;802;918;825;943;1028;1189;1008;982;1043;1020;247;290;221;505;611;557;756;948;925;696;982;974;1010;970;868;859;896;868;269;332;323;415;336;225;621;501;739;885;954;845;906;839;895;821;1057;880;264;294;226;372;229;219;553;439;404;740;956;837;851;917;838;889;733;699;275;259;227;271;181;265;357;358;436;624;620;523;747;715;781;836;822;776;264;251;297;301;269;307;265;249;370;224;380;282;525;520;454;657;658;587;547;382;469;357;241;426;355;312;183;228;333;238;261;229;213;288;237;340
4:39:06;29.2;286;283;410;751;933;759;857;868;774;855;953;956;1026;1058;959;796;995;915;270;248;266;575;632;632;812;882;780;916;976;920;908;935;891;858;887;971;343;213;306;479;237;330;727;632;636;928;767;884;1010;886;905;842;939;847;268;261;280;299;337;325;611;552;589;892;873;778;761;754;906;810;688;708;241;376;227;356;219;286;435;349;294;652;645;636;840;658;740;775;835;750;289;246;278;286;303;317;318;289;274;291;323;257;660;398;515;582;681;618;395;332;415;355;331;319;234;287;247;282;272;309;291;256;237;363;345;213
4:42:06;29.2;306;271;343;803;771;739;949;778;768;856;848;1051;1063;994;970;991;1160;1077;245;308;191;606;612;539;829;836;925;831;1035;875;860;961;885;901;938;851;280;234;267;313;384;288;490;590;733;903;888;838;944;802;963;810;1025;804;239;245;244;275;195;209;679;478;539;745;818;802;791;695;761;870;798;787;189;303;266;176;257;196;322;334;383;626;653;622;859;757;898;955;674;877;367;293;413;275;220;327;296;308;246;371;352;318;416;463;521;622;636;732;385;462;413;258;371;258;228;167;264;251;271;217;308;268;352;309;366;335
4:45:06;29.2;244;353;285;747;838;834;948;858;717;888;961;922;1009;815;1151;953;1159;940;224;241;222;519;549;440;802;831;1010;912;820;909;933;874;885;1099;1007;908;317;272;269;329;353;331;744;565;620;833;865;791;887;790;778;668;1026;961;235;200;259;368;272;181;433;460;472;707;792;777;901;718;830;872;817;699;351;264;230;166;256;233;429;319;349;663;605;584;743;637;852;882;850;698;296;252;342;214;286;216;248;278;355;356;331;254;458;444;558;538;614;698;377;390;348;255;310;345;209;222;234;238;282;291;402;210;306;272;237;254
4:48:06;29.2;280;209;300;698;773;696;982;740;789;837;754;792;944;942;938;890;1000;931;244;220;253;494;609;577;704;854;834;730;913;793;799;805;962;1007;1070;949;230;298;279;279;321;371;727;655;716;747;817;717;801;702;921;826;827;814;324;260;187;364;307;206;462;434;519;717;716;752;840;880;774;747;851;647;372;229;192;238;210;267;368;247;448;511;531;654;872;697;902;787;726;742;313;211;335;243;227;262;273;333;326;269;412;230;479;335;510;674;752;669;395;377;391;232;335;287;194;213;223;282;252;252;182;260;307;243;260;292
4:51:06;29.2;292;222;329;807;709;661;1083;806;804;673;840;789;1014;951;1009;901;1091;881;215;181;203;507;427;519;838;761;842;766;922;749;921;750;872;689;926;896;296;181;272;359;354;285;555;780;664;725;793;704;832;853;939;739;993;814;271;266;298;251;299;232;497;476;536;700;851;711;889;778;754;770;832;702;251;224;204;230;309;276;332;244;377;514;523;493;797;701;841;662;717;753;251;263;265;235;264;287;307;262;230;343;337;364;513;498;466;539;697;573;371;504;467;244;298;322;252;233;198;229;310;321;285;231;279;330;244;251
4:54:06;29.2;431;217;351;637;734;553;914;675;618;1015;870;926;1015;896;1027;997;1122;1067;250;219;200;639;696;489;876;854;820;859;894;818;838;942;905;926;936;725;331;319;212;390;348;306;704;577;711;889;702;819;956;884;910;915;1010;720;276;243;301;271;311;300;547;375;483;646;712;672;730;679;888;743;811;739;247;243;161;280;306;324;311;232;390;596;462;757;706;624;754;780;800;561;322;278;310;235;265;247;281;273;257;209;303;222;419;414;584;560;751;554;295;309;525;265;326;350;267;213;215;329;219;158;353;235;199;301;306;338
4:57:06;29.2;319;307;392;637;720;749;884;802;767;876;821;784;869;974;924;902;1008;910;309;237;230;476;555;510;757;767;839;903;944;722;957;852;808;814;760;770;194;224;211;346;435;209;669;613;699;962;817;827;765;975;804;721;932;853;294;262;222;182;310;213;462;529;456;746;692;621;778;709;969;821;746;518;281;225;249;201;311;265;402;409;339;603;407;604;703;587;800;684;886;687;235;217;205;306;183;189;282;321;383;249;364;240;438;368;333;607;563;524;401;429;381;282;328;294;231;188;270;232;289;291;278;271;282;227;221;252
5:00:06;29.2;291;248;291;719;755;664;843;694;746;726;721;841;1074;965;1033;1002;957;992;235;291;269;500;546;561;780;829;810;679;984;777;938;802;821;827;849;736;251;278;268;264;312;247;678;573;588;820;759;932;797;740;969;835;842;778;219;250;270;253;218;267;456;474;322;802;746;760;821;770;768;713;822;856;194;293;211;333;217;241;342;439;330;480;583;578;830;622;805;796;815;735;390;255;295;228;265;270;273;232;233;323;332;273;486;339;483;574;662;579;309;325;405;358;222;209;215;191;246;270;261;262;297;268;319;279;420;306
5:03:06;29.2;315;283;296;721;566;677;790;691;759;716;722;781;856;898;1028;913;962;921;182;184;194;519;532;468;695;683;887;770;826;677;744;818;846;838;731;681;266;213;269;337;282;319;626;597;654;807;757;658;826;987;914;842;859;1054;287;284;288;270;272;323;538;440;417;743;665;724;823;576;912;745;831;776;240;241;155;218;279;254;335;276;391;484;532;596;708;574;883;588;949;697;243;245;234;322;334;228;227;308;266;249;330;160;471;352;561;558;633;483;379;362;394;280;323;302;240;240;292;243;204;228;244;259;261;310;242;334
5:06:06;29.2;352;191;451;587;694;614;824;873;831;822;826;829;796;911;911;779;866;722;272;196;213;585;573;540;779;768;850;925;911;663;858;963;841;920;863;865;264;252;289;233;319;332;618;649;681;1025;711;783;764;892;815;750;846;897;272;269;233;261;303;275;470;494;426;598;865;649;847;774;653;868;630;677;181;211;239;229;225;211;292;300;306;400;477;659;772;680;611;730;940;632;271;331;329;193;232;198;346;313;278;248;333;243;379;444;434;469;638;429;341;365;442;280;243;249;186;295;242;277;222;249;259;301;339;243;321;279
5:09:06;29.2;284;314;273;587;633;633;782;736;703;847;761;753;837;842;891;867;1131;893;249;193;207;424;561;400;747;708;836;669;756;725;750;850;683;921;966;992;250;228;307;263;424;292;728;501;614;792;722;854;786;927;850;639;1029;819;293;238;274;302;251;230;423;467;450;591;694;644;833;639;716;830;737;594;229;185;226;307;331;217;314;330;398;546;602;544;714;614;871;756;865;805;314;232;268;308;234;274;284;345;319;309;294;254;494;409;486;495;527;600;409;457;324;281;356;414;243;222;226;298;301;249;228;259;307;229;288;230
5:12:06;29.1;307;273;279;728;611;627;847;729;857;735;762;896;765;909;873;788;900;874;207;186;212;532;528;539;891;697;733;690;798;773;751;786;645;768;886;758;295;180;179;273;217;251;649;548;530;709;776;720;821;791;760;766;1029;819;211;263;193;245;239;215;474;500;392;616;885;616;799;741;807;691;672;636;203;278;212;216;239;198;377;381;331;442;516;622;677;569;821;713;703;792;221;327;242;245;269;332;208;305;298;202;251;195;497;469;421;531;657;547;321;487;473;279;217;278;245;271;215;243;211;260;269;246;326;275;275;313
5:15:06;29.2;288;270;238;696;619;633;869;794;715;714;881;700;843;822;869;841;1010;794;209;316;215;591;532;456;620;783;660;818;877;761;940;771;774;829;760;869;265;288;174;210;408;269;569;629;631;831;883;640;823;698;837;686;841;967;241;205;212;278;277;206;447;453;400;588;732;624;663;611;727;856;612;667;219;256;221;212;252;285;295;362;245;475;546;593;766;753;853;721;861;600;153;164;239;262;228;283;270;260;241;245;234;223;374;377;421;476;624;547;359;382;436;255;253;386;290;197;195;158;162;270;341;231;284;247;257;238
5:18:06;29.2;308;289;283;779;664;659;865;648;854;703;764;852;854;974;1024;694;1041;752;200;146;286;370;508;433;653;684;757;862;932;729;840;944;663;864;940;876;229;279;245;245;327;218;568;511;542;786;743;706;751;783;880;762;876;810;183;212;314;200;336;308;434;344;421;635;669;740;727;742;780;666;834;609;207;232;252;231;227;206;205;369;314;585;497;470;677;687;771;801;690;742;341;241;279;108;262;202;299;208;278;223;307;230;359;318;429;469;625;498;294;350;359;307;232;226;233;224;180;247;222;315;334;233;249;228;274;319
5:21:06;29.2;346;228;285;671;547;662;804;804;724;714;748;905;707;738;758;872;1010;807;221;246;229;396;392;445;751;701;749;693;757;774;791;687;918;767;839;782;223;279;198;272;261;194;750;501;576;788;814;927;907;563;864;877;723;743;176;253;274;217;292;331;522;381;442;706;810;712;825;688;714;793;753;736;260;218;195;268;250;265;293;318;238;522;553;546;679;658;684;771;764;636;202;236;297;253;253;231;268;180;208;257;274;248;428;467;417;613;482;599;324;397;347;179;344;264;199;219;293;283;250;218;191;236;305;234;234;355
5:24:06;29.1;257;224;332;611;623;623;766;665;721;643;673;676;1009;796;836;835;758;770;246;238;203;443;487;331;707;665;692;714;900;791;736;779;688;927;769;802;307;237;199;266;262;358;536;486;605;652;807;718;802;742;971;726;950;780;278;223;224;239;242;255;394;310;452;481;712;648;685;593;809;687;854;717;215;247;267;274;238;248;286;339;343;433;491;581;837;498;685;804;839;779;288;231;271;228;127;213;306;261;260;216;221;241;591;414;389;482;551;471;343;332;291;285;238;240;251;314;183;295;191;351;283;201;336;236;397;274
5:27:06;29.2;335;270;292;734;592;614;681;657;666;752;640;832;874;677;915;648;931;836;334;239;197;471;484;373;672;632;663;661;806;825;782;877;807;836;847;885;234;175;266;240;266;264;732;616;666;716;736;752;767;748;864;686;792;831;229;275;243;328;257;262;390;338;484;695;822;764;833;717;817;603;660;629;256;238;182;163;231;264;304;338;325;396;511;488;804;548;601;732;742;765;211;260;275;206;221;289;238;340;255;240;260;197;542;444;394;494;630;605;424;399;454;234;277;217;259;196;264;212;251;245;245;296;267;351;217;328
5:30:06;29.1;250;226;243;668;618;505;794;689;611;824;696;624;863;778;823;691;898;892;207;216;210;515;457;371;674;575;611;713;756;776;730;809;758;961;916;753;232;260;205;269;270;267;574;506;468;679;848;704;788;730;862;716;828;691;194;206;231;249;202;303;503;475;485;658;678;736;655;728;710;654;756;633;231;212;141;289;152;246;250;257;208;540;451;463;666;506;790;706;737;703;279;243;239;233;176;233;236;224;346;243;387;229;368;348;394;467;540;541;363;380;379;312;266;260;234;276;162;238;325;307;230;202;343;277;267;274
5:33:06;29.2;206;270;303;594;606;628;711;836;754;700;704;622;833;746;893;790;908;842;276;205;245;481;448;356;585;703;764;799;806;689;711;588;745;810;878;681;231;185;224;214;322;251;652;510;629;801;682;661;673;710;896;762;759;858;209;204;197;194;183;246;396;379;422;641;688;709;790;530;731;623;713;554;126;203;238;273;342;215;249;327;230;486;485;583;480;493;850;756;886;685;256;278;239;276;228;173;296;253;157;279;268;240;388;428;406;434;553;465;367;364;469;251;206;304;206;197;154;264;216;243;370;176;251;355;286;196
5:36:06;29.2;215;266;313;610;669;433;821;589;620;635;756;666;742;769;771;852;896;812;216;188;214;519;340;467;760;643;776;706;664;772;727;685;822;777;629;772;291;263;212;231;271;267;569;486;555;712;849;773;817;687;777;730;887;723;252;169;241;249;218;291;442;413;363;549;652;618;684;687;704;739;734;632;190;281;204;324;183;277;295;208;303;452;511;498;555;569;878;743;754;582;227;214;223;285;265;243;275;252;326;266;244;272;416;399;425;535;608;458;326;308;325;281;238;252;275;254;239;182;239;295;211;295;298;221;262;242
5:39:06;29.2;236;263;259;669;543;550;757;793;803;686;623;629;791;783;700;717;761;932;126;182;215;467;481;392;617;534;676;653;756;783;618;813;690;859;858;695;278;158;158;272;175;272;627;506;633;623;753;713;739;908;737;679;957;791;221;273;209;164;229;287;351;350;362;753;664;657;741;729;831;503;575;582;202;244;234;172;226;202;262;166;330;468;527;478;688;470;773;658;701;589;216;229;223;159;329;265;226;200;329;229;269;254;397;319;420;506;622;564;315;386;368;248;276;228;277;236;197;178;273;252;279;235;323;269;246;211
5:42:06;29.2;240;211;209;544;544;540;640;621;581;797;736;766;749;731;1032;847;950;850;211;189;203;431;381;333;740;727;614;621;858;729;578;680;638;734;773;716;161;200;198;222;225;240;558;561;500;752;673;758;812;680;878;696;862;766;269;299;198;253;188;241;466;317;497;781;666;667;637;729;642;718;705;650;195;150;212;277;242;225;280;237;296;471;534;404;729;603;664;607;694;694;183;207;313;231;269;243;260;195;269;177;341;184;447;412;426;574;604;566;310;317;369;281;323;251;240;191;221;178;198;214;277;256;304;318;338;323
5:45:06;29.1;279;185;244;669;570;578;632;790;601;666;700;725;744;673;677;786;889;732;218;243;231;363;351;465;531;748;668;756;872;630;791;752;701;665;694;706;257;221;211;302;257;257;559;394;558;886;939;606;747;876;790;682;801;605;247;220;202;162;268;197;410;361;438;609;729;528;833;661;739;709;581;657;253;245;153;250;268;213;303;177;205;385;447;567;642;565;675;735;750;667;285;190;248;264;252;206;241;257;264;186;205;206;432;302;439;551;659;477;297;281;382;309;205;251;297;245;176;241;238;234;281;246;331;311;239;258
5:48:06;29.2;224;209;221;625;563;441;795;621;643;659;718;755;861;877;788;642;733;692;224;157;164;384;392;335;678;667;796;634;791;691;711;552;693;742;726;654;180;188;232;298;209;263;420;531;620;789;738;622;932;590;830;659;572;798;205;112;191;241;271;177;329;339;340;589;606;591;687;638;800;667;762;645;260;291;200;193;260;217;270;192;288;445;457;454;735;528;687;584;872;588;220;258;224;208;320;259;346;251;214;255;214;276;466;350;425;477;648;438;327;333;392;169;318;206;231;201;189;213;251;199;260;179;215;169;293;203
5:51:06;29.1;243;191;213;608;642;591;659;672;568;736;709;752;777;721;700;819;996;734;220;119;207;459;324;292;620;605;570;650;670;781;708;647;770;854;775;765;182;205;232;263;190;189;448;368;555;687;709;656;618;660;791;648;771;706;219;188;254;261;178;250;337;356;376;435;639;575;599;728;702;781;758;551;169;188;188;222;250;198;347;280;238;400;488;520;718;670;643;518;616;715;255;161;262;137;204;202;246;317;253;238;271;155;431;362;455;438;566;499;357;338;388;248;217;244;249;201;164;273;186;253;187;258;245;228;275;245
5:54:06;29.2;146;200;230;527;632;640;668;684;644;648;835;670;675;862;754;724;763;747;254;214;202;346;464;386;679;626;619;644;738;789;846;713;642;946;750;803;202;267;221;252;196;221;536;525;534;801;728;556;580;775;748;683;769;810;327;246;157;201;178;245;434;359;319;540;619;565;692;461;746;507;649;510;134;185;281;237;237;217;288;275;193;525;478;422;721;572;712;606;515;527;248;228;203;151;229;277;266;257;244;227;161;163;306;327;333;489;507;499;356;301;402;258;251;268;346;221;186;138;268;226;279;276;254;217;272;305
5:57:06;29.2;210;182;244;448;594;549;715;697;638;682;610;696;767;786;865;652;749;934;120;210;274;374;407;406;587;579;591;646;703;621;659;657;646;598;815;820;219;163;237;134;254;339;525;592;506;723;515;690;722;697;784;507;766;712;242;249;162;217;248;202;377;369;290;562;650;580;736;738;752;699;670;520;217;212;182;217;192;179;253;245;212;524;575;477;854;595;726;707;649;614;237;210;157;202;186;174;265;287;315;234;233;163;458;382;406;410;526;611;299;280;268;223;330;254;221;250;221;176;232;211;277;279;238;305;357;264
6:00:06;29.2;178;176;214;462;565;524;750;698;636;516;846;672;790;651;762;708;810;594;236;150;198;303;462;491;730;655;732;598;682;639;672;658;751;654;783;706;253;213;150;253;170;163;624;387;682;671;726;716;787;730;735;652;736;618;193;214;167;228;244;261;425;367;342;533;601;626;656;614;685;594;711;533;256;177;144;217;197;171;263;222;278;509;512;512;635;564;689;594;747;691;203;164;280;267;306;205;286;222;275;200;173;186;442;424;423;531;589;512;366;271;297;313;278;282;193;220;156;208;212;204;285;271;331;171;215;195
6:03:06;29.1;306;168;189;507;513;499;668;621;560;576;550;616;708;750;696;650;808;915;159;192;190;325;413;314;619;658;770;742;748;717;763;601;640;830;735;743;173;215;261;211;271;220;388;471;548;669;680;689;685;626;654;669;681;765;171;214;264;235;223;185;469;428;361;638;722;512;780;656;606;649;684;588;234;186;220;191;191;247;273;269;310;533;473;490;720;514;680;627;560;610;286;206;260;225;270;232;189;242;175;211;298;179;399;342;344;487;590;458;428;323;292;274;194;277;276;258;172;262;200;282;279;249;193;197;257;388
6:06:06;29.2;175;219;258;495;560;529;747;572;484;610;649;607;700;771;749;758;763;824;230;223;157;362;286;265;599;571;565;615;579;659;676;608;703;688;706;684;314;196;270;242;200;176;542;478;485;603;539;742;796;603;739;660;777;698;246;187;249;256;175;222;376;367;329;475;573;665;552;614;757;689;678;694;187;257;204;276;290;206;257;247;253;468;487;479;499;486;732;790;615;649;222;279;265;219;209;265;279;223;237;214;198;251;372;434;317;553;497;551;301;353;333;299;234;249;298;247;281;191;250;252;263;230;376;225;242;298
6:09:06;29.2;232;218;218;442;461;415;711;718;711;602;665;681;758;696;695;681;934;781;224;145;216;392;285;332;618;468;598;650;506;608;827;658;778;719;905;702;128;197;206;203;167;240;606;534;583;648;694;646;626;572;790;564;693;817;231;245;254;158;221;246;403;293;398;487;590;621;695;663;620;649;536;564;234;177;210;159;173;158;259;236;199;377;471;321;740;570;529;677;749;527;229;195;223;187;206;266;245;229;278;182;279;179;382;397;423;474;531;464;309;335;304;195;192;246;173;217;201;217;229;168;257;256;264;218;277;208
6:12:06;29.2;185;182;236;570;550;475;638;606;641;676;685;652;707;634;805;657;708;815;194;222;185;346;332;402;562;550;640;636;787;609;761;699;635;653;733;760;257;229;267;217;230;211;531;362;573;614;623;666;653;770;753;653;843;695;185;213;215;267;147;189;296;366;323;601;572;437;680;614;635;731;672;535;175;119;168;150;216;190;237;244;349;378;433;347;554;494;672;631;698;655;234;201;263;133;223;254;307;269;231;281;228;212;357;345;430;371;502;531;287;271;384;239;228;176;210;141;178;236;228;204;316;247;183;281;189;195
6:15:06;29.2;253;249;242;429;569;498;727;621;636;725;633;579;670;701;665;612;748;732;293;223;154;299;358;355;673;746;681;759;600;696;747;664;627;613;606;642;202;276;238;251;244;196;428;407;520;740;755;645;742;597;652;616;768;701;234;203;185;243;307;205;324;261;404;471;710;436;698;501;735;498;647;654;238;268;160;211;208;149;219;266;245;543;355;409;513;626;634;615;643;648;186;249;216;220;173;267;221;280;201;209;249;207;471;362;381;491;615;424;290;356;323;191;169;251;267;209;197;283;224;225;207;266;419;248;252;227
6:18:06;29.2;276;159;179;611;392;500;750;639;559;622;632;631;668;747;902;617;789;765;205;160;148;365;322;302;496;671;661;497;666;714;559;698;737;591;912;802;167;179;172;223;222;249;430;409;414;563;652;727;761;545;560;619;801;659;214;224;262;189;202;211;335;300;250;526;666;512;758;529;579;639;665;568;192;235;176;285;167;223;178;196;247;494;412;519;439;428;577;619;675;482;220;160;268;279;231;253;246;202;213;256;172;191;421;345;367;456;516;523;243;255;278;244;180;179;276;203;159;236;225;284;363;236;291;227;277;294
6:21:06;29.2;269;203;216;550;503;470;641;598;719;594;605;723;680;680;732;651;833;828;150;162;222;382;388;371;686;596;691;591;571;673;672;571;649;613;694;673;204;214;279;140;260;174;563;460;470;723;607;580;744;649;713;624;595;612;190;175;149;288;154;230;306;323;286;564;639;585;570;579;572;658;504;489;226;165;206;263;225;254;313;202;262;403;464;422;590;477;776;677;766;477;173;188;157;179;286;313;260;185;324;213;280;282;417;349;434;469;546;428;313;295;322;189;234;173;187;238;207;207;244;219;228;276;205;204;197;219
6:24:06;29.2;268;209;197;473;535;482;591;495;553;496;578;723;679;674;720;818;751;674;173;90;183;342;384;330;504;733;544;514;659;623;723;708;608;595;676;708;206;178;265;324;276;161;421;501;509;691;684;553;684;631;726;778;627;574;162;235;263;281;225;141;329;315;277;495;460;480;637;669;750;558;641;453;175;180;195;238;239;257;191;213;208;519;388;380;539;599;639;732;608;617;186;128;186;247;225;217;234;147;240;191;265;224;282;374;433;504;562;509;282;307;296;178;201;186;261;162;336;188;169;270;273;173;298;244;312;254
6:27:06;29.2;233;120;180;408;555;380;652;601;628;570;599;708;652;740;800;635;659;692;152;220;146;327;292;225;579;631;644;477;677;599;626;571;612;579;641;636;194;140;216;210;257;227;564;414;440;721;629;389;725;519;654;658;763;702;194;189;209;256;200;168;294;306;352;511;656;504;680;595;728;563;682;498;214;211;152;181;218;222;178;233;212;414;479;475;561;621;627;438;592;685;289;165;300;191;177;276;240;174;175;178;200;202;411;325;419;388;493;448;350;369;296;225;266;196;218;213;192;167;345;249;311;206;236;251;288;183
6:30:06;29.2;213;158;202;505;482;483;657;553;542;631;585;682;567;603;742;586;671;634;232;156;182;279;357;316;504;533;488;522;634;630;587;544;691;704;718;563;257;181;122;172;188;207;581;390;549;676;608;673;633;695;767;595;852;690;209;185;219;186;221;161;355;276;376;477;681;483;656;424;634;615;654;609;192;178;149;243;189;218;215;264;327;352;477;456;572;580;548;610;681;577;191;187;280;201;207;227;283;219;219;272;163;182;426;361;358;381;435;456;304;259;325;226;245;260;251;231;211;157;273;227;274;290;277;281;299;266
6:33:06;29.2;198;216;229;536;413;404;710;570;632;460;508;646;717;795;710;674;689;646;156;203;170;424;253;273;548;567;529;519;695;621;669;700;544;672;602;575;272;212;171;256;219;208;442;385;472;722;593;586;690;602;784;590;700;718;208;166;231;186;190;212;353;307;337;439;658;475;555;553;546;612;674;584;229;208;153;194;181;221;260;245;210;443;432;332;621;515;617;672;659;576;244;229;274;254;170;166;244;207;164;208;234;153;294;284;443;419;443;438;285;323;352;228;192;301;237;170;237;214;219;265;246;257;191;279;299;243
6:36:06;29.2;184;204;204;433;409;379;678;562;667;450;541;609;609;599;729;571;759;660;167;134;220;326;430;299;564;626;557;644;670;537;638;546;620;590;593;668;217;283;179;226;251;170;496;438;462;650;626;572;640;710;723;681;748;638;229;211;314;297;212;157;356;272;274;490;559;477;524;650;566;669;723;674;246;130;183;146;262;190;232;198;221;535;340;459;644;537;606;620;635;552;188;230;142;216;193;231;239;220;215;289;225;224;372;324;347;412;518;436;257;255;297;141;236;214;222;239;192;260;260;204;310;312;328;326;249;236
6:39:06;29.2;266;152;242;596;429;452;712;617;527;563;564;592;703;697;721;515;702;741;174;135;173;318;333;244;487;582;574;645;553;575;567;630;312;666;526;544;198;201;203;194;207;202;442;438;492;641;578;622;670;571;863;562;760;727;162;184;210;192;207;158;199;250;265;522;705;602;562;558;684;499;526;580;157;139;199;212;207;212;249;166;223;379;380;381;566;511;652;594;561;498;186;180;196;156;214;255;193;278;209;259;168;220;355;436;307;470;529;458;354;364;337;203;171;229;219;232;240;195;180;234;208;283;242;300;182;181
6:42:06;29.2;233;141;213;452;464;510;525;489;545;480;647;533;676;723;592;608;678;596;99;164;160;251;307;359;543;595;557;645;684;584;546;530;636;655;649;642;173;280;232;215;193;231;390;437;458;679;546;658;658;600;758;674;660;620;126;226;188;227;139;139;314;300;289;519;511;597;744;647;558;533;599;542;201;212;188;208;200;179;181;167;205;431;444;395;549;522;666;465;642;555;203;185;262;223;241;164;193;265;240;269;193;156;348;291;347;460;514;479;285;228;300;200;178;143;202;272;225;284;278;212;312;223;231;244;301;157
6:45:06;29.2;152;180;283;457;410;430;540;555;611;527;513;525;655;584;647;595;622;583;187;128;152;252;357;244;546;604;613;562;705;569;566;438;599;652;619;614;90;196;263;191;271;145;406;424;421;652;595;601;497;525;754;581;596;724;148;209;192;210;212;228;298;309;289;488;626;542;517;538;639;644;606;418;175;115;222;181;199;221;292;178;288;354;307;398;616;548;611;670;568;576;213;122;274;170;225;191;260;184;226;197;234;215;381;349;440;520;520;447;323;292;277;209;195;238;262;218;176;216;163;216;204;242;250;281;301;311
6:48:06;29.2;195;153;174;400;535;466;657;548;504;548;508;521;586;643;592;530;684;820;195;163;106;267;416;330;474;529;646;559;613;521;643;623;516;694;643;545;209;146;170;169;171;175;449;365;473;666;595;572;648;539;740;588;757;675;229;229;170;240;219;238;308;318;274;459;553;471;542;553;597;598;615;456;168;204;182;172;277;162;274;191;231;438;382;473;456;490;541;591;645;581;219;191;225;185;198;159;224;202;176;226;216;157;325;306;364;396;511;430;298;368;340;206;232;250;207;191;239;190;267;192;316;231;255;275;228;235
6:51:06;29.2;201;187;212;377;407;372;514;485;463;573;532;674;655;664;639;571;685;576;197;152;189;291;336;199;459;467;538;471;660;608;594;550;525;615;569;655;198;147;188;264;167;188;453;331;474;652;703;611;596;567;627;434;626;641;204;202;209;109;225;240;252;308;246;444;585;561;512;523;533;655;514;583;198;182;179;165;222;274;202;207;163;317;393;496;556;467;571;632;704;467;314;238;238;237;178;262;255;227;221;217;202;151;346;265;327;507;453;347;288;206;246;147;167;214;278;205;184;113;203;218;262;202;241;234;263;269
6:54:06;29.2;220;234;211;428;385;443;608;540;499;430;420;541;581;622;632;665;781;538;160;172;133;284;300;285;609;541;616;462;585;525;542;520;517;644;586;580;192;152;174;170;170;199;447;418;410;586;558;494;658;620;698;533;530;495;153;140;145;131;194;202;310;255;226;518;460;666;470;500;628;515;564;459;171;176;196;163;206;188;267;158;206;355;440;325;648;521;571;502;565;505;207;196;266;197;224;277;148;258;259;183;123;213;318;372;233;396;499;497;337;277;299;201;193;233;180;250;246;221;213;202;242;225;260;269;247;257
6:57:06;29.2;244;141;220;430;414;369;501;474;498;324;557;537;506;555;716;557;618;558;186;216;162;227;230;305;607;556;604;584;660;668;565;504;649;720;509;505;160;148;182;236;183;234;358;421;534;622;581;593;455;539;691;552;588;586;191;203;132;226;197;171;292;261;385;362;537;538;655;584;586;600;481;683;177;136;155;262;158;133;174;218;313;492;422;477;431;621;627;516;631;489;219;248;271;243;193;174;260;242;210;195;271;212;381;307;383;451;479;347;304;264;268;232;280;185;248;245;145;251;212;245;258;223;270;239;190;271
7:00:06;29.1;258;152;150;500;433;419;586;629;462;512;548;535;615;645;660;542;727;607;167;133;165;244;253;375;497;546;597;544;555;456;430;564;652;532;531;695;175;236;211;130;123;157;405;267;432;596;528;589;596;545;575;507;528;661;206;137;150;181;160;115;248;285;269;439;723;488;647;480;509;698;579;430;158;131;210;167;223;164;171;217;161;377;457;443;484;353;652;512;500;590;123;219;209;161;185;197;217;165;232;205;171;242;353;337;356;419;459;444;284;221;208;190;221;262;201;179;176;158;208;241;244;185;208;189;252;190
7:03:06;29.1;265;167;248;437;379;362;457;478;413;547;523;564;538;606;622;537;543;616;159;183;187;260;266;229;537;473;508;571;659;593;550;510;675;530;542;547;141;195;192;134;251;184;323;390;355;679;524;433;501;536;716;569;632;690;163;149;160;205;211;135;192;189;175;357;503;408;608;550;669;613;472;509;170;213;147;114;226;233;216;177;244;371;337;426;504;401;705;568;656;536;204;172;172;185;190;274;216;257;326;223;182;216;317;306;336;403;484;546;280;370;293;196;164;193;223;126;201;171;179;254;226;201;241;203;250;337
7:06:06;29.1;232;156;124;417;378;466;661;580;454;517;512;575;572;622;598;570;605;708;136;134;103;364;360;238;467;483;498;453;544;480;625;460;649;613;574;475;207;169;185;239;181;150;349;377;394;598;587;571;603;595;512;564;638;617;151;170;164;214;140;152;359;292;258;472;612;540;502;492;595;547;671;360;158;174;208;115;235;153;189;241;242;318;342;358;474;507;522;620;487;520;149;179;253;181;239;190;308;241;257;213;215;176;403;307;343;435;405;476;373;321;326;214;133;307;238;169;169;182;179;173;290;230;235;213;312;259
7:09:06;29.2;150;91;246;307;337;397;662;519;556;454;394;514;469;619;557;572;658;578;214;160;164;280;247;244;449;550;585;516;546;491;581;571;614;477;603;568;190;132;192;171;243;151;427;372;363;627;611;435;581;592;734;485;713;561;233;110;178;162;123;252;344;263;301;530;516;421;610;360;547;550;624;528;161;138;114;168;198;167;156;206;197;342;405;434;566;451;543;463;580;537;200;153;235;247;179;154;241;190;241;171;184;123;363;334;331;426;530;442;336;326;291;119;182;194;250;171;146;245;212;240;232;283;209;243;231;241
7:12:06;29.2;162;160;175;347;428;361;540;487;578;383;499;506;570;573;702;512;571;552;220;99;128;211;248;303;412;507;462;563;468;471;720;580;595;430;446;530;157;211;279;128;173;207;317;371;474;678;594;426;537;511;583;520;592;630;177;193;138;160;196;173;324;306;227;568;447;527;629;545;595;509;547;527;173;153;128;150;169;196;219;188;184;366;424;329;563;544;460;642;523;469;195;141;197;225;172;218;170;194;207;209;231;173;355;360;327;453;492;483;326;266;246;238;165;245;185;159;181;206;192;252;276;276;196;209;241;195
7:15:06;29.2;172;165;145;512;369;282;553;520;482;339;504;539;564;512;547;563;660;593;191;93;168;269;329;237;494;446;603;516;567;516;536;539;539;554;546;612;180;187;148;144;232;161;390;315;373;584;520;551;599;521;616;512;701;538;182;148;104;125;122;147;311;248;330;363;527;397;464;497;591;596;503;521;180;220;187;200;138;157;216;172;271;359;414;316;453;484;559;554;525;475;215;132;120;175;142;200;214;265;193;171;197;137;365;335;246;400;509;473;257;375;367;216;248;179;193;245;198;212;187;245;222;220;293;282;197;252
7:18:06;29.2;202;124;211;440;333;403;548;538;441;547;484;551;550;511;573;537;545;504;178;142;135;302;265;193;528;501;528;488;453;528;569;467;626;458;451;539;206;205;148;204;212;239;326;286;392;623;465;532;580;526;594;463;456;648;209;176;145;238;111;217;263;221;258;380;499;517;511;539;525;550;565;444;131;191;176;187;189;192;180;201;145;379;343;391;349;349;589;527;549;407;91;177;243;145;225;142;225;241;194;222;228;136;338;282;337;433;502;403;283;346;253;164;194;226;165;185;190;247;219;102;281;274;300;245;276;235
7:21:06;29.2;212;129;210;361;366;369;473;616;540;437;527;617;604;532;726;529;576;663;114;158;156;279;182;226;478;463;472;457;581;693;472;585;602;529;601;442;220;165;154;131;157;223;391;374;452;526;578;473;478;502;560;696;622;532;228;239;189;259;104;145;291;276;205;448;457;487;594;434;612;558;551;536;193;147;146;140;228;241;181;199;201;339;384;383;504;485;550;604;550;525;118;160;163;183;217;75;217;230;195;215;174;217;376;309;280;375;557;493;256;278;278;126;210;159;146;155;149;240;200;297;173;220;144;242;229;187
7:24:06;29.2;134;141;282;499;422;349;594;392;589;485;534;505;556;670;579;556;561;633;184;163;172;215;291;283;433;449;463;491;556;513;556;593;552;528;518;537;191;104;83;196;232;166;411;326;367;506;460;510;557;470;623;519;593;581;165;87;159;210;208;142;256;317;384;530;555;515;592;297;602;583;550;456;146;203;170;173;164;203;247;163;139;301;368;366;557;424;556;493;602;533;217;172;159;212;225;179;262;203;223;213;191;127;323;228;397;393;454;432;305;278;296;193;162;297;154;195;187;242;189;181;259;166;246;298;220;234
7:27:06;29.2;148;202;168;361;388;413;464;476;485;480;489;435;652;546;525;498;523;524;166;151;160;222;254;205;458;486;447;573;507;425;490;536;610;605;580;552;196;198;202;250;168;104;484;325;439;542;549;544;366;452;515;551;532;548;130;210;158;152;104;139;315;275;266;468;508;467;494;493;510;635;591;419;188;147;175;129;212;172;229;170;204;305;385;315;602;451;497;541;604;466;189;191;201;135;278;188;226;229;267;153;188;189;285;318;367;607;516;415;260;278;332;270;211;124;212;135;197;166;178;259;307;221;238;196;179;265
7:30:06;29.2;225;126;187;351;375;355;484;388;486;473;390;481;668;611;626;499;541;522;140;111;110;243;185;222;479;447;482;492;533;562;520;515;524;546;566;507;130;156;198;195;163;218;296;442;325;601;541;640;601;445;610;527;495;523;142;153;171;194;169;194;294;332;237;414;450;406;486;506;529;474;493;440;180;145;186;166;149;159;250;180;134;341;400;287;525;444;541;445;442;542;118;190;258;100;157;205;203;173;200;132;205;195;347;385;306;361;435;431;293;284;249;204;260;214;181;296;200;246;240;189;310;195;324;216;228;296
7:33:06;29.2;214;117;248;338;448;301;522;476;423;500;546;591;608;440;541;478;544;559;198;136;93;175;245;276;397;487;429;576;442;589;639;483;524;617;524;509;217;190;119;150;192;128;395;376;370;499;529;453;452;449;620;400;644;505;118;181;155;229;153;110;294;261;329;322;467;551;516;524;555;596;501;475;160;199;154;126;251;148;174;171;182;358;298;431;566;439;603;548;585;477;160;144;209;209;210;157;188;225;221;202;179;195;278;263;291;310;437;474;281;230;296;169;209;165;195;130;180;155;162;195;183;250;333;197;168;237
7:36:06;29.1;174;174;187;454;291;349;525;436;466;482;543;562;491;538;666;505;643;569;220;81;123;160;197;216;477;406;398;541;646;383;574;584;568;437;385;431;194;152;202;153;287;155;333;291;332;470;571;489;511;525;619;591;578;597;213;210;105;211;208;183;263;261;301;496;447;463;452;509;506;573;577;371;171;156;148;157;178;172;184;203;202;371;364;302;444;479;497;547;528;490;178;136;201;200;194;123;334;192;210;150;212;214;333;262;275;531;385;472;201;245;285;140;111;263;200;171;199;226;232;199;257;176;192;262;259;178
7:39:06;29.2;194;158;174;369;428;380;444;368;445;402;531;374;492;576;473;492;571;541;178;114;157;178;224;258;483;441;476;426;535;624;563;462;476;438;517;393;203;137;195;163;177;202;371;327;353;449;485;425;550;553;668;420;493;650;171;197;209;183;107;157;288;233;334;567;455;356;505;562;626;545;541;478;216;190;143;158;229;125;161;194;223;356;402;427;387;345;503;503;536;469;136;137;214;245;180;331;190;149;219;163;225;119;228;171;299;345;497;501;259;236;261;150;207;187;189;161;234;210;256;228;201;300;285;188;171;272
7:42:06;29.2;158;128;158;402;396;355;577;523;451;405;535;471;412;478;662;544;608;686;165;148;137;197;247;267;482;385;405;438;597;417;540;417;562;488;566;516;186;183;144;180;193;161;397;275;392;572;465;518;503;508;576;466;491;671;174;201;181;171;165;165;239;233;176;447;457;448;495;397;602;542;496;431;166;158;114;151;180;175;181;215;145;335;400;230;517;407;526;461;532;526;201;141;219;212;222;121;257;314;276;250;175;195;308;412;378;446;339;469;303;230;291;177;180;255;259;183;126;219;148;192;361;229;258;199;287;238
7:45:06;29.2;174;151;182;310;353;431;392;431;492;370;370;502;497;415;491;500;551;535;109;103;114;202;212;166;562;479;570;545;557;516;547;497;371;388;531;473;150;146;154;169;158;159;431;368;350;484;500;465;458;521;582;522;546;653;199;171;166;216;138;146;272;244;226;415;464;401;479;474;426;507;591;480;154;164;219;164;140;161;283;196;203;345;360;345;552;455;465;602;594;479;174;120;189;211;135;152;176;210;137;216;176;239;209;408;346;359;331;353;297;251;237;184;144;203;216;227;135;158;184;218;224;202;241;145;207;324
7:48:06;29.2;181;169;144;343;365;378;400;390;441;380;453;485;452;522;620;454;511;506;131;113;120;175;196;199;378;510;492;532;482;424;458;384;451;584;487;481;136;157;191;158;217;135;433;291;349;535;499;551;436;524;443;535;571;569;122;118;154;159;177;179;270;198;200;347;481;364;518;386;527;557;501;502;118;172;142;189;136;156;253;201;166;337;290;351;426;368;514;538;491;413;168;159;168;193;202;126;201;194;158;181;252;191;341;298;392;376;419;340;224;325;164;121;106;270;185;229;230;148;307;226;269;209;262;290;245;257
7:51:06;29.2;112;186;110;294;308;286;427;395;454;331;426;439;491;518;532;419;554;475;193;187;89;137;237;123;356;499;439;467;513;465;504;424;429;395;469;416;147;149;212;172;199;145;316;384;322;479;465;616;505;516;521;540;663;441;135;172;189;231;107;123;258;165;226;450;559;452;441;539;542;462;495;533;135;148;157;266;99;202;144;121;168;340;305;367;409;447;619;753;519;475;167;142;255;155;159;224;263;183;186;171;181;171;299;281;256;436;392;311;193;184;266;186;150;177;152;186;275;226;161;177;229;263;249;239;245;225
7:54:06;29.2;204;109;210;294;433;263;373;351;464;388;517;503;543;547;635;374;535;399;203;108;107;164;241;164;311;522;557;425;548;499;451;505;465;326;508;420;119;116;202;184;188;232;357;252;361;421;477;473;473;453;508;525;509;609;176;174;186;109;184;160;247;241;133;338;510;415;572;409;569;611;383;501;195;273;102;156;130;170;223;208;142;287;257;447;504;385;495;411;518;445;141;106;181;161;147;131;174;172;220;173;168;227;346;258;311;335;439;381;250;313;287;268;233;168;248;209;249;164;252;201;153;261;282;224;215;161
7:57:06;29.2;203;173;175;263;353;384;363;438;427;350;479;544;569;450;471;456;480;520;158;102;177;183;191;263;387;454;426;458;457;426;447;503;572;547;499;419;210;149;198;105;164;158;299;246;413;505;555;515;499;456;541;492;497;554;111;159;155;160;180;180;226;254;186;446;422;332;550;395;575;408;529;425;130;132;197;128;128;147;206;233;174;373;256;292;426;393;479;444;398;456;245;144;267;147;163;152;230;168;174;214;172;179;332;267;295;398;550;406;281;245;273;123;116;192;198;147;239;181;224;200;249;170;186;188;243;293
8:00:06;29.2;167;127;200;301;261;257;358;424;384;331;407;430;561;442;490;426;483;483;173;119;136;180;262;241;454;498;380;423;413;455;378;521;429;477;505;387;150;112;218;175;140;159;298;336;312;545;561;452;506;468;441;484;591;573;124;154;104;167;156;99;314;245;254;427;415;439;466;499;537;503;580;623;176;157;171;157;161;182;188;173;173;324;378;352;413;494;560;408;398;425;141;119;177;146;225;165;146;158;209;147;203;137;295;264;378;390;396;365;223;286;255;223;154;140;161;165;159;233;205;230;233;179;252;159;281;239
8:03:06;29.1;121;147;189;358;277;266;436;469;525;401;343;424;404;414;443;434;369;397;140;56;192;164;149;140;435;354;462;508;478;535;520;409;566;472;499;415;191;145;144;206;112;132;346;233;299;375;550;376;453;510;568;439;441;440;217;153;202;156;148;166;230;193;201;330;441;378;468;358;513;589;541;614;138;200;138;147;124;208;177;189;293;296;382;328;483;415;464;540;503;400;179;218;156;202;212;151;223;235;152;216;247;168;390;285;305;326;377;367;203;315;292;244;155;179;276;209;169;151;265;167;231;268;267;211;290;180
8:06:06;29.2;117;184;194;299;291;305;461;339;436;420;387;448;574;536;493;374;508;469;156;151;86;201;240;178;403;537;384;479;494;389;441;411;480;523;461;497;214;120;168;137;174;150;430;318;299;418;466;419;588;523;465;520;541;557;164;122;195;216;189;179;291;263;280;420;461;414;466;422;467;555;638;469;146;193;169;244;148;133;137;134;156;229;340;288;494;418;436;611;674;451;157;131;203;190;158;165;133;187;167;147;192;123;279;250;345;438;431;419;318;207;227;164;79;223;222;210;149;238;247;231;261;203;197;291;196;155
8:09:06;29.2;150;134;121;308;323;289;445;469;333;288;420;468;437;399;434;404;481;472;100;124;209;230;181;197;391;392;420;407;525;459;444;416;435;360;498;457;154;123;163;135;167;110;370;301;250;524;546;508;531;415;515;439;495;506;164;131;101;236;152;187;232;228;323;529;397;336;538;409;404;535;503;434;154;145;163;123;137;152;226;166;132;245;264;317;493;349;503;390;589;424;163;122;210;165;174;177;170;160;211;195;157;117;270;255;286;399;551;355;269;296;260;123;158;188;178;217;243;186;224;197;242;220;353;243;208;250
8:12:06;29.2;97;114;176;305;282;308;481;405;387;412;403;415;571;465;412;361;425;424;145;110;103;185;227;187;456;363;494;389;463;451;483;358;415;464;587;477;237;196;165;176;162;142;235;269;255;426;418;483;522;447;488;470;567;449;167;165;183;153;132;205;267;195;185;378;494;489;493;365;445;433;429;586;227;185;109;176;227;142;110;159;331;319;294;285;423;405;495;575;621;452;134;140;210;221;167;197;168;150;225;147;183;149;261;377;265;317;379;311;226;297;286;218;123;177;175;186;207;247;166;317;242;158;201;243;226;158
8:15:06;29.2;141;92;157;269;293;296;404;406;482;434;410;469;535;370;499;386;440;374;147;141;168;166;216;212;307;373;390;333;440;517;419;522;480;525;517;404;134;146;244;218;182;125;410;252;308;427;491;517;597;439;535;553;498;560;95;123;167;199;149;77;169;195;202;419;350;398;428;408;471;619;482;543;201;141;77;183;187;179;213;121;195;279;287;307;456;406;405;531;580;503;149;186;179;113;218;164;195;162;223;230;183;146;260;307;296;383;347;404;246;232;213;169;169;135;166;204;222;174;252;208;221;321;205;253;292;151
8:18:06;29.2;147;175;166;210;305;290;405;364;399;409;431;388;467;434;443;375;426;478;128;155;109;191;149;160;426;463;393;410;418;473;408;441;502;406;498;394;101;201;106;146;108;131;337;240;389;430;488;456;438;451;475;493;548;451;152;134;135;112;128;146;212;122;176;462;433;430;465;488;385;478;536;427;233;152;145;173;192;212;191;263;211;339;269;323;384;381;639;453;463;505;178;104;161;118;221;184;243;144;215;171;214;80;338;316;326;386;438;371;151;274;227;155;165;248;206;166;252;239;237;144;197;171;208;232;252;258
8:21:06;29.2;142;148;153;341;334;283;435;480;406;321;440;457;336;349;448;455;469;440;119;87;118;184;252;170;338;414;375;420;340;410;496;298;551;481;481;392;162;138;175;135;127;129;359;399;280;416;378;496;466;490;533;463;571;492;143;126;133;147;152;223;242;284;191;320;397;401;368;493;544;500;515;368;142;155;122;143;179;163;165;153;126;232;259;352;456;427;409;561;451;488;97;110;167;145;197;166;163;180;231;183;154;132;258;308;290;306;511;399;232;227;319;194;163;207;127;205;215;158;195;130;166;175;212;190;227;131
8:24:06;29.2;138;99;134;261;237;255;536;296;316;335;356;415;515;471;397;358;560;404;136;143;111;270;228;181;318;515;418;523;359;329;425;469;405;439;475;371;226;101;125;151;143;109;333;266;179;403;474;369;474;465;625;482;742;602;146;173;170;142;83;195;205;223;158;291;347;403;426;491;477;390;627;588;129;132;180;163;105;111;154;162;194;262;330;344;285;438;531;599;525;486;168;138;250;174;215;168;134;146;190;124;159;179;264;264;266;344;471;355;265;256;214;209;147;197;216;175;221;160;131;195;332;292;212;232;236;209
8:27:06;29.2;103;118;129;267;271;295;505;383;452;386;434;478;526;514;426;392;435;441;143;123;146;158;115;198;330;429;391;403;297;448;416;446;404;367;424;446;249;160;164;217;149;165;310;234;308;435;457;501;473;468;357;497;572;437;120;166;130;93;141;151;165;153;258;341;442;329;493;392;502;410;483;442;136;112;123;153;220;169;144;178;131;279;355;234;404;404;389;580;597;407;207;136;237;164;200;132;197;120;196;178;148;196;258;273;298;361;499;278;196;271;291;247;163;176;184;193;187;210;134;151;241;130;239;201;154;257
8:30:06;29.2;229;148;218;273;214;258;429;388;409;320;318;366;402;461;480;275;452;388;136;94;109;165;152;188;366;327;416;398;498;415;401;441;328;395;438;298;149;170;147;150;163;200;292;247;313;407;493;399;530;413;448;504;484;470;207;125;123;129;134;135;227;148;205;348;431;465;504;273;499;450;618;370;110;135;73;140;216;109;206;108;121;302;336;239;432;423;372;465;515;554;165;171;182;121;205;119;183;192;187;185;214;192;306;157;278;454;370;332;297;168;283;141;190;129;177;154;211;210;156;176;268;180;250;213;257;195
8:33:06;29.2;142;151;229;223;267;208;369;378;355;375;340;323;337;332;459;301;445;374;96;106;118;173;220;184;422;233;371;371;480;425;500;440;362;320;474;382;146;140;143;138;164;184;320;213;299;410;424;438;371;479;434;420;498;478;156;161;197;74;140;186;264;237;189;242;348;317;452;341;494;422;546;531;97;196;134;183;91;175;191;206;151;323;275;273;488;380;520;605;544;535;97;107;155;158;151;173;200;131;196;133;293;148;198;211;257;520;411;377;209;206;216;199;217;224;203;198;267;100;240;263;240;134;210;215;268;293
8:36:06;29.2;142;70;165;267;301;217;423;353;405;373;419;440;403;432;434;420;385;332;123;146;136;112;92;170;422;353;386;436;418;401;434;440;440;397;506;374;172;117;121;181;148;196;346;210;263;394;417;491;482;471;448;456;629;514;177;153;157;145;169;126;225;173;281;440;407;355;419;538;435;493;488;428;163;139;192;136;194;152;247;94;156;352;271;341;482;371;411;572;511;451;137;161;215;218;221;188;173;133;208;195;236;144;222;208;220;338;360;350;255;217;256;113;201;213;145;128;163;255;262;244;296;172;248;261;228;244
8:39:06;29.2;130;151;173;224;328;297;329;422;291;337;333;327;438;378;492;376;335;433;147;126;103;139;170;182;333;367;339;436;537;431;414;401;400;378;414;379;148;175;135;132;244;127;303;225;366;471;491;391;443;511;464;399;528;476;184;165;174;127;89;133;209;169;196;337;378;325;454;426;481;450;462;561;130;168;99;145;159;156;139;159;157;289;283;357;389;378;375;528;443;447;161;119;111;157;184;139;190;166;163;143;179;116;311;280;285;300;385;385;188;306;321;192;176;188;217;160;165;152;164;173;275;171;227;164;164;275
8:42:06;29.2;130;118;121;245;233;267;497;330;310;424;350;419;396;307;468;308;472;286;94;112;207;175;171;205;373;316;395;371;367;441;410;489;478;433;332;347;183;168;135;178;150;212;267;274;261;482;372;402;419;454;515;410;509;595;176;172;179;214;138;138;249;173;179;241;360;450;527;394;411;415;482;507;165;72;159;100;155;179;120;148;174;196;276;264;475;495;470;490;522;409;160;85;144;103;200;123;183;242;172;105;162;207;256;240;295;284;395;318;192;203;193;174;100;129;183;228;177;219;227;235;331;252;270;218;208;230
8:45:06;29.2;132;148;81;232;221;246;470;290;302;418;434;343;430;317;415;333;478;224;143;74;161;125;167;182;380;398;469;377;330;367;408;412;322;448;518;435;151;104;112;129;115;129;223;247;241;376;359;524;580;558;476;497;465;437;122;157;211;152;154;168;270;207;134;217;312;420;482;327;395;394;518;418;158;105;136;122;115;154;114;219;172;225;242;281;414;436;347;441;493;537;129;160;162;163;232;109;107;132;162;186;200;172;376;227;283;370;455;289;279;179;175;195;146;216;191;147;151;214;199;150;153;220;183;240;120;283
8:48:06;29.2;100;155;105;168;221;175;439;389;378;349;365;431;345;393;401;396;325;427;129;180;96;174;212;135;396;423;271;325;431;377;336;395;424;340;347;308;146;146;131;135;194;152;282;308;277;483;417;409;540;314;370;375;555;473;146;145;158;209;152;176;219;189;172;427;452;392;426;405;537;425;474;373;137;126;100;134;151;131;201;161;168;286;297;278;350;438;465;490;531;445;127;101;120;124;160;170;167;181;150;209;171;141;290;294;196;300;465;267;171;272;246;202;209;226;115;147;165;196;249;133;217;207;254;239;248;253
8:51:06;29.2;193;170;133;272;319;265;342;290;347;323;301;300;509;411;357;333;305;298;99;131;125;195;181;151;294;365;285;426;440;356;343;451;457;350;506;345;133;94;166;171;132;138;259;158;316;494;409;443;486;300;471;380;435;504;115;141;97;145;110;139;182;145;244;385;338;354;568;394;587;481;477;445;102;116;123;178;133;146;166;105;240;292;246;232;402;414;446;371;438;407;159;92;175;211;147;137;175;167;155;189;179;163;217;201;386;356;313;484;151;255;309;178;105;152;228;178;217;261;230;187;225;188;247;139;217;242
8:54:06;29.2;219;136;171;209;243;216;316;355;281;317;310;341;402;353;522;306;418;298;82;90;150;229;141;161;358;340;332;359;447;343;343;439;429;349;420;392;174;162;115;149;145;122;338;222;280;405;448;297;515;358;462;374;515;550;154;126;183;203;133;138;223;170;139;390;398;371;385;403;448;421;437;377;135;192;145;134;191;154;132;145;132;208;357;242;383;374;322;345;572;524;182;94;150;150;180;124;243;208;263;213;109;146;285;282;255;311;370;393;256;222;267;144;157;163;129;160;241;234;173;214;186;160;210;211;208;311
8:57:06;29.2;200;113;145;273;349;182;409;365;321;366;284;322;380;376;405;277;356;398;127;70;95;182;135;138;403;421;337;367;388;358;498;427;397;308;343;398;107;136;103;168;144;136;175;261;296;498;389;495;490;399;493;387;587;446;151;146;115;142;131;163;172;239;198;312;315;268;499;432;399;337;470;342;181;122;116;153;166;97;132;171;142;295;270;340;437;352;416;441;503;365;140;154;142;84;202;146;163;179;175;143;182;233;270;227;351;425;343;266;272;185;226;173;213;113;176;162;120;305;203;187;244;243;241;206;198;263
9:00:06;29.2;173;148;184;200;252;153;341;287;342;266;380;371;336;379;333;280;400;395;91;153;82;183;113;210;304;368;319;300;334;405;353;432;399;326;330;308;141;122;194;151;176;116;254;277;266;482;385;339;370;354;381;416;525;354;119;85;169;92;157;134;206;133;223;320;372;348;369;480;421;358;332;376;137;101;100;143;128;121;108;122;164;249;297;325;340;357;422;481;471;446;108;179;189;158;178;141;148;201;188;146;135;193;292;248;233;387;389;384;244;189;273;207;182;224;165;217;138;211;264;176;252;204;146;266;243;161
9:03:06;29.2;174;171;120;295;116;227;354;283;270;276;401;400;332;327;390;337;414;349;80;118;134;246;141;133;367;322;366;384;435;304;382;478;392;309;296;305;119;173;163;187;191;137;248;191;290;429;396;399;440;407;536;362;499;446;180;71;152;191;101;56;227;205;184;258;394;338;416;360;386;458;440;366;108;165;137;161;167;226;160;122;147;284;215;311;362;361;418;506;381;473;147;98;205;152;112;147;225;212;256;150;146;161;215;257;210;317;325;383;236;208;214;173;178;205;204;155;134;204;167;165;181;247;144;138;212;228
9:06:06;29.1;137;72;96;206;264;211;371;323;318;312;357;340;332;393;348;310;400;258;143;149;88;125;131;199;332;298;275;424;372;298;363;355;399;355;308;410;142;135;142;197;136;222;242;200;206;470;412;386;436;437;482;347;536;503;143;145;159;115;208;112;203;112;229;300;316;386;531;449;391;375;411;303;103;134;134;172;208;197;171;216;128;343;252;250;385;358;439;462;442;513;163;155;147;122;179;164;173;171;161;185;186;232;189;192;281;376;275;446;218;289;256;102;164;184;115;237;175;228;186;218;301;250;217;198;247;267
9:09:06;29.2;225;137;152;186;220;191;424;294;243;330;326;380;414;308;362;266;269;282;43;71;113;147;121;178;449;333;363;356;391;431;444;376;470;328;442;308;125;188;87;117;145;145;245;248;196;498;378;331;411;379;373;404;375;372;167;113;212;150;160;121;218;216;136;396;398;318;410;420;355;422;393;466;152;207;151;108;139;144;129;120;213;293;328;270;421;368;463;432;528;308;132;127;215;117;131;119;130;98;218;239;146;191;229;248;213;383;398;387;243;292;162;136;104;189;221;156;129;130;141;230;211;231;240;203;166;271
9:12:06;29.2;123;119;142;239;197;155;343;314;324;289;337;405;364;327;430;331;216;383;101;85;104;183;224;185;339;293;274;472;447;469;443;441;432;415;357;251;117;113;130;174;207;93;263;237;175;333;412;325;400;357;467;368;462;381;159;137;147;152;95;114;231;168;216;305;296;342;413;463;383;372;436;314;158;110;75;56;183;157;129;134;183;194;190;198;450;440;465;398;341;423;214;137;146;181;204;178;151;201;156;221;210;120;257;215;192;282;378;307;286;155;226;201;141;132;188;119;158;197;172;204;174;215;180;254;231;250
9:15:06;29.2;112;95;148;220;267;210;298;264;344;255;313;299;339;300;321;251;324;320;130;75;97;85;151;110;329;345;282;410;319;336;406;381;410;364;360;320;174;118;162;149;148;95;215;195;250;460;378;318;447;416;419;345;368;461;90;185;152;154;110;150;159;140;163;287;415;391;433;329;497;448;412;302;156;134;168;148;184;86;246;161;142;248;206;245;382;394;363;399;406;497;105;126;155;152;233;175;193;164;198;192;116;209;267;226;261;282;349;252;199;161;199;185;121;146;161;204;142;257;182;223;265;181;260;155;201;249
9:18:06;29.2;140;104;139;179;180;212;347;292;336;238;323;365;366;252;353;298;333;255;121;112;128;131;149;162;290;337;339;428;411;286;417;411;277;428;416;400;205;85;108;109;147;115;206;208;256;438;367;308;412;399;428;309;444;403;155;202;147;171;143;185;169;136;135;218;334;298;438;352;487;313;371;291;113;129;157;190;155;95;144;148;172;228;225;248;407;405;367;476;419;361;174;100;132;124;161;126;119;158;230;135;157;210;205;256;212;403;306;346;153;166;190;120;110;206;217;112;108;163;240;234;140;195;188;206;231;338
9:21:06;29.2;129;143;168;265;229;247;319;247;272;253;276;399;279;295;377;270;377;320;125;101;89;150;155;134;266;350;316;390;434;409;288;333;387;425;376;239;111;117;146;131;182;164;238;179;260;405;418;330;332;436;470;546;400;384;186;99;155;90;105;80;154;143;174;256;298;303;464;355;363;327;320;291;138;168;145;183;181;74;118;164;151;217;259;263;397;315;383;508;436;391;102;117;195;175;98;169;183;116;134;142;90;173;217;256;280;373;414;322;214;154;294;169;205;138;193;137;165;198;187;212;197;156;308;236;176;265
9:24:06;29.2;133;92;177;197;237;282;366;317;320;231;331;342;381;301;321;183;362;218;158;129;112;152;224;176;352;305;283;323;429;430;411;374;478;273;385;364;120;99;150;176;107;120;221;203;309;390;378;353;260;395;365;363;360;419;163;165;112;176;153;150;210;132;186;299;443;282;379;287;376;386;361;282;116;180;121;112;125;121;153;157;144;216;279;295;375;330;386;401;450;337;155;133;176;153;119;130;182;145;163;217;167;143;229;259;274;386;274;435;162;316;195;204;99;173;192;160;187;168;182;160;227;227;181;228;257;205
9:27:06;29.2;139;93;142;205;171;187;396;232;295;320;375;433;256;335;285;368;294;204;142;121;122;141;115;183;272;397;347;417;314;431;410;341;363;359;289;193;88;91;216;207;198;161;243;241;223;396;307;276;453;272;353;386;300;380;133;140;104;126;168;152;136;256;179;301;348;300;325;382;420;343;315;347;144;161;152;110;131;143;97;143;136;254;333;325;333;284;402;441;490;340;185;147;166;108;175;194;168;100;160;134;134;186;225;230;227;313;342;344;282;202;206;172;130;199;138;191;167;94;162;180;212;133;241;236;173;228
9:30:06;29.2;198;122;140;149;229;217;310;234;387;300;309;279;283;323;298;336;299;277;117;62;119;126;161;133;285;239;301;311;311;281;363;417;404;279;352;264;152;88;97;91;171;216;221;158;180;357;322;383;485;396;397;270;416;400;119;146;133;154;150;126;135;166;135;244;359;343;409;382;345;395;319;333;164;96;148;157;149;146;172;126;74;262;303;243;411;329;417;446;305;353;72;194;153;181;136;139;173;240;220;177;145;212;308;267;223;314;425;355;140;200;181;154;183;167;118;169;168;230;233;201;247;182;204;232;245;243
9:33:06;29.2;154;128;103;253;255;207;386;356;246;375;333;388;378;293;324;237;192;273;181;105;119;164;131;153;349;357;375;315;408;294;430;430;350;267;339;296;145;141;69;147;182;116;153;245;279;439;351;329;378;316;368;425;394;287;108;113;103;121;98;109;214;119;178;319;305;314;349;352;292;272;462;227;144;180;82;146;148;137;113;147;101;182;358;274;383;385;354;317;317;371;184;108;173;192;173;139;120;213;118;170;166;171;189;294;250;360;343;273;240;184;261;85;82;105;152;126;177;162;190;141;137;232;266;160;116;205
9:36:06;29.2;142;143;112;173;282;136;339;368;279;299;319;396;280;329;346;262;320;217;100;97;121;202;186;124;235;274;311;310;320;309;406;383;540;303;260;290;129;123;144;130;154;92;221;256;174;366;279;483;420;328;327;378;401;323;133;136;84;178;139;91;199;150;107;238;317;230;465;275;424;333;263;252;67;144;108;121;107;136;197;188;203;203;283;236;390;385;412;343;279;360;136;59;204;67;175;137;186;201;160;170;138;159;265;271;276;309;309;334;151;185;180;122;87;154;166;150;123;224;235;183;184;195;194;315;163;241
9:39:06;29.2;89;163;120;210;247;268;423;330;315;302;324;386;331;318;309;356;258;234;151;142;92;118;120;112;303;317;290;317;413;260;402;394;316;354;273;268;116;161;87;107;144;158;263;264;220;365;291;357;386;344;455;374;403;389;158;109;105;131;128;192;221;124;195;322;271;240;348;345;502;324;360;269;58;107;178;152;95;186;125;135;182;248;218;198;324;321;456;393;347;395;109;98;176;143;107;103;139;172;165;156;159;184;204;260;248;367;346;306;167;227;236;172;101;173;198;158;118;177;165;143;270;202;174;168;249;284
9:42:06;29.2;174;140;117;106;215;131;361;289;255;306;287;322;264;342;290;208;282;249;146;140;85;122;175;170;215;344;382;326;386;259;319;438;322;341;197;243;93;118;129;192;203;147;255;262;165;352;257;303;449;371;378;267;334;238;116;102;118;104;170;138;120;124;191;247;291;349;319;269;360;327;397;242;123;142;122;116;99;130;143;184;165;240;215;188;442;383;424;366;344;490;169;86;154;132;163;174;193;130;167;151;172;231;247;265;275;337;421;277;221;208;247;122;97;150;213;164;128;261;162;185;285;214;320;205;175;214
9:45:06;29.2;187;137;154;225;271;185;246;272;279;273;416;252;260;295;312;223;301;244;89;96;81;113;168;206;274;335;242;324;396;319;315;310;356;245;338;254;172;133;128;148;161;108;230;234;270;478;369;269;376;413;398;356;324;361;180;139;107;124;93;162;178;166;224;278;294;234;372;297;382;350;291;280;120;155;129;168;166;133;172;163;222;164;280;231;399;315;516;225;347;360;108;143;131;130;178;163;238;172;152;202;104;128;301;233;248;291;347;281;224;179;181;154;149;115;139;181;151;159;169;181;158;244;204;126;143;220
9:48:06;29.2;127;146;144;260;247;159;185;250;334;254;263;267;322;212;314;240;267;283;75;71;123;123;149;108;281;245;298;391;358;315;248;353;318;317;219;313;170;96;154;127;190;154;211;165;230;384;369;241;387;365;420;264;382;411;197;178;137;128;117;111;190;214;124;270;226;243;298;341;363;327;309;286;106;188;120;82;129;146;142;100;205;248;245;226;343;340;330;235;358;369;116;140;204;165;148;94;125;133;210;114;77;163;291;218;236;326;376;372;146;174;154;118;151;142;123;194;137;221;189;168;185;231;224;306;274;204
9:51:06;29.2;102;102;86;227;233;193;270;270;297;246;249;279;303;226;232;279;240;232;99;85;95;155;151;128;220;310;314;324;391;236;320;266;422;283;271;282;211;84;151;140;185;185;212;124;175;407;350;366;297;361;266;289;383;408;155;101;115;136;159;132;109;172;156;354;331;293;360;309;309;292;327;344;103;102;100;77;130;106;137;134;196;198;261;210;272;312;351;332;272;272;140;124;133;141;158;121;160;205;128;173;148;122;319;248;289;272;366;272;240;144;238;172;92;143;188;169;174;237;148;209;212;136;283;172;182;248
9:54:06;29.2;95;117;123;284;219;169;332;300;224;300;322;333;260;291;378;212;276;295;119;119;136;95;179;111;218;327;263;320;280;368;334;424;311;316;292;253;109;128;137;174;160;156;151;194;239;322;305;319;292;259;402;238;326;409;133;147;104;122;81;169;222;216;109;290;249;289;426;318;361;326;297;336;110;142;96;151;157;123;203;137;177;214;250;235;422;302;370;285;296;308;129;66;129;115;120;131;219;174;161;111;169;155;211;216;216;259;410;392;135;223;229;130;107;163;170;135;166;213;230;187;221;251;156;186;164;175
9:57:06;29.2;140;146;75;176;198;180;286;306;269;235;272;324;308;183;340;280;223;267;111;137;126;171;119;125;248;339;275;283;314;403;365;322;371;339;268;228;168;101;136;226;174;143;226;191;178;305;485;303;225;283;501;435;329;374;148;131;113;153;107;172;140;136;123;281;231;303;310;348;429;269;393;270;102;132;109;83;155;105;129;221;181;207;329;182;369;326;376;272;321;288;167;126;143;159;173;100;181;126;137;112;130;154;232;364;213;350;369;318;191;196;249;209;128;160;180;155;163;185;136;177;207;159;229;180;305;214
10:00:06;29.2;99;131;138;201;147;216;301;200;240;218;264;296;230;208;329;225;370;201;115;94;89;144;182;198;295;273;256;309;358;255;395;311;301;251;306;260;131;95;117;144;179;115;135;212;150;353;364;206;343;331;411;330;326;376;147;188;76;144;182;116;187;169;150;193;340;216;278;232;340;328;306;288;139;114;106;84;181;141;164;148;224;250;389;193;309;296;394;289;289;281;177;155;110;106;139;81;137;143;148;159;191;185;223;215;241;229;422;296;168;117;209;165;132;157;204;194;202;217;196;148;225;139;171;170;282;206
10:03:06;29.2;130;112;146;214;182;194;354;253;226;247;284;272;237;326;274;311;257;253;110;100;81;96;128;92;319;182;321;355;402;274;304;313;373;230;329;291;150;96;83;138;173;138;243;182;221;363;274;350;280;291;354;353;407;360;126;123;137;132;139;170;215;202;185;307;315;265;306;248;364;231;349;195;98;160;115;120;184;137;185;161;141;207;255;156;483;307;317;313;389;310;213;134;175;161;157;132;79;147;165;174;186;179;211;193;155;371;333;307;196;192;202;133;169;255;192;94;97;190;232;143;176;157;236;159;150;246
10:06:06;29.2;102;152;121;237;156;177;265;236;177;281;311;258;280;238;270;269;232;250;176;143;77;131;123;107;185;262;275;332;314;333;303;284;443;231;234;240;138;190;82;169;161;157;202;182;193;296;395;291;378;235;341;261;329;387;164;103;205;62;137;93;201;109;176;333;272;328;301;266;278;242;247;194;120;155;156;127;140;78;136;110;145;168;208;268;330;316;286;336;341;351;186;113;155;99;134;196;114;224;165;168;135;207;176;162;173;377;460;242;262;165;235;83;119;98;120;108;170;190;148;243;185;164;282;166;143;170
10:09:06;29.2;141;133;102;149;227;209;295;301;248;251;341;188;198;205;220;219;256;216;162;93;86;115;130;150;249;165;208;309;299;340;366;402;342;261;225;220;119;92;94;167;140;190;206;210;164;340;279;330;253;292;291;277;287;249;131;119;164;109;54;86;151;121;96;325;222;263;321;343;337;278;293;258;98;59;136;134;112;185;164;146;143;167;192;208;319;307;331;363;304;400;108;103;137;130;159;140;149;193;180;155;128;179;166;242;286;283;354;274;161;182;231;110;88;120;159;226;134;200;141;150;266;183;200;207;132;177
10:12:06;29.2;146;122;136;172;127;143;303;296;185;221;256;313;261;233;291;282;205;335;101;110;110;149;168;131;324;325;234;251;228;344;351;319;338;256;341;331;112;113;121;125;136;106;182;180;199;343;327;303;217;299;330;326;368;341;140;135;179;145;183;140;131;170;87;310;325;243;390;190;346;297;276;228;118;111;112;190;153;85;116;149;182;162;170;201;251;327;414;248;286;308;160;138;165;170;131;107;169;127;118;107;174;154;274;249;279;317;319;375;204;228;221;122;86;114;171;127;115;202;227;100;254;156;242;172;201;217
10:15:06;29.2;145;96;91;154;229;202;261;173;264;235;226;321;255;167;312;200;264;175;170;103;79;94;152;167;193;281;242;356;395;329;317;255;279;222;220;188;154;133;121;91;169;123;243;226;161;382;312;388;337;363;309;345;383;383;135;153;98;130;94;170;174;170;186;219;284;223;294;262;236;259;266;260;179;112;109;113;140;125;196;110;135;210;155;245;253;321;334;314;254;354;157;125;109;105;104;138;171;156;138;187;193;191;314;149;225;285;308;261;226;212;135;144;108;178;162;160;180;164;171;165;200;153;226;154;228;190
10:18:06;29.2;197;100;119;190;169;256;390;253;250;265;227;205;226;239;326;219;229;242;85;71;106;117;92;134;317;269;237;287;301;258;274;287;309;235;264;285;113;83;104;80;153;152;181;154;227;307;279;302;344;296;231;280;348;380;142;97;123;138;146;123;154;120;141;302;275;224;352;233;296;366;314;255;191;111;78;112;110;119;116;137;136;231;218;163;411;209;338;261;344;277;173;98;203;135;172;139;162;111;75;161;143;164;228;252;216;309;328;296;169;156;155;101;115;103;205;92;129;179;150;173;166;262;220;133;186;272
10:21:06;29.2;143;128;131;102;165;175;315;294;272;256;331;247;278;220;261;239;230;277;110;81;92;109;148;162;293;208;219;322;415;264;298;402;295;324;232;236;125;101;113;110;77;103;214;227;147;406;336;399;264;383;255;283;300;364;133;128;128;118;136;169;161;161;205;230;281;270;305;265;317;275;268;253;161;62;169;108;102;137;132;92;107;262;261;157;287;235;322;270;348;260;68;100;172;146;135;96;194;129;180;171;162;111;180;193;298;266;338;204;136;151;186;150;143;223;122;162;98;148;183;152;173;165;143;253;173;178
10:24:06;29.2;96;124;119;192;185;156;271;169;262;258;295;299;232;238;249;179;215;212;125;107;102;85;76;115;244;234;247;228;324;209;316;236;328;250;208;236;86;92;127;118;133;124;272;167;163;233;279;292;245;196;389;260;287;304;101;100;112;125;98;137;154;117;148;212;302;336;280;258;311;225;179;217;126;176;125;75;125;102;107;125;119;188;231;210;320;192;383;300;245;359;140;169;114;176;112;117;198;129;154;132;184;105;267;270;189;278;316;275;175;155;212;104;141;108;192;145;148;75;167;147;295;161;228;166;178;178
10:27:06;29.2;166;136;146;134;155;210;278;181;242;260;279;308;193;198;284;299;230;204;126;78;81;201;178;113;321;256;238;367;367;252;259;238;296;284;168;181;110;123;116;136;142;121;209;226;144;360;299;299;215;239;252;267;326;321;166;88;123;129;73;70;182;168;176;265;273;268;292;228;288;233;285;228;114;111;145;138;112;150;128;132;118;182;253;179;311;177;297;253;337;257;169;155;152;146;169;187;133;121;168;110;170;184;184;210;186;315;253;261;87;238;195;120;190;105;211;156;146;136;135;160;137;214;246;203;155;255
10:30:06;29.2;133;102;129;171;107;217;331;262;284;235;250;200;296;159;199;241;152;184;110;106;72;127;108;117;199;195;177;294;262;293;231;240;290;254;258;273;138;120;110;142;85;199;206;129;166;312;300;264;282;158;250;285;290;243;77;100;72;153;136;91;175;165;132;229;252;251;251;286;288;231;254;269;145;131;122;109;114;134;105;113;139;222;249;254;295;221;319;224;242;252;110;137;180;145;89;177;168;225;172;181;178;139;165;193;197;234;345;268;244;228;214;146;177;138;178;146;71;90;232;191;193;133;217;174;232;240
10:33:06;29.2;126;138;134;203;117;127;287;248;208;262;245;362;240;282;253;236;320;205;123;123;175;127;146;119;232;263;291;321;244;224;228;288;252;253;239;280;160;109;113;158;142;77;148;153;225;329;232;247;284;312;155;254;265;307;110;88;123;80;78;125;167;136;206;300;298;304;260;186;270;316;332;165;106;90;65;72;185;158;114;149;138;254;233;204;287;198;237;196;347;185;110;106;98;124;93;122;194;151;127;135;78;91;195;167;195;292;231;278;128;224;220;137;143;90;176;90;159;220;179;162;246;209;146;254;235;279
10:36:06;29.2;89;192;113;155;134;140;363;276;176;294;216;271;193;157;252;197;183;234;76;90;132;121;126;126;231;179;239;234;279;210;363;244;285;222;218;196;122;160;137;81;98;133;228;173;191;284;260;237;245;171;285;204;281;303;118;77;177;102;117;115;124;112;103;245;277;216;233;134;256;301;250;200;137;98;125;164;83;122;136;106;207;229;200;259;211;261;217;167;206;277;106;134;146;128;113;89;134;91;123;129;203;111;261;203;233;229;261;269;165;280;189;119;110;150;184;170;243;181;119;171;226;212;197;134;116;268
10:39:06;29.2;122;59;136;195;166;130;200;195;262;179;216;216;235;220;217;220;196;214;89;59;112;212;104;159;225;232;196;270;339;257;294;346;300;228;197;260;160;122;133;135;177;128;243;153;232;380;267;279;184;306;247;223;333;310;131;132;125;112;113;91;194;168;145;273;154;284;200;232;303;217;213;160;160;92;142;112;105;112;162;190;61;233;232;145;298;301;238;329;324;255;182;109;120;158;143;127;186;141;161;114;137;102;251;211;192;294;342;328;149;168;196;127;95;109;126;100;158;139;173;156;182;171;166;149;201;188
10:42:06;29.2;186;69;140;174;121;171;285;190;185;177;255;284;231;207;195;272;231;125;105;93;95;78;127;118;261;263;268;205;330;271;258;319;291;214;210;189;118;81;120;70;92;113;169;169;210;455;429;318;206;259;244;228;296;247;135;85;88;184;99;186;172;192;145;315;304;242;269;230;282;266;268;107;115;113;150;90;146;150;138;116;117;215;203;276;340;228;257;213;278;175;129;107;134;129;98;104;116;163;112;199;139;167;198;147;250;251;267;254;214;180;212;148;110;80;183;140;135;113;193;164;216;229;231;163;206;235
10:45:06;29.2;142;111;139;170;133;135;232;240;245;297;210;360;190;265;226;205;180;210;73;143;136;172;98;142;304;198;232;299;275;212;283;201;250;327;236;267;170;70;129;105;127;187;114;199;112;377;257;256;244;277;322;148;255;229;124;90;90;146;124;168;170;114;126;226;328;278;239;237;246;230;237;196;166;113;173;209;101;131;229;176;128;191;216;257;201;157;279;252;190;241;87;85;159;105;112;56;132;163;158;135;151;234;213;300;283;326;326;333;138;230;251;143;125;139;162;150;157;190;169;149;206;227;194;158;186;160
10:48:06;29.2;179;113;80;162;123;145;179;245;243;207;324;221;310;181;158;179;170;181;112;110;130;149;104;129;211;205;250;218;287;340;241;292;234;284;250;234;128;138;157;142;168;106;295;154;210;258;298;249;259;210;293;254;367;308;100;159;117;120;121;99;139;134;136;219;213;241;220;218;243;202;243;168;106;159;119;130;174;178;70;137;179;178;174;189;238;149;284;239;287;233;154;112;215;103;183;172;161;147;190;93;117;188;242;131;278;363;264;215;210;211;143;90;78;91;145;119;96;164;164;209;215;199;218;154;213;185
10:51:06;29.2;115;106;165;146;131;176;205;247;250;244;245;208;120;297;296;231;261;238;103;86;75;81;119;149;211;292;180;237;242;260;277;205;214;234;216;215;123;189;95;131;115;133;180;226;221;375;215;206;173;349;246;133;271;304;101;113;160;100;74;114;164;93;114;171;318;216;235;271;331;253;304;181;69;59;133;89;171;145;130;173;154;228;242;167;281;232;282;262;229;321;128;92;165;133;216;120;184;156;89;110;107;89;244;171;197;274;320;290;184;165;119;126;156;144;169;183;156;178;125;149;225;151;232;157;146;206
10:54:06;29.2;149;76;153;241;174;214;265;223;189;184;269;323;203;207;204;183;204;139;61;105;142;122;119;142;224;207;162;184;315;260;329;254;292;218;198;178;135;79;81;162;67;110;184;175;155;226;216;236;213;228;296;217;265;238;153;113;93;112;103;66;150;160;144;204;305;207;175;216;240;277;281;149;122;99;118;93;107;130;132;167;177;166;238;231;190;188;258;243;198;222;131;142;235;100;158;123;143;94;165;166;164;109;229;225;272;237;267;246;256;194;167;122;71;114;218;147;93;205;188;137;217;144;151;193;217;234
10:57:06;29.2;113;84;166;129;171;193;224;180;114;247;212;283;130;147;198;209;173;220;109;66;133;130;150;118;181;203;125;195;355;271;331;242;230;223;246;259;121;158;123;113;182;73;205;120;150;298;305;257;202;280;297;192;240;286;118;87;115;138;162;76;150;146;114;167;261;196;151;159;315;160;184;192;118;138;130;65;157;100;90;168;68;178;225;234;236;134;271;221;245;232;176;117;183;83;111;106;140;148;193;109;129;207;253;234;230;322;307;353;168;159;183;122;93;124;200;157;170;163;215;261;206;197;264;146;186;252
11:00:06;29.2;125;129;126;157;128;194;151;276;200;166;191;232;169;212;220;178;149;146;79;109;113;138;115;141;193;220;223;182;304;222;279;236;232;192;198;153;84;85;111;134;138;109;167;138;210;248;281;272;311;200;189;244;221;250;59;121;62;117;92;85;175;107;140;233;275;239;232;250;252;310;218;193;99;149;154;94;114;118;136;179;132;244;162;172;181;119;306;232;195;220;127;61;133;154;110;95;133;146;188;130;161;173;355;187;270;263;280;243;211;209;190;112;85;167;113;106;119;119;185;146;190;203;155;193;154;202
11:03:06;29.2;59;149;159;160;126;112;199;191;177;219;243;260;213;84;186;189;167;153;163;85;63;129;141;111;250;224;177;226;326;273;275;161;288;198;216;127;123;94;133;133;153;75;156;181;206;274;192;233;269;239;306;197;348;253;114;115;118;162;169;102;196;175;61;194;232;168;223;185;162;246;221;145;94;92;106;166;115;131;127;115;226;187;260;282;190;204;250;205;195;234;118;191;145;131;95;209;158;121;116;138;112;128;188;201;177;262;301;206;221;177;182;161;142;134;200;173;140;252;119;160;107;221;226;148;131;163
11:06:06;29.2;126;50;115;135;199;96;236;174;221;182;313;188;127;157;176;207;190;123;116;132;139;186;145;97;128;172;256;159;295;255;275;271;241;180;213;153;90;145;90;132;150;116;127;178;132;257;292;248;281;262;256;258;272;221;78;99;106;91;133;122;188;95;155;242;314;237;312;212;139;167;185;207;99;93;96;149;95;144;101;164;139;238;216;179;204;298;217;195;218;235;118;74;146;74;138;138;140;194;126;153;180;111;264;168;229;287;292;221;204;163;170;119;46;186;140;143;120;180;174;119;252;185;143;182;200;182
11:09:06;29.2;80;166;139;167;150;250;278;177;217;247;229;156;150;166;221;180;226;133;68;121;104;89;166;160;188;263;238;252;269;236;269;227;217;288;185;272;98;91;132;113;128;150;128;206;154;207;244;229;230;195;254;203;217;249;108;57;69;127;77;105;188;112;155;219;244;267;272;214;274;201;236;251;67;111;132;49;117;136;169;122;119;194;239;180;223;186;233;197;125;184;130;72;199;104;115;98;211;158;118;60;121;114;235;238;152;249;346;236;99;142;193;95;170;129;175;79;118;195;157;91;175;220;192;137;224;243
11:12:06;29.2;154;77;72;146;183;169;248;138;223;154;162;252;188;175;204;197;158;157;117;63;64;85;120;114;150;250;174;242;268;213;261;290;192;125;177;254;122;74;147;153;82;137;169;150;207;204;258;214;237;247;222;172;242;283;82;111;147;123;90;132;155;131;167;160;203;153;279;265;219;212;170;216;123;93;132;127;63;99;140;136;75;212;201;190;258;189;251;198;186;150;130;117;95;63;117;123;107;110;147;135;99;124;209;110;207;222;213;182;132;230;179;162;177;126;167;128;112;201;97;202;204;152;178;186;161;144
11:15:06;29.2;102;97;115;162;178;153;226;268;266;180;311;186;221;170;207;175;187;143;82;108;109;140;136;85;230;245;167;291;297;200;282;223;287;162;155;162;88;101;112;121;156;54;203;157;178;301;236;239;222;223;226;115;199;286;127;91;85;40;90;111;135;152;101;172;161;177;224;165;229;189;216;236;145;128;124;102;53;120;89;123;159;120;193;248;189;166;225;278;246;147;91;82;154;73;168;125;154;133;185;159;159;200;185;221;163;206;301;268;206;255;140;145;96;144;116;128;86;177;104;128;206;219;169;192;201;223
11:18:06;29.2;90;59;178;204;190;124;236;226;166;176;169;211;148;170;180;206;143;152;109;86;69;105;157;108;169;247;228;244;234;207;232;218;270;191;254;184;126;182;120;79;86;98;167;199;167;244;271;235;198;218;295;150;206;171;95;88;133;110;159;71;171;81;170;256;227;172;221;148;219;182;249;179;77;93;112;89;118;74;141;116;134;195;263;227;196;231;239;231;267;190;142;140;137;128;100;170;166;155;107;114;146;107;189;201;232;287;315;246;142;317;177;81;107;122;73;123;147;112;91;170;213;194;200;188;216;167
11:21:06;29.2;70;117;86;130;155;151;218;282;207;191;191;171;215;210;238;211;205;179;91;62;54;124;141;113;168;251;178;257;223;215;219;232;279;220;156;177;122;114;188;116;63;105;147;171;192;316;254;194;246;282;212;245;254;240;110;153;145;165;87;99;117;137;194;175;199;208;273;200;199;239;207;151;90;180;132;122;93;105;108;129;144;97;146;167;180;132;218;247;212;208;72;114;96;128;93;152;168;77;199;123;112;106;205;165;191;239;272;278;172;268;239;140;95;117;149;91;197;112;205;171;163;188;101;198;182;208
11:24:06;29.2;136;62;119;181;136;244;278;226;224;182;315;228;224;190;145;177;183;173;142;64;110;144;134;97;187;226;184;225;313;190;210;232;218;158;188;163;126;130;79;134;125;116;152;149;184;302;208;175;313;244;244;206;270;217;117;114;159;130;103;104;171;104;132;229;201;191;169;160;248;162;150;142;97;92;173;118;166;62;123;111;95;154;199;247;217;259;154;233;157;146;79;78;167;179;129;143;150;117;100;182;199;134;188;209;208;260;237;156;160;160;148;124;81;96;145;116;134;194;107;137;180;202;110;220;189;170
11:27:06;29.2;98;94;137;166;104;123;137;200;226;239;172;211;93;118;246;199;247;112;162;70;65;69;122;87;277;257;229;304;180;236;232;258;248;135;220;231;91;165;107;141;115;93;139;188;147;245;251;193;189;281;240;156;201;181;105;61;66;106;144;72;174;135;176;145;256;242;120;150;259;225;229;189;90;96;93;167;101;117;80;102;121;332;180;186;196;218;267;187;165;216;118;109;118;113;98;135;157;118;143;85;116;135;206;228;197;244;263;241;215;216;208;103;107;167;158;113;89;124;156;233;178;217;218;231;140;223
11:30:06;29.2;99;53;136;190;162;117;219;203;130;232;223;232;183;163;177;149;198;227;125;59;102;177;74;61;178;221;177;201;213;209;241;279;272;158;204;169;122;112;148;112;100;67;173;125;146;353;228;251;208;218;209;180;296;209;102;117;112;136;113;69;144;134;124;159;209;188;170;123;202;185;209;139;113;140;133;100;131;147;130;105;174;137;126;281;186;127;217;109;130;170;77;101;166;125;179;56;99;117;161;166;145;141;232;143;201;279;227;280;145;164;220;172;106;126;130;138;168;156;155;144;188;196;212;135;190;149
11:33:06;29.2;97;90;85;105;130;117;162;203;242;134;151;178;213;141;196;153;283;204;122;103;93;137;180;114;201;208;143;205;222;235;252;264;199;216;209;251;164;139;119;76;159;102;117;174;130;328;188;178;234;153;236;143;228;145;103;199;131;153;117;127;198;138;157;187;274;169;202;141;214;219;158;137;108;108;79;95;118;76;94;108;134;138;198;203;154;200;208;203;223;216;80;106;132;142;104;52;135;116;165;119;169;93;223;223;241;313;300;235;121;209;225;108;115;77;76;139;157;141;145;93;217;137;234;243;182;156
11:36:06;29.2;127;76;105;105;154;156;200;153;209;199;235;251;130;133;182;201;234;171;125;116;175;138;93;130;254;155;251;210;291;173;233;235;229;244;193;194;77;119;65;132;180;103;196;134;135;327;232;234;259;228;207;186;141;190;109;134;96;111;144;154;132;180;115;154;274;186;180;172;189;150;169;153;109;118;124;74;133;158;104;94;128;175;200;189;224;221;219;215;242;182;89;82;117;73;81;151;72;92;160;137;101;213;199;147;223;295;346;234;207;192;289;121;89;102;141;138;94;199;168;134;171;134;176;165;167;188
11:39:06;29.2;89;104;125;125;134;201;230;114;203;144;161;206;130;134;136;197;172;159;69;75;89;108;57;57;145;243;228;248;194;226;177;218;224;230;242;174;77;119;155;133;72;113;191;112;167;273;181;259;194;137;253;191;197;202;207;46;62;128;127;89;78;167;102;139;249;223;272;167;222;209;182;152;150;123;111;102;158;108;112;154;164;252;141;230;197;194;260;192;174;205;149;71;99;105;150;141;96;134;121;138;138;92;225;174;242;252;271;188;180;206;201;175;107;94;105;210;165;194;160;176;199;113;272;218;205;243
11:42:06;29.2;105;71;120;157;100;108;146;157;249;122;202;177;171;92;161;154;204;185;159;78;98;117;81;118;180;156;273;240;149;224;236;237;251;189;221;112;104;110;70;138;140;115;258;65;253;243;204;165;195;199;283;177;214;213;111;80;104;126;132;125;157;128;130;186;230;252;139;202;175;161;222;180;105;118;152;70;87;94;118;116;118;183;230;236;181;136;111;160;299;182;113;134;125;96;104;123;70;136;115;119;141;155;184;163;149;189;193;231;173;228;196;71;83;118;144;99;122;181;97;173;164;144;112;139;121;208
11:45:06;29.2;111;84;83;138;185;158;220;144;220;121;247;156;250;109;143;195;222;189;56;24;38;137;157;124;232;130;148;204;211;196;194;198;343;186;203;200;139;105;77;67;88;156;141;135;146;325;201;206;186;160;224;210;270;185;104;106;112;77;116;99;93;139;148;209;233;126;140;150;211;173;185;170;99;98;121;135;86;84;110;135;130;187;152;190;195;120;157;159;183;160;133;114;148;130;151;112;158;69;148;132;213;116;255;213;195;218;294;188;135;230;130;63;97;75;105;211;118;145;158;150;134;188;236;182;219;256
11:48:06;29.2;114;66;45;112;96;200;167;215;184;251;151;176;229;180;226;192;153;140;79;83;51;107;125;94;213;220;235;153;257;172;198;164;224;186;225;123;102;103;126;164;78;154;190;166;163;163;207;139;250;200;214;174;168;233;100;70;102;71;117;67;112;103;136;163;233;206;177;202;224;201;159;193;89;106;97;133;129;57;200;178;151;162;197;189;152;72;299;140;165;187;141;99;140;88;145;111;130;143;133;153;176;151;224;202;110;208;244;302;202;263;175;172;65;129;80;144;134;164;142;111;169;151;178;213;275;206
11:51:06;29.2;127;108;111;201;108;123;173;212;226;205;218;192;180;123;199;132;194;97;95;108;82;103;111;86;259;141;220;243;229;232;252;198;284;175;178;113;93;127;103;98;107;130;140;187;147;245;310;220;207;184;197;183;301;191;95;70;59;98;96;145;106;138;106;228;140;136;237;178;142;186;156;207;96;99;115;69;100;111;160;160;116;197;206;157;160;148;158;206;216;216;75;116;153;110;129;143;89;97;144;168;120;111;118;211;145;229;202;217;227;202;177;118;108;132;69;133;129;121;108;105;233;176;199;135;160;179
11:54:06;29.2;84;126;75;68;135;145;236;210;178;157;149;208;167;130;170;201;197;167;124;73;85;136;115;135;178;181;143;240;233;154;233;187;257;123;153;164;101;102;102;130;141;105;194;91;203;224;220;213;204;219;131;178;152;191;133;110;77;89;135;118;153;154;149;169;140;149;196;178;99;130;204;158;108;130;127;139;90;59;85;139;112;174;200;203;222;282;192;187;142;156;89;121;144;160;131;72;91;115;139;106;148;134;209;156;198;269;285;206;183;170;226;80;102;104;89;156;112;133;121;193;228;192;156;127;197;152
11:57:06;29.2;115;169;138;158;88;78;201;211;177;182;165;200;194;118;167;161;218;224;82;128;134;133;73;166;161;181;122;284;188;241;164;189;192;147;175;179;92;134;122;100;124;185;98;138;120;304;218;218;172;146;264;192;216;174;79;148;131;54;73;122;142;133;185;150;209;167;152;144;169;155;194;234;105;83;80;96;206;86;143;139;114;150;233;154;197;122;211;198;171;140;132;93;158;160;71;110;143;86;147;130;193;182;207;227;209;202;281;215;169;243;221;123;110;108;104;127;87;144;202;99;248;156;182;176;174;228
12:00:06;29.2;138;93;123;170;91;114;176;158;194;166;220;159;198;124;198;192;279;152;108;65;118;99;146;109;165;191;213;212;308;190;274;211;206;111;199;211;131;115;145;132;98;161;219;117;135;292;185;224;183;243;283;176;197;200;84;76;150;146;119;77;195;104;181;152;182;128;206;141;180;172;132;163;98;103;74;79;139;88;105;84;159;150;212;217;143;161;160;142;142;185;133;145;82;124;98;101;138;97;114;84;117;117;206;258;158;265;253;213;231;150;149;157;121;97;127;122;95;162;140;148;149;190;168;194;125;164
12:03:06;29.2;77;84;78;151;104;101;274;228;283;202;167;131;150;93;205;167;187;170;122;93;110;177;97;115;175;153;236;145;208;158;266;217;179;192;161;200;101;86;109;121;114;141;115;109;159;126;163;239;154;177;143;139;160;275;175;88;120;111;128;78;163;112;161;75;138;204;187;110;181;180;118;238;133;127;136;115;130;119;107;109;135;227;269;223;160;156;153;169;179;154;113;91;84;113;129;114;93;112;191;120;154;155;210;177;260;205;219;230;208;220;163;171;127;92;100;111;132;137;156;144;112;173;186;164;229;188
12:06:06;29.2;117;96;134;131;84;60;232;197;224;161;133;217;194;133;139;190;209;185;63;89;56;134;115;62;222;166;132;237;203;157;204;181;184;226;219;196;158;140;122;146;117;206;152;102;136;247;163;166;203;79;259;204;193;153;105;122;103;99;109;147;144;160;98;134;138;131;227;125;183;188;124;147;123;123;108;80;119;131;108;146;112;209;180;139;239;138;147;158;256;131;141;136;105;157;148;100;154;92;135;111;146;115;112;205;192;256;194;196;164;154;174;189;118;120;139;105;91;83;126;102;189;203;206;203;158;250
12:09:06;29.2;72;107;121;114;176;171;223;165;128;225;195;209;202;188;194;177;226;189;99;51;87;61;139;105;256;144;209;211;175;249;221;208;231;227;167;201;110;86;51;131;137;115;161;128;162;232;158;122;169;124;141;142;253;220;92;101;49;123;90;68;165;105;129;131;184;176;148;149;203;213;227;149;126;102;117;104;70;88;146;69;154;163;231;148;73;96;213;160;228;153;159;53;176;120;105;159;81;115;124;204;100;122;208;147;156;240;197;165;248;235;205;172;154;192;128;144;127;141;164;164;193;161;76;185;198;92
12:12:06;29.2;155;106;71;87;120;125;217;189;215;166;257;202;138;136;135;181;162;153;104;92;55;89;88;100;186;183;159;188;152;192;120;150;156;171;259;119;81;105;87;71;77;103;205;120;145;223;189;189;135;142;198;162;208;188;123;134;90;89;101;74;130;127;151;191;221;175;100;203;151;181;193;123;111;101;95;120;99;136;135;82;91;235;219;227;121;132;184;192;210;138;82;134;162;127;145;82;132;126;89;116;182;113;208;157;162;214;169;216;155;154;207;185;174;165;131;105;126;180;166;139;144;94;108;165;132;268
12:15:06;29.2;110;82;77;157;144;94;188;234;164;178;126;168;166;114;208;162;135;187;109;41;105;69;159;110;210;144;187;208;206;124;277;147;220;213;140;209;129;157;105;106;107;123;188;145;114;152;190;242;166;201;172;88;121;167;98;59;115;85;108;107;119;117;115;165;175;94;199;161;167;183;203;163;102;115;82;74;157;104;127;95;168;171;179;180;156;228;186;132;182;146;101;59;101;78;102;75;149;136;123;127;115;112;232;261;197;362;230;191;284;233;197;178;86;168;72;157;90;145;164;160;154;227;136;169;154;177
12:18:06;29.2;120;140;84;110;95;101;159;168;145;146;213;176;134;152;116;143;175;187;84;108;104;63;104;93;208;84;220;209;207;219;215;156;231;152;156;244;133;84;84;109;168;97;159;102;168;330;178;134;149;169;176;115;174;172;111;82;94;86;111;64;133;91;94;85;214;104;152;120;178;167;132;74;103;168;110;79;81;98;125;106;131;178;147;196;174;114;133;144;190;155;116;69;71;103;71;72;171;145;139;129;165;103;199;220;207;115;252;223;280;234;138;141;162;98;125;132;111;164;195;156;167;165;146;162;123;214
12:21:06;29.2;95;120;69;116;113;65;225;161;143;146;232;135;156;136;124;94;164;141;108;90;39;69;122;124;150;163;209;178;209;155;175;146;236;173;180;140;135;62;120;152;117;130;148;162;109;207;302;203;158;145;213;154;171;256;204;114;147;133;114;85;112;188;145;150;138;158;127;185;117;105;183;120;126;92;111;101;106;107;121;173;150;126;173;223;163;138;183;127;186;199;112;76;174;80;91;152;157;139;120;104;113;130;218;156;191;193;181;251;221;233;217;138;134;165;200;77;74;74;121;114;193;134;120;204;111;145
12:24:06;29.2;124;125;150;136;175;176;261;180;135;178;111;137;176;195;215;118;168;107;67;88;78;109;118;142;252;176;194;152;171;197;189;234;238;124;187;176;94;78;109;127;170;95;206;211;147;198;220;167;230;93;120;159;192;227;101;85;66;98;88;111;151;147;153;78;153;160;102;139;144;174;157;229;106;87;139;98;130;128;127;115;102;145;129;124;145;195;175;166;151;207;91;86;69;160;137;161;87;136;194;166;112;115;290;131;170;131;215;179;315;301;234;119;118;143;126;84;156;167;137;144;210;188;151;161;152;119
12:27:06;29.2;112;92;63;148;79;111;179;228;208;154;182;210;181;115;178;165;143;85;105;98;98;118;85;79;132;158;141;211;240;155;173;208;135;161;149;158;78;64;117;118;156;50;107;156;163;237;304;201;199;211;160;224;209;142;84;80;82;127;127;70;138;113;120;124;85;175;141;134;203;180;194;143;111;102;106;94;140;97;102;102;116;118;218;138;145;137;165;164;285;143;116;135;141;98;115;109;100;189;141;199;134;131;176;180;156;172;232;176;210;219;172;142;131;172;70;105;140;135;106;131;115;104;157;107;140;143
12:30:06;29.2;117;73;88;93;196;110;208;160;142;130;215;230;174;131;155;174;199;160;109;81;73;124;88;87;192;162;208;161;211;187;159;276;153;138;146;143;78;75;106;76;131;110;140;172;130;240;199;173;270;173;147;203;163;147;108;119;100;46;123;62;150;105;104;98;241;150;195;93;157;174;282;190;92;104;123;72;80;81;137;175;171;219;123;219;122;125;164;123;231;155;143;107;109;48;71;93;101;101;117;117;127;98;234;167;130;207;241;201;200;243;167;158;148;141;150;109;123;196;117;93;183;165;194;168;170;194
12:33:06;29.2;149;93;129;108;112;97;186;154;155;135;148;172;193;181;143;108;239;148;84;67;57;138;107;144;151;153;136;192;209;264;170;217;143;170;114;163;48;115;131;95;93;119;134;154;130;124;161;148;157;214;193;183;146;152;98;64;119;120;121;88;132;66;144;114;112;160;134;123;219;179;95;141;113;93;57;95;103;86;149;117;136;222;159;140;96;133;93;129;201;113;89;116;110;101;124;86;141;108;113;158;141;163;188;149;195;130;167;166;245;225;285;158;119;118;113;76;122;102;120;128;209;102;87;167;208;109
12:36:06;29.2;109;71;106;124;159;93;197;173;152;174;235;187;149;133;118;239;194;169;74;85;95;119;91;132;138;186;193;154;215;135;197;160;203;188;182;176;115;118;84;116;125;94;111;162;143;228;137;173;208;97;179;195;191;136;103;101;114;122;87;98;109;137;176;150;116;140;135;132;107;146;150;171;114;83;63;99;100;86;128;187;137;164;142;127;139;161;143;221;172;115;99;73;130;87;80;158;187;92;109;129;139;134;116;132;198;184;145;189;178;258;278;132;116;87;77;96;108;98;129;154;167;132;197;161;205;155
12:39:06;29.2;169;59;136;150;96;113;172;155;160;206;109;159;150;119;168;113;225;110;56;38;87;81;153;140;192;244;117;143;190;140;140;122;167;194;124;155;69;60;92;109;115;132;138;116;186;218;148;137;168;206;175;216;178;170;83;141;55;108;101;110;165;138;171;135;167;207;137;168;183;125;122;117;97;151;89;64;73;128;88;105;135;153;141;189;109;106;174;106;172;120;56;91;117;164;103;108;220;123;139;104;106;137;232;154;164;197;244;168;259;217;184;172;152;137;133;60;133;84;125;75;216;128;155;134;174;147
12:42:06;29.2;99;90;70;127;137;106;174;212;168;185;182;174;194;158;178;133;126;156;121;103;105;149;139;120;200;206;152;181;181;179;177;172;196;135;197;170;131;68;132;96;110;140;142;123;212;138;181;217;173;155;117;160;154;100;76;100;115;89;108;153;106;140;85;161;76;135;182;206;114;145;179;125;118;85;73;121;111;109;90;101;68;125;116;117;157;100;136;240;222;121;117;117;152;126;143;90;130;168;34;171;149;138;142;124;189;155;197;180;172;279;211;161;83;114;66;134;103;115;153;144;138;155;138;165;169;134
12:45:06;29.2;69;88;102;120;165;58;151;171;241;156;177;153;160;143;141;230;160;159;122;37;119;116;78;127;107;143;161;193;185;202;165;186;142;137;113;158;97;95;75;87;92;132;214;140;146;120;153;109;152;212;135;106;241;142;129;110;120;120;108;91;197;126;116;148;150;134;147;120;149;146;139;158;73;140;99;81;84;70;118;108;102;166;124;161;142;173;97;187;192;157;196;144;103;77;95;168;154;81;162;157;172;113;188;136;248;183;263;221;220;286;243;148;116;148;73;136;113;180;116;153;202;156;141;190;207;223
12:48:06;29.2;101;75;126;173;119;61;149;141;155;182;168;149;215;138;234;152;158;146;76;97;83;92;66;108;173;140;127;127;134;169;190;133;195;145;206;143;70;116;64;119;124;93;148;190;184;182;92;201;240;155;183;135;156;150;145;102;90;121;114;59;155;130;86;162;168;146;157;166;149;105;155;101;84;121;100;98;79;120;139;109;131;181;155;113;130;75;160;128;224;154;87;78;131;53;84;102;120;172;79;161;142;150;188;136;193;239;177;124;226;236;226;197;204;167;85;144;107;101;125;153;132;127;195;159;85;127
12:51:06;29.2;88;82;75;99;119;130;168;129;195;146;207;158;181;141;190;145;165;137;118;53;106;76;73;125;147;212;214;207;219;272;174;254;137;148;133;205;32;113;58;127;99;136;115;113;153;230;135;143;176;116;135;136;204;155;126;142;59;119;131;98;133;103;117;153;99;132;139;135;132;173;147;99;124;90;87;98;167;92;145;122;77;180;200;151;159;77;94;144;99;147;142;172;97;102;54;117;149;72;134;96;119;66;232;154;147;185;169;224;251;309;180;123;104;163;166;80;77;125;114;97;207;100;138;133;121;135
12:54:06;29.2;77;51;93;175;180;135;199;174;167;146;159;221;189;156;141;137;144;173;69;80;43;150;84;45;171;179;152;175;219;201;131;152;134;129;220;132;132;109;110;120;173;92;198;126;114;147;150;127;144;184;233;173;194;122;114;127;78;67;71;131;131;121;157;164;194;137;243;136;110;144;146;142;65;112;59;81;88;124;90;81;136;160;141;121;205;107;175;178;112;147;73;81;156;107;63;96;98;87;147;196;140;198;111;181;150;260;228;188;215;282;233;162;76;167;92;147;60;121;111;97;184;154;140;140;201;160
12:57:06;29.2;98;113;99;101;139;89;165;110;136;184;110;139;134;113;130;133;169;159;54;70;112;97;128;82;175;144;83;150;241;152;167;181;193;185;139;175;72;145;59;71;133;110;127;75;124;160;240;152;247;137;151;182;99;128;94;152;132;79;101;96;121;109;110;161;149;133;154;103;113;199;159;162;132;103;43;86;77;137;132;81;128;140;110;218;127;74;126;154;194;122;132;86;148;132;86;69;45;237;78;162;94;131;179;161;126;158;192;152;175;215;183;176;126;182;124;87;153;116;99;103;202;134;170;137;119;102
13:00:06;29.2;79;55;90;171;134;113;138;160;154;142;171;144;160;146;103;146;142;151;95;42;124;140;88;80;114;181;134;110;145;248;159;131;155;192;141;162;37;89;89;98;122;111;165;148;108;141;233;131;154;169;160;168;172;164;99;71;105;126;81;90;159;160;145;44;121;107;92;116;187;107;136;96;53;113;90;137;78;107;74;150;85;86;160;84;108;115;162;158;182;187;136;151;165;117;142;109;86;97;173;203;93;125;213;109;158;141;223;171;241;193;194;136;99;157;118;65;78;132;127;90;130;110;133;116;191;120
13:03:06;29.2;80;82;85;97;116;114;229;156;134;186;159;155;154;164;135;175;147;132;125;74;78;88;84;168;117;159;162;174;205;178;190;187;227;153;157;170;100;56;89;108;167;99;187;126;175;222;250;149;183;125;153;181;205;142;147;78;101;94;48;105;163;59;124;79;175;129;209;129;117;177;175;102;86;121;97;81;101;99;140;104;155;153;78;136;134;158;144;183;169;105;81;130;116;110;87;72;115;123;113;86;94;115;209;125;138;197;170;237;235;265;254;209;136;99;111;99;105;99;120;140;179;86;170;158;204;238
13:06:06;29.2;49;98;84;141;114;113;138;185;179;173;95;119;181;177;128;173;211;127;44;69;44;64;75;97;160;137;115;209;199;198;203;115;159;173;148;185;60;137;57;122;155;48;80;156;136;173;147;143;118;159;196;126;182;154;95;69;117;45;66;108;134;86;164;98;121;87;127;135;136;151;190;177;76;113;84;80;146;130;128;59;141;135;152;122;111;132;115;143;125;85;122;145;93;84;143;120;104;96;117;111;194;147;168;114;174;189;212;216;232;251;206;178;100;154;183;52;64;96;159;117;213;124;140;138;143;122
13:09:06;29.2;100;121;95;170;139;153;190;157;156;128;167;191;137;108;98;132;143;132;109;90;73;126;85;117;212;133;126;189;224;148;171;188;182;161;93;146;126;44;72;131;129;117;124;119;92;135;245;138;100;147;199;127;141;112;137;103;135;105;64;103;60;93;76;143;105;101;166;93;89;102;166;103;54;122;83;65;75;65;103;106;118;78;127;99;134;116;119;170;141;180;102;89;138;103;127;115;144;78;145;170;169;148;181;122;217;171;265;101;179;259;249;162;147;139;151;132;105;107;86;97;161;169;184;135;109;136
13:12:06;29.2;61;88;161;153;155;111;125;184;152;206;176;160;139;116;186;127;145;90;132;70;68;75;170;70;153;218;140;207;139;191;197;202;174;97;128;184;90;113;67;92;95;107;175;118;134;220;102;194;115;211;135;98;136;136;100;86;118;78;71;118;132;83;156;123;194;126;151;109;86;120;131;150;64;104;49;56;106;52;104;50;87;128;180;180;150;132;149;116;213;75;73;112;106;94;93;126;138;103;147;134;125;104;222;207;181;168;148;206;277;222;226;212;110;189;121;107;94;155;125;106;131;139;130;162;121;140
13:15:06;29.2;57;86;71;69;151;117;162;147;151;190;152;184;148;130;232;185;223;127;88;92;86;134;113;73;215;263;141;169;160;140;146;181;185;179;143;103;90;77;162;91;103;90;135;170;111;192;155;162;139;128;125;102;201;146;132;146;104;49;121;62;112;59;96;140;130;105;132;177;160;193;158;106;103;143;67;129;63;94;123;123;170;121;203;129;131;146;110;134;141;140;117;114;69;84;114;71;143;87;152;122;79;113;122;150;157;168;169;131;154;194;317;237;148;147;109;138;86;141;100;126;136;133;137;125;166;212
13:18:06;29.2;89;84;70;88;126;82;124;112;132;140;134;121;163;142;164;178;154;99;108;91;65;114;112;119;109;180;164;220;222;155;200;172;230;82;204;137;70;82;100;85;90;165;138;102;193;119;170;140;82;70;78;134;163;188;130;81;115;119;101;102;119;86;55;83;124;123;122;126;243;148;197;98;64;108;78;67;64;105;86;63;136;95;93;82;170;104;149;217;123;106;82;88;129;101;89;69;134;85;112;188;146;88;108;147;147;193;185;229;282;225;245;135;95;176;42;96;75;113;122;52;140;104;113;177;158;94
13:21:06;29.2;122;36;75;141;131;142;145;184;147;221;116;94;146;133;157;143;121;155;76;119;70;62;90;101;146;149;112;182;189;227;166;143;152;171;205;157;70;88;107;116;143;126;121;100;99;193;196;149;137;153;164;154;204;138;122;143;104;60;107;104;141;112;116;113;174;113;91;100;132;149;230;140;133;90;105;115;93;99;123;138;97;122;131;125;111;109;181;180;133;105;192;89;107;118;101;189;89;95;67;126;99;144;180;121;194;188;180;96;212;216;192;144;99;184;133;145;95;131;126;117;116;170;128;163;119;181
13:24:06;29.2;142;69;79;159;103;96;250;160;112;145;88;142;130;56;182;191;151;158;63;99;109;86;89;175;123;107;198;171;186;83;181;147;180;107;130;191;91;119;87;107;93;130;130;110;255;173;141;204;202;171;132;74;186;119;81;137;134;87;94;112;108;106;124;169;112;118;196;138;114;99;156;144;47;79;123;104;110;68;89;117;120;63;120;77;154;117;148;164;221;151;64;120;107;108;62;100;90;103;143;117;144;129;165;151;137;124;185;105;252;311;193;111;172;131;97;112;97;120;145;149;100;136;129;145;125;181
13:27:06;29.2;66;140;92;161;145;122;227;134;118;96;132;93;165;138;209;105;161;140;69;51;47;123;89;132;204;121;156;178;215;159;178;172;223;184;161;100;87;131;81;110;123;108;171;126;104;176;182;131;132;171;174;140;111;137;71;83;78;68;125;73;61;80;157;89;140;132;141;109;146;137;228;99;60;76;67;112;91;88;71;62;97;88;121;117;169;119;113;122;151;139;123;138;129;59;83;192;83;68;104;121;164;97;176;93;112;167;168;111;259;273;267;161;121;213;78;95;67;88;116;133;93;134;127;104;119;136
13:30:06;29.2;101;78;85;131;168;104;170;170;152;254;190;180;133;123;153;212;200;141;61;83;80;99;70;75;197;136;200;180;147;186;125;199;178;139;129;128;125;86;53;98;88;118;202;127;181;115;94;176;158;143;139;125;161;198;59;96;99;121;92;102;61;92;78;74;92;210;112;115;199;149;110;198;121;75;69;91;127;68;101;89;58;119;127;119;124;144;180;131;109;156;47;115;119;82;94;67;57;76;131;90;75;127;178;144;135;153;187;200;300;244;257;148;168;169;132;112;122;134;116;167;122;146;95;112;134;142
13:33:06;29.2;101;67;68;163;91;108;125;89;118;182;118;99;166;121;133;135;84;165;45;79;100;57;60;68;179;176;218;161;114;117;199;177;138;122;162;122;157;89;110;86;83;80;87;145;107;163;185;162;128;174;199;100;153;169;95;90;114;109;90;104;156;100;76;103;178;113;109;108;134;177;108;186;83;95;106;126;82;38;190;115;115;127;122;189;80;134;155;145;152;160;86;110;155;139;97;141;114;117;101;87;104;102;143;112;148;138;134;161;201;377;275;203;172;160;57;193;63;112;121;92;174;132;110;128;160;143
13:36:06;29.2;98;115;86;117;72;84;129;125;197;132;146;133;90;151;174;174;177;116;133;31;25;92;92;94;130;144;162;149;156;131;107;221;173;142;194;167;74;75;81;94;56;89;123;99;109;121;147;127;191;134;113;235;154;171;38;68;102;129;69;94;128;79;116;106;117;107;151;120;154;138;151;157;60;99;65;66;72;81;68;116;163;95;133;115;227;110;139;157;105;143;93;159;150;76;164;124;81;119;75;152;136;140;272;208;138;104;117;125;344;240;179;193;131;208;87;100;109;164;125;139;127;175;100;144;131;156
13:39:06;29.2;105;38;76;129;138;163;162;177;142;139;150;187;63;66;170;134;144;209;84;97;81;151;155;130;157;197;158;156;247;120;109;183;138;248;151;146;125;85;102;77;98;136;129;184;165;155;148;102;116;179;159;124;142;167;151;77;69;58;82;76;137;133;180;135;110;108;171;101;139;135;147;124;159;88;81;70;81;35;112;92;146;149;133;150;155;124;105;171;73;113;84;107;134;74;109;101;79;33;126;122;96;110;127;164;141;161;165;170;236;241;216;109;148;164;91;139;72;108;146;72;161;128;80;72;114;136
13:42:06;29.2;102;89;53;95;118;153;184;117;150;140;193;115;152;132;144;117;190;175;92;87;53;140;88;71;137;195;263;180;144;142;205;179;136;100;145;179;66;95;123;127;57;154;130;111;239;166;155;123;117;91;105;163;220;125;105;120;145;62;110;84;166;90;111;95;118;137;163;112;157;121;116;128;84;86;78;103;103;81;75;137;79;87;135;106;159;159;130;130;142;127;106;126;180;61;119;90;76;94;130;102;103;123;95;112;150;115;165;149;227;312;185;169;105;175;142;180;75;56;118;98;101;154;136;89;141;144
13:45:06;29.2;106;30;90;118;141;169;168;111;112;212;87;164;56;167;179;86;175;193;64;78;150;90;155;65;133;179;182;147;178;118;138;222;162;202;191;166;74;90;124;56;89;110;131;93;139;88;125;105;109;191;208;153;155;195;52;76;96;59;92;89;64;74;42;155;144;113;79;112;138;109;167;65;133;61;96;141;62;102;172;99;117;94;78;141;103;182;140;158;176;153;140;80;116;76;85;97;111;74;99;115;159;125;141;132;112;150;215;170;177;237;277;159;117;175;108;121;66;131;117;123;144;111;152;120;171;152
13:48:06;29.2;103;82;91;140;78;153;123;132;140;102;169;109;116;147;158;146;157;145;118;56;53;114;132;51;85;182;99;158;126;243;117;149;145;121;168;196;82;131;68;117;140;89;115;103;165;177;133;95;118;205;93;88;131;165;90;90;72;148;125;87;86;143;98;142;83;105;189;123;129;116;84;148;100;70;83;45;71;84;86;184;102;166;73;122;111;145;119;132;143;165;91;102;147;109;78;102;110;132;74;129;107;127;131;118;113;147;146;188;282;235;216;127;158;203;96;118;111;134;85;107;143;99;145;162;99;169
13:51:06;29.2;87;64;98;162;116;99;153;113;140;112;157;156;135;131;115;96;173;148;71;64;67;118;90;57;144;171;139;154;175;165;179;192;113;138;134;120;64;76;88;109;113;83;115;162;133;130;146;221;156;103;186;148;163;128;69;65;47;88;80;58;87;168;91;91;76;83;97;112;149;164;164;154;79;105;57;60;75;92;100;83;131;69;119;83;147;101;131;149;155;127;89;123;159;98;114;96;118;97;99;138;200;98;204;101;108;129;137;155;263;296;263;155;123;111;93;88;48;136;103;133;132;75;139;128;170;137
13:54:06;29.2;87;114;130;83;142;102;166;123;170;167;151;142;129;108;140;103;166;111;102;73;45;88;41;101;106;122;171;128;235;117;159;108;120;180;195;168;102;58;97;68;99;76;162;84;103;176;117;164;140;148;101;105;142;150;95;33;100;57;90;82;157;150;72;139;128;83;125;79;140;168;74;141;94;100;75;49;145;64;153;103;88;94;95;114;172;41;132;133;132;100;74;158;98;73;72;86;94;121;103;59;88;96;197;94;130;197;163;137;240;234;211;193;143;137;143;67;98;130;80;101;131;153;130;154;136;138
13:57:06;29.2;116;64;110;155;178;145;124;97;172;125;201;110;167;128;168;185;123;102;87;76;77;101;93;61;201;131;113;134;164;161;138;177;125;141;131;111;109;13;32;96;128;175;190;94;154;175;132;165;108;187;218;123;138;193;120;56;62;68;63;117;96;57;42;57;133;209;134;98;123;211;127;150;50;110;105;51;93;114;117;162;112;124;110;158;132;99;184;118;106;114;103;126;130;83;111;118;124;86;66;116;132;109;145;105;193;122;101;94;213;216;181;195;134;97;137;90;54;96;100;200;145;98;131;147;130;157
14:00:06;29.2;111;58;65;117;191;127;156;155;127;128;131;146;136;105;132;89;142;170;73;64;133;71;113;107;155;147;153;119;181;154;164;187;114;161;188;156;149;85;92;121;111;97;83;68;115;143;113;140;140;142;153;170;165;104;108;58;114;115;134;73;108;64;93;81;145;74;146;125;110;95;138;128;70;123;78;93;80;65;97;99;134;88;119;121;149;98;139;160;159;127;99;117;130;63;101;78;69;58;106;114;142;89;112;112;156;191;117;175;207;260;253;165;109;177;124;82;110;85;159;86;106;90;174;152;161;213
14:03:06;29.2;88;66;130;141;122;56;177;114;152;115;97;128;107;119;191;173;121;165;143;105;101;104;75;97;167;88;143;196;139;113;162;130;158;116;103;109;82;90;71;125;103;61;135;128;134;183;185;121;112;97;117;123;130;200;89;84;49;74;73;74;99;89;67;103;74;135;100;153;147;121;187;82;102;107;116;122;145;85;94;111;125;102;107;93;130;139;146;118;112;107;100;162;124;81;103;89;103;99;123;144;140;191;130;114;126;113;193;158;218;302;225;132;122;187;110;114;101;69;94;90;159;95;115;127;172;155
14:06:06;29.2;94;112;56;140;95;88;140;179;152;177;194;189;106;158;184;145;130;119;122;50;124;111;106;142;161;128;158;191;202;124;143;137;116;165;112;186;79;63;88;127;113;88;123;93;119;160;197;82;135;94;91;152;162;187;111;47;78;49;55;119;97;108;75;120;123;109;202;130;132;78;167;137;112;41;102;116;43;112;112;81;100;71;145;144;97;128;102;151;177;132;80;68;100;54;68;89;139;88;118;116;168;80;174;123;128;137;212;143;271;238;202;120;186;140;110;120;68;112;114;127;120;134;130;77;122;170
14:09:06;29.2;60;84;41;96;72;126;184;182;149;94;128;155;147;105;135;112;134;175;66;87;79;114;44;87;114;108;124;133;145;160;170;98;168;121;156;125;84;106;70;92;119;94;82;39;110;229;130;158;115;233;119;134;172;139;79;108;67;54;38;97;127;58;143;113;86;130;127;94;93;125;96;155;41;121;95;104;60;49;139;102;143;106;68;110;130;101;136;121;90;108;73;151;221;66;39;88;79;74;90;106;155;91;104;142;141;178;214;164;199;291;273;101;189;187;110;79;85;117;60;115;93;135;121;154;126;227
14:12:06;29.2;55;63;74;111;92;117;185;100;150;149;137;102;171;127;148;129;140;103;96;69;62;98;57;53;183;144;129;141;125;184;132;140;192;179;112;66;113;97;73;73;103;90;140;76;97;187;149;104;139;171;135;127;195;191;79;71;130;69;46;63;151;110;124;81;84;140;166;86;98;127;168;167;89;86;50;72;77;102;63;80;76;127;68;126;125;130;136;110;106;123;86;146;145;54;62;90;110;99;68;80;115;79;142;125;160;157;206;128;234;309;182;143;104;197;99;107;79;96;73;78;109;97;146;137;133;136
14:15:06;29.2;103;102;83;90;144;81;152;85;89;77;135;175;92;127;117;161;158;165;85;101;58;77;42;89;143;96;170;219;121;195;216;124;161;83;217;151;70;71;44;128;96;106;116;65;170;137;152;164;129;131;124;84;114;172;79;96;42;98;127;99;86;94;108;85;105;97;106;87;134;130;109;161;68;78;103;74;94;114;94;110;91;137;100;114;145;130;132;94;158;115;67;102;195;74;57;160;116;85;84;135;136;130;117;166;108;180;219;93;210;339;243;210;239;127;148;135;79;112;166;105;156;164;74;73;120;184
14:18:06;29.2;113;48;53;82;126;59;136;200;143;153;154;133;136;141;132;123;90;147;97;41;69;109;122;86;107;155;170;141;164;161;175;108;139;135;99;95;114;94;110;132;81;60;98;81;101;165;87;114;129;114;107;132;187;128;154;100;109;83;70;126;75;112;88;115;103;129;120;81;117;139;130;142;74;98;79;57;89;117;85;79;87;115;52;91;134;129;87;73;123;97;119;137;165;126;41;57;107;68;76;153;110;118;109;110;133;93;147;117;233;232;318;184;200;160;131;118;94;147;122;94;133;166;172;139;142;122
14:21:06;29.2;41;37;89;109;88;94;112;151;62;103;108;80;122;99;183;118;168;105;68;33;69;67;70;55;82;126;113;169;172;124;119;98;85;109;187;74;78;83;62;124;74;96;150;141;148;133;167;169;119;176;157;103;207;191;121;104;123;70;81;134;116;48;88;138;141;95;147;110;132;119;109;157;42;72;151;60;89;64;114;111;104;125;123;97;113;108;147;123;105;111;93;165;114;48;79;80;85;61;91;118;84;130;185;153;58;129;138;139;284;245;261;216;154;163;83;108;60;111;105;121;137;117;104;151;143;156
14:24:06;29.2;68;40;51;72;103;103;123;130;135;167;132;141;112;137;111;115;108;153;68;72;95;113;145;84;118;143;82;135;176;124;104;71;105;157;205;139;100;89;84;95;131;79;102;131;68;145;110;149;197;116;182;88;131;205;101;65;90;77;121;75;109;76;97;58;111;154;122;183;161;120;160;138;62;80;115;103;109;29;154;98;52;74;88;121;65;96;155;87;109;163;98;112;148;21;67;92;153;92;71;71;96;146;137;116;149;126;179;152;261;263;215;184;78;178;45;127;95;78;72;75;90;132;131;140;76;196
14:27:06;29.2;118;58;115;117;98;101;135;111;80;109;158;109;102;115;119;163;162;119;51;68;78;153;136;125;187;190;150;92;139;122;171;155;139;156;97;155;139;54;73;138;126;120;102;141;114;174;139;78;136;176;97;146;170;164;54;90;78;91;124;51;85;113;116;90;155;98;130;154;152;79;169;113;123;85;48;88;90;98;105;82;117;45;122;92;132;82;143;196;135;120;86;139;139;41;100;108;112;117;117;105;108;190;147;116;121;162;212;148;254;215;227;194;145;201;115;133;71;84;56;163;166;102;144;53;161;177
14:30:06;29.2;124;59;68;97;84;89;136;111;144;159;92;114;156;113;93;187;141;88;70;50;56;76;107;77;116;135;229;71;106;107;64;128;150;89;149;91;115;114;35;93;129;80;114;84;101;102;95;172;156;88;155;158;125;169;63;103;102;75;106;117;117;119;139;125;108;141;161;99;144;141;89;101;79;49;90;24;54;81;85;98;111;70;97;53;131;127;117;143;169;86;113;155;97;71;75;67;158;122;85;72;104;123;147;83;136;133;150;172;273;218;278;192;100;179;119;101;121;114;172;78;102;106;124;168;105;158
14:33:06;29.2;118;97;75;138;94;80;187;116;141;138;195;135;166;109;111;154;153;104;91;93;74;114;95;75;150;112;169;164;170;163;144;91;146;153;141;113;109;121;75;92;111;79;167;56;76;106;148;122;74;142;115;115;165;108;61;69;92;80;82;66;98;106;164;67;125;74;78;155;109;87;64;106;121;67;59;78;155;116;113;30;87;104;104;75;130;101;135;102;138;154;81;92;152;74;91;67;108;99;75;71;78;105;145;126;139;116;237;139;240;257;285;205;134;120;92;88;32;112;73;147;166;82;127;167;109;144
14:36:06;29.2;86;71;97;163;94;109;123;123;154;154;150;121;96;108;149;119;166;102;99;78;53;103;21;71;211;170;115;159;160;182;134;113;162;113;78;174;93;63;109;63;102;114;189;93;110;149;132;102;117;126;152;143;127;176;42;72;82;99;84;121;102;79;99;111;124;116;244;131;118;118;193;87;131;93;73;79;41;66;92;132;88;107;133;52;144;112;76;189;122;124;52;158;104;65;94;103;108;105;53;129;67;80;191;129;128;93;176;107;320;289;193;168;176;250;89;84;104;129;107;105;154;168;207;137;122;136
14:39:06;29.2;111;65;70;114;78;95;170;129;136;122;170;94;102;109;135;139;128;96;118;86;55;86;132;80;88;137;111;172;179;188;150;116;134;92;128;157;81;52;99;133;101;96;151;142;107;132;171;114;93;89;108;169;102;137;73;59;117;32;122;94;93;79;66;130;192;93;100;83;140;169;157;83;63;85;114;97;74;71;77;109;76;126;129;63;97;119;115;70;103;82;54;98;169;35;81;84;78;107;120;104;116;86;123;153;162;164;139;117;295;214;299;202;145;141;23;68;62;147;102;108;121;122;77;153;127;130
14:42:06;29.2;111;68;99;143;144;64;153;142;133;93;183;131;91;122;164;76;108;119;102;47;101;122;112;101;164;174;186;107;200;119;210;211;70;109;121;163;84;46;104;115;87;139;131;96;94;160;108;102;171;119;123;142;130;175;88;73;76;74;89;57;97;77;101;119;150;152;70;98;104;168;108;114;38;94;93;67;91;55;160;100;116;101;134;119;136;98;117;112;122;161;95;111;84;42;82;110;92;79;102;87;55;141;98;104;80;144;197;123;245;185;254;219;84;193;65;115;108;72;51;66;74;134;74;144;97;177
14:45:06;29.2;105;35;108;110;118;94;145;119;109;123;188;88;130;133;195;222;135;102;115;66;50;113;86;137;150;195;135;138;119;137;197;183;139;132;103;90;110;90;62;110;115;73;162;49;109;127;191;162;108;81;125;132;104;216;74;113;75;80;124;125;70;75;71;86;91;134;102;69;101;153;130;96;92;117;133;54;80;58;97;144;72;144;76;89;123;93;93;76;92;85;130;127;216;61;88;82;99;72;114;97;86;111;112;145;106;119;138;148;246;245;180;197;93;226;49;120;64;113;59;89;115;102;56;128;83;103
14:48:06;29.2;131;75;91;97;124;103;62;87;90;114;124;191;143;89;87;66;119;156;81;121;42;103;127;52;88;169;130;144;117;149;163;134;106;150;70;108;89;64;92;126;146;50;68;68;160;170;90;93;150;93;125;163;160;127;97;63;61;119;107;50;94;118;83;57;126;89;158;65;98;99;156;85;97;73;63;67;55;89;109;42;139;74;61;120;147;81;161;172;135;117;129;150;200;121;91;69;96;84;95;101;103;151;190;139;137;132;134;116;264;253;209;217;144;138;115;68;59;91;94;87;113;110;130;61;144;110
14:51:06;29.2;58;80;92;128;84;103;103;175;78;89;129;194;107;150;121;115;135;109;77;88;77;71;103;54;198;117;131;91;156;69;102;73;103;91;164;93;79;55;141;92;74;147;100;50;87;147;155;100;233;129;129;144;109;148;102;67;51;94;72;80;41;34;127;126;84;123;157;120;126;92;104;155;118;84;102;74;52;54;119;96;173;70;50;87;98;121;164;93;172;141;79;161;180;76;77;130;57;56;97;126;106;92;81;121;72;144;155;128;302;219;280;159;85;216;93;119;39;134;80;93;152;137;150;106;116;123
14:54:06;29.2;111;80;81;74;171;107;115;98;95;168;146;145;166;115;148;182;220;99;32;41;127;67;83;89;132;103;177;141;155;81;186;158;109;131;121;99;74;121;148;98;122;96;80;65;116;140;141;102;202;126;121;163;149;124;127;68;79;134;76;72;132;60;104;138;83;76;144;136;118;81;80;111;124;108;74;76;73;74;57;74;75;99;100;114;114;152;108;93;141;156;114;183;140;104;61;95;86;68;77;76;94;114;173;76;129;162;146;212;234;283;271;143;102;154;98;65;60;70;167;58;125;144;146;91;152;128
14:57:06;29.2;79;93;101;136;114;70;72;93;118;103;89;91;200;139;74;165;122;129;96;57;115;52;80;89;76;132;103;82;141;94;83;149;151;178;126;77;73;117;46;86;119;96;118;73;112;108;107;85;170;115;122;148;142;127;131;110;98;78;48;82;112;88;69;79;102;96;121;90;144;125;136;198;55;102;58;57;53;87;94;119;112;81;88;153;145;58;57;127;109;127;136;173;225;67;54;99;110;97;98;116;119;111;117;153;131;94;106;107;239;241;309;163;113;223;81;112;140;63;60;104;108;117;109;61;87;116
15:00:06;29.2;42;98;76;104;197;71;123;135;84;89;125;99;148;147;117;117;143;98;56;69;86;103;89;109;123;98;111;180;135;130;155;140;124;116;107;174;70;80;51;132;182;103;104;89;114;100;155;157;113;120;123;48;190;150;90;51;71;39;117;29;94;122;50;92;131;77;127;120;154;79;152;124;63;90;82;51;60;86;132;84;104;133;92;109;114;74;88;117;122;149;131;126;135;86;71;104;67;72;107;97;89;134;122;160;150;103;101;141;292;283;200;173;144;116;85;104;66;99;103;112;161;93;69;64;114;156
15:03:06;29.2;94;95;84;84;70;75;130;144;99;87;55;128;136;92;124;76;155;81;67;72;53;130;129;74;109;124;134;165;163;164;141;155;136;113;92;123;105;99;68;55;108;98;123;116;100;157;107;173;89;109;203;151;135;143;121;71;86;79;38;130;78;86;100;88;110;112;109;97;109;104;86;134;100;141;141;48;82;82;89;131;70;134;103;99;156;148;114;72;157;124;94;89;154;53;57;97;66;31;148;113;88;83;97;107;121;141;137;118;267;326;263;205;125;166;88;132;87;137;55;74;151;101;132;88;106;155
15:06:06;29.2;124;110;164;58;134;166;146;101;188;102;109;99;105;171;91;119;137;171;93;44;41;151;92;104;134;72;94;118;80;110;108;105;193;178;139;95;91;112;79;38;66;55;153;79;89;141;125;162;101;157;158;112;100;146;87;133;87;75;55;85;125;103;55;80;145;113;121;118;83;90;95;100;68;125;73;112;67;27;43;90;119;126;88;107;108;119;134;108;70;113;130;167;213;63;121;44;49;96;67;129;142;95;105;111;169;198;128;121;198;279;252;141;185;153;110;86;76;92;120;128;154;142;103;69;139;164
15:09:06;29.2;85;87;60;183;57;98;181;70;131;86;124;116;151;77;125;159;109;123;79;35;56;103;59;73;91;129;235;132;105;151;114;150;120;108;136;113;90;84;102;61;83;74;104;89;87;112;132;113;121;121;156;116;87;97;125;84;68;101;64;74;60;21;101;134;95;107;137;107;114;109;138;103;71;77;85;111;38;70;65;101;107;108;118;91;92;88;105;113;128;95;104;107;175;71;85;107;117;98;87;81;57;94;100;125;151;186;137;116;203;233;236;157;97;147;127;127;58;62;117;87;61;181;161;100;165;175
15:12:06;29.2;101;87;139;127;64;94;149;126;163;147;123;88;117;91;135;103;116;94;64;77;51;126;106;63;139;100;132;113;115;142;124;87;110;152;100;117;50;126;98;112;106;87;74;114;97;186;120;94;138;119;101;220;146;127;85;73;76;57;87;34;64;86;90;84;105;120;128;103;133;100;157;60;92;108;74;40;67;73;85;79;165;72;76;112;126;110;157;124;109;126;108;98;124;86;57;89;84;113;43;80;89;103;116;170;81;160;107;130;313;218;320;155;114;137;40;95;75;100;97;118;182;96;133;55;120;135
15:15:06;29.2;52;112;88;89;145;88;163;125;155;79;172;103;92;67;96;90;191;114;69;63;86;103;84;72;77;167;99;146;203;174;126;109;151;83;140;120;97;87;112;82;128;74;146;108;142;105;118;84;126;109;139;87;124;95;112;80;38;71;74;106;110;78;94;144;131;149;67;126;92;92;198;189;64;93;106;49;91;73;135;136;112;86;92;116;161;112;88;171;127;105;115;165;165;80;54;111;94;99;50;98;112;96;89;140;93;157;115;143;275;318;305;141;106;160;74;49;90;115;88;88;77;169;69;63;150;142
15:18:06;29.2;75;92;85;114;58;63;205;138;128;141;238;119;176;96;153;92;170;170;115;77;99;80;52;58;99;149;131;94;163;129;123;172;93;119;117;147;45;164;51;112;77;135;113;82;132;88;135;88;167;108;117;107;138;82;67;109;95;78;113;95;44;172;55;130;84;97;177;66;100;110;167;107;87;94;80;77;118;50;97;147;118;54;101;93;130;96;120;119;130;94;99;87;215;69;103;68;105;79;91;89;118;88;157;126;106;214;114;105;216;294;303;120;191;179;173;84;94;85;87;102;154;123;86;235;92;124
15:21:06;29.2;67;99;93;183;107;73;114;165;100;108;139;67;163;122;97;138;154;99;54;94;97;132;53;91;148;93;141;173;161;156;192;143;72;115;148;141;117;133;89;63;55;55;71;88;135;133;143;90;126;105;94;113;129;75;57;73;64;103;84;123;76;79;96;102;146;124;159;128;115;152;149;142;34;60;72;74;71;91;92;85;56;106;111;110;133;122;120;180;122;98;165;144;203;77;101;68;108;123;61;115;123;146;109;128;117;66;98;139;308;396;305;190;154;150;70;111;69;89;87;71;116;109;138;143;63;99
15:24:06;29.2;72;79;74;111;83;157;90;173;146;117;134;135;146;155;114;162;129;138;94;43;97;81;41;51;97;110;110;162;198;80;82;83;124;86;140;56;80;51;87;67;119;89;108;39;125;136;92;186;124;57;82;117;168;167;76;83;94;94;119;59;70;53;77;93;108;126;164;92;100;87;98;142;68;61;53;111;143;83;120;30;106;124;106;90;124;108;79;114;69;109;102;131;122;73;69;70;94;65;56;143;62;71;140;95;156;84;162;133;319;372;291;150;129;174;82;116;78;108;64;113;144;129;140;86;177;112
15:27:06;29.2;65;81;92;80;116;114;134;143;134;120;125;142;65;112;130;98;139;186;48;97;24;79;73;97;145;111;148;73;132;75;172;150;152;150;235;89;39;113;60;81;101;139;79;109;121;74;77;84;111;134;193;95;97;155;61;53;92;64;102;44;67;90;56;117;105;98;98;112;134;113;95;100;79;69;80;81;40;114;150;145;119;105;126;87;149;150;154;87;108;110;126;161;191;76;86;79;110;67;41;120;33;103;121;138;88;122;187;135;248;173;361;139;198;196;78;115;83;118;81;89;110;82;146;124;77;95
15:30:06;29.2;86;36;85;85;163;89;101;163;192;140;95;115;151;86;155;109;143;97;66;41;98;52;122;45;127;105;97;140;123;141;97;141;115;142;85;183;62;93;39;49;122;104;59;56;110;142;112;125;107;144;83;175;208;153;54;60;99;100;116;111;110;90;109;114;117;134;167;138;99;82;88;154;94;83;75;115;89;77;72;141;113;91;64;69;90;128;67;162;88;103;103;120;190;74;87;123;81;68;64;76;113;72;81;99;96;126;141;106;222;333;264;144;150;186;141;104;91;54;129;103;146;127;77;145;160;108
15:33:06;29.2;84;104;97;73;93;91;76;83;116;126;166;75;116;164;171;126;154;86;121;92;76;56;59;46;175;152;136;150;134;109;107;102;147;168;169;104;148;112;64;91;24;71;100;104;115;116;123;83;139;123;128;117;145;124;81;59;103;88;96;76;81;53;67;87;78;79;133;155;86;101;100;132;104;139;91;85;25;57;83;67;62;84;90;122;92;81;103;144;109;85;127;84;168;92;119;55;60;91;94;95;91;136;113;117;108;140;123;141;309;201;294;126;161;203;94;112;86;67;84;120;127;71;90;138;70;159
15:36:06;29.2;66;78;123;100;87;111;123;103;148;151;75;122;93;94;74;95;79;115;83;101;69;78;67;59;124;112;187;126;82;129;195;93;145;159;103;76;50;94;78;126;88;96;88;97;98;123;124;105;107;98;74;57;89;101;132;66;109;54;82;78;54;99;46;97;146;115;129;112;96;113;113;111;88;75;55;83;101;16;52;105;81;126;150;74;113;114;148;157;91;74;111;145;198;100;50;76;107;41;22;97;112;70;94;129;131;126;201;124;234;239;235;124;156;237;64;90;73;84;120;85;120;99;67;149;75;89
15:39:06;29.2;76;82;95;84;106;76;129;149;136;90;121;177;88;113;109;121;107;139;67;70;39;67;130;54;81;91;61;186;157;108;141;134;130;133;98;113;83;56;57;115;124;95;112;78;127;121;84;84;74;73;143;153;130;113;41;96;67;94;107;35;79;98;46;44;88;107;118;97;105;163;117;112;77;73;68;79;88;72;38;90;134;63;59;56;101;96;140;160;160;83;93;149;142;102;72;96;98;63;89;72;123;106;155;121;76;91;176;83;311;397;240;147;104;109;106;82;80;129;119;92;75;75;152;92;135;151
15:42:06;29.2;51;70;59;106;116;81;122;79;103;119;130;61;95;146;129;104;100;96;38;39;97;82;146;135;70;114;173;90;190;123;176;116;122;100;75;117;73;128;107;94;75;66;123;54;125;130;128;130;86;64;109;129;116;101;72;59;65;74;51;58;104;75;88;97;97;135;67;80;88;149;74;132;42;126;84;70;33;71;92;126;89;125;78;118;59;90;121;156;155;152;154;102;107;110;127;71;58;63;73;106;62;66;86;122;121;125;161;143;285;292;198;115;125;150;80;51;41;44;30;105;155;69;129;48;81;96
15:45:06;29.2;58;57;53;133;116;107;102;85;90;115;97;95;137;112;112;98;199;100;54;65;105;105;65;90;124;169;112;131;94;119;177;148;165;95;115;134;103;51;72;86;117;66;117;61;100;72;121;110;164;122;131;120;119;94;79;32;81;65;107;70;53;80;77;84;74;105;92;100;100;113;141;52;71;95;52;44;59;30;64;85;134;54;130;94;128;129;101;139;85;115;112;111;149;87;100;100;65;70;72;91;124;74;78;114;68;150;163;121;400;238;317;141;150;176;81;116;87;112;73;99;163;146;89;77;110;101
15:48:06;29.2;108;98;126;149;106;98;125;91;100;128;96;113;138;94;108;110;154;132;73;98;69;52;98;97;81;154;161;176;148;93;89;125;140;96;132;134;58;107;82;89;91;119;78;163;118;121;112;111;145;97;122;89;54;134;94;87;114;92;131;117;91;96;54;111;166;53;149;51;137;139;122;86;110;70;67;127;103;53;134;99;134;74;74;99;119;98;115;61;89;78;100;79;104;112;85;96;90;99;78;47;63;126;113;130;114;127;104;111;252;260;296;159;146;188;57;98;88;60;38;75;115;65;76;104;134;162
15:51:06;29.2;66;13;76;95;39;132;101;114;143;65;85;107;125;61;150;143;180;141;64;43;61;99;91;121;94;104;88;107;115;74;127;110;75;110;135;77;79;82;30;66;119;100;167;106;68;112;117;83;112;142;89;88;124;126;72;103;115;73;51;65;52;92;102;103;105;97;89;92;120;109;124;177;67;78;74;107;130;37;89;109;91;56;100;117;120;126;107;120;166;125;159;120;140;80;69;138;59;99;86;116;147;77;107;73;106;122;143;122;256;211;282;194;186;220;48;100;55;110;80;45;85;109;123;61;86;83
15:54:06;29.2;71;65;87;101;50;129;155;80;142;105;112;118;108;123;123;135;152;94;55;51;87;65;67;63;148;101;53;123;115;156;122;134;136;161;112;123;94;89;92;77;56;49;68;82;97;109;111;115;88;184;138;127;103;68;108;90;72;84;67;63;118;50;85;161;105;108;112;82;116;116;97;81;85;93;110;68;110;105;114;105;85;105;58;122;115;93;125;165;129;101;130;110;190;84;102;124;50;85;98;92;120;92;138;122;108;111;97;63;242;267;250;146;82;158;116;97;79;89;93;124;133;105;54;89;105;132
15:57:06;29.2;131;101;130;91;143;109;125;132;149;103;108;145;133;94;90;115;186;119;118;68;112;75;63;46;81;135;83;132;135;130;146;124;142;77;99;122;112;39;70;77;88;56;115;116;79;159;109;184;55;141;64;92;147;121;103;62;46;81;73;51;109;94;57;75;123;119;104;119;89;164;118;156;59;79;63;80;147;89;80;96;77;116;111;137;91;110;114;89;133;132;75;128;151;84;49;49;49;112;69;106;62;124;151;78;110;42;123;155;372;208;310;205;157;133;82;94;83;139;132;104;64;62;127;48;135;139
16:00:06;29.2;82;67;105;74;48;106;129;126;141;124;131;176;140;116;86;135;163;119;78;46;111;91;62;73;121;129;131;121;96;111;75;97;111;122;104;138;78;122;58;94;104;89;96;77;142;106;94;51;104;118;143;118;161;124;62;83;67;59;67;174;52;87;66;131;98;116;109;108;132;98;114;69;40;100;50;79;89;84;136;91;174;91;93;95;103;97;152;131;128;112;131;174;145;113;112;71;135;71;69;120;100;60;90;58;51;142;135;113;339;296;252;154;186;156;94;71;66;76;137;122;76;153;104;84;75;96
16:03:06;29.2;113;100;40;113;98;106;77;131;141;180;129;101;110;93;93;121;115;119;101;24;93;124;61;76;125;107;98;126;90;120;126;113;180;175;104;121;98;113;38;81;46;61;116;81;82;137;127;79;140;58;115;140;122;107;145;58;81;39;94;48;79;47;78;56;134;165;161;86;137;86;79;218;67;101;96;63;108;74;79;111;72;98;93;114;104;103;101;127;126;112;134;122;142;89;111;92;100;95;95;69;119;125;154;104;84;55;112;149;305;274;328;210;148;183;135;126;131;91;71;89;115;104;119;74;175;118
16:06:06;29.2;133;79;132;89;115;91;129;95;159;134;80;114;91;137;125;202;136;92;65;47;63;98;73;86;108;86;109;166;118;121;97;185;148;101;113;103;134;76;84;34;76;63;129;94;81;154;79;100;75;82;113;120;158;154;87;107;107;65;99;83;119;88;74;43;98;83;103;153;88;141;92;137;90;78;99;74;105;75;73;86;121;151;85;62;174;121;160;72;264;118;126;139;167;102;92;105;83;87;76;93;59;80;119;136;92;129;88;100;278;320;291;177;151;187;106;107;72;132;100;77;112;138;104;157;131;166
16:09:06;29.2;79;71;97;99;84;123;181;104;134;53;178;80;126;118;149;157;128;98;89;66;74;116;36;101;92;103;129;158;142;168;168;115;142;71;122;96;107;52;68;37;97;71;62;79;156;101;70;87;101;72;115;112;125;55;81;81;79;83;56;62;79;114;91;63;65;96;136;143;85;46;102;117;93;60;57;95;165;102;67;117;83;104;115;58;106;85;97;166;117;133;132;155;245;146;92;121;73;91;92;76;115;108;121;89;118;115;112;86;277;309;274;191;150;151;93;71;76;120;121;85;101;109;109;79;112;81
16:12:06;29.2;68;122;63;131;62;75;131;107;102;89;111;97;79;106;100;156;97;131;47;115;57;95;68;70;98;143;80;123;104;73;125;83;143;151;124;100;87;102;105;62;104;112;68;116;73;77;73;115;92;119;81;122;81;133;95;115;44;64;52;77;46;48;142;85;77;118;89;148;79;101;111;130;127;83;71;92;52;50;126;125;87;62;92;139;103;67;116;134;155;116;158;196;161;107;95;114;61;100;72;53;75;133;78;104;177;120;108;68;368;254;293;161;146;160;131;120;125;74;64;97;85;54;136;105;140;124
16:15:06;29.2;38;65;91;116;130;114;176;88;90;43;124;117;138;87;143;97;73;173;103;43;64;73;52;84;121;70;132;71;188;94;140;89;131;136;64;177;94;92;73;110;110;72;72;57;73;89;76;103;121;97;148;162;109;126;38;108;35;95;55;37;85;68;106;170;110;88;150;48;163;111;106;82;64;69;101;78;70;103;55;82;106;94;85;77;147;85;79;123;121;162;139;133;255;80;156;102;62;150;63;108;141;120;69;108;91;145;166;177;232;251;254;156;149;202;58;84;74;72;85;135;57;85;77;100;108;104
16:18:06;29.2;118;82;96;10;103;61;131;97;85;110;135;75;127;87;103;120;115;62;145;69;80;86;47;54;130;133;189;107;149;115;109;116;138;135;150;142;37;82;82;74;107;135;94;91;84;128;151;138;121;95;137;128;140;135;96;79;79;29;92;95;91;56;48;65;59;62;72;81;118;109;123;110;120;97;114;103;73;100;99;96;92;55;83;51;106;123;142;150;125;81;106;140;153;76;62;72;51;100;74;88;28;77;186;121;67;79;78;117;267;282;201;126;135;179;153;133;62;79;78;99;118;115;104;79;115;137
16:21:06;29.2;49;111;77;105;99;60;113;178;115;120;80;110;103;97;91;98;135;88;68;107;26;133;94;79;110;98;141;158;133;162;83;92;50;87;141;120;64;105;53;68;94;150;80;93;120;111;91;123;131;127;132;113;113;120;86;37;101;76;81;51;116;45;80;98;90;116;101;89;166;75;136;60;54;78;48;37;121;80;96;81;167;98;97;94;99;145;85;108;103;119;78;138;139;95;95;141;87;83;74;98;62;102;142;121;57;108;100;119;205;249;225;187;105;136;97;97;55;59;69;131;105;143;93;129;87;102
16:24:06;29.2;103;72;78;114;60;77;166;156;160;128;148;139;92;123;78;113;78;140;97;98;57;74;89;72;144;129;135;143;99;75;131;146;169;122;114;81;106;80;50;91;117;84;77;127;139;100;115;130;145;91;108;186;120;165;63;33;141;98;69;135;33;88;59;95;92;69;139;89;137;150;133;93;57;70;50;98;105;126;78;84;113;72;62;147;84;146;85;128;110;106;135;150;195;95;110;80;75;59;81;91;49;91;104;109;107;101;103;124;230;255;186;169;134;227;90;61;86;117;86;74;151;83;80;86;110;106
16:27:06;29.2;101;74;122;92;51;117;149;77;101;142;113;105;52;147;141;135;123;90;96;96;76;51;104;59;125;58;149;125;102;132;97;112;119;90;110;141;58;106;46;112;127;86;63;70;69;208;166;100;77;108;106;134;115;73;112;86;50;76;41;97;100;65;83;88;92;67;80;106;107;126;84;112;104;67;111;61;108;50;69;115;131;82;97;68;125;66;88;60;121;151;79;127;197;84;80;98;45;92;110;126;54;98;90;127;89;147;121;146;313;258;262;146;223;182;122;104;87;81;118;103;136;61;155;96;94;122
16:30:06;29.2;72;74;82;110;114;84;86;125;126;148;176;86;137;99;147;110;142;91;70;98;72;43;96;75;127;92;89;126;176;110;135;104;74;145;141;74;80;85;53;91;76;69;75;100;77;112;150;22;116;62;105;134;114;119;88;86;67;42;68;70;101;62;45;83;75;77;107;104;147;80;91;111;68;135;85;46;92;74;76;99;109;120;125;68;97;53;168;175;120;132;166;121;141;114;139;77;85;62;75;80;122;96;80;91;88;97;114;183;212;305;303;122;156;211;76;69;68;71;72;44;146;122;136;153;103;176
16:33:06;29.2;55;90;92;100;123;51;85;97;79;143;64;108;93;72;104;105;109;103;71;52;96;79;46;90;107;116;163;124;145;114;64;96;107;103;67;93;121;79;80;72;80;104;139;45;95;113;142;56;141;84;73;136;120;103;33;86;74;49;35;69;90;93;49;105;61;152;86;35;136;87;165;76;115;77;46;75;82;77;122;48;102;120;60;109;121;95;89;137;111;133;66;160;183;68;88;83;109;109;61;123;106;60;138;69;67;60;127;173;227;343;277;126;134;183;86;98;97;84;60;86;110;57;89;53;89;130
16:36:06;29.2;72;64;88;65;64;94;172;93;93;47;132;117;117;88;77;69;122;94;63;75;42;94;117;97;104;84;116;101;218;48;137;148;116;198;163;113;65;88;95;80;110;29;64;80;108;77;124;98;98;89;111;132;149;94;99;59;70;63;67;143;102;54;92;75;82;144;131;81;112;80;109;88;62;111;67;50;76;95;75;125;84;74;132;163;104;136;88;116;132;70;183;132;233;89;72;103;105;70;62;95;90;67;109;62;91;123;115;99;223;277;256;195;114;141;103;64;100;74;108;54;98;77;147;125;93;127
16:39:06;29.2;34;47;80;82;72;146;99;91;97;166;113;113;73;102;145;133;76;117;80;30;82;27;67;66;128;107;162;170;117;102;135;85;127;105;136;176;124;70;82;115;52;90;92;105;101;73;121;71;110;123;81;84;164;109;73;51;72;99;33;108;31;91;100;111;117;114;180;82;92;158;137;100;38;58;96;34;38;58;121;125;107;101;96;84;123;74;155;170;194;75;113;149;121;84;82;100;40;67;90;86;77;42;94;69;125;96;58;76;276;216;298;151;142;156;113;62;147;123;125;105;56;111;121;93;89;154
16:42:06;29.2;79;57;48;76;41;50;159;103;75;92;74;92;153;91;124;144;143;111;76;80;67;137;70;83;81;111;94;111;126;99;149;92;108;125;81;128;58;85;78;67;53;78;71;78;140;150;151;105;118;96;82;71;164;81;89;77;64;76;73;47;137;51;51;92;108;113;177;73;88;71;122;142;78;44;103;132;68;105;66;76;148;136;86;71;114;142;131;124;105;85;119;120;170;103;131;100;46;86;46;47;76;93;107;107;142;117;75;153;301;302;427;174;104;188;89;133;42;77;54;107;91;83;96;130;126;149
16:45:06;29.2;68;70;46;100;74;38;123;100;110;70;103;137;129;96;112;93;119;57;92;66;90;91;71;66;76;95;117;79;123;73;133;95;95;136;87;131;82;107;99;53;9;89;86;87;78;65;99;96;93;83;166;126;97;104;59;91;84;82;64;54;99;92;66;121;70;94;105;84;156;133;74;113;112;44;82;55;74;27;140;116;51;108;87;86;108;95;100;164;100;73;64;152;110;89;129;147;75;105;69;157;105;106;82;76;77;119;166;121;256;235;331;198;150;141;91;69;128;102;131;119;69;134;72;116;67;122
16:48:06;29.2;116;112;58;98;83;36;114;112;144;94;134;89;120;135;117;130;117;104;64;79;35;109;42;97;80;102;104;132;121;102;98;134;107;82;114;63;73;54;60;115;101;83;157;91;119;136;114;81;103;93;67;116;102;124;95;71;87;98;80;65;47;67;66;89;115;58;124;65;161;91;129;122;69;73;116;70;46;108;134;83;77;75;101;75;68;88;99;84;78;150;103;136;158;143;97;118;84;44;45;89;45;96;98;120;114;143;115;98;258;294;336;129;153;134;51;104;91;43;54;113;120;84;94;81;116;103
16:51:06;29.2;54;65;73;117;71;71;105;80;134;83;163;147;109;52;116;204;141;108;33;89;23;100;97;88;105;154;87;155;100;69;97;96;157;113;154;98;95;81;48;132;113;54;107;76;172;71;116;98;109;96;97;94;95;135;99;62;49;135;57;74;68;44;86;95;87;76;142;115;154;72;128;142;105;41;75;115;79;66;84;81;110;142;88;97;115;117;123;148;98;94;114;116;118;119;99;108;114;77;71;69;65;58;73;44;100;90;116;108;248;205;312;209;190;185;109;74;80;71;67;126;134;101;77;117;89;99
16:54:06;29.2;86;87;116;103;124;89;142;104;144;75;74;119;85;65;144;99;146;103;67;59;80;81;68;95;150;92;121;118;119;101;122;94;179;89;93;132;66;61;87;66;72;56;136;86;113;150;123;55;69;94;103;87;106;142;90;119;77;53;81;41;63;49;122;97;114;100;66;147;116;63;153;84;64;80;54;89;87;129;103;124;89;86;73;76;78;45;90;106;163;142;116;106;192;101;111;77;33;115;78;93;88;54;131;98;109;160;129;86;208;320;258;131;111;205;83;167;57;125;116;108;125;138;67;42;113;96
16:57:06;29.2;48;64;101;98;124;104;71;56;131;65;108;86;86;75;133;128;193;140;86;39;54;78;72;65;97;95;59;109;136;124;58;88;139;142;137;95;64;67;94;66;158;81;53;100;100;114;99;119;107;127;128;178;88;102;93;57;86;48;46;71;129;64;64;52;164;93;120;131;99;104;185;113;91;70;100;37;111;129;81;99;100;112;75;65;80;54;94;62;67;78;78;175;185;73;104;117;24;52;70;108;123;89;134;122;114;97;45;77;281;286;229;135;193;176;97;50;56;71;79;74;100;123;72;87;67;131
17:00:06;29.2;75;80;97;90;85;92;125;93;73;68;80;102;28;96;155;142;126;125;82;75;82;80;35;83;41;130;145;79;158;149;135;116;108;87;101;110;110;73;70;81;68;95;77;104;78;95;138;81;83;100;94;88;164;141;141;67;61;37;52;88;81;74;45;110;117;149;129;87;89;108;142;93;89;92;73;110;89;82;85;107;112;91;61;149;72;122;89;100;127;113;96;114;210;87;74;60;107;73;83;70;117;44;62;123;83;74;119;93;253;229;246;176;181;155;112;106;116;79;86;108;68;79;56;98;111;79
17:03:06;29.2;104;66;47;76;115;111;111;97;114;105;137;117;124;117;95;44;107;99;64;92;68;67;79;70;112;137;102;138;145;129;131;140;102;161;108;122;81;85;52;60;61;114;120;61;125;114;62;106;112;90;93;92;120;104;76;97;42;82;73;94;82;74;73;67;53;77;123;100;179;85;143;72;104;77;60;76;129;61;110;115;76;127;130;84;132;86;110;83;108;83;67;152;177;107;117;53;56;116;103;107;67;80;123;62;57;81;133;87;245;355;239;199;134;132;90;78;105;144;65;103;101;75;47;65;94;161
17:06:06;29.2;47;63;42;87;128;107;92;112;95;63;123;43;58;70;108;86;145;40;59;44;80;68;69;88;119;106;74;107;80;175;210;137;171;83;71;86;65;91;93;94;59;90;137;85;132;126;87;114;91;112;151;87;130;111;125;146;67;61;36;52;63;106;38;74;63;107;109;154;101;118;121;59;103;67;52;92;142;73;81;113;75;125;114;108;139;96;107;121;81;167;126;198;76;81;84;130;59;68;54;98;45;81;109;85;117;110;209;55;314;347;334;118;154;155;66;82;63;92;68;92;108;72;71;88;120;125
17:09:06;29.2;82;29;66;83;74;114;139;104;119;91;94;82;76;117;105;124;106;119;76;60;78;115;71;32;107;116;141;118;138;112;105;96;119;156;82;57;110;60;89;71;66;81;89;91;97;62;73;56;137;73;92;86;108;217;95;87;43;49;84;86;109;53;105;84;122;88;92;110;122;109;127;98;64;86;97;122;98;115;48;84;105;99;108;111;128;110;82;93;114;113;172;157;179;76;92;68;77;41;134;63;64;34;89;123;107;111;119;66;268;302;237;173;156;104;103;109;103;126;115;143;53;103;92;122;72;94
17:12:06;29.2;74;51;124;113;60;122;172;93;151;83;133;133;102;85;94;131;61;74;130;72;85;83;116;60;63;150;105;142;121;104;139;153;93;64;71;120;39;52;130;65;84;29;69;68;90;123;82;85;107;90;128;179;133;127;62;28;92;40;58;111;71;103;102;121;98;76;116;114;99;154;128;93;75;104;84;103;105;77;144;117;92;96;117;90;146;93;88;120;73;98;109;149;176;78;90;69;138;50;37;87;90;62;158;104;128;163;118;149;265;277;232;207;133;117;94;82;66;116;110;91;104;93;108;71;90;120
17:15:06;29.2;65;109;47;76;101;87;113;93;131;80;79;55;110;71;130;105;106;88;176;56;61;70;102;55;130;121;91;154;136;100;75;131;168;119;98;97;63;72;68;101;55;58;130;56;76;133;124;85;122;112;80;84;124;171;72;45;56;64;51;112;97;64;79;89;87;66;158;83;130;108;72;129;78;72;77;91;121;46;41;74;72;80;115;121;86;84;161;158;99;83;141;102;253;130;87;148;92;60;47;33;135;77;146;82;90;131;92;135;249;240;300;159;76;175;155;96;106;68;98;158;48;86;95;44;139;159
17:18:06;29.2;65;80;72;122;112;74;104;102;83;95;128;73;58;113;149;102;138;85;55;76;53;55;47;77;116;76;108;140;111;135;134;136;84;149;109;132;97;79;66;107;109;90;77;103;86;85;105;62;67;121;108;71;115;115;49;80;42;90;107;99;121;130;69;79;124;84;102;105;72;126;90;109;77;122;86;87;49;43;54;123;113;73;163;75;102;80;101;100;140;95;158;151;139;97;85;71;56;75;92;47;112;92;37;90;113;82;68;54;222;190;316;147;182;165;105;142;94;96;113;69;63;86;133;89;88;163
17:21:06;29.2;58;54;81;82;91;76;67;100;114;68;124;70;120;160;127;86;74;105;42;68;71;46;51;89;117;122;93;172;128;122;236;59;90;131;139;120;147;82;72;65;78;57;98;55;61;77;150;98;124;110;96;86;122;74;159;81;46;68;68;62;50;71;83;109;80;160;75;59;83;99;105;106;103;61;83;113;89;63;98;102;90;97;29;68;85;112;161;57;163;139;103;152;190;107;83;76;101;44;66;43;75;57;120;88;82;121;151;118;280;194;335;161;191;160;98;171;48;147;106;99;105;63;115;65;77;74
17:24:06;29.2;48;84;95;128;88;83;144;116;99;70;83;185;78;115;113;82;128;99;57;38;71;55;63;44;83;102;83;74;93;105;181;165;169;62;164;143;54;72;70;62;131;87;140;29;110;120;141;105;66;88;92;142;105;95;74;84;76;126;112;70;88;62;32;88;81;132;150;74;95;65;91;80;80;87;49;78;72;67;69;95;61;95;113;137;123;104;66;78;45;113;174;122;226;109;87;70;60;86;68;134;144;36;112;50;79;129;88;87;291;206;263;131;131;142;90;94;82;70;88;73;97;98;151;96;130;131
17:27:06;29.2;58;42;45;71;117;93;66;136;125;103;86;77;158;94;152;184;101;88;124;52;94;76;60;101;34;64;67;125;139;93;87;102;61;119;102;68;88;86;75;90;63;78;94;67;88;94;119;74;119;95;106;93;71;90;89;70;54;62;131;29;67;91;70;95;109;72;166;72;70;133;109;104;79;148;60;86;84;111;52;124;70;75;87;91;97;106;105;97;128;97;150;148;146;41;36;114;54;137;119;77;97;44;130;116;101;132;123;81;278;302;327;255;95;157;86;81;111;23;109;82;92;90;119;112;83;86
17:30:06;29.2;110;107;45;65;87;76;109;90;156;110;95;87;96;91;116;83;93;110;48;57;74;91;102;85;170;84;73;125;110;82;90;124;149;91;98;75;107;77;71;73;144;86;129;137;60;169;84;82;133;112;87;143;93;118;89;63;71;106;92;112;74;48;96;104;96;131;163;118;106;120;91;92;61;81;61;108;54;54;121;90;112;112;76;81;100;118;65;85;139;101;145;114;199;69;97;112;76;56;66;92;67;64;126;79;98;106;108;114;179;268;298;187;192;124;68;102;71;116;75;103;82;92;97;109;91;90
17:33:06;29.2;64;80;50;99;71;108;44;87;76;119;90;93;79;53;113;147;178;151;47;78;93;52;85;108;130;94;126;95;123;156;141;83;73;103;162;132;86;102;47;96;79;53;66;63;78;65;74;64;144;60;151;153;84;101;96;88;57;84;62;28;45;92;60;106;93;118;145;123;63;132;65;66;88;110;65;104;82;44;106;66;84;83;94;72;135;77;121;96;129;112;97;142;246;72;111;85;136;106;124;95;102;80;93;112;114;227;139;81;199;223;323;198;157;204;89;97;121;82;123;87;113;82;99;153;128;111
17:36:06;29.2;78;97;52;78;121;31;108;119;116;109;150;68;80;121;72;63;132;144;116;66;102;64;52;56;63;108;85;103;146;131;79;126;122;81;66;115;79;148;76;55;87;77;135;86;97;81;127;105;113;130;137;56;112;116;61;54;64;103;79;82;78;36;79;95;83;133;155;100;134;132;127;98;67;137;110;101;38;56;93;126;104;37;123;101;147;72;91;135;144;158;148;158;128;114;132;90;70;106;103;74;46;76;66;69;98;122;148;69;295;320;348;145;135;131;37;92;118;70;101;95;147;64;72;85;139;114
17:39:06;29.2;74;77;76;63;72;69;153;81;76;133;142;87;116;76;121;89;158;120;102;47;68;95;92;61;82;142;158;101;107;104;102;101;143;146;68;102;39;98;27;86;78;95;98;90;83;138;47;84;121;106;96;82;86;91;95;94;97;56;76;75;125;70;82;165;122;130;72;138;138;108;123;88;38;75;66;64;103;74;71;42;68;116;132;134;52;137;102;71;100;176;73;129;235;121;84;137;56;89;91;89;49;136;97;26;57;114;175;79;233;299;237;101;159;171;73;108;104;109;90;100;64;62;106;107;59;98
17:42:06;29.2;42;80;62;95;104;62;129;125;161;165;89;111;94;34;88;78;95;125;36;65;54;91;30;144;109;81;123;113;92;113;115;103;79;88;103;131;115;97;60;54;90;108;99;48;104;104;87;75;96;111;133;119;72;126;51;98;54;54;85;55;92;93;86;87;138;99;103;109;142;127;148;158;92;99;78;64;90;74;78;69;92;114;60;76;104;123;91;121;124;67;166;158;178;91;46;140;63;44;118;23;59;53;105;117;153;106;68;71;231;282;341;178;143;144;157;149;77;71;121;83;45;82;79;91;90;91
17:45:06;29.2;63;64;82;123;92;93;116;124;102;85;88;94;91;96;84;223;115;119;95;69;32;83;105;114;114;67;78;106;148;93;116;100;155;85;120;102;85;51;67;52;93;88;123;67;76;79;81;113;107;138;143;86;152;25;51;63;66;50;78;75;52;69;67;49;138;82;128;117;132;90;113;82;44;113;121;76;112;149;103;75;57;121;104;74;148;91;110;185;141;115;140;112;179;62;126;101;97;117;92;75;77;89;78;68;102;76;75;71;223;227;326;198;113;211;200;80;53;69;69;124;86;104;43;95;138;64
17:48:06;29.2;52;80;98;84;137;132;111;105;111;114;128;165;125;68;129;84;153;80;101;109;65;92;74;58;79;89;125;112;93;91;126;92;104;85;92;102;58;59;37;65;108;43;68;50;25;118;76;85;123;105;142;121;95;117;104;60;49;35;56;77;122;92;87;49;51;116;113;80;145;141;133;112;107;79;105;60;80;89;95;47;28;52;118;118;107;99;147;73;147;126;81;110;146;89;114;103;48;82;114;103;61;117;88;79;39;61;116;73;277;274;286;136;144;185;109;86;127;69;86;48;92;112;109;107;124;58
17:51:06;29.2;53;51;85;111;84;56;100;156;122;80;132;118;145;112;118;134;160;107;80;74;133;41;69;89;132;128;97;45;110;77;79;115;128;109;92;97;66;88;87;114;80;93;115;79;91;136;91;199;82;92;76;91;131;92;120;64;30;62;72;72;46;105;57;51;99;99;155;132;77;106;99;124;65;84;76;75;113;63;94;102;43;112;88;59;134;66;89;126;124;82;181;181;155;70;87;103;84;76;79;97;76;73;89;108;108;134;107;95;245;354;340;206;120;159;101;94;99;94;38;82;61;108;58;73;128;153
17:54:06;29.2;87;97;125;87;108;32;154;110;103;94;153;67;123;88;95;81;119;103;91;85;76;74;112;67;82;135;101;144;159;91;139;162;103;78;109;102;99;64;32;101;42;72;87;75;98;84;119;69;119;101;128;107;104;120;109;52;84;62;69;59;81;71;41;149;86;134;89;130;111;116;80;89;63;85;55;77;88;67;55;78;110;126;90;99;91;96;77;142;127;90;76;76;214;106;83;53;64;85;64;48;74;28;144;91;44;99;86;122;277;184;254;187;155;125;53;85;52;141;43;58;83;78;101;94;90;123
17:57:06;29.2;72;93;73;51;108;91;95;73;76;139;83;101;87;119;111;166;134;134;73;72;47;106;62;103;177;110;100;67;103;126;127;163;90;89;92;109;62;92;64;78;41;117;94;112;99;79;121;113;132;93;126;77;118;97;97;135;97;49;94;69;101;144;81;92;125;124;95;131;72;73;141;98;71;28;70;113;49;95;22;59;122;92;108;93;99;120;163;141;133;110;200;149;186;85;68;126;53;89;97;84;117;75;103;31;85;125;114;87;318;212;318;219;173;180;95;65;99;93;43;105;64;70;90;75;164;55
18:00:06;29.2;37;87;78;79;78;97;98;86;78;104;178;128;79;71;105;102;139;147;85;64;41;108;92;59;107;109;71;109;102;72;107;138;88;93;154;73;78;73;53;70;64;69;55;50;82;114;89;56;108;104;64;132;137;72;93;84;113;110;114;128;69;80;79;120;111;113;136;109;77;157;106;78;75;88;79;62;83;102;64;117;43;54;136;64;130;23;59;129;150;124;67;126;153;106;109;82;28;76;109;50;61;124;58;110;52;148;118;61;178;268;341;195;137;157;106;156;108;42;92;63;62;102;73;107;70;105

deGFP:485,515

Time;T� deGFP:485,515;B2;B3;B4;B5;B6;B7;B8;B9;B10;B11;B12;B13;B14;B15;B16;B17;B18;B19;B20;B21;B22;B23;C2;C3;C4;C5;C6;C7;C8;C9;C10;C11;C12;C13;C14;C15;C16;C17;C18;C19;C20;C21;C22;C23;D2;D3;D4;D5;D6;D7;D8;D9;D10;D11;D12;D13;D14;D15;D16;D17;D18;D19;D20;D21;D22;D23;E2;E3;E4;E5;E6;E7;E8;E9;E10;E11;E12;E13;E14;E15;E16;E17;E18;E19;E20;E21;E22;E23;F2;F3;F4;F5;F6;F7;F8;F9;F10;F11;F12;F13;F14;F15;F16;F17;F18;F19;F20;F21;F22;F23;G2;G3;G4;G5;G6;G7;G8;G9;G10;G11;G12;G13;G14;G15;G16;G17
0:01:10;29.0;10;14;24;1;5;8;19;10;19;14;5;16;10;9;20;10;11;19;12;16;15;17;29;15;13;11;18;18;19;14;12;23;17;13;25;0;17;19;17;30;22;21;15;23;17;31;22;6;12;29;19;20;21;7;26;22;29;7;32;14;12;16;24;18;19;23;31;13;21;7;18;29;21;15;22;18;23;16;22;22;14;25;23;18;22;16;18;21;25;9;5;25;23;25;27;25;15;24;14;22;32;21;22;18;22;32;31;26;37;33;29;32;28;26;26;31;23;27;25;23;29;28;20;22;32;39
0:04:10;29.0;12;10;16;18;14;22;14;9;7;14;12;13;14;17;10;17;8;18;21;18;10;10;13;5;17;5;8;14;19;18;17;18;19;17;15;13;23;10;15;22;21;17;15;11;9;11;15;19;15;15;5;13;26;17;6;13;28;16;20;29;12;11;13;19;30;23;17;19;20;14;25;12;23;15;19;27;12;8;15;16;21;16;16;23;27;21;31;17;8;21;15;28;23;15;29;27;29;22;25;24;18;29;12;25;20;18;29;27;23;40;30;32;26;21;40;27;24;39;27;29;25;24;32;22;22;29
0:07:10;29.0;16;7;10;21;15;20;10;14;3;5;7;8;10;13;17;2;14;17;25;8;9;20;16;25;12;12;17;20;14;12;8;9;14;22;9;18;18;19;15;22;20;21;13;19;14;13;15;17;18;19;15;26;24;9;25;26;21;29;26;32;23;23;26;20;17;20;15;16;15;20;23;24;23;22;25;16;18;29;14;25;15;33;25;27;23;21;20;26;23;19;20;24;19;25;31;23;27;34;24;23;35;34;24;21;34;23;30;33;39;30;34;42;41;37;43;42;34;29;46;45;40;41;23;37;44;42
0:10:10;29.0;34;26;30;19;19;17;16;7;12;16;14;15;5;26;15;17;6;3;21;42;29;11;28;21;20;19;15;20;14;16;12;18;11;9;21;14;30;25;28;28;33;24;36;34;30;10;12;17;19;25;10;19;16;8;32;26;26;50;25;41;24;28;30;19;30;23;14;23;26;26;9;15;30;36;21;40;34;35;27;27;35;24;33;35;22;28;21;25;28;23;25;37;32;44;46;38;45;43;38;34;35;48;32;37;39;34;41;39;41;54;32;41;36;45;67;54;55;50;62;61;64;58;57;58;54;58
0:13:10;29.0;49;27;54;31;28;23;16;14;14;10;10;15;6;15;13;12;9;8;64;70;63;57;48;47;20;23;40;12;20;22;5;8;14;10;11;2;65;59;71;60;56;58;41;58;47;35;20;29;18;17;12;22;18;16;71;62;57;63;55;76;58;69;59;51;49;46;25;22;18;21;23;19;51;49;50;69;66;74;85;74;54;61;40;53;35;38;56;22;20;23;58;46;38;75;75;64;84;75;79;81;74;79;56;68;62;55;51;70;45;50;46;49;67;46;93;84;78;97;103;97;108;89;107;95;83;89
0:16:10;29.0;63;32;83;35;41;40;21;22;11;16;9;17;12;0;13;1;5;20;136;128;137;89;103;79;37;32;43;19;13;18;10;12;25;10;15;14;138;103;142;127;128;104;90;107;81;40;32;38;8;27;20;13;10;14;115;125;107;146;120;154;126;126;129;89;82;90;39;26;38;27;13;21;101;103;105;126;132;133;122;114;128;107;96;94;58;65;65;37;43;40;88;82;86;137;142;140;158;148;153;141;142;123;108;107;126;97;90;107;48;60;36;70;88;76;141;134;154;163;172;169;181;176;183;175;174;175
0:19:10;29.0;120;91;127;76;61;66;33;34;17;17;14;13;14;10;12;7;13;14;230;252;241;167;156;160;70;59;68;20;32;32;17;18;13;14;17;0;222;200;257;221;261;195;183;199;173;77;60;63;26;24;26;14;24;26;219;220;212;256;241;291;231;233;228;160;165;161;63;42;62;25;28;31;197;186;219;253;247;260;228;219;235;188;178;171;114;119;135;78;64;42;162;152;139;262;266;235;275;286;292;268;282;236;180;199;217;146;152;167;48;54;44;109;120;93;242;218;250;298;294;297;320;304;313;292;268;285
0:22:10;29.1;176;133;175;93;99;93;36;40;32;18;7;24;12;26;17;23;2;25;379;411;388;254;274;253;102;103;112;33;32;38;10;19;20;12;14;8;392;361;448;384;423;367;291;345;296;107;119;114;44;50;44;16;24;12;379;385;335;449;398;508;409;413;394;289;283;265;130;95;99;32;41;38;344;326;353;421;446;473;406;370;388;330;300;280;189;215;229;109;103;79;257;236;235;448;453;432;501;499;518;455;473;406;294;329;363;244;263;276;47;65;38;128;166;147;390;353;396;491;490;473;504;495;523;461;410;446
0:25:10;29.1;258;178;268;126;132;123;61;37;42;11;22;11;30;21;10;12;15;18;563;617;593;371;372;353;140;162;172;52;50;45;20;16;22;21;11;16;636;579;713;587;650;566;437;495;440;171;172;172;77;69;76;15;25;26;596;629;555;715;656;814;648;637;627;436;464;430;184;136;146;46;58;57;569;508;560;702;693;739;652;599;625;529;465;457;297;322;352;171;142;136;403;357;357;723;719;678;826;800;807;738;756;647;466;507;585;383;391;436;40;69;46;175;230;183;600;549;596;748;755;740;753;745;779;626;613;621
0:28:10;29.1;349;261;360;189;187;178;73;49;51;42;23;14;19;23;20;22;10;16;839;912;859;514;542;477;215;215;223;76;68;69;33;28;26;23;7;14;934;878;1046;864;968;801;626;689;600;240;243;254;96;104;93;32;25;29;912;959;806;1053;951;1205;944;957;900;633;638;588;256;203;229;57;78;74;872;744;845;1043;1034;1110;977;864;915;765;696;668;437;471;508;248;210;182;558;515;499;1086;1091;1025;1226;1190;1211;1116;1108;956;672;762;832;560;550;622;34;64;52;237;314;234;854;781;847;1078;1075;1037;1063;1072;1087;868;844;854
0:31:10;29.1;451;360;502;235;220;227;71;76;62;17;26;24;34;16;26;20;27;27;1133;1213;1126;643;665;615;278;273;296;92;115;77;38;47;37;14;15;8;1254;1188;1429;1161;1252;1090;787;899;795;315;343;354;130;138;118;27;44;36;1235;1316;1104;1469;1291;1638;1279;1259;1219;846;855;770;343;261;280;93;121;96;1164;1045;1174;1450;1403;1543;1348;1213;1282;1053;932;917;602;634;673;329;273;227;767;654;654;1483;1474;1417;1741;1649;1668;1516;1537;1297;921;1055;1112;768;769;858;41;71;58;334;420;290;1126;1046;1150;1406;1427;1369;1416;1393;1452;1175;1122;1174
0:34:10;29.1;568;457;629;273;284;259;90;89;84;42;27;40;34;19;11;12;23;9;1430;1560;1438;806;839;772;328;344;377;107;119;114;39;42;40;12;24;27;1647;1544;1833;1474;1604;1421;961;1085;957;389;392;407;167;183;191;43;54;58;1642;1784;1463;1941;1666;2145;1618;1595;1516;1034;1036;972;410;325;380;125;155;125;1613;1412;1580;1940;1848;2024;1757;1549;1673;1392;1192;1152;723;783;836;411;345;300;965;858;847;2003;1991;1903;2322;2223;2203;2007;2047;1740;1187;1370;1448;988;948;1122;34;71;73;406;537;362;1503;1341;1435;1828;1873;1723;1858;1740;1851;1558;1472;1542
0:37:10;29.2;678;559;809;318;333;313;113;102;102;36;32;53;24;11;23;30;25;26;1778;1912;1750;964;977;918;383;422;425;129;152;142;48;40;43;16;24;22;2045;1962;2301;1811;1968;1731;1155;1267;1128;443;485;501;208;214;218;65;76;61;2055;2223;1836;2382;2046;2657;1952;1940;1848;1225;1235;1123;506;388;467;163;189;151;2007;1800;1982;2427;2359;2557;2206;1955;2044;1679;1435;1394;900;957;999;495;414;364;1212;1049;1059;2537;2486;2418;2927;2746;2796;2519;2555;2171;1484;1688;1812;1230;1191;1417;54;74;74;514;659;443;1844;1693;1831;2243;2315;2155;2332;2179;2332;1948;1895;1957
0:40:10;29.2;833;685;966;374;372;368;119;127;103;30;28;49;41;32;25;11;9;19;2089;2294;2097;1117;1125;1080;424;477;491;135;164;170;63;61;38;13;27;26;2461;2322;2753;2164;2314;2054;1335;1479;1325;535;550;569;245;251;249;56;87;82;2479;2717;2203;2855;2500;3182;2288;2284;2149;1428;1429;1291;556;460;537;184;227;203;2435;2215;2429;2926;2819;3074;2572;2319;2454;2014;1709;1618;1045;1116;1152;558;474;437;1480;1273;1285;3067;3022;2957;3569;3383;3438;3066;3076;2675;1805;2082;2189;1508;1429;1704;59;70;85;633;789;538;2274;2037;2247;2723;2892;2630;2901;2710;2880;2376;2320;2379
0:43:10;29.2;975;835;1145;420;431;416;144;137;119;41;32;45;14;31;22;25;17;30;2492;2670;2465;1254;1279;1212;492;509;566;159;190;171;77;56;39;22;26;29;2900;2771;3216;2500;2649;2402;1508;1651;1476;589;624;650;268;286;276;75;111;61;2933;3228;2621;3350;2890;3738;2604;2630;2444;1579;1604;1463;628;540;596;216;263;222;2966;2654;2883;3439;3328;3662;3024;2690;2865;2284;1926;1890;1162;1251;1302;648;547;513;1829;1524;1554;3706;3640;3556;4325;4077;4146;3664;3619;3183;2159;2464;2554;1730;1686;2006;54;74;93;764;981;657;2726;2485;2721;3324;3487;3209;3510;3289;3455;2891;2826;2890
0:46:10;29.2;1118;971;1362;455;481;441;150;136;124;44;43;42;43;27;30;27;22;10;2861;3075;2847;1401;1444;1361;543;580;629;180;213;194;83;68;56;34;13;21;3317;3185;3731;2878;3052;2757;1646;1823;1637;648;688;724;291;327;330;84;117;87;3410;3746;3034;3847;3304;4321;2884;2936;2746;1766;1737;1580;696;577;679;238;284;245;3446;3129;3318;3963;3848;4189;3413;3074;3262;2609;2185;2094;1293;1396;1459;717;616;559;2125;1776;1833;4289;4175;4253;4968;4680;4741;4213;4132;3673;2499;2827;2924;1970;1900;2293;65;68;105;939;1159;779;3228;2956;3256;3912;4028;3758;4145;3853;4139;3398;3413;3377
0:49:10;29.2;1269;1138;1567;487;536;514;173;161;150;47;58;49;27;39;30;23;28;14;3246;3496;3189;1526;1614;1523;596;613;670;191;227;217;101;70;74;35;29;33;3721;3606;4201;3208;3380;3127;1828;1996;1812;718;733;771;329;346;365;110;123;110;3858;4208;3483;4356;3725;4795;3233;3225;2999;1926;1919;1793;759;635;747;264;315;266;3901;3553;3757;4450;4424;4729;3868;3472;3667;2851;2409;2336;1426;1555;1557;791;664;625;2434;2041;2129;4903;4804;4813;5581;5327;5331;4760;4647;4179;2830;3186;3275;2183;2111;2542;68;68;113;1083;1358;904;3771;3444;3803;4585;4709;4425;4819;4493;4725;3926;3906;3926
0:52:10;29.2;1451;1292;1757;540;576;546;175;170;153;50;45;70;20;32;37;21;32;29;3608;3906;3559;1726;1763;1671;657;684;728;228;251;225;98;73;70;27;33;26;4166;4016;4727;3495;3775;3434;1981;2196;1957;768;817;829;349;378;384;112;128;104;4318;4730;3882;4830;4182;5297;3530;3568;3305;2072;2076;1889;815;685;806;279;335;287;4335;4051;4227;4952;4900;5288;4267;3829;4030;3105;2637;2606;1562;1685;1712;853;715;667;2753;2330;2412;5478;5374;5330;6346;5899;6017;5301;5219;4641;3110;3481;3640;2389;2317;2808;61;84;125;1251;1595;1094;4353;4006;4398;5203;5447;5080;5477;5158;5428;4509;4477;4454
0:55:10;29.2;1615;1436;1976;585;628;592;198;191;173;60;62;73;30;32;43;27;34;29;3996;4276;3962;1868;1918;1816;684;725;798;227;259;255;106;73;66;35;19;26;4648;4506;5249;3899;4105;3825;2138;2359;2073;816;856;896;377;397;401;124;154;103;4800;5326;4361;5300;4616;5874;3791;3835;3550;2205;2221;2052;892;734;864;316;362;317;4891;4510;4660;5491;5491;5766;4657;4235;4395;3365;2851;2788;1658;1804;1847;940;762;727;3097;2616;2726;6175;5930;6003;6980;6601;6538;5844;5830;5052;3455;3856;4031;2626;2549;3064;85;72;150;1452;1860;1259;4981;4582;5025;5918;6149;5758;6135;5742;6151;4981;4968;4989
0:58:10;29.2;1783;1598;2230;629;692;631;203;191;181;65;65;60;38;42;45;30;23;14;4408;4762;4384;1992;2039;1937;732;774;844;249;274;288;103;80;80;30;45;31;5102;4983;5794;4230;4494;4125;2242;2536;2232;842;900;960;391;423;421;124;148;124;5215;5796;4754;5747;5011;6301;4085;4114;3856;2359;2365;2174;923;789;910;325;394;329;5442;4939;5113;5930;5957;6308;5016;4563;4786;3650;3076;2972;1753;1972;1961;993;813;787;3499;2931;3064;6678;6442;6507;7463;7139;7096;6290;6281;5589;3675;4205;4357;2761;2773;3239;82;74;155;1668;2132;1449;5560;5136;5582;6579;6822;6476;6785;6450;6859;5622;5580;5569
1:01:10;29.2;1998;1813;2434;665;734;687;224;190;191;53;40;52;51;49;36;30;20;23;4831;5172;4814;2136;2208;2105;794;816;880;277;298;282;110;100;83;34;40;35;5492;5433;6270;4563;4904;4545;2455;2712;2397;913;952;996;402;449;454;131;168;136;5763;6341;5178;6266;5426;6804;4363;4415;4151;2475;2484;2350;973;810;960;360;427;356;5849;5452;5617;6400;6543;6936;5387;4964;5100;3889;3262;3207;1886;2077;2117;1056;856;846;3829;3210;3379;7235;6911;7153;8154;7717;7741;6818;6746;6002;4059;4484;4667;2930;2935;3442;90;83;160;1862;2414;1652;6153;5680;6195;7294;7494;7051;7393;7011;7383;6061;6082;6127
1:04:10;29.2;2155;1982;2649;738;786;730;240;224;192;63;65;77;31;33;30;22;27;22;5160;5630;5245;2306;2365;2241;830;842;943;259;307;305;118;98;84;34;30;13;5951;5795;6942;4944;5277;4906;2599;2859;2522;967;1018;1043;446;479;485;149;180;130;6275;6920;5643;6750;5951;7315;4581;4687;4461;2581;2635;2434;1014;875;1005;365;430;371;6424;5954;6057;6950;7094;7368;5803;5334;5577;4143;3468;3365;1995;2192;2189;1112;907;872;4245;3525;3680;7837;7578;7725;8683;8369;8331;7263;7233;6520;4276;4788;4968;3173;3176;3640;109;60;191;2088;2699;1888;6758;6172;6758;7853;8067;7681;8006;7688;7959;6595;6531;6712
1:07:10;29.2;2387;2164;2946;784;838;759;251;228;211;70;75;81;43;40;35;32;45;24;5547;6079;5689;2484;2518;2441;872;892;974;282;331;311;119;104;74;25;30;35;6492;6345;7372;5258;5665;5183;2742;3048;2675;1001;1048;1096;451;507;501;136;183;131;6688;7464;6118;7258;6377;7797;4880;5004;4721;2763;2751;2537;1078;903;1062;387;446;396;6948;6350;6537;7374;7555;7907;6165;5674;5900;4371;3640;3601;2095;2302;2334;1169;962;920;4616;3881;4038;8441;8114;8418;9470;8871;8960;7711;7728;7033;4571;5148;5255;3328;3249;3882;123;77;212;2376;3032;2112;7307;6729;7255;8387;8735;8262;8584;8223;8587;7116;7020;7274
1:10:10;29.2;2549;2418;3130;824;868;807;254;237;212;72;57;86;44;37;40;29;41;33;5929;6431;6164;2619;2700;2550;886;935;1022;296;356;323;125;90;91;39;23;24;6931;6789;8020;5631;6083;5636;2936;3208;2780;1039;1105;1139;484;526;507;164;192;141;7237;8047;6713;7680;6795;8383;5155;5273;4983;2873;2897;2716;1108;948;1096;388;480;415;7480;6914;7102;7926;8137;8417;6582;6107;6222;4613;3873;3782;2177;2405;2398;1225;978;961;4957;4206;4383;9098;8696;8951;9994;9459;9614;8234;8189;7464;4821;5428;5570;3479;3424;3998;134;95;229;2621;3323;2350;7924;7213;7979;9156;9260;8921;9105;8687;9209;7565;7540;7723
1:13:10;29.2;2794;2563;3397;867;939;866;249;254;232;71;58;75;45;37;40;25;35;30;6442;6956;6611;2759;2813;2712;933;964;1067;297;354;349;127;103;84;39;32;37;7394;7348;8587;5965;6480;6015;3061;3347;2915;1088;1145;1197;506;542;549;143;196;164;7705;8592;7106;8055;7216;8817;5389;5492;5282;3034;3031;2799;1151;983;1147;421;483;425;7858;7432;7532;8337;8715;8959;6923;6434;6576;4811;4059;3952;2315;2463;2508;1251;1033;1004;5310;4578;4694;9588;9222;9433;10550;10040;10161;8687;8695;7818;5057;5631;5838;3635;3611;4165;160;89;236;2905;3639;2576;8508;7747;8514;9750;9881;9515;9593;9224;9813;7952;7955;8341
1:16:10;29.2;2987;2824;3612;906;969;917;265;249;226;67;75;82;47;50;43;42;24;27;6830;7352;7099;2924;2987;2834;980;1019;1104;318;373;337;140;86;93;42;31;35;8030;7756;9242;6349;6883;6404;3227;3509;3047;1103;1162;1254;506;560;546;154;193;163;8196;9064;7622;8586;7820;9310;5630;5697;5541;3091;3131;2926;1199;1013;1203;435;524;444;8466;7934;8043;8968;9286;9504;7280;6872;7048;5053;4227;4169;2381;2589;2627;1310;1063;1018;5781;4880;5130;10215;9711;10058;11310;10654;10719;9169;9126;8312;5333;5889;6101;3768;3770;4339;187;96;269;3178;3952;2829;8884;8373;8923;10277;10493;10115;10216;9765;10285;8359;8468;8898
1:19:10;29.2;3197;3019;3911;929;997;952;270;260;254;91;58;83;25;34;44;30;35;29;7282;7920;7632;3069;3125;2964;1001;1065;1120;329;396;359;153;108;113;42;35;26;8586;8272;9800;6774;7326;6752;3383;3611;3166;1164;1219;1270;513;568;581;168;212;158;8728;9671;8056;9170;8205;9817;5942;6013;5837;3240;3245;3029;1215;1060;1232;444;524;446;8955;8493;8496;9517;9773;10050;7594;7147;7367;5269;4471;4339;2446;2643;2710;1362;1100;1068;6107;5249;5486;10762;10271;10610;11844;11148;11408;9604;9608;8679;5545;6212;6447;3889;3897;4504;212;100;310;3446;4309;3074;9517;8814;9437;10788;10913;10686;10675;10313;10728;8840;8785;9225
1:22:10;29.2;3440;3246;4153;979;1074;1006;284;282;243;86;69;97;49;42;44;27;28;28;7765;8434;8135;3216;3283;3143;1048;1069;1188;315;370;374;148;105;102;40;33;31;9120;8743;10372;7124;7684;7204;3509;3791;3293;1200;1262;1305;536;585;577;181;216;167;9212;10227;8628;9590;8685;10435;6144;6334;6130;3293;3363;3119;1264;1074;1247;457;539;495;9512;8991;9057;9963;10378;10562;8137;7482;7737;5477;4587;4507;2541;2749;2808;1396;1137;1093;6558;5567;5798;11208;10787;11100;12312;11704;11850;10093;10050;9058;5774;6435;6688;3981;4051;4624;234;96;333;3726;4640;3405;9937;9298;9941;11271;11527;11142;11288;10817;11373;9214;9235;9744
1:25:10;29.2;3641;3496;4413;1042;1133;1065;293;275;241;82;72;85;28;47;45;29;24;35;8292;8869;8646;3365;3421;3247;1085;1112;1202;342;395;383;141;107;99;21;29;29;9653;9290;10959;7559;8060;7533;3674;3882;3414;1236;1312;1334;551;603;602;158;210;182;9786;10837;9082;10178;9205;10948;6372;6494;6338;3402;3456;3230;1285;1112;1296;455;558;497;9992;9418;9474;10551;10900;11134;8432;7852;8098;5625;4718;4700;2617;2889;2874;1435;1157;1145;6911;5959;6195;11794;11356;11853;13070;12373;12435;10614;10606;9586;6007;6577;6935;4138;4196;4776;271;106;357;3976;5003;3651;10492;9789;10482;11759;12144;11759;11592;11275;11743;9602;9676;10195
1:28:10;29.2;3827;3778;4684;1073;1157;1080;306;279;268;66;81;76;49;54;40;26;31;45;8779;9370;9075;3505;3557;3416;1106;1134;1249;344;422;401;148;111;111;35;42;37;10252;9759;11601;7772;8498;7941;3772;4079;3495;1267;1319;1381;577;629;623;189;214;193;10283;11384;9533;10454;9629;11375;6606;6742;6602;3543;3574;3304;1334;1147;1316;489;582;491;10517;9986;10102;10966;11540;11637;8766;8204;8531;5868;4930;4844;2710;2879;2924;1476;1196;1182;7269;6268;6591;12322;11920;12312;13430;12830;12940;11077;10950;10036;6259;6836;7135;4241;4298;4875;317;108;402;4228;5318;3939;11048;10354;11071;12324;12484;12241;12081;11777;12215;10016;9973;10695
1:31:10;29.2;4031;3954;4873;1103;1194;1115;304;304;285;92;80;95;59;35;42;45;35;31;9191;9971;9583;3643;3693;3559;1143;1181;1273;361;440;396;164;108;105;34;34;53;10856;10228;12118;8188;8822;8230;3901;4164;3613;1311;1376;1435;578;664;658;193;246;183;10833;11905;9976;11028;10112;11989;6877;6983;6796;3621;3693;3327;1315;1155;1343;494;597;508;11048;10474;10606;11471;12166;12036;9129;8488;8876;5938;5072;5023;2775;2998;3017;1501;1206;1192;7745;6644;6975;12800;12445;12731;14025;13573;13523;11456;11405;10386;6460;7095;7286;4357;4494;4960;367;126;450;4527;5709;4167;11532;10737;11569;12924;13052;12811;12606;12327;12738;10397;10357;11124
1:34:10;29.2;4267;4269;5204;1161;1234;1162;309;313;284;98;77;98;44;39;61;54;35;34;9680;10248;9941;3799;3831;3708;1155;1204;1311;358;424;396;162;139;101;24;40;42;11362;10836;12681;8637;9258;8672;4044;4235;3702;1338;1390;1424;582;650;642;196;245;179;11286;12349;10574;11343;10641;12468;6984;7069;7007;3632;3741;3450;1395;1180;1381;515;602;517;11489;10879;11063;12022;12585;12604;9617;8941;9247;6125;5201;5071;2842;3082;3085;1546;1238;1251;8067;6926;7296;13371;12911;13229;14530;13967;14113;11817;11922;10832;6540;7310;7575;4425;4590;5148;415;128;482;4807;6069;4445;12047;11204;12004;13458;13649;13278;13225;12658;13333;10672;10801;11558
1:37:10;29.2;4473;4505;5427;1184;1294;1230;334;309;267;97;101;80;54;46;47;40;44;30;10086;10965;10497;3921;3950;3835;1196;1239;1352;369;425;419;153;111;112;46;52;44;11995;11408;13367;9044;9621;9019;4171;4326;3809;1360;1401;1491;617;652;656;185;250;190;11822;12974;11211;11936;11108;13184;7297;7362;7215;3740;3805;3479;1414;1238;1413;524;611;521;12002;11541;11667;12482;13164;13214;9884;9308;9639;6375;5310;5272;2914;3096;3156;1564;1274;1264;8501;7267;7703;13786;13553;13915;15121;14570;14519;12331;12268;11245;6750;7431;7748;4586;4656;5234;461;133;521;5048;6360;4763;12462;11710;12404;13929;14222;13755;13566;13322;13833;11129;11145;12038
1:40:10;29.2;4667;4760;5667;1233;1352;1269;338;316;294;70;88;92;58;48;53;27;21;25;10693;11299;10893;4050;4133;3907;1227;1268;1408;381;451;426;171;126;115;36;48;45;12418;11903;13864;9203;10046;9306;4270;4463;3863;1389;1461;1506;616;695;674;185;254;208;12481;13482;11605;12516;11514;13598;7507;7405;7361;3854;3921;3562;1436;1259;1451;530;624;533;12392;11984;12131;13128;13727;13519;10330;9696;9913;6397;5423;5401;2982;3145;3251;1592;1311;1298;8980;7706;8152;14354;14066;14310;15738;15151;15023;12736;12729;11696;6912;7628;8008;4629;4799;5334;494;129;578;5288;6824;5102;13042;12303;12984;14402;14493;14206;13909;13665;14152;11394;11639;12412
1:43:10;29.2;4883;5026;5876;1288;1405;1309;355;303;300;103;86;90;39;36;53;41;22;49;11155;11838;11364;4189;4247;4040;1227;1332;1417;406;449;427;176;137;140;54;45;39;13013;12251;14640;9605;10286;9796;4305;4514;3976;1426;1463;1543;626;664;696;199;255;212;12825;13857;12044;12886;11979;14233;7690;7653;7637;3837;3963;3639;1456;1285;1483;548;630;550;12982;12483;12697;13600;14273;14038;10530;9955;10303;6581;5547;5548;3018;3210;3311;1601;1318;1327;9284;8094;8520;14945;14778;15073;16120;15736;15637;13169;13033;11988;7182;7867;8219;4699;4799;5432;549;156;623;5611;7141;5365;13536;12780;13270;14869;14906;14689;14535;13981;14736;11779;11931;12827
1:46:10;29.2;5090;5253;6143;1306;1444;1343;349;323;306;100;80;96;57;49;56;33;28;43;11436;12395;11669;4300;4333;4188;1271;1316;1476;394;465;438;168;123;126;32;59;48;13446;12817;14905;10000;10769;10056;4411;4578;4060;1466;1507;1579;637;690;709;202;271;208;13282;14326;12502;13518;12544;14655;7816;7901;7729;3972;4050;3670;1475;1288;1492;555;653;545;13274;12938;13089;14087;14712;14466;10855;10243;10653;6659;5659;5633;3039;3266;3305;1645;1358;1344;9725;8447;8865;15358;14870;15303;16628;16089;16070;13603;13516;12520;7261;7999;8294;4799;4929;5513;609;178;690;5891;7488;5658;14009;13216;13794;15458;15593;15195;14906;14659;15079;12168;12182;13206
1:49:10;29.2;5320;5469;6338;1347;1473;1363;358;339;322;92;83;101;58;30;55;46;31;27;11836;12821;12072;4399;4437;4322;1308;1354;1477;415;477;444;177;137;123;44;52;37;13974;13292;15580;10438;11070;10438;4486;4692;4161;1496;1520;1596;636;710;705;207;252;227;13859;14552;13076;13686;12799;15108;7978;7995;7955;3936;4132;3731;1509;1328;1522;538;652;562;13655;13344;13551;14659;15450;14900;11256;10628;11083;6791;5762;5711;3139;3329;3380;1677;1385;1387;10027;8732;9304;15800;15573;15769;17179;16569;16774;14047;14083;12797;7443;8156;8527;4791;5013;5568;682;191;731;6174;7850;5983;14395;13573;14367;15599;16095;15879;15431;15125;15565;12396;12544;13778
1:52:10;29.2;5576;5692;6612;1376;1478;1408;374;333;334;116;98;108;51;46;59;42;41;46;12209;13089;12464;4569;4531;4457;1346;1355;1523;419;474;465;159;144;147;60;42;35;14421;13699;15723;10687;11465;10840;4621;4727;4255;1528;1555;1631;666;720;727;207;268;215;14177;15112;13569;14071;13357;15605;8185;8099;8014;4076;4156;3783;1529;1360;1546;576;668;582;14023;13702;14011;15044;15668;15392;11575;10982;11373;6951;5868;5814;3153;3323;3456;1692;1392;1392;10320;9138;9586;16232;16104;16200;17628;17344;17332;14358;14357;13255;7610;8201;8618;4937;5085;5664;746;203;788;6381;8140;6212;15058;13936;14751;16001;16465;16305;15722;15403;16045;12832;12916;13959
1:55:10;29.2;5786;5998;6842;1427;1516;1442;361;330;327;88;83;115;61;47;58;56;39;31;12643;13567;12851;4668;4597;4500;1368;1399;1532;414;491;473;184;136;130;37;47;53;14788;14198;16452;11017;11671;11007;4689;4840;4317;1536;1605;1665;659;723;756;218;271;219;14689;15517;14076;14795;13670;16032;8286;8329;8358;4111;4175;3808;1570;1390;1555;583;690;588;14481;13954;14356;15595;16078;15927;11966;11325;11795;7033;5949;5968;3206;3415;3499;1720;1399;1410;10782;9573;10203;16526;16451;16452;18163;17702;17545;14720;14769;13648;7673;8358;8794;5028;5173;5827;795;210;854;6711;8574;6571;15332;14403;15155;16596;16793;16537;16121;15751;16346;13075;13294;14414
1:58:10;29.2;5974;6198;7135;1462;1574;1481;355;361;353;103;97;104;40;44;67;30;46;38;12963;13713;13225;4781;4704;4607;1383;1415;1586;428;489;464;191;127;123;37;52;35;15221;14614;16731;11305;12003;11400;4781;4879;4388;1572;1630;1668;653;740;747;204;280;223;15199;15898;14339;15184;14101;16398;8454;8394;8433;4131;4297;3859;1577;1375;1575;584;696;585;14658;14169;14822;15922;16558;16164;12339;11630;12108;7114;6095;6075;3269;3454;3543;1735;1434;1430;11079;9745;10443;17048;16821;16939;18483;17992;18050;15014;15032;14094;7852;8586;8986;5017;5273;5779;868;237;916;6991;8852;6749;15757;14736;15623;17121;17355;16907;16491;16215;16618;13283;13477;14746
2:01:10;29.2;6208;6377;7342;1509;1600;1518;363;341;336;83;104;99;43;47;46;30;53;35;13248;14174;13567;4906;4807;4698;1394;1439;1591;419;504;462;187;148;130;49;50;38;15622;14993;17135;11625;12352;11853;4846;4917;4456;1605;1623;1675;687;754;758;198;276;226;15511;16285;14819;15558;14566;16937;8578;8499;8480;4149;4286;3889;1592;1391;1593;582;705;602;15149;14469;15341;16210;17073;16903;12562;11939;12513;7275;6207;6165;3296;3499;3598;1757;1456;1471;11492;10167;10885;17419;17210;17155;18967;18505;18613;15632;15495;14549;8035;8652;9149;5108;5321;5850;948;260;984;7225;9282;7196;16305;15070;15925;17425;17745;17331;17046;16575;17263;13730;13918;15119
2:04:10;29.2;6448;6670;7484;1522;1647;1561;384;355;335;106;95;118;45;48;54;37;34;43;13734;14464;13836;5002;4947;4813;1422;1455;1602;437;489;497;165;147;121;27;47;47;15957;15405;17530;11909;12602;11978;4926;5006;4526;1587;1665;1717;675;784;780;203;271;222;15832;16668;15071;15923;14874;17399;8755;8543;8666;4231;4338;3947;1614;1425;1632;613;714;602;15602;14977;15552;16790;17546;16975;12750;12317;12767;7271;6261;6250;3329;3473;3646;1763;1471;1486;11857;10433;11206;17727;17589;17644;19270;19010;18925;15957;16060;15041;8006;8794;9222;5146;5304;5891;1016;273;1035;7533;9562;7353;16728;15494;16407;17847;18156;17827;17650;17071;17657;14026;14164;15486
2:07:10;29.2;6599;6930;7680;1547;1659;1583;377;385;362;108;86;105;54;61;51;21;48;39;13847;14837;14433;5095;5001;4917;1429;1456;1632;435;520;476;182;135;135;52;40;38;16413;15480;17974;12281;13111;12305;4964;5089;4581;1615;1682;1734;705;775;778;216;295;217;16430;17102;15501;16416;15302;17566;8779;8672;8650;4253;4349;3948;1640;1458;1623;600;726;611;15799;15379;15958;17176;17858;17596;13086;12646;13188;7362;6404;6231;3403;3548;3670;1789;1476;1483;12166;10833;11508;18300;18106;17937;19745;19233;19383;16163;16379;15138;8269;8943;9430;5226;5390;6017;1100;300;1087;7822;10017;7707;17020;15866;16608;18204;18372;18079;17947;17600;18164;14396;14484;15852
2:10:10;29.2;6838;7176;7968;1601;1706;1616;400;370;345;107;103;106;57;48;47;29;59;47;14234;15106;14555;5121;5079;4966;1472;1508;1658;444;542;489;195;147;128;26;51;57;16691;16123;18325;12460;13199;12563;4987;5111;4652;1664;1687;1751;697;765;787;219;291;227;16854;17342;15950;16701;15719;18184;8908;8853;8852;4276;4462;4044;1655;1455;1637;609;729;630;16199;15748;16223;17376;18204;17792;13447;12744;13403;7534;6416;6296;3405;3615;3706;1805;1521;1519;12569;11079;11855;18611;18382;18362;20054;19898;19823;16641;16564;15512;8234;9075;9391;5344;5437;6094;1150;318;1165;8092;10347;7950;17523;16510;17129;18526;18708;18673;18159;17871;18348;14567;14959;16136
2:13:10;29.2;6986;7368;8187;1602;1746;1643;389;373;374;104;98;107;46;50;60;40;53;45;14575;15450;15058;5222;5198;5104;1478;1509;1690;464;545;497;193;132;154;66;52;51;16908;16365;18730;12760;13425;12939;5100;5228;4676;1666;1733;1793;708;787;800;217;273;227;17197;17906;16289;17270;16079;18400;8923;8959;8964;4361;4459;4104;1685;1459;1665;612;745;628;16606;15948;16857;17749;18705;18217;13744;13085;13731;7592;6553;6472;3431;3600;3788;1801;1516;1527;12682;11331;12241;19037;18750;18881;20768;20193;20093;17091;16907;15964;8285;9080;9588;5337;5557;6116;1249;332;1233;8485;10548;8285;18031;16813;17559;19055;19375;19147;18663;18383;19111;14862;15094;16684
2:16:10;29.2;7306;7697;8404;1660;1758;1656;403;391;376;111;92;125;56;42;59;40;35;29;14764;15699;15125;5322;5254;5093;1500;1542;1706;442;540;497;192;141;140;48;46;45;17160;16853;19069;13096;13733;13186;5123;5273;4710;1665;1725;1786;716;800;800;229;284;237;17482;18278;16491;17800;16538;18898;9203;9033;9011;4405;4468;4106;1681;1469;1717;636;728;618;17034;16420;16913;18113;18967;18465;13918;13282;14023;7599;6496;6452;3470;3648;3789;1849;1523;1554;13175;11804;12594;19567;19183;19107;20883;20409;20775;17455;17345;16250;8357;9065;9637;5425;5569;6181;1332;365;1294;8665;10971;8463;18266;17117;17969;19586;20019;19820;19104;18669;19317;15024;15517;16868
2:19:10;29.2;7422;7869;8590;1683;1823;1690;410;390;384;103;109;115;66;43;55;33;53;27;15174;16119;15435;5393;5379;5178;1532;1528;1705;451;544;496;179;150;157;30;46;38;17706;16956;19455;13295;13932;13559;5163;5266;4844;1692;1774;1786;744;790;786;232;305;245;17748;18761;17041;17899;16646;19302;9242;9015;9182;4409;4567;4142;1714;1494;1706;637;734;625;17254;16672;17549;18792;19554;19084;14292;13673;14647;7717;6598;6538;3530;3664;3798;1846;1561;1568;13545;11972;12916;19785;19441;19406;21354;20854;20827;17686;17696;16630;8546;9283;9722;5437;5614;6271;1411;375;1368;8969;11146;8738;18559;17643;18151;20033;20436;19854;19543;19169;19706;15302;15651;17464
2:22:10;29.1;7678;8126;8944;1708;1868;1711;420;384;378;113;113;102;62;60;72;39;43;41;15321;16337;15997;5440;5410;5320;1533;1572;1757;453;540;510;187;151;141;43;51;59;18145;17504;19663;13414;14280;13734;5238;5334;4854;1706;1775;1809;746;794;832;238;294;243;18191;19069;17595;18189;17055;19807;9303;9180;9282;4515;4584;4185;1692;1513;1709;632;748;653;17791;17024;17746;18885;19943;19415;14565;13784;14834;7809;6634;6576;3536;3686;3824;1838;1560;1569;13653;12421;13316;20253;20023;19783;21523;21289;21409;18225;17964;16875;8644;9419;9793;5508;5705;6264;1490;392;1476;9263;11557;9035;19024;18006;18792;20381;20961;20326;20096;19579;20005;15744;16141;17789
2:25:10;29.2;7839;8288;9114;1746;1870;1734;416;384;371;99;112;106;51;50;51;45;42;42;15545;16378;16177;5561;5574;5407;1555;1586;1761;463;555;511;184;150;154;28;57;52;18355;17901;20117;13883;14519;14022;5310;5356;4939;1750;1765;1828;737;800;816;234;303;239;18432;19519;17779;18734;17490;20186;9335;9200;9330;4472;4545;4219;1742;1533;1732;624;747;645;18074;17446;18276;19622;20243;19843;14619;14210;15021;7829;6694;6651;3638;3739;3893;1855;1575;1598;14011;12729;13836;20542;20433;20554;22270;21809;21915;18455;18242;17377;8666;9393;9934;5515;5660;6378;1573;441;1525;9569;11871;9310;19326;18612;19047;20861;21122;20929;20242;19965;20381;16092;16301;17977
2:28:10;29.2;8073;8552;9389;1788;1892;1783;427;408;386;116;121;108;45;47;61;57;36;31;15971;16847;16393;5722;5603;5495;1563;1594;1754;476;568;499;185;150;152;37;50;32;18672;18134;20551;14016;14821;14116;5331;5394;4945;1753;1774;1881;742;799;827;213;304;238;19047;20006;18183;18977;17832;20387;9508;9415;9322;4465;4594;4241;1732;1528;1746;636;785;643;18401;17793;18576;20099;20822;20181;15037;14496;15185;7923;6693;6742;3624;3727;3886;1871;1579;1598;14289;13106;13999;20955;20723;20613;22249;22193;22054;18711;18635;17624;8851;9495;10112;5588;5767;6429;1648;462;1601;9747;12264;9585;19910;18992;19544;21312;21674;20923;20895;20405;20991;16258;16582;18456
2:31:10;29.2;8160;8698;9595;1791;1912;1796;425;397;387;120;108;120;64;55;58;42;52;29;15997;17264;16851;5660;5625;5464;1567;1637;1766;468;555;516;189;139;149;49;42;56;19216;18637;20834;14197;14834;14429;5422;5414;5023;1773;1814;1870;761;817;822;240;288;236;19422;20172;18364;19307;18163;20750;9493;9410;9532;4519;4663;4284;1763;1551;1781;659;758;671;18776;18186;18740;20391;20907;20644;15214;14820;15401;8045;6849;6735;3635;3783;3927;1876;1604;1620;14743;13375;14358;21312;21228;21074;22904;22751;22592;19220;18583;18110;8962;9588;10161;5541;5859;6410;1762;488;1705;10102;12628;9887;20213;19279;19668;21621;21775;21567;21292;20783;21334;16385;16759;18830
2:34:10;29.2;8419;8969;9794;1828;1935;1822;414;405;387;108;94;100;40;50;55;31;31;42;16549;17570;17160;5827;5751;5599;1600;1637;1791;484;560;505;218;163;159;40;61;31;19580;19017;20987;14434;15085;14633;5382;5475;5041;1780;1818;1908;740;816;830;251;308;261;19610;20708;18717;19865;18460;21103;9684;9488;9523;4531;4723;4280;1755;1581;1771;650;768;668;19117;18443;19059;20822;21373;20833;15451;14873;15720;8063;6889;6826;3646;3791;4022;1891;1607;1639;14988;13910;14543;21558;21480;21588;23183;22703;23027;19424;19266;18474;8984;9706;10221;5644;5828;6512;1865;543;1760;10321;12977;10237;20379;19460;20128;22161;22272;21980;21601;20954;21717;16718;17150;19022
2:37:10;29.2;8697;9235;10003;1820;1989;1866;442;405;396;113;117;110;39;45;61;37;44;27;16682;17801;17398;5781;5791;5632;1611;1638;1809;483;576;517;185;148;144;53;42;50;19926;19319;21568;14603;15482;14923;5428;5527;5067;1785;1836;1907;756;833;848;248;305;245;20321;21114;19242;20172;18852;21596;9715;9529;9599;4586;4712;4316;1768;1539;1774;655;776;674;19422;19050;19536;21243;21782;21456;15619;14953;16103;8216;6945;6828;3645;3860;3997;1900;1634;1646;15366;14216;15055;21998;21636;21899;23657;23408;23338;19747;19352;18633;9159;9742;10319;5686;5925;6481;1942;553;1840;10578;13121;10466;20681;19909;20437;22287;22844;22573;22088;21613;22010;16925;17328;19428
2:40:10;29.2;8913;9434;10309;1870;1996;1872;452;413;418;124;113;121;64;47;51;30;43;52;16953;18065;17636;5857;5929;5647;1611;1650;1802;476;573;527;185;153;137;39;61;48;20102;19698;21717;14878;15538;15112;5469;5562;5178;1805;1867;1889;753;823;848;236;313;255;20453;21487;19766;20735;19136;21876;9805;9574;9702;4647;4722;4402;1762;1590;1793;657;763;677;19886;19376;20076;21411;22485;21980;15729;15208;16174;8136;6937;6894;3671;3866;4008;1899;1633;1636;15691;14422;15409;22573;22261;22253;24161;23688;23649;20206;19898;18934;9127;9904;10341;5731;5872;6542;2054;587;1892;10924;13494;10790;21084;20341;20964;22724;23211;22629;22592;21682;22448;17237;17553;19808
2:43:10;29.2;8998;9532;10590;1879;2033;1921;434;412;411;115;106;118;55;44;70;46;56;47;17318;18499;17954;5927;5982;5748;1600;1677;1835;483;561;534;196;150;133;49;46;47;20334;19824;22269;15252;15696;15270;5547;5617;5201;1816;1865;1909;766;855;838;249;314;254;20708;21830;20008;20777;19332;22126;9865;9701;9801;4667;4710;4403;1800;1578;1804;662;791;663;20077;19704;20583;21987;22530;22255;15907;15297;16494;8152;7006;7002;3756;3864;4100;1943;1658;1678;16159;14866;15582;22718;22564;22612;24340;24210;24307;20345;19987;19476;9168;9846;10484;5716;5949;6641;2120;605;2019;11100;13826;10994;21539;20739;21333;23403;23450;23219;22651;22190;22871;17461;17854;20104
2:46:10;29.2;9246;9723;10786;1908;2045;1941;428;412;408;122;113;119;59;65;51;44;49;52;17588;18783;18150;6062;6001;5832;1642;1702;1856;494;579;551;202;150;145;48;66;52;20708;20198;22411;15376;16035;15464;5565;5683;5277;1819;1877;1924;753;834;837;236;310;270;21117;22143;20310;21204;19770;22828;9943;9767;9862;4726;4753;4384;1817;1570;1839;656;774;681;20435;19875;20800;22235;23008;22655;16157;15582;16605;8159;6991;6978;3720;3897;4065;1945;1666;1655;16564;15332;16086;22950;22980;22879;24954;24593;24542;20887;20378;19799;9243;10009;10573;5734;6039;6650;2196;669;2092;11410;14051;11366;21866;21060;21399;23612;23743;23620;23233;22731;23054;17681;18092;20650
2:49:10;29.2;9362;9942;10999;1944;2069;1950;445;419;403;116;96;108;52;52;63;36;42;42;17859;18858;18402;6080;6047;5857;1645;1704;1875;490;574;532;217;150;161;48;57;57;21018;20437;22716;15581;16032;15852;5590;5686;5249;1845;1876;1936;760;842;854;243;304;261;21344;22385;20476;21404;19953;23104;9986;9857;9786;4689;4774;4404;1830;1621;1837;669;787;672;20987;20467;21234;22666;23118;22902;16214;15949;16916;8338;7068;7086;3784;3942;4134;1935;1668;1693;16775;15421;16279;23433;23554;23366;25158;25036;24786;20883;20470;20032;9352;10114;10553;5820;6060;6683;2332;697;2174;11639;14513;11731;22254;21381;21857;23762;24338;23986;23575;22983;23769;17793;18306;21093
2:52:10;29.2;9485;10174;11276;1953;2084;1985;442;419;409;106;120;106;62;66;70;40;46;39;18232;19314;18687;6156;6117;5938;1656;1715;1890;501;582;550;212;151;135;35;48;51;21201;20954;22872;15660;16309;15811;5612;5645;5285;1855;1898;1948;783;853;861;254;324;259;21942;22804;21032;22161;20699;23178;9889;9824;9872;4723;4821;4502;1779;1613;1844;676;782;686;21377;20813;21392;22985;23471;23367;16584;15998;17149;8367;7131;7121;3760;3983;4082;1965;1671;1675;16965;15966;16640;23842;23753;23698;25538;25475;25409;21173;20887;20347;9423;10024;10794;5895;6065;6673;2456;757;2260;12069;14748;11923;22740;21666;22482;24552;24814;24139;23892;23076;23690;18186;18597;21297
2:55:10;29.2;9766;10287;11372;1984;2107;1984;470;417;406;110;108;123;53;65;68;27;33;28;18500;19370;18859;6185;6148;6041;1665;1710;1865;488;597;534;197;144;164;43;56;53;21564;21245;23282;15851;16486;16122;5611;5690;5307;1901;1888;1959;784;842;869;224;312;262;21984;22888;21067;22137;20618;23634;10013;9893;10048;4750;4811;4516;1844;1631;1878;681;804;668;21645;21122;21925;23123;23915;23635;16276;16107;17356;8434;7165;7148;3791;3975;4154;1971;1688;1690;17396;16018;16922;24060;24159;24074;25736;25197;25827;21389;20855;20518;9474;10150;10687;5854;6042;6797;2545;762;2348;12363;15247;12174;22846;22069;22425;24899;24949;24528;24289;23844;24488;18345;18791;21587
2:58:10;29.2;9840;10447;11649;1981;2094;1999;458;421;402;121;123;127;53;47;60;45;40;46;18612;19683;19471;6235;6192;6027;1681;1705;1893;491;567;558;203;163;160;44;49;52;21782;21425;23230;15957;16826;16352;5677;5808;5417;1893;1938;1995;796;860;853;254;304;277;22464;23558;21551;22492;21188;23690;10095;9948;9992;4781;4833;4489;1845;1627;1850;687;779;684;22012;21344;22189;23569;24236;24278;16557;16271;17508;8397;7176;7228;3780;4010;4147;1964;1706;1718;17685;16632;17350;24637;24462;24652;26160;25665;26135;21670;21138;20839;9573;10106;10832;5868;6138;6813;2636;822;2447;12572;15586;12615;23228;22385;22911;25191;25413;24777;24470;24226;24895;18532;19152;21909
3:01:10;29.2;10107;10802;11746;1981;2151;2037;443;443;400;115;117;121;65;49;74;41;59;31;18645;20072;19498;6245;6251;6158;1673;1730;1906;514;580;566;207;138;148;63;59;54;22056;21565;23714;16049;16787;16433;5673;5771;5425;1884;1917;1987;770;842;865;252;317;277;22641;23622;21806;22828;21272;24207;10196;10043;10073;4765;4930;4492;1843;1637;1858;676;794;679;22203;21546;22514;24150;24520;24449;16957;16405;17708;8503;7163;7223;3833;3984;4158;1976;1722;1704;18054;16895;17617;24953;24627;24715;26647;26238;26617;22078;21326;21123;9612;10300;10779;5913;6107;6836;2740;857;2528;12852;15761;12741;23749;22941;23258;25475;25650;25432;25000;24435;24793;18827;19273;22070
3:04:10;29.2;10234;10843;12076;2012;2140;2062;466;459;415;96;116;125;71;54;58;37;49;63;19031;20129;19737;6326;6322;6199;1706;1753;1915;494;591;552;208;161;150;41;57;60;22165;21863;24084;16357;16967;16425;5697;5820;5434;1892;1940;2017;802;865;864;245;315;263;23108;24133;22317;23138;21612;24363;10260;10094;10166;4794;4905;4473;1867;1653;1893;700;809;708;22720;21929;22934;24266;25021;24721;17064;16542;17641;8434;7266;7195;3833;4054;4174;1980;1693;1723;18575;17068;18087;24952;25132;24972;27172;26424;26736;22527;21460;21215;9625;10471;10797;5968;6155;6765;2837;902;2594;13134;15997;13089;24044;23159;23749;25845;26132;25577;25160;24799;25418;19231;19581;22631
3:07:10;29.2;10408;11061;12161;2022;2153;2048;463;448;418;127;123;110;62;52;65;49;52;50;19323;20523;19902;6398;6310;6256;1722;1760;1951;505;589;546;203;150;145;40;55;39;22448;22069;24505;16702;17451;16597;5746;5880;5480;1915;1936;2002;784;868;879;242;318;255;23365;24251;22709;23529;21801;24562;10346;10145;10224;4848;4923;4588;1884;1647;1908;681;818;682;23060;22335;23306;24748;25100;25113;17304;16805;17980;8647;7289;7274;3868;4040;4200;1997;1714;1728;18905;17595;18430;25755;25241;25701;27186;26933;27206;22695;21901;21425;9755;10290;10941;5988;6204;6897;2939;965;2714;13364;16482;13433;24136;23479;23833;25968;26346;26180;25592;25139;25869;19250;19917;22914
3:10:10;29.2;10536;11353;12314;2034;2193;2087;459;434;422;124;112;119;62;68;57;42;43;44;19732;20565;20206;6485;6436;6268;1716;1780;1928;504;588;575;221;156;146;40;54;54;22839;22398;24221;16730;17394;16999;5793;5906;5533;1941;1951;2003;777;867;871;232;330;279;23622;24677;22996;23681;22195;25123;10370;10270;10315;4795;4884;4570;1876;1647;1873;689;817;702;23406;22714;23429;24824;25535;25218;17362;16831;18191;8696;7377;7347;3870;4076;4219;1999;1693;1745;19071;18055;18856;25804;25803;25580;27784;26911;27373;22878;22308;21826;9796;10460;10974;6059;6232;6953;3056;998;2828;13606;16729;13717;24692;23691;24337;26602;26855;26237;26007;25454;26168;19618;20058;23089
3:13:10;29.2;10706;11529;12485;2052;2194;2083;466;437;424;115;117;119;65;61;60;32;47;56;19859;20978;20204;6495;6464;6289;1728;1750;1924;517;609;550;206;168;150;56;50;42;23140;22607;24931;17011;17696;16964;5755;5880;5591;1933;1961;2034;787;873;876;245;316;262;24175;24989;23003;24096;22439;25386;10338;10240;10337;4907;4999;4602;1897;1680;1903;693;811;694;23494;23097;23810;25188;25700;25547;17540;16859;18222;8666;7240;7334;3901;4063;4232;2017;1715;1771;19512;18344;18883;26174;26100;26008;28050;27604;27732;23036;22202;22013;9835;10537;10970;5976;6290;6849;3163;1045;2900;13783;16952;13868;24903;24366;24714;26894;27230;26839;26269;26081;26502;19804;20126;23547
3:16:10;29.2;10775;11667;12544;2077;2204;2094;456;434;421;107;96;114;51;41;64;38;43;44;20058;21263;20979;6555;6434;6448;1744;1784;1958;513;606;568;202;158;157;44;64;52;23410;22811;25067;16971;17605;17120;5839;5844;5537;1972;1959;2005;790;882;897;252;327;269;24143;25217;23492;24408;22692;25757;10351;10298;10391;4860;4992;4642;1911;1662;1889;707;817;698;23943;23113;24113;25379;25854;25685;17616;17149;18342;8699;7454;7391;3882;4107;4212;2027;1723;1742;19810;18514;19302;26696;26235;26259;28137;27815;28136;23449;22553;22351;9808;10577;11097;6088;6271;6919;3258;1089;2976;14034;17358;14107;25189;24762;25136;27362;27193;26998;26864;26015;26822;19917;20287;24088
3:19:10;29.2;11046;11648;12883;2061;2215;2117;463;442;422;117;119;122;52;59;65;37;45;47;20000;21438;20852;6551;6447;6370;1722;1773;1977;517;610;572;209;169;149;65;63;50;23458;23095;25367;17124;17923;17314;5846;5958;5628;1913;1966;2021;792;866;888;250;318;269;24193;25286;23737;24651;23030;25944;10446;10268;10391;4898;4988;4634;1872;1680;1915;711;827;703;24299;23997;24111;25852;26377;26380;17610;17363;18690;8728;7390;7447;3908;4069;4272;2006;1739;1776;20180;18945;19671;26719;26425;26696;28844;28096;28509;23539;22454;22400;9851;10691;11196;6031;6289;7043;3394;1138;3072;14401;17594;14426;25416;24958;25177;27693;27985;27338;27053;26742;26597;20173;20502;24330
3:22:10;29.2;11267;11858;13060;2075;2222;2139;472;440;429;123;109;130;46;56;61;31;59;34;20452;21589;21232;6629;6520;6480;1742;1772;1940;526;610;572;215;156;164;34;55;61;23806;23422;25463;17213;18141;17512;5866;5993;5626;1965;1966;2027;790;877;879;253;329;265;24600;25798;23933;24923;23300;26364;10537;10354;10396;4905;4997;4676;1908;1672;1922;687;811;699;24827;24153;24645;25899;26669;26609;17695;17394;18776;8802;7449;7432;3912;4099;4298;2001;1742;1767;20597;19210;19996;27102;26935;26803;29022;28375;29009;23832;23074;22731;9865;10640;11166;6124;6350;7078;3506;1192;3167;14769;18001;14694;25901;24973;25619;27654;28151;27679;27462;26927;27606;20276;20836;24789
3:25:10;29.2;11361;12068;13202;2125;2232;2145;465;444;424;129;116;140;59;67;62;49;52;43;20761;21926;21462;6636;6620;6596;1766;1787;1981;505;610;562;220;161;165;45;42;54;23946;23807;25776;17460;18199;17569;5844;5945;5703;1959;1995;2029;796;860;902;242;336;255;24812;26040;24066;25099;23378;26615;10470;10514;10498;4859;5028;4733;1920;1693;1915;711;810;712;24957;24331;24883;26520;26900;27363;17999;17577;18786;8773;7371;7483;3942;4150;4304;2030;1744;1767;20733;19714;20464;27413;27170;27502;29324;28958;29070;24064;22802;23110;10008;10745;11318;6103;6321;7025;3621;1247;3286;14863;18226;14989;26164;25392;25969;28465;28627;28224;27668;27262;27977;20542;21089;24538
3:28:10;29.1;11527;12144;13260;2123;2241;2168;468;451;430;124;110;124;53;50;62;51;48;48;20922;22073;21385;6678;6577;6536;1735;1813;1958;520;610;572;231;158;148;46;47;50;24512;24008;26022;17543;18267;17730;5931;6055;5725;1969;1965;2065;802;883;890;252;321;261;25356;26220;24516;25327;23852;26724;10586;10385;10573;4877;5071;4619;1914;1682;1929;709;828;702;25307;24670;25195;26530;27020;27288;17884;17469;18890;8785;7484;7523;3919;4106;4292;2048;1729;1792;21055;19854;20616;27594;27541;27450;29629;29551;29576;24116;23054;22993;10010;10775;11301;6206;6376;7038;3681;1305;3354;15299;18454;15230;26463;25689;26149;28627;29017;28354;28164;27481;28134;20630;21246;25032
3:31:10;29.2;11615;12351;13466;2127;2281;2197;484;462;450;107;117;108;56;47;64;48;55;49;20894;22528;21913;6755;6562;6532;1779;1797;1999;519;606;564;214;173;159;44;50;40;24537;24231;26422;17974;18345;17900;5918;6017;5666;1997;1943;2050;807;886;887;255;329;258;25390;26560;24568;25688;23836;26943;10558;10494;10637;4992;5092;4687;1893;1711;1934;697;818;703;25301;24847;25653;26970;27264;27557;18040;17610;18990;8873;7599;7537;3994;4153;4306;2072;1755;1783;21502;20153;21019;28043;27861;28016;29883;29389;29548;24311;23219;23315;10033;10844;11368;6157;6426;7102;3834;1377;3465;15381;18986;15460;26692;25860;26531;28839;29107;28441;28466;28102;28184;20785;21485;25559
3:34:10;29.2;11728;12444;13711;2163;2259;2193;491;449;435;106;120;129;64;54;54;58;44;38;21341;22774;22033;6810;6637;6562;1787;1811;1964;517;605;573;220;179;156;42;49;48;24754;24342;26534;17782;18666;18058;5989;6059;5682;1978;1966;2041;805;871;883;246;328;274;25645;27036;24954;25972;24319;27379;10562;10435;10576;4915;5007;4714;1937;1713;1961;711;834;698;25792;25069;25859;27224;27732;27746;18283;17766;19355;8888;7462;7538;3997;4175;4306;2054;1766;1806;21852;20659;21207;28030;28002;27912;29981;29699;29893;24429;23317;23288;10129;10851;11383;6116;6436;7076;3959;1419;3551;15589;19199;15793;27308;26269;26726;29430;29320;29141;28894;28268;28557;21014;21629;25854
3:37:10;29.2;11863;12609;13824;2159;2285;2202;492;456;430;130;108;130;67;53;72;46;43;39;21466;22630;22358;6821;6684;6664;1762;1813;1993;523;612;576;212;167;149;43;58;52;24733;24676;26396;17917;18874;18062;5957;6037;5773;1981;1996;2057;802;875;901;256;328;274;25729;27083;25398;26149;24401;27626;10664;10527;10695;4974;5057;4745;1907;1703;1909;716;824;713;26234;25367;25921;27441;27812;27979;18070;17889;19316;8904;7484;7641;4037;4179;4297;2047;1770;1808;22152;20957;21635;28530;28463;28770;30419;29832;30206;24999;23342;23633;10230;10957;11377;6179;6430;7105;4118;1467;3700;15936;19402;15950;27140;26880;27168;29666;29564;29295;28728;28522;28827;20881;21854;26286
3:40:10;29.2;11998;12914;14091;2150;2300;2209;489;452;440;107;116;125;62;61;60;45;56;44;21773;23059;22349;6835;6806;6741;1773;1820;2002;518;611;570;217;169;157;48;61;50;25259;24624;26749;18255;18967;18234;5948;6072;5749;1974;2019;2069;810;902;905;246;333;273;26093;27156;25431;26582;24595;27997;10591;10513;10681;4939;5136;4795;1927;1722;1935;715;827;714;26591;25602;26253;27857;27772;28248;18201;17902;19363;8980;7624;7594;4034;4263;4309;2067;1777;1785;22616;21282;21752;28740;28188;28665;30685;30379;30598;25060;23743;23850;10233;10909;11430;6127;6458;7114;4209;1555;3752;16102;19679;16370;27398;26918;27338;29817;29841;29916;29257;28603;29493;21456;21947;26493
3:43:10;29.2;12277;12915;14171;2176;2310;2221;485;459;440;113;110;128;64;71;70;49;46;41;21997;23174;22547;6885;6766;6790;1799;1823;2018;513;622;561;212;180;153;37;55;55;25317;24880;27227;18384;19010;18283;6027;6104;5711;2023;2002;2071;801;892;883;251;321;281;26260;27710;25591;26792;24944;28487;10716;10556;10703;4958;5064;4730;1944;1697;1974;723;830;721;26489;25957;26354;28200;28419;28455;18496;17967;19621;8984;7654;7548;4025;4199;4348;2057;1765;1814;22682;21512;22296;28693;28796;28957;31032;30790;30771;25227;23798;24087;10274;10947;11565;6274;6470;7159;4326;1616;3913;16453;19977;16605;27783;27496;27836;30536;30185;29966;29955;28766;29632;21503;22309;26919
3:46:10;29.2;12389;13063;14152;2196;2342;2254;470;447;438;109;113;117;54;58;77;37;54;43;22096;23422;22859;6916;6782;6763;1788;1817;2026;521;628;568;215;185;167;56;61;52;25331;25068;27559;18271;18876;18686;5980;6091;5818;1988;2003;2079;813;887;906;247;323;269;26638;27706;25851;26902;25054;28531;10734;10655;10747;4980;5076;4725;1931;1724;1978;713;833;720;26402;25991;26626;28235;28588;28750;18572;18238;19743;9091;7685;7658;4015;4204;4337;2065;1770;1824;23186;22040;22675;29496;28961;29302;31233;31084;31243;25463;23587;24225;10201;11046;11499;6153;6459;7173;4392;1671;3970;16617;20410;16900;28168;27952;27963;30330;30951;30221;30098;29537;29978;21956;22228;26938
3:49:10;29.2;12431;13256;14468;2211;2361;2231;496;463;453;125;97;139;60;54;71;39;46;58;22241;23599;22841;6966;6889;6845;1811;1853;2005;521;623;581;214;163;154;39;58;57;25663;25497;27578;18647;19466;18619;6068;6159;5832;2035;2012;2065;818;887;903;261;326;272;26834;28131;26069;27075;25099;28440;10928;10755;10875;5004;5136;4743;1941;1733;1942;719;816;720;27191;26262;27051;28618;28631;29125;18522;18413;19853;9158;7638;7687;4041;4200;4389;2088;1792;1823;23456;22063;22873;29580;29229;29439;31624;31273;31463;25531;23804;24198;10294;11065;11633;6230;6514;7177;4593;1740;4121;16891;20528;16915;28291;27909;27911;30980;30981;30720;30440;29819;30346;21841;22383;27116
3:52:10;29.2;12578;13490;14445;2220;2360;2250;479;453;445;131;100;133;64;65;58;48;44;49;22611;23744;23331;6999;6899;6809;1805;1842;2041;522;623;565;204;175;140;56;72;53;26129;25793;27965;18798;19599;18663;6053;6144;5837;2000;2037;2097;815;902;906;270;348;271;27158;28174;26265;27617;25544;28921;10823;10730;10864;4967;5104;4722;1947;1728;1959;711;839;715;27320;26751;27037;28598;29230;29377;18761;18530;20132;9142;7702;7710;4027;4246;4428;2098;1769;1852;23553;22340;23065;29889;29412;29862;31859;31648;31641;25753;24410;24223;10361;10969;11599;6298;6512;7148;4693;1797;4241;17163;20806;17279;28598;28353;28473;31224;30938;30872;30646;30094;30454;21964;22606;27523
3:55:10;29.2;12788;13595;14663;2211;2380;2260;494;447;446;122;120;127;58;69;66;45;58;40;22770;24276;23589;7071;6900;6808;1812;1818;2031;532;631;578;217;178;144;68;52;45;26033;25870;27928;18833;19587;18931;6089;6215;5854;2019;2041;2107;840;896;932;272;347;285;27240;28234;26627;27434;25737;29137;10905;10692;10876;4951;5167;4775;1953;1723;1975;733;822;732;27307;26901;27759;29117;29474;29754;18812;18407;19924;9108;7639;7679;4052;4228;4391;2068;1800;1830;23974;22871;23269;29933;29697;30069;32207;31564;32042;25749;24277;24439;10409;11085;11646;6311;6501;7215;4863;1840;4334;17226;21133;17360;29080;28567;28547;31238;31476;30999;30584;30386;30892;22210;22990;27638
3:58:10;29.2;12862;13685;14804;2239;2380;2271;493;464;437;120;117;129;62;71;64;50;43;49;22717;24204;23681;7117;6973;6904;1797;1846;2012;528;625;592;224;175;151;49;57;47;26595;25828;28143;18707;19543;19148;6092;6165;5901;2034;2055;2104;831;896;908;264;327;288;27567;28187;26728;27826;26004;29207;10847;10881;10979;5033;5139;4802;1967;1738;1956;719;848;726;27867;27308;27846;29223;29249;29678;18789;18769;20191;9121;7763;7788;4052;4257;4469;2113;1796;1817;24385;23075;23869;30285;30054;30564;32179;31529;32445;25900;24563;24771;10386;11112;11619;6278;6557;7260;4882;1953;4450;17709;21336;17828;29222;28750;29088;31846;32012;31720;31222;30599;31113;22339;22929;27952
4:01:10;29.2;13049;13759;14930;2196;2356;2269;493;469;450;114;103;135;69;75;84;35;46;43;23054;24543;23872;7139;6959;6903;1824;1844;2045;519;621;596;218;170;154;51;56;48;26792;25881;28422;19006;19785;19079;6096;6230;5853;2026;2023;2098;807;905;932;250;337;284;27783;28917;26754;28015;25902;29181;10924;10670;10989;5012;5163;4801;1960;1745;1978;733;844;728;28049;27399;27918;29576;29849;29760;18948;18615;20086;9074;7718;7815;4020;4262;4443;2076;1776;1817;24420;23360;23880;30331;30525;30378;32431;31730;32686;25981;24530;24825;10500;11058;11678;6362;6521;7282;5071;1990;4522;17987;21668;18219;29546;28836;29180;32159;32284;31738;31384;31048;31747;22535;23057;28412
4:04:10;29.2;13158;13862;15148;2260;2382;2298;493;476;455;116;108;127;73;57;67;47;57;55;23293;24520;24049;7143;7046;6958;1825;1880;2052;533;616;586;208;157;164;45;48;47;26669;26211;28345;19087;20038;19069;6144;6226;5881;2049;2040;2103;805;900;921;271;352;271;27930;28856;26771;28131;26159;29824;10980;10905;10982;5037;5178;4836;1961;1763;1991;723;834;738;28184;27530;27850;29526;29881;30372;19229;18825;20193;9126;7687;7915;4076;4243;4452;2096;1797;1856;24526;23498;24239;30562;30627;30576;32908;32234;32760;26305;24620;25017;10436;11121;11917;6325;6573;7263;5235;2093;4673;18128;21923;18343;29586;29285;29582;32308;32662;32143;31850;30910;31673;22460;23354;28382
4:07:10;29.2;13282;14059;15292;2265;2365;2341;502;445;461;139;110;129;68;51;66;44;44;37;23440;24747;24283;7209;7022;7060;1858;1879;2039;517;616;568;213;161;160;42;62;48;26745;26489;28735;19237;20030;19496;6127;6232;5934;2023;2049;2083;809;912;915;268;348;276;28174;29184;27107;28284;26443;29990;10999;10974;11027;5043;5128;4860;1958;1744;1968;733;851;723;28185;27777;28013;29936;30040;30437;18979;18939;20350;9290;7747;7840;4108;4297;4490;2120;1787;1844;24966;23851;24614;30780;30487;31051;33083;32528;33029;26420;24494;25279;10421;11285;11880;6255;6675;7246;5347;2157;4800;18274;22282;18829;30217;29665;29979;32672;32236;32317;31913;31432;31754;22857;23378;28641
4:10:10;29.2;13321;14144;15220;2256;2397;2292;503;459;448;128;109;136;74;65;70;53;54;45;23532;25137;24413;7244;7041;7083;1833;1866;2057;517;634;601;213;159;163;59;39;48;26972;26786;28807;19415;20065;19377;6118;6247;5920;2045;2047;2132;830;895;922;276;323;270;28218;29397;27159;28494;26461;29943;10969;11042;11172;5067;5138;4797;1991;1739;1969;728;834;731;28532;27982;28237;30154;30213;30821;18994;19085;20456;9245;7786;7812;4068;4236;4429;2086;1819;1837;25236;24183;24795;31052;31134;31112;33530;32706;32936;26666;24703;25263;10416;11248;11829;6408;6641;7275;5438;2205;4919;18446;22380;18955;30368;29785;30386;33248;33211;32627;32103;31572;31923;22710;23460;28929
4:13:10;29.2;13560;14313;15430;2260;2422;2305;483;469;443;113;118;139;58;52;74;42;45;55;23759;24872;24544;7268;7093;7090;1828;1852;2063;547;648;575;223;174;161;54;55;42;27140;26783;29277;19246;20220;19429;6154;6290;5985;2020;2030;2122;813;915;918;253;330;277;28435;29457;27454;28819;26818;30399;11044;10946;11050;5073;5164;4833;1979;1770;1976;716;846;740;28870;28320;28695;30069;30764;30716;19179;18999;20473;9228;7724;7851;4108;4302;4450;2107;1818;1848;25644;24217;25017;31322;31235;31347;33748;33099;33744;26928;24896;25350;10586;11429;11871;6377;6665;7320;5578;2287;5035;18703;22932;18963;30729;30114;30255;33492;33374;32778;32349;32038;32218;22892;23647;29233
4:16:10;29.2;13676;14180;15622;2267;2412;2328;477;477;445;133;133;136;56;68;70;59;61;55;23893;25397;24574;7322;7087;7076;1829;1860;2080;524;627;587;212;178;172;46;68;58;27139;26997;29150;19466;20319;19658;6209;6264;6078;2038;2035;2136;834;891;917;268;342;273;28457;29667;27575;29309;27247;30427;11012;10956;11164;5058;5201;4850;1985;1772;1974;726;827;736;28890;28497;28791;30477;30480;30778;19112;19239;20736;9330;7811;7805;4098;4274;4461;2098;1812;1845;25806;24677;25092;31624;31851;31376;33686;33465;33735;26875;25109;25499;10644;11363;11812;6361;6617;7346;5781;2397;5089;19293;22958;19469;30705;30649;30605;33653;33488;33107;32406;32058;32760;23077;23638;29568
4:19:10;29.2;13772;14298;15599;2285;2428;2313;498;473;454;118;122;131;48;57;68;41;59;53;24222;25514;25003;7261;7186;7150;1864;1883;2080;526;627;587;216;179;170;58;56;57;27750;27084;29644;19391;20566;19688;6233;6238;6045;2062;2063;2098;826;901;913;275;346;261;28568;29681;27730;29358;27068;30856;11074;11019;11222;5045;5183;4879;1999;1752;1985;743;854;729;29334;28654;29303;30858;30927;31431;19473;19151;20766;9331;7844;7886;4130;4232;4481;2103;1815;1858;26027;24735;25189;31632;31612;31972;34244;33603;33915;26964;24937;25627;10725;11439;11972;6433;6685;7419;5850;2459;5210;19079;23452;19590;30940;30693;30913;34126;33716;33990;32836;32481;32655;23332;24134;29858
4:22:10;29.2;13882;14155;15704;2289;2419;2326;498;461;443;119;130;123;63;60;74;45;31;43;24229;25580;25053;7336;7163;7102;1860;1876;2082;531;646;601;221;179;164;64;59;54;27616;27417;29661;19545;20404;20001;6265;6353;6050;2058;2068;2129;821;908;924;251;356;281;28727;30047;27989;29408;27304;31129;11189;11036;11256;5106;5182;4851;1969;1754;2008;738;837;726;29468;28880;29231;30957;31267;31482;19516;19334;20916;9352;7897;7879;4170;4308;4442;2109;1823;1866;26067;25225;25858;31991;31892;31897;34429;34040;34212;27120;25546;25812;10769;11364;12003;6413;6719;7374;5964;2530;5309;19523;23554;19682;31358;30831;30961;34082;34115;33665;33216;32651;32953;23742;24198;29961
4:25:10;29.2;14159;14291;15695;2314;2416;2350;491;459;460;119;116;132;60;53;80;39;51;43;24371;25914;25342;7386;7178;7213;1865;1903;2040;537;628;587;211;188;166;51;71;54;27844;27449;29598;19789;20805;19847;6201;6317;6084;2067;2048;2130;822;893;925;272;338;282;28912;30392;28077;29738;27651;30884;11125;11160;11253;5129;5247;4895;1969;1751;2003;711;856;735;29315;28895;29122;31065;31556;31883;19539;19252;20945;9311;7890;7908;4098;4285;4483;2093;1818;1843;26737;25342;25862;32287;32049;32445;34304;34221;34318;27279;25498;25895;10826;11422;11984;6437;6658;7273;6098;2617;5417;19744;23841;19902;31532;31289;31333;34428;34261;34090;32992;32782;33409;23672;24380;30271
4:28:10;29.2;14225;14432;15738;2325;2465;2354;501;469;449;132;129;135;66;51;73;38;44;59;24562;26143;25693;7452;7189;7246;1840;1878;2055;532;629;596;218;169;152;59;58;68;27869;27739;29838;19501;20459;19914;6201;6317;6022;2049;2057;2117;818;909;912;255;329;288;29068;30419;28258;29715;27852;31499;11308;11110;11357;5138;5229;4915;1986;1774;1981;723;850;741;29736;29060;29619;31472;31570;32057;19633;19279;21239;9411;7875;7948;4114;4318;4447;2104;1837;1872;26621;25567;26121;32861;31972;32750;34829;34460;34763;27524;25429;26026;10748;11488;12103;6404;6676;7422;6258;2699;5576;19896;23994;20236;31751;31725;31610;34252;34489;34323;33644;33120;33429;23986;24240;30893
4:31:10;29.2;14247;14353;15852;2307;2432;2356;498;462;440;114;127;138;62;61;77;38;47;48;24975;26218;25552;7409;7256;7240;1860;1900;2087;537;645;596;223;161;153;43;66;54;28198;27901;30064;19739;21009;19897;6283;6333;6061;2085;2043;2145;829;903;934;261;324;285;28970;30801;28065;30274;28021;31712;11367;11046;11359;5145;5272;4857;1985;1771;2015;719;854;731;29750;29558;29766;31597;31359;31964;19690;19225;21239;9363;7918;7887;4115;4279;4474;2130;1839;1884;26843;26055;26659;32609;32434;32767;35041;34526;35194;27520;25548;26156;10654;11515;12071;6429;6659;7372;6457;2814;5757;20163;24378;20757;32303;31771;31788;34916;34907;34518;34070;33464;33532;23765;24665;30642
4:34:10;29.2;14417;14424;15726;2316;2460;2350;507;467;464;121;124;128;63;60;74;52;50;47;25022;26707;25974;7474;7294;7246;1851;1900;2095;537;638;591;223;165;173;52;65;52;28339;27879;30172;19778;21032;20055;6293;6412;6098;2052;2062;2119;820;913;917;253;331;289;29375;30621;28522;30322;28452;31674;11385;11167;11446;5161;5218;4899;1974;1787;1997;720;861;718;30120;29209;29840;32053;32031;32526;19693;19476;21218;9369;7908;7982;4186;4294;4512;2118;1826;1884;27286;26323;26872;32721;32818;33051;35179;34626;35207;27571;25794;26204;10765;11518;12166;6442;6754;7332;6518;2858;5776;20458;24258;20806;32277;32105;31848;34742;35215;34732;34096;33691;33693;23939;24733;31044
4:37:10;29.2;14506;14526;15821;2328;2477;2373;510;483;469;110;129;123;60;58;79;60;47;40;25157;26679;26087;7481;7306;7265;1876;1897;2091;529;641;610;221;172;155;63;66;53;28532;27918;30382;19731;20984;19910;6335;6357;6120;2076;2081;2115;836;911;921;251;341;286;29410;30673;28789;30498;28381;31742;11370;11111;11384;5186;5255;4916;2004;1753;2010;741;849;737;30050;29609;29590;31942;31946;32714;19863;19706;21377;9411;7934;7983;4142;4320;4492;2113;1800;1871;27209;26241;26942;32976;32827;33360;35300;34998;35164;27528;25590;26348;10791;11467;12011;6432;6839;7377;6634;2952;5942;20708;24558;21077;32597;32065;32095;35328;35302;34930;34204;33548;34205;24222;24723;31111
4:40:10;29.2;14487;14566;16048;2351;2477;2429;483;477;476;115;116;138;73;65;64;55;51;41;25217;26868;26062;7545;7299;7318;1873;1903;2102;538;637;595;231;176;162;48;67;57;28486;28177;30627;19720;20856;20191;6359;6375;6113;2060;2069;2156;834;906;929;261;329;281;29454;30639;28921;30394;28382;32045;11243;11089;11422;5119;5254;4935;1994;1779;2020;730;847;741;30017;29738;30297;32101;32031;32541;19814;19609;21460;9465;7947;8050;4139;4295;4515;2142;1844;1884;27716;26760;27061;32958;32934;33658;35730;34999;35586;27855;25838;26305;10870;11587;12098;6426;6686;7435;6935;3051;6026;20935;25157;21166;32826;32456;32224;35684;35544;35384;34337;33851;34378;24247;24940;31170
4:43:10;29.2;14516;14650;16096;2373;2488;2376;502;476;454;119;122;136;64;69;63;44;45;43;25441;26795;26503;7645;7356;7339;1869;1886;2098;534;632;585;224;189;174;55;64;45;28748;28392;30580;19997;20946;20029;6296;6377;6156;2080;2058;2125;823;913;950;268;330;293;29827;31218;29005;30763;28581;32231;11405;11109;11515;5111;5314;4932;1972;1792;1999;721;846;740;30529;29744;30333;32001;32282;32915;19921;19726;21506;9353;8068;7968;4138;4348;4520;2125;1815;1875;27952;26905;27230;33553;33367;33553;36108;35336;35730;28169;25787;26507;10902;11530;12240;6549;6791;7400;6997;3129;6144;21112;25265;21473;33009;32940;32733;35609;35716;35697;34273;34333;34650;24393;25039;31208
4:46:10;29.2;14527;14647;15968;2317;2485;2394;505;476;463;137;134;138;66;55;62;34;54;39;25400;27132;26620;7591;7448;7370;1858;1913;2076;532;644;589;233;172;150;63;70;58;28995;28602;30695;19874;21061;20261;6345;6456;6093;2080;2099;2152;840;920;933;268;339;283;29843;31149;29212;30951;28743;32280;11385;11178;11555;5175;5270;4921;2015;1801;2012;748;854;744;30648;29849;30233;32202;32628;33002;19969;19840;21490;9513;8015;8004;4168;4355;4545;2106;1825;1896;27890;26808;27461;33716;33153;33698;35927;35473;36446;28021;26133;26492;10807;11603;12268;6489;6778;7541;7076;3234;6277;21083;25390;21566;33164;33245;32726;35901;35990;35393;34946;34405;34843;24061;25059;31578
4:49:10;29.2;14638;14721;16068;2364;2491;2426;511;487;469;136;126;138;59;72;81;52;50;54;25699;27663;26456;7603;7299;7375;1867;1903;2105;536;641;585;216;173;168;59;49;60;28834;28540;30746;19782;21203;20067;6407;6324;6159;2057;2069;2171;829;902;929;257;359;291;29725;31380;29098;31062;28696;32430;11513;11238;11526;5180;5282;4897;2027;1785;1996;724;859;747;30808;30417;30736;32662;32609;33124;20099;19696;21693;9559;8041;8125;4161;4361;4537;2143;1838;1890;28053;27243;27895;33871;33326;33586;36059;35684;36093;28229;26217;26596;10832;11554;12179;6428;6793;7488;7119;3308;6393;21266;25384;21874;33415;32999;33102;35959;35973;36056;34981;34891;34772;24702;25452;31671
4:52:10;29.1;14700;14535;15798;2375;2518;2380;520;464;469;125;129;118;57;60;80;48;40;61;26316;27559;26676;7601;7359;7411;1891;1915;2118;530;649;605;228;181;158;67;55;58;29345;28758;31228;19968;21155;20102;6429;6398;6180;2072;2073;2155;829;923;925;275;357;276;30082;31253;29127;30784;29257;32674;11545;11314;11554;5186;5295;4963;2005;1770;2036;742;848;725;30785;30287;30565;32873;33058;33515;20293;19855;21739;9472;8046;8074;4210;4378;4538;2129;1866;1880;28407;27555;28091;34283;33629;34265;36601;36354;36478;28138;26223;26609;11011;11654;12291;6458;6826;7435;7407;3425;6542;21647;26059;22117;33524;33702;33373;36687;36485;35759;35092;34838;35261;24593;25327;31795
4:55:10;29.2;14812;14637;15964;2364;2545;2403;520;488;469;124;111;126;58;70;65;43;54;45;25946;27863;26793;7674;7400;7483;1891;1907;2090;525;655;596;213;161;154;44;67;47;29239;28753;31242;19860;21186;20270;6388;6406;6142;2060;2081;2162;832;914;951;280;343;284;30312;31448;29537;31494;29235;32922;11624;11331;11709;5188;5279;4956;2000;1812;2046;737;868;733;30855;30488;30760;32934;32742;33536;20122;19872;21523;9539;8037;8047;4163;4326;4532;2140;1846;1869;28513;27853;28317;34172;33752;34317;36774;36049;36563;28267;26200;26543;10984;11693;12341;6496;6845;7570;7568;3484;6626;21956;26249;22290;33752;33361;33644;36857;36423;35842;35097;34962;35567;24518;25415;32539
4:58:10;29.2;14868;14662;16017;2367;2533;2420;516;487;478;124;143;131;63;49;70;44;54;50;26432;27761;27036;7723;7460;7404;1887;1893;2115;520;630;579;227;176;172;50;61;64;29051;29143;31497;19938;21195;19989;6367;6398;6154;2084;2064;2153;825;904;937;259;354;292;30287;31957;29821;31365;29628;32887;11624;11294;11582;5170;5301;4949;1992;1804;2043;751;868;750;31217;30774;31095;32920;33272;33736;20254;20059;21782;9513;8064;8028;4211;4341;4596;2127;1846;1900;28752;27821;28397;34841;34120;34365;36693;36652;36703;28467;26318;26751;11057;11737;12378;6516;6815;7564;7710;3604;6720;22153;26372;22615;34269;34000;34173;36741;36688;36402;35326;35275;35888;24823;25725;32463
5:01:10;29.2;14843;14568;15960;2354;2511;2454;519;479;475;113;111;132;70;55;58;52;47;47;26353;28049;27102;7745;7494;7526;1883;1929;2125;547;647;587;234;164;162;61;57;58;29866;29221;31406;20125;21384;20329;6354;6477;6233;2085;2102;2171;849;922;939;281;347;294;30533;31963;29776;31493;29852;32952;11535;11366;11493;5218;5318;4943;1996;1779;2021;726;864;734;30998;30481;31233;33068;33352;33871;20288;19967;21887;9566;8107;8058;4187;4369;4571;2117;1856;1878;29273;27971;28276;34421;34013;34617;36633;36293;36974;28512;26342;26831;10987;11644;12174;6498;6853;7430;7769;3613;6852;22497;26516;22573;34259;34239;34426;36947;37012;36798;35445;35605;35547;24963;25678;32746
5:04:10;29.2;14768;14671;16058;2377;2508;2459;491;466;458;118;115;134;65;60;78;45;53;54;26584;27563;27324;7774;7540;7508;1897;1912;2132;539;642;592;221;187;171;55;51;57;29542;29408;31668;19968;21285;20218;6444;6466;6193;2072;2092;2166;834;916;943;270;340;300;30450;31812;30138;31749;29793;33398;11614;11492;11748;5206;5323;4984;1999;1784;2027;742;855;739;31331;30839;31058;33163;33152;34012;20346;20013;21961;9548;8093;8086;4227;4333;4551;2121;1864;1897;29157;28187;28836;34727;34332;34895;37690;36559;37585;28674;26672;26762;11002;11749;12366;6512;6779;7500;7877;3766;7070;22609;26388;22850;34382;34438;34251;37481;37113;36613;35679;35414;35594;25229;25859;32468
5:07:10;29.2;14889;14732;16021;2365;2534;2416;506;475;456;137;138;137;56;52;77;51;46;41;26756;27825;27271;7826;7613;7518;1904;1896;2143;550;646;605;234;188;170;55;59;58;29680;29513;31511;19904;21414;20402;6471;6541;6291;2102;2106;2152;844;932;935;280;331;277;30857;32265;30167;32066;29678;33663;11601;11483;11836;5226;5314;4914;1985;1800;2012;731;867;733;31280;30688;31168;33339;33441;34318;20569;20091;21822;9583;8119;8053;4190;4436;4591;2159;1855;1902;29248;28236;28758;34979;34889;35104;37674;37072;37204;28773;26445;26659;10981;11766;12324;6510;6899;7504;8131;3883;7151;22997;27010;23164;34790;34672;34659;37522;37281;36999;35945;35586;36046;25417;25869;32947
5:10:10;29.2;14917;14677;16054;2372;2526;2463;505;480;469;134;133;139;76;71;62;47;60;54;26501;28549;27625;7836;7558;7539;1893;1918;2142;521;652;616;227;175;176;61;63;52;29923;29980;31923;20018;21491;20292;6468;6512;6259;2089;2108;2167;838;925;935;269;340;289;30965;32225;30003;31768;29989;33612;11772;11528;11786;5202;5355;4990;2006;1828;2024;749;861;740;31455;31135;31402;33334;33612;34457;20366;20096;22154;9594;8121;8151;4190;4397;4565;2138;1867;1874;29428;28974;28980;35019;34452;34998;37349;37324;37552;28698;26739;26756;11154;11824;12179;6509;6825;7512;8205;3933;7233;22755;27500;23325;34439;34891;34426;37864;37285;36846;36244;35796;36053;25098;26050;33074
5:13:10;29.1;14986;14696;16096;2391;2551;2466;507;468;468;125;122;150;74;66;73;56;49;50;26869;28390;28311;7959;7597;7617;1916;1925;2090;536;644;589;229;181;167;45;61;54;29768;29856;32068;20109;21249;20327;6452;6515;6279;2122;2111;2163;834;929;940;268;347;284;31126;32176;30493;32207;29995;34082;11724;11480;11773;5245;5313;4961;2010;1777;2017;731;878;756;31800;30969;31329;33590;33891;34378;20556;20128;22156;9578;8196;8212;4174;4435;4553;2122;1871;1896;29614;28917;29289;35287;34807;35361;37365;37533;37851;28646;26727;26943;11127;11834;12356;6556;6864;7587;8331;4058;7330;23293;27557;23300;35113;34603;34938;38090;37978;37290;36197;35994;36488;25324;26142;33162
5:16:10;29.2;14897;14705;16273;2429;2568;2469;506;477;474;127;114;127;73;73;69;55;53;38;26880;28688;28098;7959;7542;7681;1901;1881;2125;538;653;616;237;174;161;65;56;55;30251;29982;32034;20118;21416;20437;6493;6528;6307;2092;2119;2174;844;922;933;273;351;280;31023;32497;30290;32543;30207;33834;11697;11609;11842;5189;5381;4969;2005;1792;2019;755;861;738;31794;31374;31774;33884;34201;34507;20752;20200;22287;9551;8147;8209;4235;4401;4558;2132;1859;1894;29859;28663;29236;35199;34891;35606;37737;37345;37718;29062;26521;26610;11136;11803;12536;6520;6800;7566;8496;4173;7531;23377;27744;24107;35171;35077;35161;38187;38239;37623;36511;36231;36550;25805;26152;33768
5:19:10;29.2;14968;14581;16020;2404;2564;2471;521;481;464;145;105;121;77;70;69;44;49;67;27108;28416;27774;7887;7557;7650;1906;1918;2136;547;643;594;212;163;160;55;72;59;30329;30117;32163;20297;21429;20449;6539;6554;6308;2111;2117;2156;848;926;959;269;343;295;31095;32516;30602;32593;30120;33949;11801;11520;11884;5270;5326;5030;2016;1815;2026;732;848;758;31855;31330;31693;34410;33959;34969;20741;20209;22175;9595;8194;8065;4216;4421;4582;2119;1844;1893;29944;29064;29738;35232;35055;35352;37935;37996;37882;28941;26759;26724;11203;11853;12482;6579;6952;7538;8634;4228;7656;23472;27956;23926;35721;35080;34999;37959;37996;37953;36793;36488;36760;25725;26548;33569
5:22:10;29.2;14990;14775;16105;2420;2566;2479;523;496;478;122;120;146;74;68;68;50;58;47;27354;28588;28195;7901;7741;7690;1888;1965;2145;552;645;598;240;170;158;60;56;57;30047;30124;32103;20024;21394;20332;6589;6563;6292;2138;2091;2134;856;918;954;276;352;297;30982;32825;30786;32604;30652;34230;11723;11569;11820;5255;5354;5024;2009;1806;2028;751;877;732;31939;31715;32086;34250;34326;35109;20803;20188;22349;9627;8219;8174;4181;4410;4643;2130;1872;1899;29939;29457;29803;35684;34993;35820;38158;37732;38250;29090;26635;26903;11108;11992;12639;6648;6891;7539;8807;4357;7780;23601;27961;23910;35612;35677;35417;38364;38209;38168;36833;36743;36369;25687;26361;33588
5:25:10;29.2;15120;14831;16226;2428;2537;2466;501;484;468;116;109;140;75;57;73;59;48;43;27384;28783;27900;8016;7561;7701;1895;1921;2137;543;636;593;225;169;165;55;63;47;30499;30291;32352;20199;21341;20519;6526;6502;6324;2121;2092;2199;836;941;938;267;338;280;31631;32589;30654;32800;30815;34707;11962;11564;11813;5193;5369;5071;2004;1773;2041;749;877;747;31862;31726;32441;34214;34218;35122;20891;20420;22385;9673;8246;8238;4185;4413;4565;2128;1863;1916;30328;29585;29870;35878;35296;36057;38438;37635;38359;28877;27172;26957;11173;11759;12504;6602;6842;7562;9006;4468;7884;23667;28370;24103;35680;35516;35405;38516;38229;38077;36712;36718;37289;25927;26596;33988
5:28:10;29.2;14997;14742;16304;2435;2576;2506;527;481;476;109;121;127;63;69;70;61;42;54;27579;28800;28472;8093;7680;7788;1899;1944;2153;531;645;620;243;167;161;58;70;61;30684;30265;32458;20070;21410;20431;6533;6539;6369;2111;2118;2147;857;933;947;264;355;278;31588;32733;30586;33093;30512;34560;11807;11644;11948;5278;5397;4981;2030;1812;2055;727;873;752;32287;31756;32060;34429;34356;35274;21013;20413;22766;9774;8248;8162;4259;4404;4582;2152;1855;1911;30410;29660;29870;36059;35672;35826;38722;37965;38334;29725;27040;26946;11137;11899;12609;6552;6894;7608;9039;4575;7994;23926;28279;24459;35882;35751;35659;38478;38627;38210;37251;36885;37257;26210;26790;33859
5:31:10;29.2;14981;14807;16291;2444;2593;2507;522;474;463;130;123;121;78;67;64;47;38;55;27520;28962;28002;7994;7702;7815;1900;1939;2149;529;643;602;225;172;185;62;71;66;30534;30393;32752;20072;21631;20390;6562;6610;6328;2106;2109;2182;860;940;936;270;342;277;31470;32980;31038;32934;30826;34560;11994;11582;12049;5253;5368;4996;2005;1820;2038;733;880;755;32554;31975;32258;34773;34288;35285;20992;20316;22466;9785;8241;8261;4194;4368;4633;2179;1848;1925;30405;29841;30457;35873;35747;36158;38372;38191;38037;29776;27437;27056;11148;11912;12568;6610;6833;7572;9175;4600;8116;24266;28547;24896;36245;36388;35830;39123;39015;38462;36903;36784;37088;26006;26728;34297
5:34:10;29.2;15091;14974;16176;2440;2614;2491;520;482;470;133;132;142;65;69;74;42;59;45;27674;29340;28329;8052;7732;7823;1904;1914;2149;535;635;607;210;183;165;49;60;53;30471;30814;32906;19939;21536;20626;6574;6589;6359;2117;2141;2187;856;919;939;262;345;282;31549;33439;31071;33354;30989;34767;12053;11752;11973;5269;5429;4988;2022;1798;2041;756;882;738;32511;31891;32021;34414;34788;35260;21157;20300;22618;9697;8185;8196;4242;4426;4629;2128;1843;1910;30645;29957;30361;36520;35687;35945;38661;38052;39228;29698;27227;27247;11279;11958;12668;6590;6875;7683;9307;4765;8324;24326;28747;24791;36025;36119;36164;39012;39022;38612;37199;36953;37581;25980;26817;34132
5:37:10;29.2;15175;14862;16337;2469;2630;2496;518;478;461;128;135;138;73;53;84;54;48;64;27775;29523;28575;8063;7915;7784;1908;1952;2144;538;644;613;217;156;159;55;47;51;30724;30646;32999;20339;21531;20517;6561;6665;6401;2123;2124;2207;853;918;935;280;355;291;31445;33382;31316;33437;30913;34595;11934;11630;11908;5289;5371;5039;2012;1798;2037;739;882;743;32729;32374;32507;34746;34956;35635;21244;20270;22716;9715;8311;8251;4241;4408;4612;2158;1865;1928;30882;30197;30439;36247;35930;36522;38738;38302;39137;29708;27146;26957;11185;12015;12659;6585;6893;7592;9513;4821;8403;24833;29224;25080;36438;36498;36028;39412;38441;38811;37379;36860;37948;26358;26809;34220
5:40:10;29.2;15057;14844;16276;2452;2587;2521;509;472;485;124;123;143;74;72;69;50;63;61;28057;29596;28615;8184;7786;7807;1905;1939;2160;557;646;594;237;172;172;58;51;48;31106;30864;33068;20269;21630;20577;6560;6610;6416;2133;2113;2176;869;928;956;269;348;296;31907;33437;31166;33628;31316;35353;11985;11843;12075;5305;5383;4992;2018;1820;2035;726;868;751;32682;32140;32667;34951;35012;35785;21288;20291;22859;9873;8183;8257;4228;4441;4650;2165;1887;1902;30788;30365;30723;36368;35964;36754;38895;38468;39256;29383;27384;26949;11279;11942;12694;6615;6909;7582;9595;4917;8576;24751;29459;25099;36617;36424;36245;39279;39041;38856;37469;37339;37612;26043;26926;34417
5:43:10;29.2;15017;14937;16321;2471;2610;2515;515;501;466;114;120;123;69;59;79;55;57;60;28086;29656;29027;8150;7832;7819;1932;1947;2155;555;655;598;223;179;159;63;70;48;31430;30998;33188;20213;21591;20629;6587;6587;6421;2116;2125;2185;838;917;953;270;343;284;31956;33503;31232;33708;31014;35097;12045;11675;12153;5244;5361;5046;2036;1831;2065;733;878;741;32696;32017;32497;35034;34781;36032;21336;20285;23166;9797;8307;8263;4222;4401;4601;2166;1863;1903;31289;30239;30704;36604;35917;36607;39219;38970;39156;29520;27455;27202;11256;12067;12632;6603;6900;7561;9719;5062;8716;25156;29044;25781;36871;36422;36417;39370;39058;38831;37554;37771;37472;26353;27072;34716
5:46:10;29.2;15279;14987;16391;2470;2641;2528;522;494;472;143;119;129;60;64;76;53;52;40;28016;29710;28642;8121;7895;7949;1912;1950;2154;552;644;608;236;189;183;68;70;52;31334;30701;33267;20348;21470;20574;6647;6616;6440;2119;2132;2206;854;931;941;266;339;299;32283;33687;31397;33742;31633;35032;11974;11798;12100;5255;5413;5000;2025;1802;2027;757;863;741;32862;32374;32835;35276;34848;35755;21289;20532;22819;9814;8345;8321;4233;4442;4591;2169;1875;1934;31264;30545;31099;36765;36824;36255;38994;39228;39124;29945;27576;27017;11392;12097;12632;6606;6958;7646;9780;5099;8749;25229;29347;25592;37089;37089;36799;39242;39625;39469;37377;37814;38022;26373;27073;34691
5:49:10;29.2;15192;14847;16216;2474;2611;2549;520;479;474;132;143;145;62;64;73;46;60;42;28227;29828;29128;8201;7830;7834;1919;1962;2161;554;642;582;219;184;164;67;70;59;31504;31270;33350;20401;21441;20573;6595;6645;6429;2149;2116;2193;846;948;943;284;339;285;32055;34030;31340;34003;31808;35227;11879;11802;12211;5290;5428;5022;2022;1810;2058;742;889;745;33178;32254;32733;35486;35372;35857;21367;20463;23082;9881;8250;8383;4236;4393;4604;2142;1873;1920;31475;30628;31109;36813;36920;36725;39356;39066;39555;30009;27495;27013;11408;12012;12621;6529;6907;7616;10034;5216;8911;25237;29520;25515;37225;36918;36978;39544;39570;39234;37781;37743;37640;26738;27427;34696
5:52:10;29.2;15253;14852;16333;2482;2668;2537;511;493;487;122;135;139;68;65;77;54;62;47;28349;30146;29365;8163;7960;8009;1928;1966;2170;542;649;615;221;179;169;71;65;50;31539;31280;33331;20146;21573;20708;6631;6677;6368;2147;2124;2196;842;928;932;264;346;283;32449;33410;31494;33660;31488;35515;12128;11926;12162;5281;5383;5056;2026;1812;2043;750;864;743;33472;32637;32908;35343;35428;36373;21358;20558;22672;9832;8344;8337;4265;4422;4636;2178;1898;1911;31665;30690;31206;37188;36848;37290;39392;39267;39746;30308;27607;27009;11180;12074;12677;6570;6924;7619;10240;5312;9022;25381;29813;26007;37410;37416;36763;39704;39602;39162;38277;37929;38134;26438;27357;34875
5:55:10;29.2;15153;14863;16322;2487;2637;2535;526;489;469;142;127;144;73;79;72;60;55;55;28585;30264;29382;8289;7949;7916;1941;1980;2131;552;658;611;226;185;165;59;60;65;31413;30895;33640;20387;21689;20708;6720;6616;6488;2113;2097;2191;833;918;940;281;358;295;32538;33875;31328;33931;31708;35843;12028;11946;12253;5281;5448;5028;2014;1798;2058;746;890;754;33138;32357;32851;35292;35462;36142;21531;20303;23075;9898;8306;8249;4272;4453;4644;2144;1857;1933;31507;30983;31459;37064;36680;37295;39517;39281;39740;30338;27741;27265;11319;12139;12724;6601;6953;7612;10386;5445;9114;25642;30120;26170;37465;37300;36843;39963;39525;39551;38028;38105;38031;26749;27561;35104
5:58:10;29.2;15305;14954;16342;2501;2651;2541;515;467;489;138;133;123;72;70;77;54;56;70;28571;30230;29460;8315;7880;8051;1901;1976;2150;544;648;620;221;195;160;60;62;46;31717;31371;33431;20397;21530;20913;6636;6738;6410;2138;2138;2192;843;933;948;271;352;302;32398;34239;31736;33846;31687;35506;12133;11871;12147;5370;5446;5052;2020;1833;2042;733;881;769;33237;32607;32882;35637;35468;36401;21544;20456;23243;9921;8304;8218;4261;4428;4621;2161;1866;1901;31811;31208;31328;37015;36418;37476;39980;39712;39734;30223;27899;27141;11455;12129;12775;6654;6969;7586;10437;5528;9284;25922;30455;26226;37455;37127;37459;39755;39867;39840;38327;37709;38345;26620;27407;35482
6:01:10;29.2;15326;14953;16301;2499;2675;2529;527;494;475;124;121;134;80;68;66;47;49;46;28764;30276;29768;8363;8023;8025;1943;1956;2164;554;672;614;222;193;166;68;65;52;31574;31896;33844;20324;21486;20692;6680;6632;6497;2128;2117;2190;846;947;953;280;340;302;32573;34497;32129;34097;31709;35316;12360;11951;12251;5367;5405;5105;2032;1838;2069;756;881;752;33160;32781;33298;35838;35764;36436;21531;20467;23052;9887;8372;8373;4268;4383;4638;2167;1898;1910;31855;31084;31843;37338;36437;37307;39545;39957;40237;30430;27847;27349;11408;12209;12851;6661;6973;7710;10629;5674;9385;25841;30759;26341;37849;37773;37524;40231;40113;39595;38448;37985;38287;26730;27614;35411
6:04:10;29.2;15326;14875;16390;2523;2623;2562;522;499;465;116;118;140;80;64;74;60;57;42;28774;30480;29766;8345;8055;8048;1935;1948;2180;552;654;593;243;175;175;59;68;61;31737;31804;33924;20531;21756;20456;6634;6674;6447;2145;2126;2191;846;935;967;255;356;289;32871;33992;31791;34281;32122;36166;12309;11962;12504;5362;5446;5074;2048;1810;2050;744;886;743;33637;32707;33166;35886;35772;36559;21586;20491;23458;9847;8268;8385;4262;4424;4594;2142;1865;1933;32079;31280;31863;37152;36882;37686;40243;39638;40106;30356;27880;27259;11349;11987;12660;6653;7004;7782;10768;5732;9639;26037;30801;26464;37597;37597;37551;40498;40317;39960;38245;38027;38640;26963;27695;35306
6:07:10;29.2;15200;15127;16538;2523;2661;2570;512;485;488;114;120;139;61;74;66;46;58;55;28967;30533;29814;8365;8078;8134;1935;1919;2160;545;655;603;218;167;161;54;66;51;31935;31558;33909;20384;21547;20452;6625;6702;6539;2150;2140;2192;867;927;962;273;352;274;33057;34096;32024;34876;32272;35958;12224;11964;12342;5287;5479;5055;2039;1821;2058;756;873;745;33427;33312;33558;36001;36304;36430;21466;20450;23412;9924;8333;8429;4243;4449;4592;2173;1864;1929;32214;31397;32150;37606;36892;37417;40098;39730;40346;30466;27916;27169;11406;12141;12955;6649;6935;7717;10931;5826;9603;26083;30566;26585;37529;37759;37849;40296;40596;40012;38965;38229;38805;26914;27665;35710
6:10:10;29.2;15334;15013;16511;2517;2703;2549;518;488;462;138;127;144;65;76;78;42;48;46;29476;30520;29734;8425;8103;8180;1937;1960;2193;553;653;613;229;183;179;68;65;60;31726;31710;33887;20464;21594;20693;6624;6716;6544;2123;2153;2212;848;909;948;276;347;294;32889;34516;32040;34402;32011;36290;12277;12123;12355;5330;5440;5089;2055;1843;2027;749;872;751;33517;33029;33351;35881;35851;36856;21799;20446;23479;9819;8385;8379;4214;4414;4613;2153;1877;1915;32290;31442;31715;37161;36700;37950;40275;40211;39884;30455;27765;27197;11436;12279;12863;6674;6942;7763;11116;5963;9774;26729;30968;26988;38202;37780;37791;40505;40544;40369;38776;38572;38917;27262;28032;35688
6:13:10;29.1;15295;15004;16368;2533;2658;2579;520;487;484;129;110;132;68;61;64;39;54;44;28811;30826;29896;8558;8033;8113;1938;1969;2174;548;661;610;228;180;177;58;56;42;31728;31764;34128;20369;21572;20663;6742;6732;6629;2144;2124;2178;861;925;973;277;342;288;33349;34203;32071;34490;32624;35863;12313;12135;12434;5357;5425;5063;2050;1809;2073;750;889;763;34025;33174;33449;36530;35965;37193;21868;20694;23769;10022;8410;8496;4224;4473;4603;2163;1873;1952;32414;31694;32222;37577;37402;37670;39832;40396;40089;30458;28163;27252;11577;12172;12836;6646;6998;7734;11093;6052;9865;26788;31062;26970;38053;38268;37792;40768;40504;40525;38506;38620;39015;27000;27801;35750
6:16:10;29.2;15420;15044;16301;2522;2692;2582;509;475;485;130;120;136;63;63;84;33;62;49;29000;31142;29838;8499;8106;8147;1945;1969;2179;563;669;623;212;195;172;51;66;49;32116;31830;34134;20526;21768;20793;6774;6729;6600;2134;2129;2203;858;916;962;280;356;305;33089;34460;32218;35025;32634;36461;12266;12057;12412;5327;5465;5076;2033;1796;2077;765;879;740;33781;33192;33711;36080;36454;36948;22059;20671;23789;10039;8408;8424;4256;4435;4675;2149;1905;1935;32619;31659;32273;37687;37174;38184;40422;39982;40209;30575;28173;27073;11569;12302;12757;6758;6960;7769;11252;6173;9987;26544;31171;26886;38449;38004;37756;40678;40542;40226;38624;38418;39022;27257;27973;35622
6:19:10;29.2;15495;15088;16453;2539;2724;2596;533;486;474;133;122;131;63;63;75;49;69;58;29169;30895;30168;8595;8093;8159;1942;1976;2154;554;632;596;241;192;172;56;66;60;31894;32082;34483;20579;22026;20638;6783;6763;6587;2132;2143;2181;840;937;945;271;359;288;33297;34386;32305;34686;33177;36304;12371;12104;12437;5324;5474;5143;2031;1815;2068;746;867;742;34057;33281;33471;35998;36096;36926;21941;20381;23700;10035;8446;8464;4248;4446;4615;2154;1879;1950;32486;31816;32496;37618;36773;38176;40753;40420;40884;30531;28015;27355;11482;12284;12867;6654;6949;7748;11394;6290;10231;26950;31254;27107;38182;38594;38066;40769;40578;40520;39235;38916;38919;27285;28000;36163
6:22:10;29.2;15342;14960;16489;2544;2706;2558;529;489;466;126;117;141;77;61;72;47;63;62;29258;31252;30435;8589;8175;8228;1944;1972;2180;541;642;607;217;178;159;61;58;60;31907;31873;34206;20399;21530;20855;6789;6778;6577;2155;2139;2214;840;922;946;287;357;284;33040;34184;32311;35176;32512;36388;12507;12314;12420;5304;5432;5129;2041;1824;2082;745;892;743;33716;33312;33308;36306;36105;37175;21721;20588;23675;9915;8370;8470;4264;4471;4640;2178;1881;1939;32959;31907;32637;37711;37721;38000;40633;40180;40878;30502;28232;27338;11458;12223;13009;6705;6963;7729;11697;6340;10232;26918;31445;27298;38784;38265;38380;40903;40745;40529;39202;39401;39058;27464;28277;36256
6:25:10;29.2;15488;15074;16451;2508;2677;2596;514;493;477;147;126;147;70;74;82;44;50;60;29621;30943;30135;8648;8144;8291;1933;1959;2197;553;663;623;230;179;180;63;55;60;32364;32234;34516;20436;21800;20819;6768;6842;6624;2141;2147;2216;847;922;940;281;357;288;33298;34870;32282;35110;32522;36732;12548;12188;12375;5317;5534;5104;2017;1837;2043;742;868;754;34074;33727;33833;36384;36446;37320;22152;20660;24013;9961;8558;8416;4282;4474;4613;2171;1866;1917;32620;32057;32531;38092;37726;38392;40614;40614;41044;30929;28518;27297;11576;12299;13000;6663;7032;7750;11689;6490;10475;27219;31657;27493;38844;38753;38388;40759;40669;40754;39034;39121;39277;27646;28033;36463
6:28:10;29.2;15377;15110;16317;2544;2691;2599;509;496;479;135;119;141;70;64;62;63;65;54;29058;31307;30140;8622;8238;8276;1974;2008;2164;548;672;605;226;172;177;67;62;58;32210;32207;34332;20626;21802;20854;6720;6740;6577;2171;2158;2241;863;947;950;268;344;311;32751;35063;32411;35715;33196;36331;12556;12303;12525;5341;5478;5086;2045;1798;2057;744;878;748;34048;33427;33495;36303;36190;37000;21992;20491;24026;10004;8488;8438;4256;4441;4621;2157;1882;1948;32643;32438;32933;37881;37675;37963;40852;40640;41164;30876;28301;27375;11564;12367;12970;6682;7010;7744;11893;6559;10559;27099;31501;27743;39069;38712;38119;41567;41127;41127;39261;39160;39650;27522;28390;36567
6:31:10;29.2;15279;15157;16441;2579;2725;2608;525;494;479;125;131;146;78;69;71;47;57;54;29772;31414;30615;8707;8188;8345;1945;1968;2172;556;656;610;228;173;170;52;62;45;32810;32027;34568;20709;21661;20770;6753;6760;6640;2172;2132;2221;866;933;941;280;341;298;33502;34797;32599;35153;32754;37034;12314;12335;12688;5360;5554;5145;2039;1810;2034;766;863;758;34329;33900;34116;36615;36657;37384;22206;20669;24096;9959;8586;8525;4272;4502;4639;2175;1873;1946;33207;32382;32785;38329;37781;38243;41085;40520;41261;30942;28483;27450;11597;12342;12988;6694;7012;7701;11905;6638;10657;27599;31555;28038;38636;38905;38475;41159;41041;40786;39458;39176;39701;27596;28144;36545
6:34:10;29.2;15624;15153;16631;2548;2687;2619;527;496;480;142;126;124;68;73;75;57;57;57;29607;31467;30723;8666;8239;8313;1945;1997;2165;559;660;595;238;194;182;57;65;54;32873;32481;34551;20620;21778;20830;6887;6834;6630;2117;2149;2216;854;949;953;275;340;291;33519;34972;32682;35522;32773;37033;12497;12199;12514;5388;5470;5104;2036;1835;2073;751;878;766;34092;33599;34103;37166;36629;37603;21991;20870;24067;10095;8436;8563;4262;4477;4604;2169;1887;1936;33193;32540;32863;38236;37620;38339;40995;40797;40861;31120;28720;27128;11649;12376;12970;6694;6988;7711;11920;6732;10787;27549;31919;28073;38611;38769;38350;41168;41538;40667;39999;39493;39252;27686;28513;36613
6:37:10;29.2;15296;15129;16508;2552;2697;2641;529;488;489;136;118;133;66;66;77;59;54;59;29771;31416;30365;8776;8267;8387;1952;1943;2184;549;662;606;243;197;179;70;51;57;32355;32562;34791;20596;21874;20888;6895;6873;6708;2171;2158;2190;851;936;968;275;358;286;33444;34529;32775;35614;33241;37120;12703;12269;12749;5359;5494;5117;2053;1815;2055;740;873;772;34279;33767;34156;36938;36904;37649;22256;20720;24214;10115;8403;8457;4318;4475;4686;2192;1869;1907;32703;32416;32837;38504;37928;38539;41068;40499;41057;31033;28714;27505;11620;12398;13000;6737;7101;7787;12217;6781;10965;27863;31698;28223;39210;38817;39057;41654;41218;41109;39545;39373;39474;27824;28409;36418
6:40:10;29.2;15588;15315;16465;2549;2682;2617;526;505;485;126;129;130;70;68;78;53;63;48;30155;31858;30747;8761;8440;8435;1965;1965;2160;554;644;612;234;182;176;63;69;51;32681;32703;34787;20653;21724;21024;6796;6868;6620;2109;2151;2198;842;952;944;277;356;296;33688;35008;32452;35370;33106;36941;12750;12291;12570;5392;5491;5127;2044;1820;2072;756;864;747;34716;33989;34179;36954;36644;37856;22269;20755;23979;10090;8481;8520;4284;4429;4685;2179;1872;1948;33203;32773;32844;38452;37498;38586;41583;41278;41230;31250;28629;27626;11676;12364;13051;6798;7024;7717;12183;6908;11031;27716;32599;28348;38981;38786;38707;41338;41686;41595;39675;39441;39847;27445;28447;36812
6:43:10;29.2;15461;15082;16612;2535;2722;2664;525;494;478;132;123;133;70;57;65;57;53;44;29937;31520;30857;8887;8357;8431;1975;1992;2197;556;648;625;241;194;172;61;65;46;32492;32943;35130;20767;21805;21063;6745;6817;6692;2182;2168;2225;841;932;952;265;359;296;33481;34865;32558;35254;33191;37480;12590;12230;12670;5390;5530;5180;2054;1821;2075;753;881;759;34289;34299;33999;37044;37021;38065;22224;20718;23858;10090;8563;8505;4317;4493;4679;2181;1871;1930;33406;32640;33259;38414;38185;38575;41746;40959;41513;31155;28543;27234;11732;12470;13249;6719;6982;7791;12353;7009;11077;27873;32705;28415;39532;39496;38946;41549;41556;41104;39815;39638;39927;27790;28791;36694
6:46:10;29.2;15495;15114;16613;2561;2724;2652;520;499;486;125;127;132;64;59;71;66;61;60;29938;31692;31207;8775;8295;8427;1953;1946;2192;536;657;610;226;179;185;64;67;55;32868;32703;34862;20904;21826;21005;6787;6872;6650;2125;2165;2211;854;929;954;279;356;304;33811;35260;33053;35883;32943;36809;12761;12556;12860;5342;5498;5125;2047;1831;2094;761;885;739;34519;34130;34228;36940;37145;37778;22260;20729;24025;10140;8533;8534;4241;4438;4623;2167;1876;1934;33562;32855;32995;38788;38281;38540;41523;40848;41898;30984;28696;27642;11832;12418;13012;6711;7046;7806;12660;7141;11310;28583;32367;28942;39486;39963;39033;42045;41836;42014;39956;39898;40083;27869;29118;37178
6:49:10;29.2;15496;15084;16662;2607;2755;2636;526;489;463;147;120;133;80;71;66;51;57;42;30073;31658;30842;8812;8422;8541;1964;1987;2197;555;658;622;233;196;167;60;61;59;32864;32770;34593;20639;21823;20785;6908;6846;6738;2154;2150;2219;862;928;941;280;339;281;33784;34597;32902;35913;33141;37237;12837;12376;12758;5370;5550;5161;2045;1821;2060;750;896;745;34229;34163;34331;36946;36821;38103;22369;20865;24103;10114;8457;8564;4277;4490;4683;2179;1876;1938;33643;32638;33583;38623;37955;39058;41223;41238;41096;31236;29003;27400;11591;12537;13262;6692;7048;7730;12780;7250;11421;28364;32468;28898;39500;39265;38938;42087;41626;41443;39733;40078;39829;27931;28664;37162
6:52:10;29.2;15429;15249;16728;2607;2731;2630;521;496;478;133;136;133;65;69;69;60;52;51;29952;31602;31017;8859;8440;8449;1949;1978;2186;550;656;613;242;179;173;52;65;51;33119;32676;35050;20431;21944;20837;6864;6845;6708;2156;2151;2200;855;924;956;274;357;296;33936;35303;32897;35733;32878;37390;12815;12462;12883;5353;5512;5137;2015;1834;2062;744;884;759;34655;34231;34299;37357;36666;37738;22059;20887;24116;10121;8507;8602;4262;4475;4611;2142;1905;1934;33641;33137;33370;39253;38191;38744;41487;41572;41679;31092;29065;27515;11779;12464;13123;6788;7061;7809;12842;7355;11554;28213;32557;28689;39968;39758;39121;42136;42047;41897;39874;39882;39968;27921;28702;37065
6:55:10;29.2;15473;15133;16540;2590;2778;2682;526;491;475;132;133;139;76;69;77;48;48;60;29780;31947;30977;8955;8482;8573;1987;2006;2183;541;657;615;228;189;175;49;65;63;32906;33152;34877;20596;21905;21093;6954;6869;6715;2129;2140;2251;864;940;963;284;363;285;34163;35290;33077;35776;33540;37434;12905;12468;12823;5373;5566;5187;2050;1804;2065;755;876;766;34648;34315;34766;37199;36810;38245;22233;20714;24281;10159;8582;8566;4306;4540;4706;2192;1882;1913;33841;33030;33284;38658;38420;38956;41737;41483;41225;31568;29014;27577;11765;12420;13339;6785;7070;7817;13000;7374;11557;28188;32591;29252;39608;39582;39251;41951;41746;41875;39878;39602;40268;28183;29222;36764
6:58:10;29.2;15411;15305;16635;2599;2755;2672;511;493;487;131;119;130;59;82;82;70;65;73;30127;31784;30618;8927;8379;8546;1975;1984;2199;566;663;602;222;181;159;58;72;67;32950;33237;35241;20708;21945;20742;6979;6949;6726;2147;2133;2241;858;942;957;267;339;305;34030;35016;32925;35652;33648;37717;12758;12423;12850;5356;5541;5159;2053;1857;2087;756;888;761;34518;34505;34553;37638;37168;38434;22488;20755;24233;10208;8582;8474;4303;4473;4722;2206;1892;1923;33977;33123;33682;38968;38904;39038;41627;41585;41805;31404;29131;27520;11775;12529;13125;6776;7093;7873;13004;7522;11706;28626;32534;28966;39801;40137;39067;42211;41962;41496;40065;39820;40264;27830;29187;37096
7:01:10;29.2;15604;15300;16684;2587;2741;2673;514;487;495;129;142;126;72;75;76;56;58;59;30040;31928;30778;9024;8487;8521;1964;1969;2206;544;672;612;241;171;165;71;63;69;33400;33101;35296;20757;21739;20996;6906;6973;6746;2162;2138;2223;867;927;950;277;337;291;33836;35230;32877;36038;33480;37371;12803;12478;12895;5399;5529;5158;2065;1812;2074;747;888;749;34853;34403;34437;37699;37084;38224;22186;20745;24198;10145;8635;8614;4288;4458;4679;2182;1887;1937;33540;33146;34092;39050;38597;39318;41870;41491;42113;31281;29030;27471;11703;12542;13214;6725;7150;7849;13205;7579;11733;28645;32891;29226;39828;40079;39796;42316;41883;41888;39691;40335;40178;28132;28807;37539
7:04:10;29.2;15710;15288;16783;2550;2728;2660;519;483;481;141;131;144;63;63;69;51;56;51;30198;32479;31154;9032;8609;8715;1997;1991;2199;547;658;619;229;177;177;54;61;56;33237;33025;35132;20708;22059;20916;6955;6894;6687;2157;2149;2219;861;928;974;278;338;277;34297;35378;33139;35915;33576;37261;12929;12631;12983;5434;5507;5149;2042;1823;2076;762;868;747;34612;34277;34482;37451;37103;38224;22215;20921;24359;10148;8645;8568;4341;4485;4713;2158;1899;1935;33697;33304;33626;39381;38617;39254;41761;41406;41573;31098;28839;27680;11888;12444;13306;6739;7086;7843;13162;7724;12040;29033;33056;29323;39636;40098;39648;42200;42049;42016;40176;40454;41016;28353;29002;37078
7:07:10;29.2;15676;15286;16576;2595;2766;2689;523;481;487;142;138;133;87;75;71;51;61;62;30190;32104;31589;9145;8530;8658;1960;1989;2193;557;645;607;241;178;175;59;55;45;32972;33212;35188;20846;21820;20969;6968;7001;6765;2144;2154;2212;860;931;962;280;345;305;33877;35908;33497;36267;33640;37372;12894;12472;12941;5407;5588;5164;2025;1835;2069;752;888;762;34787;34334;34069;37361;37341;38518;22428;20656;24366;10207;8654;8512;4283;4489;4680;2193;1873;1907;33885;33462;33763;39092;38297;39282;42263;42055;42229;31208;29189;27659;11712;12533;13208;6812;7152;7873;13385;7711;12028;29082;33127;29530;40085;40102;39587;42310;42524;42058;40013;39973;40499;28426;29025;37572
7:10:10;29.1;15698;15319;16795;2614;2788;2678;519;491;486;131;129;139;64;66;66;41;58;53;30306;32126;31141;9058;8539;8706;1940;1976;2179;563;651;619;224;169;172;62;70;50;33416;33498;34861;20705;21771;20883;6889;6924;6775;2155;2183;2238;857;951;956;267;341;290;34017;35468;33290;36109;33824;38099;13137;12598;12999;5392;5559;5182;2036;1816;2080;752;877;751;34883;34582;34588;37575;37619;38317;22403;20669;24326;10313;8662;8674;4282;4464;4749;2188;1890;1910;33977;33690;33692;39191;38760;39076;42006;41369;42078;31273;29241;27797;11720;12601;13232;6728;7076;7794;13402;7863;12163;28947;33211;29589;39764;40473;39763;42428;42305;42434;40041;40307;40317;28286;29151;37424
7:13:10;29.2;15750;15414;16768;2628;2757;2715;524;504;497;126;129;134;69;71;69;64;52;48;30520;32440;31398;9141;8625;8650;1961;1991;2176;559;672;609;230;183;174;57;66;56;33166;33367;35022;20689;22028;21077;6965;6982;6815;2154;2130;2211;847;944;960;265;352;301;34118;35387;33424;36385;33667;37408;12980;12660;13062;5473;5524;5164;2052;1848;2079;756;886;771;34878;34323;34857;37460;37720;38647;22398;20881;24384;10228;8755;8648;4361;4482;4702;2197;1888;1922;34096;33828;33721;39365;38626;39565;41907;41636;42409;31493;29096;27680;11859;12634;13421;6785;7084;7906;13486;8040;12402;29134;33598;29334;40093;40232;39570;42507;42067;42168;40649;39881;40309;28465;29339;37488
7:16:10;29.2;15729;15263;16453;2612;2811;2687;524;469;482;129;131;147;69;71;80;60;49;54;30615;32150;31192;9194;8637;8685;1977;1985;2188;542;664;618;229;186;173;55;66;55;33573;33319;35002;20865;21934;21006;6979;7012;6750;2167;2164;2233;856;941;972;270;355;295;34156;35519;33287;36602;33653;37580;13057;12568;13117;5412;5553;5181;2039;1839;2066;761;880;770;35235;34558;34542;37412;37693;38717;22381;21092;24519;10294;8694;8674;4300;4506;4687;2199;1875;1939;34286;33629;33920;39089;38389;39598;41962;41624;42294;31384;29491;27714;11803;12735;13427;6838;7114;7878;13774;8042;12237;29341;33557;29919;40248;40286;39706;42302;42356;42443;40250;40195;40491;28483;29350;37225
7:19:10;29.2;15688;15431;16765;2641;2797;2687;532;493;492;138;127;127;70;68;86;65;61;51;30617;32411;31561;9244;8811;8739;1995;1976;2241;556;661;611;234;187;166;64;76;53;33287;33392;35476;20905;22084;21091;7006;7010;6795;2181;2152;2194;860;930;956;283;356;292;34537;35684;33412;36408;33976;37894;13067;12607;13055;5416;5563;5168;2068;1825;2078;758;886;769;34812;34695;34542;37583;37317;38218;22724;21055;24473;10336;8626;8673;4341;4509;4639;2190;1897;1942;34340;33988;34367;39198;39103;39670;42363;42095;42169;31169;29574;27472;11950;12593;13475;6799;7069;7925;13867;8194;12533;29608;33555;29978;40286;40512;40171;42507;42400;42123;40424;40630;40665;28587;29171;37706
7:22:10;29.2;15662;15436;16635;2656;2837;2697;531;488;491;129;110;125;78;65;63;65;56;51;30673;32473;31546;9309;8729;8815;1966;2028;2240;554;656;614;226;178;174;77;59;61;33176;33602;35284;20900;21910;20948;7032;6964;6846;2163;2164;2213;862;938;962;279;351;293;34200;35857;33735;36635;34026;38284;13116;12768;13013;5436;5562;5152;2075;1824;2072;753;894;774;35057;34857;35173;37500;37487;38892;22428;20724;24249;10344;8645;8714;4306;4498;4659;2180;1903;1933;34590;33902;34276;39396;39003;39475;42394;42151;42171;31734;29685;27742;11902;12680;13310;6809;7102;7920;13866;8236;12575;29354;33504;30263;40699;40418;39770;42877;42538;42253;40231;40648;39989;28604;29553;38005
7:25:10;29.2;15734;15441;16676;2670;2819;2726;530;497;488;143;132;147;66;77;85;68;40;60;30828;32665;31677;9353;8778;8843;1989;2013;2202;544;658;625;237;180;163;69;59;62;33533;33667;35167;20896;22095;21034;7055;7033;6915;2149;2195;2234;860;937;962;288;363;293;34478;35667;33459;36234;33965;37654;13340;12701;13234;5410;5557;5181;2075;1840;2048;757;894;764;35457;34648;35006;37893;37655;38893;22420;20745;24354;10368;8712;8713;4400;4526;4709;2175;1901;1960;34175;34026;34408;39353;39199;39693;42209;42070;41957;31513;29534;27613;11929;12586;13382;6829;7135;7939;14102;8350;12768;29325;33949;29913;40436;40724;40210;43416;42304;42215;40575;40368;40666;28566;29318;37554
7:28:10;29.2;15781;15425;16844;2642;2850;2741;532;495;498;145;142;124;67;62;79;50;53;54;30722;32505;31848;9335;8765;8852;1970;2007;2216;541;653;621;231;177;162;61;59;59;33443;33444;35110;20936;22067;20996;7140;7042;6816;2155;2167;2218;858;946;967;277;359;300;34304;35789;33502;36919;34145;37963;13300;12827;13297;5404;5628;5171;2053;1821;2055;773;893;747;35322;34849;35150;37900;37704;38863;22366;21101;24389;10402;8757;8635;4358;4525;4747;2157;1893;1946;34330;33864;34456;39305;38973;39595;42271;41638;42630;31488;29574;27820;11796;12701;13296;6815;7198;7887;14218;8383;12817;29770;34015;30346;40433;40752;40125;42695;42517;42291;40449;40260;40976;28799;29656;37867
7:31:10;29.2;15903;15409;16865;2710;2816;2755;525;498;478;118;124;130;66;67;76;50;51;68;30720;32586;31891;9377;8674;8921;1994;2024;2216;561;654;623;238;180;169;66;60;77;33536;33676;35648;21046;22114;21156;6991;7071;6886;2173;2149;2229;835;955;976;283;345;287;34523;35935;33703;36395;34135;38048;13078;12861;13217;5459;5544;5162;2068;1833;2083;747;886;767;35452;35002;35160;38190;37902;38815;22086;20856;24753;10479;8728;8760;4355;4509;4724;2201;1870;1931;34573;34507;34199;39631;39047;39935;42161;42228;42788;31684;29833;27600;11887;12731;13385;6822;7141;7906;14222;8490;12865;30118;34147;30293;40706;40872;39833;43163;42659;42926;40594;40627;40659;28745;29458;37631
7:34:10;29.1;15798;15292;16986;2671;2810;2738;521;489;481;118;147;144;73;69;83;52;51;64;30970;32818;31769;9357;8756;8917;2002;2017;2240;543;663;613;240;165;180;67;61;60;33280;33676;35774;20972;22140;21175;7028;7044;6980;2209;2160;2239;859;932;968;278;354;311;34503;35711;33830;36988;34332;37985;13098;12922;13202;5437;5598;5190;2054;1842;2087;786;895;781;35693;35228;35384;37885;37677;38955;22475;21096;24708;10314;8763;8798;4331;4500;4733;2200;1889;1958;34711;34476;34852;39334;39022;39966;42230;42434;42910;31321;29642;27602;12029;12673;13406;6821;7112;7891;14399;8464;13088;30058;34100;30632;40858;40959;40479;42971;43022;42421;40465;40461;40814;28874;29725;37827
7:37:10;29.2;15873;15480;16686;2705;2853;2731;521;502;492;136;123;136;65;75;78;49;59;54;30562;32804;32449;9507;8780;8991;1992;2013;2234;560;656;618;233;168;167;59;65;56;33492;33479;35615;20987;22274;21072;7096;7089;6875;2162;2145;2212;857;934;962;277;369;301;34672;35923;34070;36755;34360;38115;13323;12835;13346;5473;5524;5204;2071;1843;2076;761;897;766;35226;35290;35098;37752;37713;38857;22664;20804;24459;10339;8734;8778;4302;4515;4703;2186;1889;1929;34582;34312;34466;39350;38889;39776;42211;42200;42587;31488;29824;27874;12051;12658;13428;6836;7194;7854;14404;8658;13214;29836;34404;30581;40839;41065;40316;43015;42545;42960;40660;40854;41080;29034;29541;38308
7:40:10;29.2;15666;15504;16693;2681;2831;2709;521;505;484;123;132;130;70;73;72;51;43;51;30648;32928;31864;9554;8949;8974;1997;2022;2198;555;645;603;220;192;179;57;73;55;33590;33569;35914;20751;22046;21150;7092;7094;6904;2200;2157;2253;881;943;968;292;361;301;34944;36107;33757;36847;34510;38599;13463;12941;13387;5439;5638;5221;2029;1831;2081;770;889;795;35454;34875;35236;38241;38189;38836;22259;21082;24535;10445;8804;8678;4323;4488;4677;2186;1904;1941;34961;34153;34591;39772;38637;40255;42359;42383;42217;31625;29731;27583;12094;12804;13486;6896;7195;7928;14571;8774;13199;29788;33838;30683;40878;40914;40326;43104;42964;42527;41044;41143;40731;29003;29650;38512
7:43:10;29.2;15762;15352;16876;2668;2833;2728;527;500;493;123;114;137;59;70;78;61;59;60;30644;32637;31845;9519;8903;9105;1989;2022;2223;545;671;618;235;186;172;66;67;56;33908;34049;35540;21098;21919;21307;7104;7082;6904;2199;2171;2259;864;937;968;282;350;307;34637;36202;33770;37024;34135;38321;13231;12884;13451;5460;5577;5260;2055;1838;2072;761;902;776;35352;34888;35420;38142;37929;39595;22549;20828;24488;10395;8833;8799;4324;4494;4741;2189;1912;1935;34803;34675;34707;39501;39187;39912;42709;42171;42536;31594;29874;27764;12006;12855;13651;6843;7152;7929;14714;8870;13285;29999;34517;30857;41330;40938;40444;43165;43095;42972;40450;41261;41090;29130;29724;38005
7:46:10;29.1;15618;15649;16767;2652;2827;2761;514;494;467;123;140;135;69;72;73;53;57;58;30870;32798;31669;9570;8897;9065;1964;2026;2198;551;661;621;223;185;177;54;65;64;33730;33715;35760;21021;21844;21378;7118;7160;7012;2165;2184;2249;868;946;962;282;371;308;34747;36232;34062;36875;34491;38350;13426;12900;13446;5450;5556;5286;2056;1823;2079;765;894;776;35450;34910;35154;38298;38120;39119;22286;20912;24505;10454;8815;8760;4353;4510;4694;2197;1881;1952;34940;34244;34838;39890;39168;39789;42599;42267;42930;31365;29869;28068;12037;12756;13493;6855;7198;7924;14754;8934;13482;30432;34441;30677;40831;41037;40305;43484;43144;42718;41295;40874;41350;29052;29939;38789
7:49:10;29.2;15719;15463;16833;2659;2845;2748;527;492;493;140;122;150;65;75;87;60;56;64;30872;32899;32017;9638;8989;9050;1974;2029;2246;560;664;622;241;193;175;60;65;60;34083;33756;35607;21061;22065;21408;7094;7153;6961;2184;2212;2242;862;939;959;285;348;304;35030;36301;33920;36950;34280;38278;13457;13058;13534;5433;5657;5262;2064;1847;2086;743;894;774;35744;34963;34898;38280;37647;39318;22359;21080;24398;10457;8879;8779;4359;4571;4714;2212;1881;1965;34593;34314;34704;39947;39294;39961;42540;42463;42378;31566;29804;27906;11972;12932;13595;6829;7214;7938;14832;8963;13561;30459;34635;30994;40971;40930;40981;43470;43005;42652;40889;41411;41055;29350;29994;38117
7:52:10;29.2;15911;15600;16809;2723;2900;2786;522;488;479;145;137;146;59;83;78;52;56;61;31171;33041;32087;9646;8911;9128;2002;2011;2231;541;641;617;237;178;170;67;59;63;33963;33682;36066;20960;22201;21135;7144;7108;7003;2174;2177;2250;855;943;948;281;354;297;35111;36050;34121;37012;34496;38398;13541;13142;13381;5460;5615;5250;2044;1835;2105;772;893;775;35819;35407;35481;38325;38142;39260;22533;21060;24318;10455;8776;8817;4377;4549;4744;2215;1874;1942;34998;34797;34764;39816;39483;39876;42589;42908;42671;31095;30164;27973;12101;12744;13708;6898;7181;7984;14966;9067;13592;30508;34609;31230;41184;40979;40853;43599;43378;43172;41103;41019;40890;29170;30061;38261
7:55:10;29.2;15660;15505;16968;2693;2909;2750;528;506;477;132;129;127;77;76;79;76;61;50;31353;33216;32114;9627;8962;9199;1974;2025;2244;547;650;611;233;199;176;64;71;56;33948;33533;36167;21043;22244;21292;7141;7176;6994;2186;2145;2248;856;953;961;276;359;310;35013;36090;34350;37043;34760;38772;13414;13053;13616;5501;5592;5287;2056;1869;2087;771;905;790;35739;35549;35493;38305;37913;39472;22309;20973;24729;10529;8919;8765;4329;4538;4764;2195;1910;1951;35263;34916;35121;39991;40006;40443;42653;42810;42342;31852;30133;27926;12127;12882;13591;6842;7301;7947;15083;9135;13704;30360;34867;31210;41478;41627;41241;43396;43194;42895;41368;40964;41330;29037;30047;38846
7:58:10;29.2;15697;15545;17172;2710;2880;2822;537;503;495;127;126;135;66;70;74;62;61;60;31301;33032;32034;9594;8916;9200;2013;2032;2246;548;661;616;237;167;180;62;65;57;33860;33921;36196;21154;22280;21428;7086;7126;7036;2184;2165;2240;865;933;964;281;350;296;35057;36037;34022;37012;34430;38697;13458;13051;13545;5494;5647;5225;2070;1847;2101;780;894;772;35890;35539;35283;38510;38051;39387;22316;21086;24550;10496;8926;8829;4369;4528;4700;2205;1907;1962;35295;34533;34871;40244;39695;40202;42783;42558;42934;31633;29952;27947;12013;12924;13613;6868;7280;8002;15108;9264;13913;30688;34857;31477;40734;41561;40839;43299;43566;42943;40973;41390;40924;28920;30198;38357
8:01:10;29.2;15659;15584;16933;2719;2848;2816;524;490;478;136;132;139;62;74;74;53;68;63;31375;33288;32120;9698;8994;9260;2014;2010;2239;569;663;613;234;176;166;66;58;63;34200;34019;36155;21109;22317;21339;7154;7203;6992;2184;2160;2234;858;938;961;285;363;313;35280;36087;34083;37399;34272;38678;13470;13104;13510;5471;5615;5217;2061;1850;2086;773;896;793;35855;35398;35557;38236;38357;39311;22651;21053;24726;10578;8786;8912;4362;4569;4702;2216;1921;1926;34765;35086;35226;39814;39520;40363;42611;42367;42831;31467;30221;27953;12059;12860;13628;6830;7186;8030;15301;9437;13944;30822;34692;31214;41497;41203;40899;43370;43509;43014;41074;41168;41775;29045;30170;38583
8:04:10;29.2;15874;15564;16993;2711;2858;2789;534;503;486;129;128;149;63;74;74;54;67;56;31528;33389;32057;9616;9121;9198;2006;2021;2246;557;662;619;248;190;172;67;69;60;34182;34030;35858;20824;22183;21431;7226;7161;7019;2188;2162;2270;860;949;958;281;375;310;35122;36546;34429;37386;35031;39171;13633;13122;13562;5490;5642;5211;2063;1867;2069;766;894;782;35753;35405;35576;38673;38336;39826;22688;21012;24586;10464;8917;8875;4385;4531;4756;2197;1930;1960;34983;34900;35182;40126;39479;40902;43289;42624;42665;31562;30051;27646;12094;13061;13757;6899;7222;8005;15415;9337;14172;30950;34958;31435;41333;42074;41080;43378;43268;43290;40969;41201;41977;29328;30183;38571
8:07:10;29.2;15979;15592;17027;2728;2913;2778;532;497;484;135;128;138;80;74;78;58;51;52;31008;33437;32183;9697;9119;9273;1983;2024;2241;552;662;625;237;185;182;49;60;60;33930;33830;36091;21148;22069;21219;7205;7173;6981;2191;2165;2253;871;948;959;279;356;295;34854;36426;34208;37028;34467;38742;13545;13132;13688;5501;5690;5202;2065;1853;2086;780;893;794;35613;35464;35481;38579;38033;39111;22538;21108;24180;10585;8997;8953;4324;4503;4742;2205;1907;1957;35224;34991;35523;40325;39299;40738;42760;42647;42937;31414;30055;27855;12149;12898;13695;6934;7228;8065;15570;9452;14192;30712;34807;31324;41495;41846;40829;43682;43518;43124;40829;41403;41435;29295;30105;38741
8:10:10;29.2;15885;15626;16951;2731;2894;2792;523;504;497;134;132;139;70;73;63;54;65;53;31173;33512;32262;9652;9069;9265;2001;2038;2228;562;660;614;230;174;167;62;68;60;33768;34459;36197;21138;22494;21273;7216;7225;7011;2178;2162;2254;850;935;954;289;366;304;35458;36442;34284;37560;34621;38614;13645;13255;13766;5514;5628;5261;2050;1851;2091;791;910;773;36008;35459;35318;38586;38045;39500;22581;21127;24447;10590;8942;8884;4393;4529;4745;2227;1922;1941;35840;35149;35657;40386;39476;40561;42743;43098;43627;31492;30265;27972;12182;12786;13781;6954;7176;8052;15570;9538;14191;31079;35370;31550;41065;41510;41517;43921;43659;43500;41167;41095;41478;29447;30181;38852
8:13:10;29.2;15936;15665;16964;2761;2928;2813;535;497;499;127;134;135;64;72;83;62;65;51;31342;33329;32815;9770;9098;9325;2001;2030;2252;556;662;609;230;177;170;58;71;63;33992;34359;35867;21234;22485;21549;7265;7278;7128;2191;2186;2235;864;959;971;299;346;304;34632;36853;34197;37382;35048;38614;13708;13294;13714;5481;5614;5274;2067;1840;2113;786;905;795;35728;35623;35587;39075;38257;39610;22428;21120;24591;10563;8942;8794;4385;4528;4772;2229;1914;1970;34994;35075;35144;40205;39803;40715;42651;42310;43167;31924;30401;28159;12260;13147;13688;6918;7176;7999;15542;9618;14378;30935;34931;31863;41437;41319;41139;44074;43159;43525;41541;41594;41341;29393;30353;38942
8:16:10;29.2;15832;15625;17000;2764;2929;2820;530;502;502;140;121;145;73;81;61;62;67;46;31354;33174;32294;9751;9092;9339;2020;2026;2250;562;652;611;220;187;158;71;65;65;34049;34706;36004;21040;22221;21390;7185;7285;7035;2206;2197;2258;866;942;979;282;360;306;35295;36468;34363;37652;35001;38835;13655;13431;13710;5517;5667;5301;2064;1824;2082;774;893;775;35911;35393;35158;39095;38111;39738;22285;20987;24569;10555;8935;8918;4373;4549;4740;2240;1933;1981;35173;35062;35493;40500;39460;40456;42555;42581;43081;31640;30228;28055;12113;12986;13737;6899;7173;7964;15771;9703;14487;31126;34959;32058;41868;41813;41020;43635;43385;43078;41208;41647;41578;29376;30199;38565
8:19:10;29.2;15938;15570;17072;2747;2925;2810;537;498;486;134;128;143;60;78;83;54;64;55;31262;33524;32695;9723;9270;9313;2026;2026;2247;550;649;613;232;178;162;61;75;48;34361;34079;36501;21205;22201;21367;7287;7257;7137;2172;2164;2233;851;944;976;280;355;308;35390;36362;34028;37590;34610;38969;13619;13416;13765;5523;5676;5334;2050;1869;2086;788;912;804;36014;35447;35628;38881;38249;39847;22508;21218;24680;10555;9044;8935;4363;4551;4766;2216;1919;1975;35983;35284;35523;40199;39723;40558;42630;42414;43378;31757;30093;27829;12283;12879;13732;6934;7295;8018;15899;9799;14496;31099;35335;31452;41372;41351;40941;43895;43530;43411;41537;41513;41743;29680;30299;39000
8:22:10;29.2;16101;15731;17045;2756;2963;2853;532;508;500;135;129;145;68;85;78;50;53;51;31552;33206;32348;9822;9222;9316;2026;2039;2262;564;657;609;242;177;169;61;58;60;34044;34172;36032;21102;22293;21177;7245;7391;7154;2194;2187;2231;879;964;967;273;366;297;35268;36237;34095;37793;34719;39135;13820;13464;13827;5476;5614;5315;2067;1869;2063;774;903;802;35636;36016;35733;38676;38308;39338;22494;21247;24558;10681;8990;9073;4424;4578;4805;2244;1930;1940;35430;35185;35479;40540;39663;40485;43063;42893;43645;31749;30482;28235;12226;13009;13585;7023;7217;7902;15880;9925;14603;30911;35531;32000;41971;41963;41553;43752;43468;43623;41447;41205;41326;29560;30240;39156
8:25:10;29.2;15939;15713;16955;2738;2932;2857;530;490;503;136;129;146;65;65;64;59;72;60;31534;33306;32811;9861;9255;9297;2015;2015;2272;557;660;611;238;182;165;59;63;64;34263;34256;36335;21205;22291;21514;7248;7246;7109;2178;2206;2239;842;949;951;280;373;308;35610;36544;34316;37645;34770;38676;13752;13462;13896;5580;5660;5290;2062;1874;2074;784;909;809;36017;35581;35563;39077;39053;40138;22471;21357;24577;10650;8977;8949;4380;4593;4800;2219;1919;1968;35589;35292;35880;40387;40077;40525;43200;43232;43158;31727;30246;28052;12315;12978;13814;6907;7260;8034;15997;9862;14608;31217;35121;31914;41862;42009;41356;44062;43479;43264;41456;41585;42151;29459;30325;39204
8:28:10;29.2;16131;15607;17137;2803;2982;2859;545;506;482;138;134;143;64;74;83;61;62;57;31838;33405;32737;9753;9270;9367;2003;2034;2252;549;665;627;235;174;169;66;67;54;34440;34443;36635;21172;22388;21448;7337;7262;7152;2172;2182;2256;864;948;975;283;364;308;35043;36713;34246;37503;35138;38915;13844;13274;13766;5540;5623;5328;2065;1850;2110;778;919;813;36139;35840;35555;39115;38891;39541;22586;20992;24694;10693;9061;8894;4374;4564;4767;2238;1949;1977;35283;34998;35304;40424;39942;40784;42913;42721;42986;31678;30386;28022;12314;13048;13986;6965;7310;8061;16032;10089;14763;31346;35571;32240;41639;42046;41297;44199;43867;43745;41455;41743;41938;29864;30583;39187
8:31:10;29.2;15986;15691;17093;2797;2949;2825;531;494;503;132;139;132;70;77;74;62;55;73;31851;33616;32303;9819;9344;9489;2011;2025;2255;566;671;613;235;178;176;67;72;54;34372;34393;36252;21361;22491;21456;7327;7306;7234;2188;2185;2244;868;957;975;289;367;307;35058;36997;34634;37647;34783;39094;13854;13485;13872;5572;5681;5325;2063;1835;2097;792;930;804;36137;35719;36047;39048;38639;39790;22604;21400;24303;10698;9012;8971;4370;4588;4765;2215;1932;1997;35531;35275;35344;40371;39641;40752;43270;43347;43461;31752;30492;28399;12379;13145;13809;6991;7270;8088;16294;10063;14797;31560;35654;32023;41841;42251;41682;44753;43763;43471;41466;41728;41589;29643;30371;38983
8:34:10;29.2;16079;15871;17207;2770;2974;2897;532;510;495;126;134;152;72;86;82;62;63;67;31636;33844;32632;9788;9378;9353;2044;2064;2264;543;651;631;238;180;177;64;66;66;34496;34243;36318;21323;22321;21285;7349;7346;7256;2193;2180;2239;869;952;972;275;359;305;35265;36702;34654;37690;35025;38891;13793;13448;13936;5498;5709;5317;2072;1839;2085;783;919;824;36306;35653;35569;39403;38272;40100;22477;21281;24683;10671;8988;8905;4403;4601;4717;2221;1913;1986;35844;35478;35632;40604;40112;40587;43312;43274;43604;31726;30269;28308;12287;13190;14006;7049;7305;8090;16205;9966;14995;31434;34985;32219;41432;42271;41210;44472;44130;43150;41332;41758;41985;29800;30434;39430
8:37:10;29.2;16062;15703;17131;2794;2978;2871;531;506;487;137;131;147;61;83;76;65;65;57;31776;33488;32473;9839;9363;9541;2019;2053;2274;561;666;614;237;179;170;64;71;68;34162;34514;36153;21056;22523;21413;7289;7344;7231;2182;2212;2247;878;944;965;289;373;297;35450;37233;34525;37487;34897;39158;13911;13390;13945;5574;5667;5302;2056;1878;2093;794;917;822;36390;35721;35729;38821;38312;39635;22540;21415;24383;10758;8949;8943;4396;4617;4779;2244;1942;1986;35714;35480;35438;40581;40135;40706;43576;42824;43187;31782;30363;27977;12226;13030;13824;7019;7311;8035;16300;10201;15019;31591;35730;32245;41848;41715;41322;44136;43525;43455;41391;41896;41542;29656;30511;39355
8:40:10;29.2;16143;15861;17142;2835;2970;2891;536;501;472;124;138;147;70;83;75;64;74;61;31625;33699;32242;9806;9395;9540;2030;2056;2280;549;662;605;244;178;178;59;74;64;34631;34711;36343;21457;22237;21396;7317;7306;7230;2221;2193;2270;859;950;968;293;370;311;35558;36778;35110;37699;35094;39109;14034;13529;13960;5585;5743;5312;2046;1880;2111;809;919;826;35981;35839;35591;39096;38512;39964;22608;21240;24575;10725;9022;8964;4363;4600;4793;2208;1950;1978;35643;35671;35881;40665;40241;40930;43246;43126;43416;31939;30372;28215;12434;13133;13750;7084;7305;8107;16227;10290;15147;31556;36086;32361;41998;42341;41260;44016;44063;43534;40930;41964;42156;30042;30567;39208
8:43:10;29.2;16082;15757;16925;2832;2991;2865;528;511;487;133;133;149;84;69;91;65;48;55;31591;33510;32723;9902;9411;9555;2017;2063;2241;571;664;615;227;185;178;62;57;65;34646;34184;36563;21186;22410;21392;7313;7394;7157;2185;2157;2229;872;952;974;311;373;325;35657;37101;34451;38095;35353;39364;13959;13715;14152;5547;5704;5320;2080;1870;2081;809;931;844;36125;36074;35482;39173;38927;39919;22504;21316;24578;10651;8994;9015;4388;4594;4751;2241;1910;1990;35586;35402;36141;40639;40282;40994;43569;43139;43279;32062;30299;28376;12348;13101;13861;7004;7323;8071;16408;10320;15225;31929;36094;32462;42092;42192;41821;44249;44108;43596;41364;41848;41921;29807;30316;39292
8:46:10;29.2;16066;15850;17221;2799;2980;2912;543;506;489;128;141;133;78;76;80;61;62;75;31875;33776;32860;9849;9590;9677;2012;2036;2293;556;656;615;235;176;178;68;67;63;34351;34407;36475;21246;22370;21526;7380;7395;7209;2211;2176;2256;865;964;967;307;361;312;35527;36725;34597;37891;35406;39565;14095;13592;14137;5578;5771;5422;2066;1848;2079;809;937;849;36104;35471;35741;38917;38636;39848;22572;20919;24183;10770;9061;9009;4371;4593;4772;2264;1952;1985;36006;35575;36207;40725;40775;41237;43494;43253;43757;31453;30351;28183;12496;13334;14083;7053;7356;8267;16520;10536;15318;31833;36061;32457;42291;42418;41904;43746;43658;43629;41915;42017;42067;29837;30551;39672
8:49:10;29.2;15917;15836;17335;2841;3015;2887;542;499;499;135;121;150;79;71;85;73;63;61;31895;33607;32908;9845;9448;9604;2004;2036;2264;557;650;616;233;178;175;68;66;57;34852;34534;36197;21300;22416;21315;7458;7433;7241;2198;2185;2252;874;953;980;292;380;308;35505;36916;34901;37679;35319;39247;13995;13696;14090;5576;5700;5323;2091;1852;2093;812;956;861;36253;35884;35871;38993;38646;39844;22690;21113;24606;10781;9091;9057;4456;4577;4763;2260;1934;2004;36187;35650;35933;40518;40077;41033;43233;43395;43373;31684;30410;28423;12485;13226;14009;7020;7292;8159;16633;10488;15428;31944;36013;32459;42789;42665;41345;44182;43781;43581;41854;41812;41857;29877;30752;38823
8:52:10;29.2;16140;15903;17326;2830;3030;2912;522;504;507;142;133;151;78;82;74;59;73;80;31785;33933;32707;9755;9457;9718;2010;2044;2271;559;650;618;240;201;174;73;64;68;34291;34684;36627;21221;22481;21499;7448;7428;7219;2207;2190;2279;874;959;972;293;354;314;35256;37429;34521;38092;35314;39349;13961;13640;14210;5599;5710;5347;2096;1881;2113;817;964;897;36529;35791;36122;38815;38729;40342;22571;21354;24757;10811;9112;9065;4383;4586;4786;2271;1967;2033;35678;35459;36189;41129;40159;41103;43588;43383;43287;31802;30589;28233;12433;13274;13830;7093;7379;8098;16856;10478;15489;32263;35975;32532;42200;42112;41641;44111;44255;43979;42106;42011;41960;30079;31003;39153
8:55:10;29.2;16060;15811;17348;2849;3002;2887;536;486;504;122;136;133;71;90;76;66;75;69;31645;33713;32946;9861;9465;9665;2014;2069;2291;560;670;618;237;183;172;58;79;56;34747;34653;36613;21401;22689;21565;7440;7430;7317;2189;2202;2259;870;947;981;310;377;319;35688;37042;34521;38257;35411;39594;14056;13587;13869;5554;5791;5379;2062;1913;2108;848;965;901;36651;36394;36495;39078;38733;40231;22850;21235;24814;10912;9079;9150;4435;4613;4797;2284;1949;2015;36089;35904;36329;40702;40266;41044;43529;43217;44009;31709;30314;28225;12532;13405;13980;7022;7341;8075;16748;10596;15592;31696;35907;32431;42136;42092;41799;44493;44137;44019;41846;42051;42142;29951;30487;39190
8:58:10;29.2;16121;15948;17441;2819;3009;2940;546;504;511;125;136;133;70;102;79;61;71;74;31941;34135;32784;9921;9534;9571;2052;2052;2252;565;667;620;247;190;192;69;65;53;34759;35076;36640;21294;22513;21410;7512;7480;7287;2175;2220;2262;863;966;960;310;372;321;35397;36724;34771;38145;35135;38957;14134;13616;14081;5628;5736;5370;2069;1891;2101;840;979;922;36020;36074;35913;39550;38710;40201;22721;21321;24666;10778;9094;9039;4420;4579;4693;2286;1940;2016;36270;35744;36117;40896;39941;41316;42961;43386;43579;31761;30421;28407;12317;13213;14091;7075;7362;8172;16682;10709;15653;32155;35923;32454;42072;42236;41860;44159;44399;43970;41593;41997;41917;30135;30929;39293
9:01:10;29.2;16214;15916;17283;2816;3033;2948;540;501;504;132;130;147;78;80;69;58;85;80;31614;34070;33040;9890;9527;9761;2032;2051;2295;562;657;617;234;189;164;58;72;65;34403;34714;36447;21449;22629;21724;7497;7443;7308;2203;2209;2272;865;947;967;311;356;319;35329;37251;34576;37946;35341;39181;14228;13739;14080;5583;5737;5336;2088;1871;2131;862;989;940;36573;35889;36286;38986;39094;40252;22540;21360;24507;10792;9162;9117;4422;4637;4771;2330;1955;2015;36204;35923;36039;41112;40572;40849;43836;43222;43928;31700;30413;28435;12432;13305;14038;7164;7429;8317;16947;10840;15631;32244;35863;32734;42223;42420;42050;44423;44176;44011;42019;42037;42040;29864;30887;39236
9:04:10;29.2;15950;16056;17269;2838;3027;2911;533;497;494;139;127;146;82;97;68;54;75;76;32085;33929;32912;9882;9500;9715;2044;2061;2312;539;666;631;238;189;183;79;68;70;34698;34794;36846;21352;22439;21655;7422;7472;7318;2212;2186;2267;874;967;964;325;394;324;35767;37148;34775;37956;35347;39507;14296;13714;14232;5573;5817;5376;2109;1880;2121;875;1017;959;36104;36009;36128;39170;38701;39761;22794;21505;24470;10821;9139;9063;4427;4620;4803;2306;1966;2031;35926;35857;36417;40830;40806;41305;43891;43541;43974;31876;30429;28502;12531;13368;14027;7033;7363;8259;16856;10715;15752;32497;35745;32958;42025;42183;41943;44389;44008;43645;41839;42192;42412;30699;30805;39636
9:07:10;29.2;16185;15943;17257;2853;3061;2926;523;495;480;134;126;153;91;87;85;67;70;75;31888;34249;33131;9842;9669;9759;2019;2028;2291;559;660;614;249;191;181;69;72;71;34537;34711;37015;21744;22664;21514;7494;7488;7294;2181;2217;2273;890;954;982;319;383;314;35568;36989;34987;38396;35233;40057;14258;13920;14261;5599;5764;5389;2092;1886;2127;874;1025;987;36313;35884;36243;39108;38910;40122;22630;21270;24645;10824;9219;9162;4400;4697;4774;2311;1972;2034;36085;35883;35932;40649;40321;41302;43398;43533;43967;31598;30172;28164;12474;13324;14050;7122;7407;8190;17133;10874;15904;32581;36105;32928;42291;42554;41871;44471;44353;43916;42266;42181;41594;30086;30967;39852
9:10:10;29.2;16170;15824;17362;2872;3080;2947;529;509;508;123;141;127;87;99;70;68;64;69;31972;34154;32852;9978;9500;9803;2014;2074;2290;559;674;619;241;181;166;62;69;61;34881;34781;36517;21573;22371;21530;7479;7546;7326;2199;2206;2267;871;947;971;333;403;328;35490;36952;35097;38295;35685;39617;14321;13830;14174;5601;5765;5413;2098;1887;2102;907;1061;1015;36566;36287;36346;39124;38971;40387;22482;21484;24562;10894;9216;9047;4469;4633;4794;2356;1966;2046;36154;36107;36199;40906;40110;41125;43760;43224;43428;31936;30467;28453;12517;13412;13916;7148;7377;8222;16999;11020;15950;32303;36377;32826;42510;42228;41676;44518;44510;43823;42284;42003;41932;30346;30787;39802
9:13:10;29.1;16254;15979;17265;2860;3061;2966;543;513;493;134;124;137;89;88;74;79;81;79;31730;34017;32845;9880;9620;9774;2028;2064;2304;577;657;632;257;187;179;74;74;62;34775;35240;36860;21587;22501;21644;7429;7378;7332;2216;2202;2265;887;965;964;333;387;343;35531;37084;34864;38184;35417;39832;14141;13791;14348;5658;5745;5331;2114;1904;2104;938;1072;1034;36745;36116;35908;39296;38916;40129;22539;21084;24726;10864;9197;9200;4412;4673;4755;2401;2010;2047;36047;36082;36477;41025;40520;41318;43560;43542;43925;31693;30332;28425;12581;13291;14200;7185;7450;8316;17130;10978;16031;32507;36620;32979;42019;42520;42211;44437;44456;44218;41816;42214;41998;30487;31194;39985
9:16:10;29.2;16044;15884;17308;2844;3049;2952;529;505;505;124;135;143;89;96;77;77;91;78;31794;33939;32755;9885;9584;9864;2047;2087;2282;568;652;627;247;174;172;64;72;71;34627;34524;36490;21628;22551;21586;7566;7427;7400;2216;2191;2266;879;982;1005;349;387;336;35766;37103;34860;38490;35297;39569;14290;13944;14178;5661;5749;5412;2098;1903;2128;957;1099;1065;36764;35812;36157;39450;38775;40067;22418;21357;24641;10905;9162;9169;4421;4656;4818;2413;2043;2064;36034;35610;36085;41246;40412;41082;43891;43784;43912;31907;30376;28304;12647;13327;14136;7171;7455;8230;17339;11068;16153;32131;36066;33101;42168;42800;41764;44244;43818;43855;41876;41996;42221;30337;31009;39664
9:19:10;29.2;16015;16110;17363;2869;3058;2928;555;494;483;130;133;147;89;101;73;78;93;75;31848;33633;32776;9861;9658;9883;2054;2075;2307;547;665;617;233;183;172;82;84;70;34455;35038;36719;21430;22868;21919;7616;7607;7417;2185;2201;2274;903;966;972;356;386;356;35564;37035;34800;37954;35376;39535;14320;13650;14245;5603;5777;5380;2112;1928;2107;964;1090;1071;36455;36189;36190;39440;38781;40292;22832;21470;24624;10892;9100;9081;4469;4689;4822;2401;2023;2051;36206;36343;36321;41203;40658;41104;43394;43125;43616;31564;30292;28650;12651;13527;14154;7143;7412;8204;17144;11061;15989;32488;36215;32726;42600;42967;42078;44314;43580;44305;42197;42090;42444;30317;30807;39486
9:22:10;29.2;16011;15979;17290;2874;3095;2929;534;511;489;154;131;148;82;110;75;76;85;78;31475;33685;32857;9812;9683;9790;2047;2093;2272;558;690;615;240;173;177;61;75;69;34954;34729;36663;21566;22903;21689;7565;7592;7354;2197;2210;2267;896;973;981;348;410;348;35751;36982;35077;38398;35616;39672;14439;13768;14404;5704;5769;5393;2090;1933;2154;976;1126;1093;36771;36650;36293;39046;39033;40769;22680;21458;24626;10996;9237;9128;4461;4714;4814;2449;2010;2069;36134;36047;36530;41117;40629;41275;43399;43714;43634;31629;30267;28555;12592;13221;14236;7155;7410;8293;17164;11178;16257;32219;36397;33123;42655;43003;42092;44220;44003;43739;41868;42090;42289;30369;30867;39723
9:25:10;29.2;16249;16175;17405;2918;3079;2945;534;514;476;152;139;138;95;106;67;96;89;67;31984;34028;32909;9929;9590;9799;2064;2054;2308;565;654;617;243;192;181;57;75;61;34945;34622;36983;21444;22955;21910;7583;7557;7347;2199;2179;2270;894;1003;983;362;420;355;35577;37100;34918;38281;35511;39663;14362;13913;14361;5668;5737;5401;2102;1944;2146;1013;1180;1145;36625;36338;36182;39316;39442;40439;22526;21652;24537;10929;9247;9083;4450;4683;4818;2454;2046;2095;36292;35920;36232;40783;40220;41267;43696;44028;43823;31597;30387;28273;12521;13396;14313;7158;7391;8222;17317;11286;16258;33102;36626;33136;42675;42534;42273;45104;44348;43784;41998;42448;41867;30096;30919;40030
9:28:10;29.2;16263;15998;17347;2911;3063;3004;541;503;489;126;146;150;79;122;64;87;86;81;31872;33844;33113;9890;9668;9791;2057;2062;2300;550;664;626;233;178;175;76;81;74;34570;35203;36789;21580;22496;21802;7628;7598;7512;2198;2200;2294;897;999;1008;367;413;344;36010;37194;35181;37987;35646;40154;14389;13900;14421;5695;5828;5422;2113;1942;2139;1035;1191;1170;37027;36092;36492;39197;39166;40615;22444;21197;24468;11028;9211;9229;4455;4666;4845;2520;2079;2109;36316;36114;36370;41020;40165;40977;43931;43500;44102;31918;30503;28464;12641;13521;14297;7272;7464;8335;17414;11241;16117;32697;36557;33446;42636;42919;42103;44452;44060;44193;41792;42150;42043;30535;31305;39713
9:31:10;29.2;16321;16138;17367;2929;3088;2960;530;509;487;135;127;135;92;100;74;77;95;108;32037;34094;33076;9922;9683;9822;2058;2087;2316;557;659;617;248;196;177;69;67;67;34916;34499;36579;21605;22437;21664;7683;7617;7416;2211;2226;2261;885;1021;988;375;431;373;35567;37260;35036;38146;36196;40043;14212;13827;14379;5638;5815;5433;2121;1952;2129;1057;1220;1192;36639;36380;36271;39358;38628;40844;22541;21659;24919;10917;9318;9228;4471;4699;4880;2552;2081;2128;36551;35927;36073;40761;40659;41574;43729;43577;43811;31830;30267;28680;12746;13467;14219;7329;7481;8301;17519;11096;16236;32807;36574;33112;43002;42940;42134;44471;44578;44463;41636;42729;42204;30535;31494;39846
9:34:10;29.2;16146;16088;17305;2895;3114;3015;533;494;493;124;125;129;87;113;76;73;93;90;32103;33639;33105;9938;9598;9841;2045;2100;2303;562;668;628;220;190;181;77;70;82;34890;35029;37002;21800;22742;21693;7743;7607;7435;2210;2209;2247;915;1030;976;394;444;375;35644;37605;35127;38176;35390;39719;14348;13907;14289;5657;5874;5410;2119;1946;2177;1096;1251;1230;36884;36140;36403;39448;39556;40500;22782;21494;24489;11010;9231;9187;4554;4703;4871;2584;2090;2133;36159;36198;36247;41131;40544;41811;43874;43570;44215;31945;30290;28426;12709;13534;14194;7269;7476;8414;17450;11356;16383;32817;36558;33218;42773;42809;41921;44760;44564;43988;42115;42319;42401;30223;31142;39748
9:37:10;29.2;16441;16065;17559;2952;3116;2975;533;503;494;143;124;139;101;122;99;89;90;101;31896;34048;33074;9924;9725;9888;2045;2053;2319;560;650;619;243;192;172;56;62;59;34770;34957;36807;21701;22526;21733;7617;7619;7464;2240;2184;2301;910;1020;994;394;467;378;36029;37277;35004;38078;35540;39769;14404;13898;14283;5654;5838;5441;2141;1950;2159;1112;1257;1238;36791;36337;36633;39265;39075;40280;22502;21667;24548;10991;9276;9266;4529;4758;4963;2581;2140;2156;36574;36375;36138;41389;40961;41481;44173;43947;44032;31959;30174;28240;12762;13517;14288;7318;7503;8346;17561;11355;16456;32662;36520;33460;42386;42485;41999;44761;44458;44297;42217;41570;41968;30485;31149;40060
9:40:10;29.2;16188;16099;17554;2913;3062;3000;535;522;501;124;122;135;90;116;86;95;108;107;31841;34137;32920;9894;9755;9844;2083;2107;2361;564;653;613;247;183;187;69;66;72;34546;34869;36987;21610;22502;21731;7666;7610;7505;2222;2182;2296;929;1013;991;410;455;387;35677;37449;34833;38414;35440;39340;14408;14016;14365;5643;5802;5378;2164;1989;2129;1147;1291;1277;36510;36198;36295;39082;38942;40406;22661;21713;24490;10985;9302;9180;4503;4733;4891;2671;2178;2183;36558;36186;36737;40872;41042;41009;43893;43354;44320;32092;30343;28419;12723;13543;14303;7300;7560;8441;17772;11471;16482;32651;36609;33684;42331;42977;42032;44872;44402;43892;41903;42436;42367;30536;31264;40083
9:43:10;29.2;16159;16105;17382;2905;3137;3017;528;496;487;123;126;157;110;128;80;98;105;96;32385;33716;32753;9942;9789;9919;2063;2072;2295;566;671;613;241;198;176;63;75;58;34888;34809;36888;21405;22906;21626;7608;7627;7491;2212;2209;2290;918;1029;1008;424;454;417;35706;37239;35182;38513;35452;39899;14491;13986;14409;5611;5870;5433;2150;2015;2167;1167;1311;1327;36319;36303;36389;39179;38839;40459;22649;21581;24481;11014;9267;9201;4560;4730;4870;2679;2172;2209;36575;36035;36287;41286;40558;40855;43589;43646;44571;31931;30302;28575;12776;13562;14457;7282;7503;8461;17666;11469;16540;33063;36401;33392;42436;43074;42410;44244;44299;43902;42236;42469;42471;30545;31203;39795
9:46:10;29.2;16382;16104;17562;2947;3136;3039;554;499;501;134;136;135;96;131;83;92;102;103;32219;34274;33245;9930;9765;9875;2044;2103;2304;569;664;624;232;197;180;62;76;69;34669;35001;36492;21675;22674;21723;7727;7608;7473;2211;2218;2305;923;1028;1003;431;486;401;35791;37205;35297;38565;35842;40219;14421;14064;14308;5650;5814;5472;2143;2019;2208;1204;1365;1359;36741;36082;36506;39058;39165;40334;22757;21501;24705;11011;9194;9249;4515;4791;4870;2733;2188;2244;36526;36467;36585;41463;40633;41444;43321;43586;43843;31555;30489;28447;12664;13606;14407;7308;7532;8392;17601;11643;16642;32933;36853;33698;42715;43314;42391;44648;44300;44086;42056;42694;42286;30333;31067;39786
9:49:10;29.2;16387;16210;17527;2966;3134;2988;541;515;491;125;124;144;92;141;94;91;100;102;32241;33653;33292;9928;9774;9815;2024;2119;2320;561;657;620;247;192;193;84;67;82;34903;34652;36777;21667;22817;21686;7685;7594;7411;2199;2215;2277;956;1046;995;450;504;419;35889;37252;34790;38159;35785;40232;14477;13966;14356;5708;5819;5423;2150;2033;2202;1234;1388;1374;36598;36355;36159;39909;38948;40621;22758;21529;24741;11213;9303;9365;4490;4780;4876;2757;2244;2228;36329;36380;36817;41318;40750;41655;43731;43732;43649;31753;30282;28707;12778;13657;14262;7354;7566;8358;17756;11614;16678;32886;36262;33657;41817;42910;42070;45055;44351;44298;41843;42182;42033;30572;31545;39954
9:52:10;29.2;16465;16057;17604;2917;3146;3031;530;501;496;126;138;133;95;137;91;98;118;112;32025;33955;33184;10036;9810;9854;2064;2080;2303;573;661;608;230;209;182;59;69;68;34941;35216;36862;21673;22572;21711;7640;7720;7488;2226;2211;2270;975;1058;1016;477;487;431;35887;37264;35054;38586;35692;39701;14372;14007;14430;5670;5862;5393;2176;2060;2193;1256;1421;1389;37546;36378;36384;39191;38919;41065;22545;21521;24638;11085;9265;9322;4561;4810;4879;2803;2290;2254;36638;36376;36942;41383;41065;41081;43544;43646;44570;31614;30425;28599;12710;13640;14338;7421;7512;8456;17716;11531;16799;32790;36997;33649;42612;43162;42186;44687;44395;43900;42077;42459;42435;30572;31165;40103
9:55:10;29.2;16373;16161;17597;2956;3176;3064;543;505;496;125;145;129;99;141;74;88;125;102;32366;34325;33488;9931;9948;9849;2064;2100;2330;572;665;619;242;187;177;81;67;78;34961;34541;37466;21592;22403;21723;7704;7716;7462;2172;2209;2272;946;1067;1046;492;530;452;36139;37541;35193;38412;35995;39905;14488;14116;14549;5695;5865;5520;2186;2066;2252;1291;1446;1453;36473;36219;36571;39243;39637;40592;22564;21679;24576;11114;9285;9311;4550;4860;4916;2842;2294;2297;36427;36549;36524;40959;40671;41605;44116;43685;44781;31911;30484;28691;12837;13771;14420;7412;7654;8567;17785;11693;16801;33208;37157;33734;42471;43121;42194;44513;44575;44028;41606;42176;42167;30646;31265;39922
9:58:10;29.2;16436;16298;17487;2929;3090;3080;536;497;506;147;128;153;107;163;90;95;124;116;32081;34142;33170;9879;9843;9882;2062;2093;2351;549;650;636;244;184;180;77;69;75;34799;35270;37083;21648;22590;21871;7682;7653;7499;2209;2213;2295;990;1083;1026;504;519;476;36337;37447;35568;38364;35811;39920;14474;14160;14351;5611;5799;5404;2222;2095;2244;1308;1460;1449;37044;36285;36175;39673;39070;40618;22626;21460;24746;11133;9257;9238;4549;4782;4940;2882;2315;2342;36779;36446;36245;41398;41013;41847;44067;43596;44015;31847;30261;28356;12754;13704;14396;7360;7561;8559;17709;11813;16783;33485;37013;33624;42669;42807;42219;44828;45422;44166;42042;42071;42079;30873;31051;40007
10:01:10;29.2;16407;16136;17399;2946;3131;3026;546;527;492;155;142;126;108;151;83;113;110;103;32187;34036;33232;9956;9762;9842;2050;2110;2355;567;671;634;253;197;183;79;71;60;34808;35212;36918;21772;22930;21719;7693;7693;7536;2190;2207;2282;976;1115;1051;520;541;474;35991;37153;35220;38289;35526;39805;14353;13976;14413;5711;5823;5490;2218;2150;2268;1353;1484;1490;36760;36411;36459;39817;39743;40729;22607;21340;24709;11049;9380;9283;4593;4878;4983;2920;2380;2353;36395;36547;36930;41316;40728;42059;43943;43881;44127;31494;30500;28639;12716;13625;14222;7507;7592;8483;17929;11698;17056;33308;36865;33804;42864;43018;42100;44914;44733;44450;41857;42104;42348;30758;31433;40194
10:04:10;29.2;16574;16201;17638;2996;3172;3055;550;498;499;154;138;140;110;167;84;98;108;129;32259;33979;33338;9939;9825;9928;2055;2056;2331;560;669;634;243;204;182;73;64;79;34890;35315;36665;21709;22650;21710;7684;7655;7547;2224;2220;2283;1006;1117;1034;521;549;496;35817;37164;35313;38532;35480;39712;14491;14149;14598;5674;5856;5516;2261;2163;2293;1394;1527;1544;37260;36854;36482;40021;39207;40733;22770;21578;24507;11256;9303;9319;4593;4910;4956;2940;2377;2388;36649;36086;36396;41573;40750;41514;44142;43929;43596;31549;30328;28918;12977;13838;14385;7433;7565;8564;17903;11899;16917;33054;36608;33840;42815;43007;41930;44591;44181;44122;42175;42681;42249;30840;31563;39992
10:07:10;29.2;16395;16313;17469;2969;3171;3085;553;503;483;127;119;133;100;147;91;96;136;128;32420;34081;33206;10153;9816;9821;2117;2110;2339;580;656;623;231;191;178;58;63;76;35005;35156;36825;21559;22856;21949;7775;7649;7485;2191;2210;2267;1019;1150;1079;548;559;506;36053;37241;35089;38720;36198;39786;14532;14193;14614;5693;5881;5472;2264;2184;2296;1429;1555;1560;36885;36400;36258;39677;39508;40534;22666;21627;24749;11233;9325;9342;4645;4912;4897;2962;2394;2415;36312;36649;36902;41523;40737;41501;44452;43933;43930;31566;30309;28666;12922;13738;14350;7424;7642;8606;17949;11880;16940;33153;36609;33708;42653;43235;42497;44691;44572;44293;42168;42468;42531;30944;31634;39920
10:10:10;29.2;16270;16237;17428;2968;3159;3066;549;493;506;137;123;130;112;166;104;118;125;114;31965;34034;33342;9926;9830;9885;2075;2105;2323;554;669;609;234;203;187;75;82;79;34816;35192;36887;21757;22631;21674;7734;7715;7614;2254;2234;2266;1042;1149;1075;554;568;528;36267;37187;35483;38166;35619;39623;14662;14250;14462;5695;5843;5493;2259;2205;2323;1456;1581;1579;37167;36497;35956;39639;39336;40979;22724;21509;24541;11215;9410;9393;4641;4973;4909;3021;2450;2416;36938;36732;36696;41517;41052;41496;43743;43998;43770;31856;30141;28900;12895;13881;14417;7451;7650;8614;18027;11804;16981;33380;37262;33604;42777;42962;42398;44894;44504;44191;42256;42590;42131;30695;31377;40347
10:13:10;29.2;16374;16193;17475;2984;3133;3069;537;505;505;138;142;134;125;175;95;114;125;135;32026;34399;33165;9992;9861;9849;2081;2102;2355;567;674;615;252;199;174;59;77;70;34896;35192;37038;21763;22725;21907;7708;7670;7616;2225;2232;2271;1033;1183;1105;586;600;519;35707;37331;35286;38449;35729;39898;14593;14156;14735;5810;5890;5552;2269;2243;2334;1484;1621;1616;37230;36540;36428;39572;39284;40568;22705;21484;24789;11219;9445;9340;4661;4961;4950;3052;2481;2494;36474;36561;36306;41388;40997;41592;43943;44007;44559;31597;30392;28401;12951;13915;14554;7514;7726;8604;17849;11891;17070;33203;37460;34086;42766;43214;42131;45145;44502;45066;42386;42454;42257;30688;31411;40259
10:16:10;29.2;16624;16360;17675;3039;3207;3110;551;505;513;152;121;143;133;179;101;110;144;117;32304;34202;33544;9975;9956;9853;2071;2132;2325;556;666;610;252;194;189;89;67;82;34854;35111;37042;21714;22883;21930;7682;7705;7550;2244;2224;2328;1043;1192;1091;587;614;561;35798;37657;35240;38632;35603;40105;14605;14241;14605;5785;5924;5546;2317;2230;2376;1497;1665;1612;37242;36610;36299;39515;40024;40588;22750;21361;24603;11198;9430;9364;4654;4984;4994;3089;2517;2462;36828;36591;37096;41791;40682;41583;44219;43590;44289;31771;30462;28880;12962;13906;14577;7533;7668;8852;18196;11936;17155;33248;37170;33868;42737;42919;42250;44975;44737;44443;42590;42673;42281;31055;31448;40055
10:19:10;29.2;16427;16272;17522;3008;3148;3094;546;510;491;140;115;128;120;188;85;122;150;136;32189;34111;33205;9929;10039;9989;2081;2085;2318;567;662;620;239;207;171;74;67;91;34898;34999;37236;21697;22757;22225;7773;7700;7559;2270;2239;2302;1082;1203;1113;617;630;566;36322;37612;35266;38815;35850;40276;14725;14365;14638;5805;5887;5501;2338;2292;2361;1538;1663;1656;37036;36403;36571;39861;39851;40672;22989;21887;24619;11173;9436;9371;4675;4961;4983;3135;2556;2535;36642;36340;36949;41951;40661;41908;44372;44150;44525;31901;30408;28830;12980;13988;14682;7556;7597;8791;18271;11908;17232;33231;37271;33933;42847;43382;42524;44712;44497;44291;42270;42260;41998;31029;31294;40381
10:22:10;29.2;16661;16158;17648;3028;3219;3108;537;498;506;139;135;138;122;195;107;125;147;130;32045;33947;33454;9927;9967;9988;2105;2117;2365;564;660;616;250;189;182;84;86;60;35203;35139;37171;21740;22744;21863;7772;7686;7642;2238;2203;2322;1120;1219;1133;643;628;598;36424;37663;35510;38380;35856;40564;14718;14169;14679;5766;5873;5525;2363;2311;2421;1578;1727;1687;36733;36362;36624;39886;39192;40574;22626;21828;24696;11164;9505;9359;4677;5022;5029;3159;2560;2584;36551;36837;37111;41324;40738;41480;43967;43978;44373;31538;30377;28539;12914;13942;14739;7542;7680;8771;18024;12088;17233;33403;36834;33844;42974;43520;42572;45257;44595;44802;42651;42572;42291;31050;31351;39818
10:25:10;29.2;16637;16412;17640;2998;3214;3114;558;503;497;150;128;159;135;205;99;119;154;140;32185;34399;33360;9939;9887;9956;2075;2114;2367;562;666;611;274;212;185;87;89;79;34996;35385;37016;21745;22599;21867;7794;7750;7659;2288;2236;2313;1098;1253;1152;660;671;592;36141;37188;35432;38261;35793;40008;14586;14125;14692;5821;5907;5566;2374;2349;2410;1595;1723;1709;36944;36691;36406;39875;39528;41373;22749;21877;25027;11163;9457;9470;4708;5051;5057;3164;2617;2609;36541;36417;36807;41547;40694;41509;44466;43988;44649;32142;30599;28836;12908;13873;14609;7654;7752;8765;18193;12121;17464;33540;37191;33892;42850;43566;42757;45442;44721;44202;42441;42135;42495;31137;31701;40053
10:28:10;29.2;16501;16263;17847;2989;3210;3100;539;514;505;147;126;143;131;201;95;120;159;141;32086;34255;33175;10031;9890;9982;2064;2111;2362;567;668;630;262;213;192;80;79;78;35124;35178;37129;21724;22823;22087;7775;7770;7578;2218;2232;2314;1146;1279;1163;673;665;617;35916;37894;35159;38501;35763;40322;14705;14116;14667;5909;5903;5589;2367;2366;2447;1622;1783;1766;37132;36584;36693;40267;39315;40766;22678;21718;24964;11259;9377;9436;4741;5097;5121;3244;2668;2648;36716;36570;36881;42062;41094;41479;44058;43957;44573;31917;30262;28788;13046;13844;14551;7687;7814;8791;18016;12073;17435;33257;37371;33532;42993;43266;42150;44400;45110;44364;42692;42622;42659;30502;31523;40124
10:31:10;29.2;16507;16318;17593;3018;3206;3105;532;523;493;148;143;160;150;214;117;130;163;130;32383;34323;33190;9896;9967;9958;2078;2106;2353;571;663;613;264;190;201;89;85;66;35044;35228;37299;21885;22847;21905;7771;7721;7702;2237;2242;2322;1137;1301;1171;672;681;632;36174;37712;35138;38401;35915;40173;14674;14454;14700;5828;5884;5607;2465;2417;2466;1660;1785;1780;36832;36641;36727;39781;39708;40342;22678;21670;24664;11196;9443;9403;4829;5074;5083;3312;2731;2674;37098;36577;36844;41545;40938;42038;43869;44283;44300;31474;29968;28729;13044;13823;14582;7732;7822;8810;18179;12173;17617;33519;37260;34210;43081;42924;42451;44994;44484;44558;42386;42813;42638;30697;31464;40280
10:34:10;29.2;16550;16371;17445;3015;3255;3109;534;511;495;144;122;158;137;196;110;126;165;145;32059;34134;33122;9989;9908;9978;2096;2105;2374;557;674;635;269;220;183;68;71;87;34963;35244;37207;21766;22731;21956;7947;7789;7670;2250;2235;2344;1171;1323;1187;689;703;653;36257;37341;35375;38406;35742;40089;14615;14282;14632;5850;5981;5548;2446;2405;2477;1662;1802;1779;36963;36963;36460;40000;39867;40859;22585;21621;24600;11308;9532;9356;4797;5138;5057;3299;2712;2685;36641;36676;36565;41708;40885;41890;44367;43685;44087;31837;30485;28679;12954;13985;14621;7728;7755;8752;18394;12146;17568;33473;36745;33988;42969;43154;42563;45017;45018;44745;42366;42510;42580;30698;31563;40502
10:37:10;29.2;16503;16443;17839;3001;3202;3116;531;500;501;131;126;129;132;204;110;122;159;142;32356;34067;33646;9914;9954;9998;2080;2145;2340;586;663;616;287;205;213;101;98;74;34862;35359;37275;21875;22989;21805;7813;7833;7695;2262;2267;2349;1188;1332;1178;708;729;675;36506;37527;35394;38420;36146;40202;14627;14146;14766;5864;5909;5619;2464;2426;2518;1714;1863;1834;37119;36998;36385;39709;38970;41047;22862;21699;25059;11283;9495;9424;4776;5183;5074;3371;2731;2738;36734;36647;36703;41401;41122;42103;44267;44455;44365;31928;30547;28873;13124;13939;14747;7756;7880;8891;18477;12240;17587;34160;37581;34039;43096;43062;42756;45268;44953;44694;42324;42377;42545;30723;31908;40072
10:40:10;29.2;16425;16320;17542;3045;3274;3103;557;504;519;146;134;147;133;207;116;121;169;147;32320;34537;33249;9939;9808;9936;2083;2124;2362;571;669;627;280;223;189;103;81;70;35072;35313;37167;22005;22846;21817;7754;7766;7654;2262;2243;2332;1215;1340;1222;722;738;705;36230;37787;35499;38752;36051;39781;14704;14309;14668;5900;5982;5712;2494;2493;2511;1735;1842;1880;36952;36878;36610;39535;39299;41412;22483;21713;24568;11200;9528;9465;4881;5185;5128;3354;2782;2765;36765;36818;36998;41876;40913;41699;43998;44348;44893;31887;30409;28783;13246;14145;14674;7767;7826;8810;18398;12275;17591;33340;37174;33717;42902;43192;42717;44832;44814;44290;42314;42643;42330;30480;31518;40211
10:43:10;29.2;16568;16198;17535;3034;3210;3094;548;500;515;162;124;149;141;232;133;135;162;150;32487;34809;33302;10046;10008;9909;2100;2150;2364;564;686;626;263;212;191;104;88;90;35109;34955;37098;21864;22995;21910;7877;7850;7672;2268;2251;2341;1208;1377;1204;751;746;698;36047;37641;35584;38400;36229;39977;14806;14389;14772;5943;6053;5641;2517;2467;2570;1781;1897;1905;37209;36745;36743;40100;39467;41019;22671;21569;24629;11309;9475;9531;4841;5232;5135;3445;2783;2782;36675;36607;36803;41539;41181;41979;44574;44001;44759;31890;30555;28805;13138;13997;14664;7831;7963;8939;18480;12281;17522;33957;37069;34064;43034;43242;42869;45188;44639;45288;42296;43511;43153;30954;31740;40446
10:46:10;29.2;16637;16272;17594;3009;3205;3124;542;512;515;133;126;141;144;223;121;149;168;168;32328;33935;33571;9986;9911;9933;2080;2113;2359;555;671;642;291;211;209;91;84;85;35127;35133;37235;21914;22725;21890;7778;7885;7782;2223;2275;2360;1233;1387;1249;782;784;732;36485;38049;35724;38466;36039;40686;14733;14280;14761;5913;5966;5626;2532;2527;2588;1789;1904;1928;37168;36736;36838;39686;39387;41047;23020;21846;24763;11302;9539;9504;4912;5221;5157;3493;2833;2793;36765;36855;36719;41655;41328;42036;44718;44345;44642;32099;30683;28767;13184;14207;14579;7917;7900;8932;18322;12310;17654;33335;37179;34212;43348;42912;42472;45226;45013;44761;42111;42476;42366;30960;31809;40193
10:49:10;29.2;16582;16453;17630;3019;3212;3133;560;509;493;138;139;152;150;230;133;138;170;169;32524;34101;33370;10054;9941;9965;2106;2127;2351;555;668;632;285;214;211;103;91;63;35150;34810;37387;21720;22787;21990;7778;7812;7784;2267;2256;2380;1261;1421;1248;801;795;736;36653;37415;35727;38921;35903;40130;14924;14317;14686;5891;6010;5683;2507;2548;2644;1818;1940;1918;37260;36562;36890;40165;39468;41272;22535;21785;24564;11323;9482;9610;4959;5303;5127;3484;2895;2832;36615;37088;37172;41588;41164;41939;43927;44414;44653;32231;30415;28915;13173;14118;14805;7939;7902;8821;18421;12197;17708;33247;37731;34259;42971;43685;42583;45026;44836;44573;42393;43131;41730;31057;32082;40214
10:52:10;29.2;16620;16543;17628;3025;3248;3133;530;510;514;150;142;140;148;247;120;143;173;169;32601;34632;33222;10126;10032;10011;2081;2105;2372;567;678;646;287;225;204;103;83;98;35368;35047;37136;21575;22911;22075;7846;7823;7747;2261;2301;2374;1288;1447;1271;810;816;750;36589;37527;35100;38305;36089;40305;14680;14381;14773;5906;5970;5610;2562;2598;2663;1852;1976;1986;37020;36761;36752;39726;39253;41143;22866;21790;24738;11485;9653;9527;4920;5246;5139;3536;2907;2886;37064;37389;36786;41662;41198;41749;44344;44236;44846;31944;30449;28920;13189;14153;14838;7937;7977;8999;18402;12394;17696;33551;37197;33992;43136;43514;42770;44994;44796;44385;42456;43033;43171;31109;31776;40362
10:55:10;29.2;16430;16354;17744;3023;3262;3115;549;500;516;151;142;161;161;248;123;125;177;169;32144;34535;33339;9970;9966;9996;2093;2135;2373;556;659;629;304;249;196;79;89;81;35029;35589;37039;21829;22959;22130;7890;7781;7771;2284;2287;2381;1312;1477;1315;834;817;789;36404;37557;35445;38044;36155;40288;14738;14416;14827;6002;5950;5740;2598;2597;2667;1871;1975;1987;37281;36631;36553;40007;39592;40980;22743;21691;24776;11293;9671;9560;4947;5406;5189;3565;2925;2938;36824;36924;36828;41602;41338;42043;44473;44223;44790;31907;30430;28893;13206;14135;14892;7913;7928;9078;18472;12242;17711;33399;37316;34541;43235;43552;42736;45259;45111;44786;42625;42746;42889;31249;31788;40475
10:58:10;29.2;16754;16332;17841;3036;3213;3146;555;505;513;146;145;136;172;250;133;145;188;175;32672;34245;33503;10069;10146;10010;2110;2155;2384;558;678;652;301;248;211;86;95;90;35181;35811;37305;21864;22863;22106;7935;7853;7722;2284;2285;2394;1322;1490;1314;852;825;792;36371;37729;35582;38741;36127;39893;14766;14398;14800;5906;5979;5700;2628;2628;2689;1923;2011;2010;37035;36615;36667;39856;39674;41353;22611;21804;24649;11441;9507;9606;4991;5393;5231;3562;2926;2962;36729;37147;36692;41799;41129;42160;44509;44481;44707;31796;30508;28848;13351;14219;14761;7956;7941;9065;18451;12298;17980;33631;37231;34270;43319;43439;42766;45385;45303;44887;42445;42778;42792;31178;31800;40471
11:01:10;29.2;16789;16481;17833;3069;3254;3129;555;516;497;140;145;159;166;253;130;157;197;153;32518;34237;33242;10176;9939;10001;2115;2120;2369;587;674;633;293;245;207;88;79;100;35472;34991;37460;22091;22998;21850;7885;7911;7690;2260;2338;2386;1337;1511;1318;872;851;796;36164;37418;35343;38673;35993;39741;14749;14442;14797;5976;6082;5795;2652;2634;2731;1932;2042;2028;36917;36853;36770;40144;40035;41154;22880;21870;24685;11482;9624;9603;5015;5433;5277;3582;3029;2979;37056;37016;37406;41728;41329;42074;44362;44314;44923;32191;30357;28929;13269;14217;14907;7948;7995;9050;18486;12446;17827;33605;37270;34208;43404;43326;42686;45005;44856;45005;42375;42862;42682;30967;32020;40923
11:04:10;29.2;16714;16398;17806;3064;3237;3127;553;509;503;146;136;146;180;268;139;158;185;162;32104;34214;33521;9998;10070;10076;2113;2165;2359;573;673;641;316;251;207;90;82;104;35639;35305;37162;21906;22847;22261;7870;7914;7757;2296;2346;2408;1354;1515;1350;889;875;837;36521;37738;35448;38938;35795;40463;14976;14408;14729;5946;6017;5760;2685;2672;2710;1956;2040;2031;37384;36718;36823;39961;39493;40686;22861;21717;24792;11397;9722;9768;5011;5403;5314;3613;3039;2996;37143;36757;36921;41542;41002;42007;44247;44398;44508;32013;30360;28768;13353;14373;14916;7959;8032;9098;18680;12347;17814;33799;37779;34266;43375;43715;42773;45322;45099;44648;42418;42538;42896;31124;31854;40242
11:07:10;29.2;16681;16430;17739;3044;3234;3160;536;518;512;140;158;161;181;271;133;157;191;173;32462;34502;33467;10043;10158;10091;2088;2145;2396;597;665;628;299;247;239;115;85;86;35409;35285;37198;21799;22948;21958;7972;7863;7651;2310;2323;2418;1390;1542;1358;908;889;853;36020;38068;35425;38860;35699;39788;14753;14334;14863;5939;6020;5710;2697;2714;2733;1979;2082;2041;36963;36725;36911;40010;39746;41122;22993;21771;24595;11447;9638;9661;5121;5460;5327;3665;3053;3029;37176;36754;37206;42034;41519;42521;44630;44722;44796;31798;30468;28923;13291;14441;14951;8038;8038;9099;18682;12399;17770;33689;37199;34061;43212;43442;43155;45316;44981;44714;42820;42490;43274;30839;32094;40289
11:10:10;29.2;16627;16357;17647;3062;3259;3155;547;513;505;150;148;150;179;273;138;148;201;165;32312;34023;33677;10055;10014;9978;2086;2159;2383;586;679;648;313;272;230;85;98;87;35188;35572;37382;21996;23041;21986;7949;7803;7814;2281;2349;2446;1412;1548;1386;921;905;866;36848;37916;35506;39146;35700;40131;14877;14314;14646;6107;6100;5743;2727;2722;2778;2013;2130;2067;37331;36611;37143;39891;39355;41029;23079;22077;25081;11603;9633;9697;5024;5449;5347;3678;3051;3018;37147;37221;37012;41874;41129;42250;44649;44537;44544;31732;30667;28974;13388;14476;14996;8068;8089;9155;18713;12506;17892;33654;37371;34346;43412;43572;42726;45247;45006;45039;42280;42546;42634;30857;31503;40908
11:13:10;29.2;16610;16631;17760;3039;3269;3165;551;509;518;155;146;163;174;274;144;154;187;164;32436;34373;33315;9993;10014;9990;2082;2145;2399;566;680;636;328;270;241;88;91;88;35324;35338;37669;22038;23004;21979;7922;7849;7888;2296;2327;2458;1450;1590;1405;932;908;901;36133;37678;35292;39016;36108;40156;14787;14443;14983;6067;6034;5753;2754;2723;2816;2009;2120;2106;37485;36682;36981;39608;39107;40484;22922;21713;24777;11540;9699;9706;5078;5466;5327;3702;3115;3109;37295;36897;36954;42052;41165;42103;44781;44700;44262;32177;30812;29096;13316;14451;15006;7983;8092;9175;18524;12467;18033;33747;37301;34275;43843;43047;43257;45391;44862;44800;42813;43133;42721;31091;31983;40762
11:16:10;29.2;16590;16479;17702;3078;3267;3190;546;504;515;143;138;147;195;288;144;166;199;177;32299;34575;33553;10019;10089;10103;2114;2135;2381;569;675;656;327;262;238;97;104;99;35133;35450;37156;21833;22889;22216;7914;7903;7787;2313;2340;2467;1441;1597;1416;953;938;908;36427;37514;35770;38916;35777;40487;15079;14513;14738;6037;6094;5821;2750;2745;2835;2053;2128;2127;37083;36604;36591;39757;39566;40898;22948;21964;24877;11535;9672;9660;5109;5496;5360;3702;3137;3098;36885;36689;36951;42184;40991;42092;44491;44080;44732;31970;30531;29040;13498;14297;14929;8075;8148;9110;18629;12603;17965;33552;37187;34032;43388;43454;42893;45542;45114;45137;42477;42896;42610;31088;31839;40771
11:19:10;29.2;16693;16393;17807;3085;3292;3158;542;513;490;133;147;163;190;299;154;144;199;189;32425;34838;33380;10041;9976;10026;2116;2159;2357;591;693;643;343;264;249;89;107;86;35336;35365;37072;21798;23019;21985;7935;7905;7826;2336;2351;2472;1467;1620;1388;970;949;916;36538;37646;35761;38795;35794;40165;14860;14439;14877;6101;6075;5836;2771;2794;2849;2082;2161;2133;37645;37225;37194;39933;39556;41013;22707;21795;24735;11392;9801;9760;5087;5551;5321;3736;3153;3157;37376;37198;37351;42018;41262;41703;44339;44530;44840;32126;30275;28936;13404;14408;15162;8123;8138;9211;18596;12546;18138;33436;37537;34384;43066;43326;43143;45393;45324;44673;42789;42729;42836;31108;31919;40609
11:22:10;29.2;16726;16362;17786;3065;3256;3163;552;524;518;147;149;151;185;299;146;169;209;175;32144;34419;33458;10024;10059;10024;2099;2173;2375;581;701;635;327;276;244;96;99;94;35424;35579;37086;22067;22967;22040;7881;8023;7798;2323;2364;2517;1459;1646;1442;976;939;918;36346;37849;35613;38785;36298;40401;14938;14340;14951;6109;6088;5851;2786;2828;2868;2106;2181;2161;37348;36913;36874;40138;39815;41228;22828;21976;25069;11572;9724;9814;5177;5550;5375;3784;3156;3134;37013;37226;37416;41476;41059;42057;44535;44311;44522;32229;30780;28876;13341;14499;15072;8083;8137;9337;18486;12542;18045;33953;37696;34124;43438;43887;43341;45484;45146;44691;43362;43059;42978;31492;32329;40867
11:25:10;29.2;16857;16492;17917;3076;3279;3199;539;522;518;170;149;162;201;285;152;168;183;176;32812;34181;33508;10094;10166;10059;2123;2169;2398;598;683;659;336;287;250;95;105;106;34867;35303;37161;22199;23019;22061;7991;7984;7794;2325;2403;2498;1489;1683;1474;1002;974;968;36063;37683;35672;39041;36050;40255;14889;14389;14824;6141;6136;5909;2795;2795;2889;2136;2194;2150;37041;37127;36585;40087;40073;41007;22945;22033;24829;11562;9912;9774;5190;5566;5389;3804;3192;3211;37270;37042;37115;41996;41209;42281;44931;44890;44454;32232;30675;28988;13498;14379;14859;8168;8213;9288;18533;12567;18089;33530;37647;34220;43369;43505;42959;45105;45340;45004;42736;42929;42598;31387;31684;40661
11:28:10;29.2;16815;16477;17723;3085;3279;3187;546;512;527;156;137;166;193;300;157;167;205;201;32425;34054;33408;10151;10105;10051;2128;2168;2397;587;711;663;359;301;269;105;106;91;35129;35171;37684;22042;22684;22130;7854;7946;7807;2363;2387;2486;1513;1697;1475;1009;959;959;36750;37642;35510;39098;36128;40555;14960;14668;14995;6098;6105;5864;2814;2842;2907;2135;2216;2199;37465;36697;37164;40109;39503;41130;22846;21848;24996;11594;9766;9723;5234;5524;5405;3804;3215;3221;37136;36934;37321;41934;41166;42152;44241;44317;44616;32391;30380;29108;13399;14484;14916;8225;8188;9403;18847;12602;18153;33661;37378;34301;43408;43355;42744;45411;44784;44758;42936;43218;42980;31188;32244;39971
11:31:10;29.2;16582;16456;17880;3081;3276;3167;554;519;506;170;152;159;205;311;159;186;223;184;32412;34441;33676;10109;10079;10099;2108;2163;2410;608;714;650;348;300;263;102;113;105;35206;35567;37265;21814;22925;22179;7978;7955;7831;2353;2427;2538;1530;1709;1476;1011;995;983;36483;37640;35839;38853;35899;40618;15007;14424;14838;6183;6149;5962;2815;2838;2922;2172;2229;2218;37900;37120;36795;40169;39696;41557;23070;21885;24635;11496;9826;9724;5218;5622;5417;3854;3248;3249;36849;37052;37298;42141;41048;42359;44624;44385;44556;32332;30489;29234;13410;14715;15038;8187;8280;9225;18640;12538;18087;33673;37866;34089;43520;43664;42987;45357;44621;44764;43034;42795;42484;31146;31798;41061
11:34:10;29.2;16662;16463;17719;3101;3310;3222;558;519;512;160;144;178;199;301;167;178;211;189;32451;34654;33370;10151;10107;10021;2115;2178;2414;610;726;665;369;311;260;109;102;108;35176;35323;37382;21875;23149;22256;7980;7924;7790;2359;2414;2506;1532;1723;1517;1040;1020;1003;36202;37785;35387;38853;36430;40261;14810;14509;14826;6141;6184;5931;2866;2891;2946;2195;2243;2229;37318;36977;37008;39893;39476;40957;22973;21875;25000;11587;9769;9817;5229;5636;5450;3858;3282;3304;37047;37024;37361;42195;41350;42057;44590;44335;45297;32256;30791;29067;13536;14619;15046;8256;8238;9325;18496;12442;18121;33872;37525;34050;43481;43419;42855;45690;44882;45190;42537;43086;43207;31523;32291;40787
11:37:10;29.2;16768;16658;17714;3074;3268;3202;549;516;504;170;150;155;206;320;175;177;212;216;32364;34767;33469;10095;10044;10215;2139;2187;2399;608;726;680;359;306;266;96;118;109;35236;35711;37236;22131;23204;22383;7953;8016;7921;2386;2441;2537;1554;1746;1498;1055;1056;1019;36454;37903;35277;38650;35964;40660;14932;14501;15056;6127;6179;5889;2883;2865;2982;2205;2254;2251;37275;37343;36753;39952;39933;41091;22894;22150;24757;11735;9799;9728;5282;5604;5519;3907;3288;3284;36980;36966;37305;42225;41217;42272;44827;44643;44973;31982;30657;28882;13605;14663;15233;8348;8258;9400;18693;12518;18169;33722;37350;34121;43864;43641;43484;45834;45584;45136;42736;43385;42752;31372;32109;40527
11:40:10;29.2;16889;16380;17869;3117;3277;3239;562;517;498;148;148;173;228;325;166;166;213;189;32459;34294;33315;10149;10037;10053;2133;2157;2442;611;697;682;377;311;269;113;102;107;35478;35454;37169;21979;23071;22225;7985;7912;7852;2394;2414;2552;1547;1780;1529;1067;1038;1040;36673;37968;35723;39408;36034;40351;14901;14588;14838;6103;6249;5969;2884;2894;3000;2217;2264;2272;37298;36797;36479;40067;39757;41460;22939;21905;24915;11567;9836;9788;5301;5646;5513;3895;3308;3292;37151;37086;37469;42545;41879;42326;44657;45257;45130;32433;31064;29225;13519;14803;15180;8344;8288;9444;18681;12511;18325;33736;37614;34272;43632;43853;43166;46013;45051;45082;42756;43194;42645;31811;32340;40460
11:43:10;29.2;16577;16482;17970;3068;3275;3227;565;509;518;160;166;177;224;321;173;172;226;209;32205;34574;33513;10114;10164;10016;2134;2211;2382;617;727;674;371;314;268;106;108;107;35391;35524;37400;22089;23053;22008;8029;7975;7971;2413;2437;2573;1583;1769;1530;1071;1058;1045;36502;37962;35372;38779;36193;40502;14932;14636;14934;6166;6161;5983;2915;2938;3003;2262;2288;2231;37263;36974;36748;40475;39971;41131;23036;22000;24719;11670;9948;9857;5294;5669;5547;3936;3337;3335;37432;37468;37346;41989;41550;42293;44309;44996;44764;32407;30642;29380;13515;14545;15047;8383;8382;9441;18744;12664;18215;33582;37525;34486;43685;44257;43301;45670;45255;45221;42548;42861;42814;31131;32103;41150
11:46:10;29.2;16786;16455;17702;3114;3284;3190;567;537;523;164;170;170;218;328;180;188;228;206;32527;34662;33312;10090;10169;10089;2115;2183;2402;615;721;691;380;327;283;129;102;120;35635;35400;37259;22037;23041;22026;7927;8013;7847;2393;2449;2604;1622;1784;1551;1094;1082;1061;35881;37481;35593;38786;36415;40414;14914;14693;14929;6215;6130;5959;2931;2920;3012;2267;2323;2254;37245;37230;36813;40304;39633;41273;23026;22048;24996;11694;9797;9824;5345;5665;5509;3911;3353;3323;37233;37344;37278;41832;41288;42103;44969;44781;45252;31928;30381;29250;13474;14637;15147;8375;8394;9444;18750;12534;18491;33919;37578;34441;43569;43673;43047;45293;45432;44888;42942;42747;42870;31299;32098;40311
11:49:10;29.2;16696;16382;17809;3104;3317;3208;546;526;525;185;147;178;234;326;168;185;216;200;32333;34460;33510;10214;10172;10029;2144;2200;2414;628;717;679;402;327;282;117;112;98;35389;35391;37153;22013;23269;21995;7994;8015;7929;2439;2484;2608;1644;1789;1572;1107;1073;1092;36678;38062;35644;38611;36559;40743;15032;14722;15002;6200;6250;6034;2972;2953;3007;2288;2344;2301;37076;36762;37036;40311;39693;41112;23060;21940;24822;11784;9850;9860;5317;5675;5521;3917;3340;3395;36981;36699;37599;42398;41861;42382;44853;45017;44827;32254;30903;28941;13424;14516;15278;8337;8413;9508;18694;12522;18163;33595;37440;34211;43761;43772;43444;45474;45279;45230;42777;43114;43338;31389;31820;40418
11:52:10;29.2;16897;16601;17782;3111;3321;3250;552;520;499;179;171;179;227;348;180;189;235;203;32176;34430;33408;10102;10180;10149;2118;2170;2413;643;722;688;387;328;306;122;107;115;35200;35231;37051;22070;22909;22293;7968;7967;7911;2424;2461;2635;1642;1831;1594;1129;1099;1119;36731;37520;35839;38764;36292;40445;15134;14728;14965;6217;6233;5996;2958;2976;3066;2303;2347;2318;37114;36657;37237;40292;39998;40687;22834;21923;24955;11725;9907;9858;5334;5686;5513;3933;3436;3385;37303;36856;37278;41784;41375;41994;44765;44581;44670;32248;30512;29324;13456;14749;15315;8391;8393;9407;18616;12538;18080;33736;37333;34038;43968;43732;43479;45780;45274;44875;42856;43010;42851;31160;32169;40347
11:55:10;29.2;16995;16543;17896;3105;3322;3217;552;524;521;173;170;192;221;344;165;190;222;186;32179;34745;33633;10108;10185;10161;2132;2193;2416;620;719;700;396;353;279;105;106;121;35054;35299;37301;22015;23103;22204;8050;8043;7854;2431;2495;2616;1653;1814;1619;1141;1109;1108;36152;38201;35455;38878;36686;40439;15155;14776;15058;6223;6202;6000;2951;2997;3054;2286;2385;2320;37630;37130;36607;40224;39811;41224;23104;22077;24873;11768;9929;9864;5348;5722;5585;3944;3403;3400;37209;37111;37549;42172;41678;42391;45296;44774;44975;32067;30754;29302;13677;14844;15160;8372;8484;9530;18946;12662;18193;33802;37531;34150;43645;43777;43335;45296;45494;44561;42662;42674;42821;31514;32117;40814
11:58:10;29.2;16777;16557;17970;3106;3261;3207;570;524;524;183;174;186;229;343;174;193;243;200;32527;34506;33787;10100;10077;10127;2147;2183;2439;647;741;707;387;341;304;116;103;126;35224;35666;37266;22024;23117;22190;8042;8062;7949;2452;2518;2627;1676;1834;1625;1138;1112;1134;36636;37941;36024;39061;36456;40106;15214;14708;15064;6356;6264;6024;2985;2989;3097;2348;2342;2358;37436;37045;37110;40216;39604;41536;22938;22281;24785;11811;9872;9902;5387;5763;5607;3953;3436;3423;37439;37115;37704;41996;41370;42223;44619;44991;45334;32432;30635;29076;13648;14682;15169;8490;8394;9511;18887;12561;18355;33598;37709;34043;44042;44196;42972;45014;45574;45029;42959;42926;42900;31225;32114;40652
12:01:10;29.2;16764;16584;17827;3096;3312;3279;559;524;505;173;181;188;238;344;180;192;219;214;32239;34728;33517;10082;10159;10167;2140;2198;2438;624;734;702;406;371;310;122;114;103;35301;35546;37497;21882;23070;22148;7932;8045;7901;2480;2524;2674;1677;1847;1624;1186;1152;1145;36063;38119;35995;39058;36417;40960;15108;14756;14813;6359;6195;6013;3064;2976;3082;2364;2377;2354;37232;36931;37271;40223;39852;41389;23016;21892;24747;11752;9899;9840;5374;5743;5624;4067;3464;3433;37122;36814;37485;41924;41629;42460;44759;44572;44787;32203;30714;29132;13639;14692;15068;8387;8526;9687;18816;12686;18204;33888;37765;34327;43786;43527;43378;45694;44723;45115;42872;43022;42587;31554;31993;40446
12:04:10;29.2;16861;16538;17868;3112;3304;3224;547;528;542;189;189;178;225;350;178;176;239;224;32001;35012;33592;10142;10156;10098;2134;2188;2400;635;733;722;420;362;324;126;115;122;35073;35186;37190;22230;22959;22278;8076;8035;7866;2476;2549;2682;1718;1902;1632;1190;1151;1159;36243;37630;35952;38899;36399;40627;14958;14756;14877;6309;6203;6021;2993;3023;3116;2346;2362;2345;37599;37316;37087;39977;39496;41197;23105;22108;25168;11760;9857;10004;5421;5780;5585;4042;3501;3486;37547;37149;37672;42611;41650;42494;44551;44986;44804;32745;31025;29458;13766;14855;15404;8514;8474;9627;18813;12652;18253;33492;37490;33855;43877;43982;43354;45919;45709;44861;42829;43052;43046;31186;32269;40393
12:07:10;29.2;16784;16439;17871;3131;3304;3223;579;540;517;193;180;186;234;361;199;195;243;208;32413;34428;33503;10166;10136;10171;2158;2190;2418;653;756;721;404;372;311;129;118;117;35054;35536;37414;22139;23153;22497;7969;8068;7945;2491;2551;2699;1730;1913;1645;1189;1161;1207;36451;38233;36181;39109;35797;40681;15020;14700;15020;6242;6328;6122;3013;3030;3145;2381;2369;2351;37472;36956;36756;40415;39778;41396;23366;21935;24803;11813;9926;9952;5397;5795;5665;4067;3463;3478;37528;37394;37456;42578;41292;42155;45014;44600;45271;32073;31015;29241;13638;14758;15234;8428;8511;9721;18842;12578;18275;33803;37687;34144;43981;44136;43291;45317;45530;45205;42972;43356;43074;31313;32074;40937
12:10:10;29.2;16717;16308;17998;3120;3362;3238;569;536;527;197;176;175;232;348;188;186;241;199;32473;34353;33700;10174;10217;10124;2152;2224;2453;660;730;750;408;370;305;120;127;101;35153;35762;37441;22210;23044;22523;8028;8080;7900;2505;2548;2698;1730;1892;1664;1199;1183;1190;36519;38193;35770;39162;36180;40729;15116;14899;14899;6381;6280;6128;3054;2978;3096;2371;2401;2359;37239;36883;36850;40491;39457;41132;23118;21847;24959;11910;9919;9949;5475;5790;5639;4052;3488;3471;37680;37253;37806;42865;41833;42356;45399;45262;44826;32091;30541;29447;13663;14829;15291;8383;8562;9648;18596;12693;18511;33943;37686;34493;43506;43729;43098;46253;44979;45299;43235;43712;43184;31488;32297;40541
12:13:10;29.2;16951;16699;17860;3148;3328;3213;573;541;512;195;187;183;267;366;192;204;225;229;32923;34614;33838;10081;10079;10102;2124;2184;2432;667;733;753;408;395;324;121;135;124;35505;35338;37375;22250;23017;22105;8059;8122;8021;2516;2554;2709;1729;1939;1687;1221;1186;1200;36614;38163;35643;39036;36091;40324;15117;14825;15023;6331;6313;6156;3037;3045;3161;2409;2416;2358;37585;37339;36808;40123;40021;41179;23056;22100;24942;11858;9986;9945;5433;5758;5603;4032;3496;3479;37219;37187;37276;42223;41925;42589;44649;45134;44982;32442;30682;29255;13736;14732;15370;8386;8591;9651;18781;12767;18279;34040;37503;34514;44048;43883;42982;45283;45056;45487;43229;43379;42878;31551;32015;41045
12:16:10;29.2;16751;16588;17914;3143;3347;3230;573;541;514;204;190;197;259;366;200;200;231;216;32767;34304;33588;10230;10168;10094;2159;2215;2406;659;775;757;406;386;314;117;112;105;35391;35561;37284;21958;23164;22332;8099;8048;7937;2546;2562;2731;1773;1937;1670;1220;1203;1196;36733;37986;36135;39446;36615;40712;15050;14753;15120;6314;6272;6193;3054;3077;3160;2434;2418;2386;37489;37057;36819;39999;40066;41387;22674;21996;24934;11816;10047;9942;5462;5818;5665;4112;3540;3478;37713;37250;37309;42515;42097;42852;44486;44947;45381;32193;30951;29146;13724;14836;15451;8445;8569;9585;18703;12631;18517;33935;37333;34199;43701;43769;43352;45741;45499;45507;43380;43436;42963;31614;32362;40556
12:19:10;29.2;17009;16717;18105;3137;3284;3252;582;515;515;193;182;190;246;370;207;199;234;238;32348;34752;33783;10185;10319;10146;2175;2196;2429;678;772;736;429;397;319;136;124;132;35898;35723;37448;22242;23160;22172;8138;8185;7895;2559;2576;2777;1735;1932;1685;1253;1219;1221;36002;37958;35679;39047;36373;40271;15110;14941;15003;6354;6329;6114;3069;3097;3200;2434;2437;2402;37478;37224;37236;40189;39939;41106;23195;22114;25123;11809;9928;9986;5446;5820;5659;4104;3521;3534;37197;37100;37669;42311;41577;42961;45109;44854;45379;32111;30666;29510;13706;14841;15534;8525;8510;9731;18661;12712;18475;33655;37667;34512;43494;43693;43658;45317;45015;44834;43089;43631;42997;31476;32192;40646
12:22:10;29.2;16898;16645;17892;3142;3359;3247;557;531;530;211;192;197;258;370;188;197;250;218;32663;34688;33811;10257;10193;10151;2173;2210;2410;677;774;742;429;407;327;142;131;118;35442;35546;37278;22145;23064;22385;8062;8161;7941;2558;2589;2732;1775;1950;1712;1248;1222;1227;36453;38069;35821;39433;36355;40253;15224;14939;15078;6373;6358;6172;3083;3110;3142;2410;2451;2412;37075;37409;36711;40187;40053;41493;22880;21954;24843;12032;10031;9986;5416;5830;5714;4094;3541;3550;37657;37450;37781;42443;41452;42844;44986;45480;45543;32295;30819;29211;13812;14771;15412;8571;8514;9797;18759;12726;18451;33552;37842;34324;43575;44273;43238;45679;45620;45815;42957;43222;43102;31354;32346;41060
12:25:10;29.2;16880;16586;17859;3152;3343;3229;597;543;535;217;200;199;259;382;209;197;250;233;32392;34682;33472;10169;10161;10195;2167;2227;2452;692;796;751;433;395;328;128;134;129;35252;35535;37294;22076;22938;22317;8067;8216;7914;2529;2612;2772;1790;1973;1724;1274;1230;1239;36743;38375;35772;38910;36371;40624;15181;14809;15090;6382;6408;6175;3107;3065;3182;2438;2446;2408;37514;36836;37190;40397;39929;41484;23227;22131;25025;11893;10008;10011;5512;5816;5690;4111;3567;3488;37649;37023;37893;42118;41402;42861;44942;44709;44615;32346;31304;29405;13694;14851;15293;8649;8577;9727;18825;12693;18224;33531;37516;34024;43725;44040;43634;45488;44870;45212;42718;42641;42952;31851;31978;40471
12:28:10;29.2;16754;16813;18073;3139;3371;3254;580;525;535;190;201;199;255;363;208;208;251;232;32725;34805;33345;10293;10255;10172;2164;2228;2436;671;781;751;442;411;345;143;117;133;35549;35446;37329;21901;23091;22360;8124;8092;7949;2580;2624;2747;1794;1970;1736;1261;1223;1261;36491;38057;35739;39213;36465;40374;15270;14855;15204;6377;6372;6213;3116;3091;3211;2465;2445;2408;37437;37287;37000;40426;39773;41026;22932;22031;24940;11913;10046;10038;5517;5813;5705;4106;3527;3574;37985;36732;37687;42699;41625;42421;45128;44968;45104;32377;30897;29346;13833;14894;15496;8661;8609;9819;19038;12652;18391;33740;37604;34530;43748;43936;43458;45348;45350;45130;43295;43572;43359;31651;32092;40520
12:31:10;29.2;16885;16566;17869;3123;3332;3197;591;533;549;196;185;192;243;394;205;191;251;241;32489;34902;33686;10178;10267;10149;2184;2224;2453;712;780;766;457;441;363;132;134;122;35350;35231;37485;21908;22881;22384;8019;8197;8033;2600;2653;2786;1794;1989;1720;1287;1273;1273;36513;37825;35712;39319;36735;40695;15207;14950;15113;6347;6407;6203;3100;3091;3203;2476;2449;2438;37505;36996;36942;40730;40150;41652;23016;22312;25144;11879;10056;10008;5508;5812;5714;4126;3582;3550;37517;37177;37495;42667;41805;42793;45217;45177;45593;32494;30864;29262;13927;14863;15434;8520;8727;9836;18889;12726;18560;33589;37666;34429;43842;44299;43135;45323;45317;45759;42946;43680;43200;31636;31762;41053
12:34:10;29.2;16752;16553;17998;3168;3329;3253;572;546;519;198;195;212;273;390;204;205;256;222;32576;35071;33855;10316;10286;10147;2170;2250;2455;715;777;783;454;419;349;126;131;120;35202;35267;37440;22113;23073;22262;8099;8191;7926;2608;2609;2792;1802;2015;1753;1278;1255;1296;36680;37473;35824;39084;36190;40958;15376;15003;15046;6423;6344;6199;3091;3089;3226;2486;2478;2425;37378;37108;37178;40373;39803;41929;23004;21870;24925;11884;10041;9999;5505;5851;5692;4155;3593;3523;37296;37393;37893;42757;41721;42699;45149;45240;45842;32429;31155;29412;13766;14936;15616;8608;8657;9849;19025;12652;18303;34066;37409;34295;43981;44469;43826;46027;45068;45443;43068;43465;43284;31686;32094;40684
12:37:10;29.2;16977;16628;18004;3170;3315;3284;567;553;540;203;200;196;273;394;229;199;245;235;32534;34351;33665;10218;10201;10195;2184;2229;2467;687;802;787;458;432;367;141;140;123;35334;35497;37748;22266;23112;22149;8118;8205;8018;2598;2636;2821;1836;2006;1752;1295;1255;1290;36736;38330;35696;39160;36263;40573;15340;14951;15073;6367;6394;6207;3142;3116;3209;2480;2512;2416;37714;37470;37002;40574;40058;41498;23138;22066;25145;11834;10062;10046;5494;5904;5729;4150;3617;3606;37496;37404;37493;42595;41447;42653;44983;44890;45458;32606;30915;29409;13816;15025;15599;8629;8771;9786;18857;12750;18424;33956;37453;34571;44083;44101;43567;45250;45760;45540;43062;43209;43060;31688;32066;40731
12:40:10;29.2;16868;16534;18044;3179;3323;3227;600;537;549;212;193;207;263;396;224;213;259;237;32227;34664;33905;10152;10251;10125;2186;2239;2445;718;826;793;466;449;352;124;122;141;35270;35380;37147;22115;23108;22070;8136;8183;8062;2587;2617;2805;1830;2028;1780;1318;1283;1315;36310;38176;35925;39231;36418;40836;15247;14948;15160;6469;6360;6160;3128;3158;3279;2475;2465;2455;37489;37311;36860;40535;39768;41530;23421;22224;24904;12000;10010;10083;5504;5892;5669;4125;3580;3601;37562;37214;37589;42611;41766;43148;45260;45202;45514;32497;31154;29462;13770;14901;15585;8702;8658;9726;18666;12778;18356;33677;37392;34471;43641;44438;43550;45446;45553;45050;43053;43042;43146;31601;32356;40820
12:43:10;29.2;16922;16817;17928;3157;3340;3265;571;552;543;203;207;211;268;388;222;212;257;226;32334;34709;33294;10311;10239;10180;2182;2243;2436;710;807;803;462;464;357;140;128;131;35830;35693;37613;22092;23005;22400;8161;8234;8034;2640;2663;2838;1836;2023;1807;1321;1293;1316;36696;38098;36023;39187;36253;40893;15214;14892;15092;6443;6324;6276;3117;3148;3248;2497;2529;2440;37803;37146;37319;40542;40217;41637;23044;22391;25182;12031;10000;9967;5565;5839;5766;4191;3628;3590;37500;37429;37619;42419;41925;42982;44657;45102;45275;32418;30601;29316;14017;14881;15468;8654;8689;9891;18837;12738;18560;33867;37438;34124;44243;43485;43659;45205;46056;45090;42654;43346;42952;31348;32080;40785
12:46:10;29.2;16751;16765;18003;3184;3335;3227;600;555;530;216;211;210;264;402;222;206;280;217;32391;34711;33748;10198;10241;10193;2204;2226;2458;718;824;815;467;454;372;132;128;137;35006;35455;37073;22093;23077;22428;8115;8210;8028;2639;2657;2833;1844;2054;1796;1334;1286;1340;36917;38140;35745;39003;36270;40243;15233;15048;15184;6442;6409;6278;3095;3178;3279;2495;2510;2476;37503;37487;37024;40836;39748;41223;23022;21932;25158;12028;10107;10181;5511;5943;5737;4134;3603;3615;37593;37421;37543;42582;41640;42709;45514;45673;45796;32640;30881;29226;13814;14842;15394;8712;8647;9867;18782;12779;18597;33922;37371;33859;44118;44789;43528;45718;45321;45561;43206;43130;43406;31447;31988;41303
12:49:10;29.2;16868;16539;17799;3168;3371;3265;611;546;524;225;214;219;285;392;226;217;248;237;32329;34576;33805;10212;10337;10196;2184;2223;2476;737;827;809;498;452;367;155;131;141;35373;35322;37243;22100;22868;22052;8239;8247;7975;2627;2662;2871;1867;2018;1801;1354;1301;1339;36381;37843;36067;38836;36235;40461;15263;14820;15191;6480;6462;6290;3130;3128;3299;2508;2511;2489;37495;37374;37243;40049;40126;41063;23183;22330;25187;12126;10153;10073;5545;5876;5709;4154;3609;3613;37986;37149;37671;42442;41951;42696;45129;44647;45637;32623;31030;29533;13991;14963;15544;8661;8722;9880;18806;12701;18464;33737;37249;34299;44296;44282;43616;45787;45900;45044;42870;43577;43529;31516;32051;40854
12:52:10;29.2;17054;16594;18218;3142;3337;3242;576;547;554;230;214;213;268;407;220;198;261;232;32546;34863;33835;10175;10285;10159;2187;2263;2479;709;827;818;505;479;358;137;137;136;35352;35468;37437;22096;23222;22327;8209;8206;8068;2627;2694;2823;1861;2081;1808;1366;1278;1329;36632;37768;35874;39178;36874;40831;15496;14853;15172;6482;6414;6313;3151;3146;3265;2510;2546;2492;37368;37101;36599;40545;39866;41871;23191;22327;24935;12040;10174;10070;5555;5910;5843;4202;3669;3612;37180;37047;37572;42655;41897;42807;45035;45201;45239;32622;31115;29323;13915;15011;15592;8743;8816;9805;18649;12732;18479;33963;37319;34521;44058;44438;43287;45621;45683;45134;43207;43517;42902;31627;32243;40616
12:55:10;29.2;16880;16766;17954;3149;3349;3288;606;546;556;232;218;241;286;403;234;217;259;252;32278;34531;33674;10264;10232;10119;2191;2250;2462;747;833;798;487;465;378;150;133;147;35434;35174;37511;22231;23248;22299;8220;8289;7991;2633;2723;2872;1881;2060;1806;1358;1309;1360;36837;37980;36037;39066;36168;40710;15219;14942;15243;6490;6446;6241;3102;3191;3277;2501;2526;2498;37829;37591;37017;40615;40370;41518;22950;22297;24794;11988;10190;10075;5607;5951;5794;4204;3649;3619;37725;37162;37852;42569;42075;42396;45004;45071;45237;32372;31181;29501;14150;15050;15590;8796;8702;9995;18837;12732;18396;33946;37313;34346;43825;43881;43522;45933;45412;45170;43026;43244;43234;31732;31932;40794
12:58:10;29.2;16879;16747;18191;3157;3367;3266;589;543;541;219;223;231;274;411;218;211;249;224;32386;34300;33336;10266;10222;10237;2187;2254;2458;740;829;834;486;458;380;137;141;141;35366;35559;37492;22160;22936;22395;8169;8275;8066;2665;2697;2872;1902;2043;1804;1382;1310;1360;36722;38053;36063;39300;36435;41070;15315;14810;15487;6458;6408;6276;3154;3194;3280;2541;2544;2469;38105;37635;37295;40600;40160;41863;23193;22414;25113;12041;10280;10161;5564;5920;5816;4142;3668;3661;37770;36918;38185;42689;42272;42780;45220;45481;45275;32611;31068;29670;13886;15168;15602;8743;8667;9841;18831;12807;18421;34225;37402;34061;43814;43799;43586;45442;45524;45880;42826;43097;42824;31737;32211;40822
13:01:10;29.2;16852;16614;17962;3169;3363;3301;600;552;551;234;219;242;270;412;234;224;263;235;32343;34598;33356;10154;10264;10138;2220;2240;2473;758;852;825;508;472;372;145;149;145;35191;35365;37340;22158;23167;22303;8161;8099;8052;2702;2716;2847;1903;2069;1804;1366;1327;1383;36417;37771;35645;38963;36286;40770;15264;15095;15236;6494;6454;6208;3214;3190;3255;2566;2528;2486;37323;37068;37122;40696;40152;41847;23047;22225;25154;12119;10060;10047;5471;5824;5881;4180;3691;3643;37755;37263;37722;42917;42128;42946;45047;45427;45493;32781;31202;29758;13854;15148;15472;8712;8749;9913;19004;12695;18487;33864;37172;34287;44306;44501;43411;45963;45510;45292;43250;43186;43266;31254;32337;40577
13:04:10;29.2;16952;16755;17896;3202;3354;3243;577;569;549;232;218;223;283;419;244;212;271;240;32465;34705;33817;10250;10157;10146;2221;2240;2483;742;843;842;497;475;387;151;150;146;35211;35614;37415;22076;23074;22180;8127;8261;8162;2695;2727;2911;1895;2073;1806;1377;1328;1370;36478;38384;36063;39478;36488;40629;15457;15048;15135;6490;6479;6245;3169;3180;3282;2558;2549;2503;37625;37748;37118;40826;40386;42201;23044;22117;25205;12082;10087;10182;5540;5931;5823;4208;3661;3634;37702;36958;37152;42711;42309;43128;44878;45188;45384;32496;31071;29779;14137;15121;15688;8820;8776;9929;18911;12729;18733;33865;37827;34134;43861;43821;43417;45825;45853;45312;42909;43225;43411;31435;32178;40760
13:07:10;29.2;16935;16673;18148;3193;3391;3281;596;539;548;225;215;240;294;425;246;228;276;230;32467;34564;33736;10139;10305;10188;2222;2266;2462;757;846;839;500;499;396;151;134;148;35574;35257;37562;21816;23112;22399;8254;8311;7926;2720;2748;2912;1912;2074;1826;1367;1312;1410;36417;37658;35998;39158;36502;40900;15143;15134;15206;6462;6462;6290;3186;3231;3285;2593;2531;2539;37480;37436;36927;40572;40597;41351;23157;22204;25002;12075;10148;10145;5612;5927;5827;4219;3690;3720;37863;37153;37704;42891;42231;42695;45119;45790;45285;32824;31006;29956;14170;15134;15524;8813;8813;9958;18704;12714;18611;33495;37238;34411;44100;44185;43391;46154;45413;45538;43207;43765;42982;31583;32102;40849
13:10:10;29.2;16821;16772;17906;3176;3371;3315;599;561;540;246;203;249;284;434;239;206;267;223;32228;34329;33872;10152;10254;10269;2216;2265;2473;756;842;842;493;483;409;150;154;134;35551;35752;37066;22283;23028;22542;8252;8282;8151;2711;2721;2904;1916;2090;1861;1381;1337;1406;36829;37823;35718;39195;36410;41185;15429;14955;15211;6477;6542;6264;3191;3206;3284;2588;2535;2509;37337;37032;37112;40462;40512;41322;23009;22220;25083;12031;10090;10182;5554;5960;5753;4213;3702;3673;38001;37055;37955;42755;41961;42541;44723;45430;45302;32711;31242;29815;13964;15104;15727;8761;8768;9925;18940;12774;18493;33648;37258;34020;44272;44121;43514;46013;46036;45431;42880;43711;43589;31802;32163;40971
13:13:10;29.2;16752;16707;17981;3149;3357;3271;597;559;562;249;224;245;293;434;238;203;262;244;32074;34474;33366;10329;10320;10232;2219;2273;2508;762;878;832;517;509;380;144;154;154;35816;35743;36962;22261;23210;22390;8200;8227;8118;2745;2760;2969;1951;2102;1837;1396;1345;1392;36909;37989;35951;39304;36472;39969;15405;15072;15223;6572;6503;6303;3200;3189;3363;2546;2553;2489;37677;37475;37056;40764;40669;41845;23228;22344;24980;12090;10025;10160;5553;5924;5837;4227;3661;3659;37320;37363;38008;43016;41823;43102;45026;45379;45205;32418;31166;29459;14077;15110;15723;8849;8802;10020;18963;12763;18616;33957;37778;34337;44404;43897;43725;45813;45308;45263;42852;43648;43212;31811;32354;40655
13:16:10;29.2;16847;16655;17820;3200;3411;3278;620;566;553;252;234;244;300;420;238;213;267;229;32523;34533;33767;10297;10360;10256;2217;2268;2509;771;844;845;496;492;414;164;143;159;35467;35350;37415;22107;23202;22317;8227;8294;8102;2711;2752;2927;1963;2109;1838;1398;1350;1428;36413;38166;36157;39332;36510;40713;15226;15009;15307;6544;6520;6309;3203;3204;3301;2555;2587;2503;37660;37206;37220;40477;40176;41744;23074;21994;24987;12043;10198;10211;5552;5986;5764;4269;3715;3681;37612;37193;37612;42818;42092;43208;45023;45422;45171;32483;31137;29701;14134;15123;15617;8762;8821;9976;19077;12620;18511;34017;37644;34244;43663;44091;43707;46004;45585;45670;43176;43487;43080;32118;32605;40940
13:19:10;29.2;16925;16591;17978;3175;3352;3304;618;565;546;238;217;245;288;421;255;233;277;241;32394;34428;33959;10307;10259;10238;2213;2269;2459;769;855;860;519;496;410;147;149;153;35397;35357;37560;22291;23287;22585;8242;8257;8090;2737;2754;2999;1949;2121;1864;1406;1334;1431;36762;37897;35887;39532;36490;40693;15407;15189;15235;6573;6498;6269;3207;3235;3328;2588;2580;2550;37593;37326;37410;40564;40345;41881;23377;22330;25183;12136;10116;10179;5599;5929;5791;4188;3724;3660;37840;37246;37961;43163;41998;43185;45264;45288;45568;32832;31067;29695;13957;15229;15634;8831;8879;10134;18869;12879;18243;33660;37495;34073;43796;44494;43684;46131;46009;45171;43057;43524;43792;31447;32644;40542
13:22:10;29.2;16947;16660;18140;3199;3376;3288;604;583;573;251;226;234;286;436;253;216;270;246;32403;34653;33644;10292;10292;10293;2222;2316;2479;784;863;859;526;497;407;166;142;153;35244;35574;37554;22240;23020;22358;8217;8146;8147;2730;2792;2963;1950;2104;1883;1408;1375;1424;36643;37808;36326;39383;36456;40876;15479;15135;15210;6564;6513;6401;3238;3234;3336;2596;2625;2547;37696;37144;37159;41043;40537;41890;23136;22218;25165;12090;10212;10180;5600;5940;5819;4223;3751;3657;37946;37520;37564;43206;41911;43270;45442;45542;45894;32591;30834;29404;14261;15210;15593;8777;8851;10063;18851;12864;18491;34031;37570;34548;43711;44354;43751;46463;45440;45600;43579;43297;43373;31835;32376;41206
13:25:10;29.2;16965;16645;17806;3183;3406;3289;615;562;583;256;235;254;289;425;242;224;281;264;32434;34699;33421;10187;10274;10296;2227;2299;2529;784;861;851;551;512;405;154;150;161;35048;35500;37170;22420;23104;22520;8160;8292;8103;2755;2807;2960;1947;2114;1863;1422;1382;1428;36652;38325;35933;39200;36564;40917;15424;15132;15246;6579;6555;6327;3206;3216;3341;2600;2590;2571;37662;37175;37369;40736;40602;41830;23206;22430;24982;12170;10326;10165;5567;5969;5827;4217;3710;3680;37837;37440;37371;42777;42151;43140;45248;45210;45348;32810;31321;29912;14072;15061;15835;8813;8804;9994;18861;12819;18585;34059;37676;34222;44170;44309;43678;45528;45332;45164;43613;43659;43546;31697;32111;41194
13:28:10;29.2;16975;16800;17916;3202;3382;3333;617;579;563;260;230;236;310;432;248;210;270;257;32530;34568;33427;10308;10271;10416;2210;2290;2489;802;860;875;513;517;397;179;159;142;35495;35621;37489;22351;22859;22245;8316;8316;8121;2731;2794;2954;1962;2122;1875;1433;1389;1448;37075;37983;36022;39343;36431;40744;15461;14994;15322;6556;6563;6305;3217;3215;3332;2595;2591;2529;37454;37117;37333;40504;39962;41549;23197;22333;25105;12048;10265;10137;5642;5973;5832;4226;3732;3734;38031;37583;37474;42941;42010;42675;44970;45580;45377;32768;31019;29823;13929;15019;15764;8796;8886;9969;18859;12827;18570;33748;37615;34225;44132;44335;43720;45799;45737;45505;43418;43144;43296;31718;32448;41114
13:31:10;29.2;16944;16869;17830;3207;3409;3281;628;578;574;245;235;238;304;438;255;216;273;246;32590;34877;33801;10207;10311;10167;2251;2293;2504;792;878;875;526;539;409;155;150;148;35636;35706;37658;22266;23242;22436;8377;8320;8153;2828;2815;3000;1949;2131;1905;1435;1406;1435;36706;38552;35825;39424;36800;40958;15395;15112;15160;6497;6518;6304;3224;3235;3372;2611;2591;2552;37508;37501;37274;40224;40317;41819;23336;22459;24848;12217;10163;10314;5624;5917;5799;4238;3710;3715;37563;37742;37706;42707;42034;43028;45053;45025;45442;32782;30832;29804;14077;15331;15708;8903;8891;10083;18849;12820;18502;33679;37433;33919;43661;43686;43603;45686;45791;45699;43203;43619;43147;32028;32494;40656
13:34:10;29.2;16949;16663;18103;3213;3469;3341;608;589;577;253;223;240;309;440;253;224;289;237;32495;34688;33724;10261;10383;10261;2266;2304;2521;803;882;915;538;518;429;168;142;149;35700;35775;37333;22208;23039;22489;8255;8407;8078;2776;2807;2964;1953;2154;1881;1442;1371;1460;36727;38441;36217;39216;36585;40822;15366;15096;15337;6582;6451;6329;3234;3221;3357;2595;2581;2544;37848;37433;37100;40519;40234;41758;23096;22229;25075;12162;10154;10247;5564;6004;5830;4236;3729;3713;37861;37492;37492;42770;42110;42762;45473;45827;45423;33047;31252;29757;14075;15104;15792;8863;8953;10119;18947;12701;18471;34077;37137;34449;44061;44661;43438;46107;45485;45829;42841;43416;43501;31478;32228;41049
13:37:10;29.2;16856;16798;18064;3194;3390;3309;629;594;559;261;234;244;291;447;258;200;282;248;32533;34724;33929;10256;10367;10308;2269;2322;2520;825;879;911;556;541;415;168;171;155;35141;36059;37319;22099;23273;22401;8339;8324;8107;2779;2805;2949;1967;2137;1918;1442;1420;1458;36339;38196;36043;39273;36904;40941;15326;15150;15357;6557;6464;6342;3255;3227;3352;2624;2591;2549;37805;37502;37190;40485;40274;41628;23287;22010;25140;11966;10137;10285;5543;5941;5846;4233;3744;3729;37692;37164;37863;42696;41878;43174;45061;45131;45205;32615;31193;29830;13952;15120;15769;8852;8845;10141;18967;12722;18673;33759;37368;34622;44002;44032;43527;46348;45404;45530;43602;43768;43283;31580;32501;41191
13:40:10;29.2;17069;16749;18029;3185;3394;3312;628;581;581;250;238;254;315;454;256;214;278;242;32563;34677;33483;10289;10235;10292;2245;2290;2524;830;896;889;525;548;437;160;147;156;35636;35505;37550;22231;23097;22392;8230;8363;8227;2754;2822;2997;1982;2188;1907;1445;1414;1465;36845;38070;35889;38864;36427;41062;15622;15150;15361;6648;6539;6403;3235;3228;3405;2622;2604;2542;37590;37387;36992;40735;40375;41527;23110;22266;24884;12007;10189;10284;5643;5956;5856;4191;3782;3781;37671;37409;37925;42906;41903;42843;45320;45847;45877;32768;31378;29816;14049;15197;15665;8915;8915;10000;18796;12819;18498;33810;37533;34272;43758;44266;43737;46080;45690;45181;43105;43540;43168;31548;32260;41113
13:43:10;29.2;16723;16769;17827;3262;3389;3344;633;597;597;269;237;266;303;447;253;235;278;255;32486;34528;33899;10345;10418;10293;2237;2319;2543;809;916;898;553;569;435;154;148;151;35144;35578;37421;22138;23135;22155;8345;8394;8101;2768;2821;3008;1969;2136;1915;1444;1379;1471;36964;38222;36001;39622;36672;41053;15360;15166;15208;6571;6593;6288;3227;3259;3321;2601;2612;2562;37776;37291;37075;40724;40906;41751;23056;22316;24858;12210;10270;10191;5636;6054;5812;4291;3764;3718;37660;37174;38314;42848;42500;42997;45526;45349;45606;32476;31082;29876;13976;15284;15699;8970;8887;10063;18879;12701;18387;33733;37327;34139;43921;43970;43245;46075;45575;45555;42611;43328;43241;31550;32387;41015
13:46:10;29.2;17020;16673;17885;3194;3459;3349;620;580;573;270;243;267;302;436;270;236;283;246;32710;34709;33590;10398;10316;10285;2300;2312;2525;815;897;901;562;558;423;165;160;159;35517;35825;37302;22379;23205;22230;8267;8353;8160;2809;2813;2980;1978;2152;1910;1472;1421;1484;36797;38159;35813;39723;36317;41559;15536;15064;15220;6533;6492;6372;3217;3262;3332;2655;2578;2559;37651;37544;36894;40549;40501;41791;23399;22358;24790;12108;10214;10207;5658;6008;5845;4248;3755;3764;37513;37214;37470;43325;42451;43269;45164;45221;45241;32939;30946;29852;14165;15161;15697;8893;8861;10093;18871;12861;18474;34082;37131;34238;44138;44621;43362;46719;46048;45276;43550;43446;43436;31728;32226;40668
13:49:10;29.2;16891;16582;17934;3226;3409;3324;623;617;588;273;256;259;311;461;253;225;270;254;32542;34627;33428;10394;10352;10209;2252;2342;2523;834;897;911;547;548;432;159;161;153;35581;35524;37827;22239;23098;22452;8235;8346;8171;2826;2835;2998;1976;2175;1928;1476;1432;1472;36838;38082;35717;39858;36511;41297;15417;15245;15379;6593;6513;6332;3260;3253;3354;2657;2609;2587;37893;37718;37738;40466;40606;41643;23395;22284;24919;12250;10279;10231;5603;5967;5842;4256;3782;3722;37905;37065;37468;42713;42056;43456;45119;45896;45590;32859;31299;29987;14045;15206;15849;8938;8906;10070;18812;12740;18600;33859;37650;34511;44241;44474;43556;46005;45584;45482;43387;43376;43325;31763;32290;40973
13:52:10;29.2;16996;16845;17818;3231;3402;3336;641;596;589;267;244;265;304;457;251;224;283;259;32491;34716;33777;10309;10381;10297;2253;2342;2540;816;918;924;543;560;446;160;156;165;35426;35273;37717;22273;23190;22367;8204;8403;8184;2821;2825;3023;1982;2171;1931;1468;1416;1482;36536;38304;36316;39483;36309;41151;15337;15083;15402;6582;6516;6363;3232;3300;3364;2647;2624;2556;37697;37485;36688;40637;40174;41515;23219;22344;25130;12110;10245;10328;5610;5955;5916;4216;3765;3754;37675;36904;37642;43143;42388;42940;45116;45636;45683;32819;31496;29865;14099;15215;15750;8939;8940;10215;18986;12844;18564;34089;37387;34339;44045;44401;43243;45917;45611;45605;43164;43577;43264;31841;32334;40932
13:55:10;29.2;17053;16785;18115;3220;3417;3336;640;593;584;276;247;276;329;453;255;238;285;247;32613;34852;34050;10325;10441;10265;2242;2318;2503;816;920;925;550;562;424;164;158;163;35453;35508;37630;22195;23182;22398;8234;8300;8242;2845;2854;3020;1990;2183;1930;1464;1411;1508;36594;38241;35952;39622;36684;41063;15462;15093;15268;6576;6536;6365;3277;3239;3330;2657;2576;2566;37394;37303;37414;40482;40197;41728;22987;22388;25117;12092;10244;10115;5622;6003;5844;4247;3740;3723;37458;37147;37413;43104;42169;43114;45385;45693;45363;32806;31078;30102;14074;15224;15768;8967;8906;10273;18921;12897;18477;34065;37600;34019;43852;44521;43955;46526;45672;45169;43093;43534;43254;31873;32248;41008
13:58:10;29.2;16795;16708;17798;3189;3395;3332;636;584;570;279;239;273;293;459;257;236;281;251;32349;34806;33803;10307;10436;10330;2251;2321;2496;819;903;922;546;576;446;157;173;153;35362;35485;37372;22166;23002;22509;8292;8403;8082;2808;2826;3012;1992;2155;1917;1473;1427;1521;36410;38048;36109;39610;36719;41105;15482;15127;15251;6598;6554;6349;3262;3227;3360;2633;2617;2576;37807;37335;37068;40332;40861;41881;23073;22155;25192;12241;10310;10305;5604;5987;5931;4257;3779;3721;37790;36957;37544;42963;42238;43075;44849;45481;45548;32515;31016;29784;14032;15314;15826;8908;8967;10215;19052;12783;18670;33773;37787;34239;44504;44382;44035;45890;45789;45535;42858;43325;43152;31565;32241;41322
14:01:10;29.2;16855;16551;17937;3236;3428;3304;635;604;592;269;257;271;318;471;254;219;297;274;32459;34545;33654;10324;10304;10389;2285;2338;2527;828;940;930;548;570;434;160;171;160;35700;35479;37404;22413;23269;22426;8324;8375;8233;2823;2806;3065;2015;2196;1935;1478;1427;1498;36483;38067;36128;39773;36957;41380;15437;15108;15457;6557;6504;6336;3275;3255;3362;2655;2613;2556;37530;37588;37572;40866;40322;41827;23471;22370;25192;12220;10264;10306;5660;6026;5875;4249;3780;3755;38115;37567;37639;43209;42240;43551;45699;45461;45487;32806;31087;29519;14237;15343;15817;9002;9023;10195;18990;12833;18479;33826;37844;34207;43405;44488;43918;45542;45659;45905;43406;43671;43389;31527;32061;41102
14:04:10;29.2;16907;16775;18072;3197;3447;3311;638;611;609;286;246;292;307;454;280;232;284;271;32253;34787;33456;10358;10329;10330;2269;2369;2531;851;932;933;551;571;467;177;152;150;35571;35575;37744;22323;23231;22214;8217;8392;8171;2815;2849;3079;2015;2172;1951;1498;1446;1551;36504;37968;36449;39031;36807;41031;15282;15039;15348;6597;6594;6387;3282;3265;3414;2668;2640;2567;37533;37541;37108;40942;40255;41785;22953;22122;25186;12377;10277;10258;5674;5972;5817;4287;3812;3754;37555;37315;37523;43108;42024;42951;45038;45268;45235;32599;31551;29898;14049;15235;15950;8975;9005;10134;18891;12823;18542;33652;37858;34220;44600;44226;43952;46357;45516;45645;43526;43492;43378;31679;32433;41252
14:07:10;29.2;16973;16602;18048;3214;3398;3357;655;614;606;275;261;284;309;456;272;220;280;261;32492;34666;33789;10321;10388;10354;2264;2345;2551;833;934;923;558;563;460;167;156;166;35502;35577;37704;22331;23266;22296;8302;8442;8217;2846;2836;3029;2009;2191;1934;1497;1472;1540;36565;38127;36553;39775;36956;41000;15488;15217;15263;6509;6481;6342;3260;3279;3353;2647;2656;2586;37467;37759;37369;40824;40574;41932;23222;22318;24957;12318;10194;10267;5650;6035;5838;4323;3783;3761;37788;37372;38070;43160;42448;43318;45427;45859;45179;32697;31278;30151;14221;15257;15804;9012;8971;10185;18895;12766;18459;33442;37669;34648;44180;44296;43570;45906;45824;45242;43279;43877;43311;31543;32399;40761
14:10:10;29.2;17025;16690;17910;3222;3417;3288;644;624;600;273;246;272;332;456;268;224;305;240;32262;34691;33806;10394;10317;10286;2259;2343;2540;849;927;928;564;572;449;175;167;148;35113;35925;37311;21992;22955;22585;8287;8393;8223;2830;2816;3020;2046;2226;1947;1502;1447;1523;36679;38170;36260;39424;36583;41039;15416;15020;15328;6548;6519;6346;3266;3246;3396;2630;2628;2606;37848;37424;37380;40939;40290;41367;23378;22261;25310;12139;10283;10283;5654;6029;5850;4269;3800;3739;38027;37305;37899;43394;42140;43171;45566;45485;45776;32842;31028;29913;14240;15354;15778;8956;8923;10208;19127;12758;18540;33966;37375;34413;43907;44035;43925;46031;45989;46141;43390;43585;43460;31920;32563;41226
14:13:10;29.2;17137;16733;18046;3228;3423;3348;654;598;582;285;262;280;309;468;287;230;278;266;32298;35069;34048;10399;10472;10415;2294;2347;2545;853;953;956;562;579;442;176;172;166;35678;35848;37543;22344;23282;22278;8212;8287;8174;2867;2866;3054;2034;2193;1925;1511;1460;1562;36712;37737;36192;39425;36819;40962;15513;15200;15271;6632;6550;6376;3260;3261;3399;2663;2646;2608;37594;37487;37492;41045;40555;41743;23125;22514;25252;12138;10297;10300;5607;5992;5909;4285;3828;3768;37683;37359;37911;43438;42242;43180;45494;45691;45233;33007;31197;30066;14215;15486;15975;8976;8923;10274;18838;12838;18590;33874;37720;34320;44655;44304;43672;46345;45699;46076;43486;43763;43427;31946;32254;41238
14:16:10;29.2;17104;16838;18124;3229;3379;3329;655;610;590;278;257;289;322;469;265;234;300;266;32623;35201;34118;10315;10380;10361;2272;2367;2554;858;932;951;563;566;437;188;160;169;35244;35888;37691;22177;23263;22325;8235;8380;8242;2882;2887;3024;2021;2186;1958;1527;1439;1546;36928;38264;35707;39683;36628;40741;15422;15280;15331;6510;6518;6362;3298;3275;3354;2630;2642;2587;37749;37605;37415;40852;40100;41747;23212;22279;25227;12203;10203;10233;5690;5994;5882;4289;3828;3762;38142;37416;37383;43047;42095;43504;45424;45877;45951;32543;31553;30192;14241;15359;15838;8911;9006;10282;18927;12716;18662;33710;37373;34204;44524;44331;44019;46215;46062;45771;43313;43890;43625;32132;32501;40637
14:19:10;29.2;16951;16687;17965;3251;3454;3336;654;616;624;281;278;291;321;469;262;224;285;268;32527;35065;33967;10374;10276;10327;2290;2381;2548;857;924;952;586;589;447;177;166;166;35401;35671;37777;22155;23139;22474;8305;8368;8210;2845;2866;3034;2006;2189;1960;1513;1465;1553;36788;38241;36358;39119;36894;40916;15471;15141;15249;6539;6594;6427;3283;3268;3390;2691;2666;2599;37914;37747;37632;40840;40635;41231;23317;22312;25356;12277;10218;10282;5647;6073;5797;4303;3765;3806;37416;37325;37669;43207;42130;42447;45355;45596;45895;32923;31287;30052;14258;15262;15960;8989;8998;10203;18963;12906;18806;33730;37611;34597;44234;44259;43762;46223;45537;45858;42957;44048;43393;31839;32165;40770
14:22:10;29.2;17084;16718;18017;3240;3454;3368;661;621;589;269;267;288;341;454;288;231;292;269;32599;34651;33639;10362;10435;10280;2310;2383;2568;871;939;961;562;592;446;185;162;175;35238;35478;37842;22242;23161;22700;8256;8352;8152;2897;2868;3111;2026;2220;1942;1518;1475;1558;36649;38321;36389;39426;36709;40902;15445;15204;15252;6619;6577;6413;3287;3289;3393;2693;2649;2568;38017;37500;37287;40750;40529;41621;23254;22315;25447;12273;10332;10310;5591;5938;5848;4266;3808;3803;38088;37395;37441;42670;42070;43420;45035;45123;46158;32858;31222;29909;14149;15265;15943;8916;8946;10247;18915;12757;18557;34002;37867;34256;44108;44290;44036;46458;45712;45649;43220;43096;43213;31799;32392;41043
14:25:10;29.2;16981;16791;18088;3228;3420;3389;661;616;615;287;283;301;324;470;262;236;294;257;32524;34530;33928;10276;10524;10403;2266;2366;2557;882;946;956;561;602;449;176;170;169;36077;35810;37719;22278;23115;22330;8361;8361;8196;2887;2866;3040;2048;2225;1987;1511;1481;1547;36987;38256;35988;39186;36892;41043;15456;15170;15311;6614;6561;6378;3270;3293;3393;2675;2671;2588;37471;37493;37367;40715;40394;41687;23242;22460;25411;12104;10327;10300;5675;5963;5852;4268;3793;3789;38122;37358;37848;43086;42080;43068;45773;45571;45750;33356;31356;30319;14297;15313;15842;9020;8991;10217;19048;12864;18554;33957;37504;34272;44690;44336;43776;45992;46063;45726;43243;43522;43479;31873;32271;41245
14:28:10;29.2;17033;16787;18052;3224;3444;3363;671;618;618;286;269;285;329;475;274;226;309;264;32581;34706;34137;10374;10294;10324;2284;2358;2592;885;957;940;592;600;477;180;158;175;35459;35497;37572;21998;22993;22451;8309;8533;8144;2902;2893;3089;2036;2225;1947;1497;1470;1548;37006;38270;36459;39724;36914;41184;15416;15227;15410;6510;6596;6370;3291;3253;3395;2684;2644;2573;37839;37741;37225;40845;40677;41933;23371;22294;25286;12247;10334;10157;5712;5988;5866;4319;3808;3808;37722;37010;37864;43326;42308;43182;45800;45702;45572;32871;31386;30159;14281;15282;15874;8980;9082;10263;18978;12830;18649;33899;37718;34656;43790;44272;43843;46346;45565;45619;43463;43455;43270;31926;31970;41330
14:31:10;29.2;17021;16810;17911;3213;3454;3400;652;634;619;288;273;297;341;476;278;218;293;256;32453;34763;33772;10375;10459;10350;2298;2391;2562;872;943;968;563;585;456;182;168;171;35489;35537;37406;22073;23155;22479;8326;8455;8208;2894;2888;3099;2061;2211;1945;1506;1474;1558;36632;38220;36259;39692;36513;41601;15457;15277;15320;6570;6597;6415;3326;3311;3380;2669;2682;2603;38035;37602;37616;40558;40140;41583;23428;22384;25142;12180;10419;10366;5649;5984;5898;4295;3790;3799;38052;37400;37705;43251;42334;43469;45753;45335;45773;32932;31496;30245;14271;15199;16019;9094;8960;10201;18857;12812;18633;33768;37441;34224;44129;44351;43946;46007;45634;45820;43188;43943;43661;31948;32460;41015
14:34:10;29.2;16940;16900;18119;3225;3483;3387;679;625;614;280;265;298;339;482;281;245;295;247;32329;35200;33533;10416;10384;10311;2279;2393;2573;897;969;984;575;588;456;181;181;156;35399;35718;37554;22254;23163;22387;8270;8416;8221;2916;2904;3093;2031;2206;1971;1529;1470;1568;36748;38032;36074;39429;36787;40994;15513;15137;15380;6588;6582;6385;3312;3289;3368;2707;2647;2584;38008;37694;37166;40637;40472;41843;23535;22287;25319;12258;10246;10328;5696;5965;5869;4259;3812;3794;37621;37511;37573;42753;42315;43239;45569;45866;45547;33017;31064;30136;14220;15266;15966;8971;8951;10256;19008;12850;18794;33828;37822;34459;44482;44281;43646;46538;45826;45381;43644;44007;43581;31797;32654;40928
14:37:10;29.2;16780;16745;17823;3228;3407;3349;693;613;608;292;278;304;328;471;272;226;297;261;32450;34883;33648;10400;10336;10346;2266;2342;2587;882;966;977;581;616;481;201;176;176;35464;35644;37608;22135;23173;22387;8308;8415;8228;2936;2855;3086;2065;2253;1972;1526;1458;1586;36539;38080;36438;39623;36625;41175;15473;15064;15292;6574;6636;6460;3268;3301;3434;2664;2646;2598;38092;37620;37374;40542;40293;41756;23395;22495;25264;12194;10220;10321;5648;5979;5885;4320;3817;3792;37972;37510;37203;43292;42224;43008;45703;45841;45870;32856;31066;30136;14376;15198;16019;9108;8972;10283;19013;12847;18792;33549;37329;34462;44299;44086;43995;46234;45591;45832;43410;43366;43325;31751;32521;41114
14:40:10;29.2;16977;16804;18173;3244;3475;3357;665;620;612;305;271;302;326;464;284;234;297;276;32681;34995;33733;10358;10310;10370;2310;2411;2563;887;967;965;592;592;448;178;185;174;35596;35288;37815;22341;23282;22655;8292;8365;8219;2910;2917;3106;2038;2200;2013;1530;1452;1575;37169;37947;35974;39517;37048;40994;15527;15194;15330;6576;6613;6379;3287;3286;3399;2696;2635;2572;37596;37477;37503;40382;40929;41878;23408;22379;25248;12258;10302;10295;5594;6003;5896;4303;3798;3780;37647;37301;37872;43033;42582;43332;45444;45403;45757;33207;31311;30109;14190;15288;15918;9028;9044;10214;18923;12782;18488;33814;37358;34121;44406;44398;43799;45861;46370;45802;43275;43868;43960;31939;32283;40722
14:43:10;29.2;16988;16783;17884;3266;3469;3394;688;621;613;297;269;278;322;492;285;219;286;251;32591;35132;33606;10345;10363;10388;2304;2417;2595;897;951;981;592;618;467;181;185;176;35555;35732;37604;22550;22963;22567;8342;8419;8298;2916;2885;3101;2053;2210;1991;1559;1496;1548;36704;38073;36066;39620;36765;41383;15551;15245;15281;6599;6644;6385;3314;3325;3419;2697;2648;2598;37714;37627;37890;40955;40118;42166;23551;22486;25370;12209;10258;10337;5650;5989;5874;4345;3803;3754;37834;37372;38049;43150;42169;43216;45476;45623;45829;33112;31278;30458;14376;15214;15800;8973;9073;10234;19016;12835;18439;33691;37880;34143;44091;44093;44278;45902;45759;45486;43674;43806;42855;31353;32628;41190
14:46:10;29.2;17047;16628;17930;3243;3466;3340;666;623;609;305;276;307;332;468;284;241;298;258;32334;34702;33684;10352;10366;10392;2288;2409;2562;884;954;985;588;595;464;177;183;176;35428;35018;37052;22105;23204;22244;8347;8435;8220;2889;2933;3077;2046;2221;1978;1540;1489;1574;36997;38182;36450;38850;36901;40929;15414;15170;15288;6601;6631;6424;3307;3305;3356;2724;2653;2587;37974;37640;37849;40572;40442;41539;23325;22445;25244;12080;10270;10223;5688;5996;5903;4310;3809;3795;37563;37058;37650;42829;42270;43094;45519;45611;45729;32986;31449;30066;14433;15365;15965;9021;9013;10389;19174;12775;18640;34140;37395;34467;44649;44400;43832;45926;46156;45708;43267;43806;43416;31992;32785;40976
14:49:10;29.2;16948;16815;17961;3238;3459;3392;680;635;636;298;268;309;331;483;272;220;295;264;32271;34728;33935;10420;10352;10501;2313;2404;2539;894;961;988;578;617;477;187;158;176;35490;35509;37824;22406;23376;22558;8404;8489;8283;2901;2873;3098;2075;2233;1975;1528;1477;1583;36737;38581;36348;39444;36635;41261;15542;15265;15393;6563;6600;6322;3326;3282;3411;2729;2638;2611;37811;37472;37710;40580;40346;42177;23225;22468;25327;12213;10294;10292;5708;6034;5883;4279;3784;3774;37733;36997;37604;43292;42171;43472;45331;45522;46140;32797;31368;30367;14396;15446;15881;9016;9071;10267;18788;12858;18497;33884;37854;34561;44120;44309;43843;46040;45918;46330;43729;43943;43713;31855;32737;40790
14:52:10;29.2;17009;16627;18075;3265;3482;3350;669;638;626;297;275;321;331;476;279;228;297;274;32266;34756;33859;10442;10476;10411;2325;2390;2559;907;968;1002;578;609;454;196;172;162;35167;35571;37995;22196;23272;22452;8352;8404;8268;2898;2878;3080;2055;2215;2002;1553;1490;1592;36936;38519;36141;39307;36965;40844;15647;15286;15416;6562;6624;6376;3343;3316;3432;2671;2655;2586;37923;37858;37548;40788;40341;42026;23430;22491;25423;12255;10317;10326;5680;6022;5868;4290;3787;3842;37974;37333;37495;43161;41942;43309;45460;45739;45834;33102;31489;30173;14409;15184;15741;9100;9026;10255;19102;12936;18593;34070;37602;34043;44543;44542;43893;46168;45567;46013;43744;43746;43067;31867;32534;41290
14:55:10;29.2;16931;16710;17773;3302;3461;3367;674;664;625;302;282;299;326;475;296;220;284;265;32051;34469;33416;10323;10471;10247;2311;2408;2584;891;952;1015;593;615;473;189;181;177;35389;35946;37826;22515;23104;22342;8287;8400;8316;2936;2907;3117;2064;2246;2004;1518;1485;1592;36454;38500;36184;39490;36632;41282;15485;15055;15413;6589;6610;6364;3289;3305;3402;2681;2679;2593;38150;37944;37123;40856;40489;42031;23628;22445;25267;12136;10294;10199;5659;6011;5974;4296;3812;3778;37677;37132;37774;43151;42070;43411;45456;45589;46065;33239;31295;30516;14422;15382;15924;9014;9150;10284;18902;12950;18602;34124;37795;34302;44543;44342;43757;46238;46161;45554;43436;43986;43430;32081;32649;40939
14:58:10;29.2;17050;16781;18105;3257;3441;3382;670;643;622;302;276;298;346;471;286;240;299;268;32492;34427;33849;10398;10389;10427;2314;2408;2579;915;982;1003;592;613;472;180;189;189;35609;35774;37656;22201;22811;22613;8348;8395;8234;2923;2907;3094;2059;2256;1981;1519;1491;1580;36860;38295;36113;39165;36470;41029;15499;15271;15371;6564;6617;6422;3321;3296;3391;2723;2663;2608;38204;37988;37957;41127;40548;42218;23311;22730;25514;12248;10259;10266;5656;6011;5945;4338;3860;3790;37706;37478;38053;43423;42258;43371;45770;45876;45540;33060;31250;30273;14336;15475;15908;8983;9123;10316;18961;12864;18499;34039;37982;34536;44653;44044;43912;46017;45577;45666;43239;43618;43646;31809;32567;40929
15:01:10;29.2;17056;16809;17974;3225;3448;3334;690;655;629;314;272;294;338;499;283;246;288;273;32607;34612;33839;10422;10412;10356;2290;2381;2587;899;979;987;600;615;474;183;185;175;35627;35556;37599;22358;23295;22448;8313;8348;8274;2936;2936;3118;2066;2236;2011;1558;1474;1598;36780;38286;36267;39291;36753;41108;15575;15240;15424;6601;6676;6378;3326;3303;3404;2711;2667;2608;37910;37698;37737;41176;40437;41883;23397;22562;25197;12163;10228;10275;5668;6022;5848;4283;3798;3834;37631;37526;37424;43251;42438;43301;45765;45336;46038;33069;31285;30173;14429;15355;15867;9075;9020;10310;19062;12579;18821;33603;37823;34557;44239;43735;44096;45956;45776;45692;43421;43420;43511;31899;32618;40960
15:04:10;29.2;17029;16814;18044;3263;3456;3379;685;633;627;297;292;311;314;492;288;239;285;269;32190;34410;33785;10353;10491;10296;2348;2415;2582;908;974;980;598;620;478;188;163;181;35930;35894;37546;22166;22834;22273;8392;8409;8274;2908;2901;3093;2072;2244;2006;1553;1487;1597;36841;38288;36031;39216;36909;41486;15690;15312;15278;6590;6558;6443;3329;3321;3388;2713;2678;2621;38072;38137;37631;40811;40540;41792;23503;22411;25073;12125;10297;10294;5700;6005;5933;4268;3761;3819;37568;36993;37538;43502;42170;43464;45139;45823;45705;33111;31445;30358;14465;15319;15900;9025;9135;10330;18868;12776;18612;33741;37534;34300;44252;44587;44505;46331;45993;45638;43541;44106;43479;31710;32879;41489
15:07:10;29.2;16928;16684;17901;3238;3414;3361;684;638;623;297;287;318;354;492;285;248;299;263;32754;34419;34085;10326;10409;10420;2304;2419;2590;923;988;985;583;618;481;192;187;181;35346;35667;37058;22223;22964;22169;8299;8343;8336;2937;2906;3110;2066;2248;1989;1544;1509;1592;36604;38724;35941;39284;36583;41096;15458;15154;15288;6625;6583;6420;3300;3263;3393;2690;2646;2586;38086;37638;37757;40882;40048;41559;23486;22204;25138;12253;10200;10197;5640;6000;5898;4265;3774;3812;37861;37399;37651;43118;42453;42703;45712;45449;45918;32727;31541;30492;14398;15348;15919;8953;9036;10296;19072;12823;18730;33548;37930;34652;44323;44585;44031;46196;46063;45954;43489;43576;43537;31236;32828;40744
15:10:10;29.2;16912;16712;18053;3246;3455;3365;703;660;644;315;290;320;329;478;292;235;311;279;32361;34523;33994;10393;10437;10372;2336;2434;2584;906;985;997;609;613;490;183;170;191;35349;35797;37532;22216;23241;22328;8377;8494;8278;2970;2905;3100;2065;2259;1988;1543;1510;1598;36908;38183;36243;39802;36660;41118;15425;15283;15275;6601;6623;6402;3302;3320;3418;2676;2660;2610;38033;37486;37453;41018;40232;41954;23595;22608;25490;12233;10329;10284;5729;6007;5953;4287;3794;3816;37787;36950;37810;43165;42103;42918;45836;45561;45390;33068;31455;30241;14301;15532;15895;9127;9020;10288;19035;12741;18704;33952;37955;34505;44651;44122;44003;46053;46238;45881;43472;43546;43874;32021;32473;40920
15:13:10;29.2;16928;16594;17976;3262;3477;3378;685;642;634;314;298;305;347;493;290;229;299;264;32434;34693;34055;10388;10373;10350;2320;2394;2593;908;974;1005;600;640;490;200;185;167;35132;35783;37074;22385;23113;22309;8305;8479;8312;2900;2873;3121;2059;2208;1990;1571;1503;1572;36724;38313;36230;38945;36892;40727;15574;15208;15137;6574;6661;6384;3298;3286;3448;2723;2674;2625;38086;37802;37384;40747;40352;41731;23463;22459;25440;12247;10276;10265;5714;6022;5927;4303;3826;3830;38213;37262;37559;42989;42246;43213;45588;45589;45512;33189;31195;30050;14419;15287;15834;9078;9147;10337;19004;12903;18646;33934;37843;34162;44161;44870;43754;46186;45688;45406;43305;43461;43655;32140;32400;41557
15:16:10;29.2;16867;16824;18127;3258;3477;3414;700;658;653;312;294;303;337;495;297;236;294;274;32414;34750;33709;10281;10483;10409;2344;2419;2602;915;985;1005;608;646;502;212;179;175;35749;35790;37722;22442;22916;22201;8368;8446;8258;2964;2921;3116;2065;2225;1981;1544;1509;1620;37257;38093;36179;39462;36463;40999;15554;15265;15325;6596;6640;6404;3340;3310;3388;2716;2670;2595;37643;37753;37773;41086;39981;41740;23438;22348;25315;12404;10251;10333;5702;6029;5879;4347;3817;3832;37635;37165;37669;43193;42513;43173;45525;45483;45574;33077;31475;30247;14285;15448;15994;9095;9033;10291;19179;12731;18663;33818;37406;34533;43835;44194;43924;46054;46396;45807;43632;43795;43406;32111;32585;41085
15:19:10;29.2;17090;16956;17834;3259;3494;3391;697;650;654;318;293;317;338;485;295;240;293;254;32185;34760;34000;10366;10554;10474;2317;2447;2573;904;980;1024;596;638;482;203;187;187;35778;35786;37607;22156;23032;22445;8471;8376;8278;2913;2936;3089;2088;2230;2027;1572;1516;1636;37053;38369;36185;39291;36592;40946;15440;15052;15363;6537;6624;6420;3310;3290;3421;2714;2647;2632;38135;38103;37117;40737;40425;41757;23491;22843;25276;12195;10276;10355;5634;6018;5910;4266;3818;3829;38112;37222;37923;43300;42213;43693;45635;45647;45643;33169;31615;30387;14276;15508;16040;9098;9111;10342;18942;12792;18546;34076;37842;34550;44502;44035;43974;46319;46330;45961;43811;43462;43710;31844;32638;41178
15:22:10;29.2;16853;16790;18036;3286;3477;3390;702;646;647;301;303;313;341;500;302;222;313;261;32297;34795;33802;10365;10491;10291;2318;2463;2595;925;988;995;587;631;487;205;166;175;35798;35792;37833;22101;23217;22469;8342;8499;8303;2925;2930;3133;2081;2262;2007;1561;1520;1596;37109;38229;35864;39430;36886;41262;15553;15306;15271;6584;6661;6366;3279;3308;3412;2736;2708;2620;37934;37533;37537;40931;40771;41779;23470;22579;25408;12282;10293;10359;5665;5970;5927;4349;3848;3770;37392;36986;37615;43091;42209;43210;45413;45280;45699;32945;31328;30264;14372;15414;16000;9052;9119;10211;18890;12851;18723;34022;38073;34439;44184;44218;43997;46028;45920;45779;43566;43516;43942;31819;32811;41253
15:25:10;29.2;17009;16820;17929;3261;3485;3371;702;642;635;326;285;301;342;488;287;247;304;270;32365;35011;33620;10491;10497;10444;2349;2416;2597;927;1005;1010;617;640;477;205;194;180;35001;35849;37549;22194;23302;22194;8320;8471;8389;2973;2928;3130;2063;2250;2032;1586;1512;1622;36568;38319;36060;39610;36671;40527;15632;15241;15358;6546;6692;6338;3288;3304;3429;2713;2677;2615;37796;37885;37072;40841;40342;41660;23504;22605;25372;12288;10364;10295;5648;6073;5963;4344;3842;3817;37675;37072;37716;43391;42030;43281;44830;45538;45411;33265;31265;30441;14491;15418;15913;9042;9127;10307;19116;12952;18392;33639;37827;34557;44488;44593;43917;46339;46182;45981;43378;43997;43571;31715;32584;40955
15:28:10;29.2;16854;16843;17919;3262;3471;3395;704;646;634;315;295;328;337;484;299;236;302;278;32656;34718;33533;10478;10386;10399;2311;2449;2590;924;985;1009;595;638;495;197;169;174;35449;35857;38053;22160;23086;22415;8408;8436;8267;2915;2931;3159;2074;2262;2014;1564;1510;1610;37252;38484;36321;39499;36810;41055;15455;15179;15290;6622;6620;6428;3323;3321;3422;2731;2684;2610;38160;37940;37021;40774;40306;41898;23493;22489;25423;12270;10331;10286;5732;6009;5932;4309;3840;3818;38175;37211;37788;43264;42381;43282;45922;45537;45845;32976;31634;30388;14431;15479;16104;9190;9176;10302;18935;12812;18450;34067;37410;34337;44028;44224;44295;46458;46054;45803;43309;43584;43429;31814;32604;41296
15:31:10;29.2;16963;16930;17906;3260;3467;3405;698;643;635;325;306;320;352;493;298;239;315;267;32221;34835;33845;10349;10439;10389;2344;2441;2606;924;996;1010;604;643;493;188;177;170;35799;35667;38005;22185;23246;22404;8291;8401;8273;2959;2926;3124;2064;2220;2020;1559;1500;1596;37077;37900;36517;39536;36711;40862;15507;15319;15362;6562;6616;6400;3292;3348;3375;2710;2691;2627;37849;37500;37287;40794;40578;42386;23507;22791;25476;12254;10318;10274;5708;5991;5885;4293;3838;3839;37768;37266;37750;43402;42420;43298;45965;45666;46023;33116;31376;30567;14447;15457;15924;9079;9144;10212;18771;12802;18580;33701;37940;34455;44278;44025;44173;45992;46377;45940;43510;43472;43813;31574;32742;41039
15:34:10;29.2;16993;16851;18038;3258;3440;3386;697;649;652;304;285;306;342;498;296;238;296;256;32439;34880;33926;10370;10430;10402;2329;2434;2587;903;992;1004;612;652;484;200;176;176;35694;35582;37473;22380;22976;22415;8436;8432;8354;2926;2945;3173;2062;2263;2029;1589;1509;1624;37201;38747;36154;39423;36798;41279;15658;15186;15421;6522;6561;6393;3321;3315;3430;2710;2687;2617;38100;37620;37841;40437;40853;41914;23567;22740;25501;12274;10374;10295;5683;5992;5912;4335;3829;3861;38085;37515;37435;43265;42306;43251;45848;45144;45818;33232;31748;30423;14399;15266;15839;9079;9116;10167;19071;12694;18693;33466;37758;34330;44523;44879;44061;46180;45560;45834;43635;44205;43625;31781;32887;41277
15:37:10;29.2;17079;16593;18162;3258;3463;3415;710;653;646;316;292;327;348;517;297;250;294;268;32398;34889;33583;10309;10400;10297;2294;2437;2609;949;996;1032;604;649;499;187;166;181;35528;35446;37541;22233;23243;22529;8372;8548;8383;2932;2941;3128;2074;2250;2011;1579;1509;1639;37170;37846;36326;39460;37051;41026;15361;15302;15423;6642;6629;6428;3319;3296;3437;2765;2670;2652;37908;37629;37547;41062;40645;41823;23462;22485;25533;12193;10361;10135;5673;6047;5794;4341;3882;3815;38098;37304;37743;43144;42315;43202;45351;45707;45730;33182;31424;30469;14308;15447;16040;9012;9090;10223;19002;12710;18583;33702;37483;34556;44414;44519;44129;46101;45881;45767;43334;44077;43725;31957;32265;41339
15:40:10;29.2;16903;16593;18069;3232;3484;3422;686;655;639;335;294;323;350;496;320;227;315;275;32529;34818;33702;10446;10515;10427;2334;2442;2576;926;995;1018;623;639;485;211;183;186;35432;35808;37701;22130;22908;22439;8394;8386;8314;2981;2885;3141;2060;2253;1995;1554;1516;1620;36976;38442;36306;39638;36615;41070;15451;15237;15184;6619;6665;6470;3301;3330;3430;2736;2715;2592;37855;37697;37182;40673;40444;41533;23591;22887;25475;12173;10251;10403;5680;5988;5940;4319;3804;3836;38387;37186;37784;43469;42744;43283;45731;45239;46036;33093;31693;30216;14285;15358;15935;9071;9118;10305;18800;12926;18543;34365;37781;34547;44678;44021;44230;46584;45871;46499;43385;43976;43878;31568;32627;41139
15:43:10;29.2;16989;16875;18038;3286;3462;3374;702;678;636;317;292;328;358;492;312;233;300;256;32444;34700;33512;10361;10526;10410;2327;2461;2623;930;980;1016;605;659;485;205;193;164;35314;35300;37797;22079;23358;22439;8335;8452;8365;2944;2948;3116;2088;2258;2038;1572;1546;1615;36677;38370;36498;39082;36629;41052;15686;15230;15342;6585;6609;6398;3330;3309;3437;2715;2676;2594;38169;37905;37841;40591;40186;41827;23568;22676;25416;12306;10311;10376;5684;5979;5940;4336;3826;3805;37949;37103;37472;42972;42521;43528;45481;45348;45472;33116;31625;30269;14339;15313;15874;9051;9017;10310;18973;12954;18640;33934;37795;34225;44554;44447;44317;46361;46114;46054;43957;43939;43807;32001;32729;41427
15:46:10;29.2;17061;16662;17913;3259;3432;3391;714;671;655;326;314;321;331;505;309;244;291;266;32270;34848;33945;10451;10459;10350;2341;2449;2628;948;1009;1021;611;633;487;205;189;177;35780;35730;37350;22287;23029;22346;8477;8474;8315;2933;2915;3180;2076;2249;2004;1590;1555;1603;37223;38267;35909;39325;36766;40698;15560;15369;15324;6613;6618;6401;3286;3334;3445;2733;2665;2625;37754;37752;37659;40819;40456;41714;23843;22675;25535;12237;10413;10475;5645;5958;5934;4311;3804;3816;37945;37150;37624;43462;42237;43725;45334;45394;45970;32789;31406;30205;14402;15359;15983;9016;9106;10239;18907;12777;18689;34088;37720;34265;44573;44534;43878;46293;45706;46225;43653;43682;43657;32184;32706;41130
15:49:10;29.2;17014;16762;17934;3260;3439;3397;720;661;642;328;304;312;342;493;285;231;317;272;32126;34706;33388;10353;10484;10352;2342;2464;2588;933;994;1033;625;661;498;186;188;180;35733;36023;37796;22163;23095;22568;8432;8480;8414;2987;2945;3116;2089;2274;2004;1583;1544;1650;36775;38257;36176;39057;36645;40757;15450;15291;15423;6633;6631;6430;3322;3349;3413;2753;2681;2625;37721;37894;37305;41436;40393;42186;23843;22759;25531;12157;10385;10361;5694;5994;5887;4322;3852;3836;37794;36932;37701;43025;41950;43471;45263;45852;45674;33015;31463;30579;14397;15419;15960;9039;9058;10310;19056;12846;18768;33781;37614;34317;44472;44447;44278;46533;45832;45925;43984;43691;43749;31650;32407;41149
15:52:10;29.2;17069;16793;18028;3290;3484;3419;724;657;644;332;297;319;342;494;296;241;309;277;32124;34767;33914;10343;10529;10355;2323;2459;2607;922;1021;1039;621;650;489;196;182;182;35354;35678;38024;22010;23085;22511;8433;8442;8364;2972;2918;3149;2100;2249;1999;1575;1527;1632;36663;38341;35930;39415;36723;40899;15561;15329;15280;6644;6640;6373;3367;3295;3427;2772;2657;2612;38372;37902;37213;41258;40417;41977;23502;22651;25614;12134;10381;10428;5707;6035;5823;4372;3851;3808;37929;37352;38118;43535;42481;43519;45816;46010;45811;33205;31062;30215;14553;15499;15914;9106;9114;10247;19038;12836;18713;33675;37433;34215;44659;44764;44094;46557;46289;45468;43659;43672;43323;31657;32515;41440
15:55:10;29.2;17050;16654;17942;3253;3501;3411;718;675;638;327;310;334;356;491;311;232;315;270;32053;34854;33502;10426;10572;10501;2365;2448;2616;948;993;1019;613;647;493;211;197;177;35527;36072;37698;22394;23104;22351;8340;8564;8397;2958;2923;3126;2105;2255;2007;1579;1520;1657;37326;38671;36274;39569;36657;40871;15613;15125;15372;6676;6627;6349;3326;3288;3440;2721;2662;2629;38308;37572;37409;41177;40580;41949;23343;22760;25714;12291;10332;10314;5656;6015;5925;4264;3838;3845;37915;36990;37944;43038;42414;42931;45747;45456;45954;33291;31397;30340;14349;15399;15985;8949;9098;10399;18891;12815;18528;33443;37616;34318;44207;44483;44380;46414;46072;46371;43288;44110;44006;31639;32446;41174
15:58:10;29.2;17135;16762;17899;3298;3478;3386;722;645;659;334;295;321;349;494;296;240;295;276;32689;35175;33710;10450;10564;10424;2341;2431;2622;951;1001;1013;622;657;484;190;189;178;35470;35397;37760;22105;22967;22544;8298;8367;8310;2972;2948;3140;2080;2290;2028;1575;1521;1629;36825;38602;36601;39260;37043;40674;15681;15242;15333;6614;6593;6416;3340;3308;3417;2714;2702;2632;38008;37691;37267;40820;40464;41479;23562;22767;25438;12312;10259;10345;5620;6010;5923;4309;3870;3809;38046;37476;37773;43185;42102;43234;45373;45915;45644;33334;31441;30295;14499;15447;15802;9096;9068;10390;18753;12945;18463;34202;37874;34527;44391;44631;44110;46439;46024;45739;43841;43761;43332;31754;32529;41040
16:01:10;29.2;16881;16687;17832;3283;3482;3385;701;654;676;339;289;330;352;511;308;237;306;279;32409;34384;33895;10381;10549;10343;2390;2444;2575;940;995;1017;616;655;493;187;186;172;35524;35700;37688;22250;23247;22418;8384;8461;8482;3007;2962;3140;2106;2238;2017;1571;1527;1621;37143;38268;36167;39539;36703;41136;15379;15221;15510;6581;6631;6444;3344;3335;3433;2747;2689;2626;37407;37603;37494;41086;40328;41988;23518;22651;25771;12175;10430;10312;5684;5973;5908;4309;3842;3817;38085;37400;37543;43052;42119;43472;45746;45556;45634;33131;31470;30210;14440;15301;16063;9075;9151;10281;19184;12825;18699;33880;37764;34156;44655;44072;43856;46556;45862;45856;43463;44005;43672;31830;32565;40896
16:04:10;29.2;16961;16768;18150;3302;3494;3384;705;670;652;324;302;343;352;499;306;243;311;292;32438;34764;33702;10385;10527;10423;2371;2450;2626;942;1004;1034;624;658;506;197;198;180;35588;35390;37927;22370;22974;22644;8389;8476;8400;2987;2960;3120;2089;2252;2051;1594;1527;1629;37067;38145;36585;39594;36639;40961;15529;15255;15533;6559;6628;6357;3351;3293;3398;2743;2687;2609;38239;37973;37543;40842;40411;42188;23627;22828;25404;12219;10338;10349;5705;5981;5929;4351;3836;3811;37663;36964;37924;43081;41778;42997;45512;45411;45698;33363;31726;30600;14280;15479;16024;9064;9158;10435;19012;12829;18742;33654;37328;34242;44447;44750;44350;46377;45443;46206;43743;43923;43861;31954;32909;41508
16:07:10;29.2;16885;16811;18011;3242;3509;3425;731;668;670;335;318;329;343;510;303;234;308;263;31751;34437;33719;10528;10457;10446;2367;2473;2594;943;1007;1028;631;656;500;201;176;178;35541;35535;37348;22090;23030;22316;8421;8437;8299;3017;2943;3111;2087;2245;2035;1578;1534;1643;36659;38372;36466;39477;37096;40746;15410;15192;15287;6586;6535;6399;3331;3298;3410;2720;2680;2629;37568;38020;37394;40942;40158;41744;23454;22918;25249;12243;10340;10395;5708;6055;5891;4325;3853;3803;37988;37144;37300;43482;42409;42966;45488;45928;45649;33145;31115;30548;14394;15482;15856;9081;9114;10384;19036;12840;18609;33859;37552;34182;44304;44594;43734;46620;46230;46143;43508;44087;43927;31785;32568;41117
16:10:10;29.2;17118;16701;17989;3304;3467;3405;713;673;654;336;317;350;354;508;306;239;292;275;32216;35200;33870;10348;10549;10406;2358;2479;2584;963;1035;1023;621;665;507;196;181;178;35358;35706;37919;22210;22891;22414;8358;8561;8272;3006;2904;3157;2111;2259;2023;1581;1522;1653;36765;38426;36610;39406;36504;40972;15731;15165;15490;6603;6609;6422;3280;3339;3425;2721;2677;2582;37847;38162;37527;41021;40401;41458;23461;22956;25401;12200;10250;10274;5660;5996;5936;4370;3858;3828;37767;37586;37693;43493;42332;43454;45590;45743;45652;33267;31515;30246;14457;15334;15911;9062;9016;10357;18922;12906;18774;33690;37778;34601;44521;44530;43945;46111;46070;45936;43617;43954;43591;31865;32543;41275
16:13:10;29.2;16981;16811;17974;3313;3486;3366;723;669;653;327;309;337;356;504;298;248;309;276;32495;34867;33590;10388;10460;10354;2368;2441;2624;948;1017;1026;634;657;492;207;191;177;35662;35469;37551;22042;23111;22536;8355;8492;8372;2952;2951;3143;2090;2281;2032;1580;1531;1645;36898;38552;36208;39350;36810;41279;15730;15318;15311;6561;6540;6393;3332;3301;3404;2717;2698;2627;37988;37642;37451;40659;40031;41921;23587;22967;25636;12398;10390;10458;5656;5993;5929;4312;3854;3882;38206;37157;37651;43418;42465;42898;45693;45805;45730;33176;31744;30797;14366;15448;16005;9042;9146;10402;18771;12826;18584;34099;37609;34519;44326;44409;43767;46134;46291;45853;43549;43984;43684;31721;32895;41209
16:16:10;29.2;17068;16757;17994;3268;3482;3400;707;661;678;324;310;321;348;492;308;243;300;261;32126;34732;33675;10438;10545;10367;2345;2466;2600;954;1009;1037;611;656;506;193;176;181;35579;35400;38024;22106;22974;22702;8478;8497;8395;2968;2936;3140;2100;2267;2062;1593;1524;1649;37071;37942;36653;39353;36696;40716;15430;15227;15428;6518;6722;6422;3331;3343;3432;2733;2683;2615;37960;37477;37165;41051;40115;41553;23378;22849;25570;12167;10429;10392;5738;6035;5893;4339;3893;3822;38170;37579;37542;42725;42619;43399;45007;46038;45711;33106;31794;30472;14361;15216;16032;9171;9097;10303;18855;12922;18804;33923;37229;34150;44699;44145;44350;46272;45945;46223;43459;43658;43783;32055;32514;41219
16:19:10;29.2;17043;16719;17876;3270;3464;3418;714;660;664;313;323;322;331;515;301;229;309;277;32209;34625;33491;10447;10563;10528;2341;2478;2617;962;1020;1055;631;648;505;187;193;183;35416;35927;37531;22264;23061;22547;8378;8495;8365;2962;2926;3164;2073;2247;2045;1581;1543;1638;36837;38048;36391;39198;36666;40911;15580;15151;15386;6599;6637;6483;3309;3326;3451;2743;2691;2654;37913;38077;37497;40926;40583;41973;23758;22890;25594;12274;10381;10368;5714;6025;5915;4311;3859;3808;38135;37766;37614;43545;42360;43759;45934;45688;45754;33350;31552;30771;14416;15360;16001;9041;9066;10327;19064;12939;18697;33879;37551;34282;44066;44387;44226;46104;45997;45633;43515;43676;43990;31949;32410;41161
16:22:10;29.2;16790;16822;17957;3284;3458;3377;728;678;669;333;293;349;352;496;303;237;309;288;32514;34486;33771;10282;10525;10445;2373;2483;2609;925;1024;1026;615;657;524;188;188;182;35478;35964;37733;22401;22866;22442;8275;8498;8318;2965;2942;3168;2097;2302;2036;1574;1544;1638;37225;38369;36393;39657;36705;41116;15599;15171;15389;6617;6598;6389;3344;3333;3422;2718;2686;2606;38118;38086;37596;40372;40516;41543;23683;22727;25480;12356;10374;10310;5597;6030;5924;4275;3841;3839;37965;37400;37810;43134;42468;43445;45781;45736;45985;32947;31284;30575;14326;15427;16081;9099;9085;10358;18845;12729;18768;33807;37619;33875;44624;44167;43800;46266;46442;45479;43754;43879;43232;31893;32638;41393
16:25:10;29.2;17015;16554;18212;3264;3491;3417;712;673;658;317;320;335;339;513;320;235;307;269;32231;34581;33418;10413;10467;10425;2357;2458;2625;943;1017;1031;628;675;506;216;177;174;35415;35425;37360;22416;23261;22485;8453;8505;8410;2999;2976;3187;2078;2273;2043;1599;1540;1663;36977;38188;36322;39813;36403;41318;15451;15234;15420;6642;6541;6353;3328;3334;3463;2741;2724;2651;37837;37778;37195;40872;40165;41907;23413;22729;25504;12287;10350;10342;5663;5992;5851;4346;3838;3867;37804;37758;37896;43156;42298;43376;45676;45768;45988;33206;31469;30727;14331;15482;15996;9157;9120;10337;19049;12873;18711;33628;37978;34584;44250;45019;44222;46764;46268;46203;44140;43580;43481;32097;32610;41105
16:28:10;29.2;16965;16665;17919;3295;3476;3411;704;691;650;328;303;344;358;504;302;257;304;266;31971;34525;33901;10414;10394;10470;2356;2493;2630;952;1032;1033;625;644;519;192;201;179;35724;35600;37607;22342;23346;22550;8338;8481;8455;2981;2940;3130;2091;2245;2057;1583;1524;1634;36873;38888;36621;39602;36434;40827;15597;15317;15447;6592;6640;6347;3336;3351;3444;2750;2683;2632;38271;37765;37045;40752;40476;41540;23648;22940;25632;12206;10345;10419;5656;6025;5959;4347;3828;3821;38025;37518;37702;43656;42778;43394;46033;45650;45917;32593;31285;30152;14355;15530;16041;9035;9111;10344;19016;12898;18542;34179;37989;34415;44657;44391;44027;46585;46144;46111;44026;43854;44058;31734;32523;41082
16:31:10;29.2;16919;16705;17881;3280;3489;3374;748;694;662;326;311;349;369;505;318;227;322;265;32243;34787;33904;10325;10461;10402;2373;2475;2633;956;1045;1046;613;663;487;217;189;200;36077;35418;37695;22207;23323;22666;8401;8511;8375;2956;2973;3172;2119;2259;2006;1603;1517;1663;37202;38463;36151;39503;36923;40835;15729;15259;15357;6596;6754;6348;3315;3331;3430;2726;2704;2619;37949;37857;37661;40666;40428;41762;23783;22939;25686;12127;10240;10359;5671;6008;5953;4374;3825;3841;37582;37055;37802;43383;42241;43034;44945;45907;45640;33128;31513;30391;14603;15435;15962;9133;9106;10324;19095;12721;18557;34095;37895;34201;44333;44527;43819;46328;46037;46047;43977;44085;43887;31822;32406;41345
16:34:10;29.2;16921;16828;18002;3326;3457;3407;733;673;675;336;300;331;366;506;313;242;301;264;32075;34635;33802;10358;10571;10453;2385;2438;2618;974;1038;1042;624;657;507;203;193;178;35481;35425;37563;22287;23055;22527;8446;8415;8287;2996;2931;3156;2123;2266;2039;1559;1534;1658;36812;38360;36632;39464;36580;41182;15486;15292;15501;6633;6646;6400;3342;3310;3419;2746;2696;2627;38280;37559;37586;41115;40465;41975;23764;22744;25411;12234;10297;10335;5710;6015;5892;4286;3841;3838;37601;37454;37372;43022;42451;43353;45302;45853;45722;33298;31271;30304;14311;15335;15954;9084;9132;10411;18852;12840;18645;33919;37199;34498;44313;44210;44230;46226;46018;45642;44004;44044;43791;31789;32483;40912
16:37:10;29.2;16881;16666;17896;3282;3476;3409;734;659;656;318;324;342;347;515;302;231;301;275;32186;34386;33714;10371;10442;10453;2393;2479;2625;966;1023;1035;614;674;506;194;186;183;35568;35675;37911;22396;23033;22541;8314;8430;8367;2983;2963;3134;2127;2260;2055;1593;1565;1634;36637;38643;36526;39148;36625;41486;15466;15123;15343;6659;6616;6345;3372;3329;3386;2760;2715;2627;38283;37884;37116;41000;40609;42145;23633;23196;25526;12281;10315;10293;5720;5988;5962;4326;3837;3834;37661;37258;37777;43540;42302;42681;45172;45878;45664;32959;31667;30874;14504;15370;15955;9118;9138;10360;18995;12852;18700;33665;37401;34299;44387;44778;44230;46272;46208;45830;43500;43604;43677;31820;32712;41248
16:40:10;29.2;16823;16837;17984;3295;3495;3447;734;676;675;331;323;340;344;517;322;241;293;262;32342;34469;33990;10390;10492;10431;2359;2485;2634;950;1019;1056;609;653;501;201;186;188;35789;35699;37617;22208;22951;22161;8448;8435;8346;2983;2961;3134;2131;2268;2056;1582;1532;1636;37024;38335;36254;39309;36822;41040;15422;15145;15353;6569;6642;6359;3344;3306;3432;2756;2685;2642;37666;38461;37023;41232;40415;41600;23963;22731;25436;12235;10370;10386;5721;6040;5930;4292;3816;3816;38122;37314;37777;43525;42587;43529;46009;46218;45876;33137;31369;30562;14347;15548;16170;9114;9130;10326;19114;12858;18696;33710;37779;34476;44594;44418;44427;46409;46137;46003;43725;43469;43906;31883;33127;40979
16:43:10;29.2;17024;16756;17958;3290;3509;3421;723;676;672;336;320;352;361;498;311;253;313;287;32235;34535;33467;10441;10412;10337;2345;2474;2637;974;1013;1057;628;675;518;223;197;195;35424;35498;37308;22057;23025;22457;8402;8388;8319;2926;2963;3136;2095;2288;2035;1581;1528;1634;37159;38837;36096;39463;36661;41073;15562;15236;15485;6533;6613;6485;3328;3323;3381;2712;2699;2637;38156;38071;37612;41010;40813;41643;23812;22708;25377;12198;10256;10306;5633;6014;5931;4328;3821;3833;38002;37290;37777;43023;42396;43166;45403;45742;45771;33194;31394;30525;14486;15427;15940;9204;9184;10445;19036;12914;18530;33648;37812;34128;44730;44967;44222;46441;45891;45839;43465;43797;43733;31707;32730;41146
16:46:10;29.2;16996;16862;17925;3269;3494;3433;745;684;656;322;310;352;364;507;301;241;309;279;32318;34490;33515;10346;10468;10455;2371;2466;2631;986;1044;1036;629;646;495;218;202;196;35743;35390;37832;22158;23046;22352;8367;8464;8267;2957;2923;3142;2065;2251;2035;1582;1564;1663;37156;38392;36488;39315;36496;41139;15384;15217;15331;6503;6632;6454;3307;3285;3453;2746;2669;2619;38263;37790;37438;40666;40092;42120;23467;22837;25566;12348;10403;10249;5642;6042;5925;4350;3857;3843;37797;37171;37665;43181;42195;43250;45690;45625;46042;33127;31488;30637;14371;15501;15940;9105;9109;10300;19066;12867;18624;33910;37492;34119;44492;44279;43922;45848;46108;46522;44156;44357;43336;31854;32986;41276
16:49:10;29.2;17081;16775;17797;3279;3466;3397;757;682;685;343;320;347;341;487;324;243;316;272;32458;34446;33628;10414;10520;10421;2368;2486;2623;944;1044;1043;630;660;512;203;174;175;35639;35438;37337;22226;23013;22351;8383;8480;8375;2967;2957;3178;2112;2292;2046;1598;1537;1662;36858;37906;36727;39296;36463;41079;15631;15309;15532;6550;6596;6381;3349;3301;3435;2738;2681;2640;38435;38066;37537;40894;40290;41762;23643;22818;25476;12222;10383;10364;5695;6072;5903;4323;3827;3836;37969;37666;37522;43345;42546;42952;45311;46053;45650;33549;31783;30425;14524;15438;16022;9016;9032;10218;18896;12852;18580;33843;37783;34831;44522;44738;44026;45991;45864;45558;43841;43880;43708;31895;32486;40928
16:52:10;29.2;16846;16958;18155;3277;3491;3420;735;672;686;334;306;341;346;492;306;241;290;276;32304;34380;33860;10392;10414;10433;2362;2495;2647;957;1039;1059;632;668;507;193;189;177;35555;35804;37582;22301;23121;22381;8324;8524;8346;2976;2942;3152;2096;2265;2024;1585;1540;1673;37253;38558;36253;39512;36555;40516;15379;15272;15479;6607;6700;6378;3342;3310;3440;2744;2691;2645;38096;37755;37333;41138;40600;42012;23577;22972;25173;12208;10428;10406;5694;5946;5924;4308;3846;3829;37798;37397;37919;43592;42515;43310;45429;45456;45488;33405;31578;30600;14395;15468;15925;9068;9035;10297;19304;12803;18490;33981;37387;34312;44139;44157;44342;46583;45815;45843;43741;43709;43495;32045;32472;41140
16:55:10;29.2;16840;16784;17985;3315;3445;3397;728;688;656;333;313;344;366;515;314;236;308;274;31984;35036;33700;10358;10550;10537;2358;2468;2620;965;1044;1050;624;648;502;199;182;174;35587;35275;37831;22207;23001;22349;8376;8442;8305;2983;2938;3104;2071;2270;2036;1581;1533;1665;36790;38810;36544;39419;36810;41157;15544;15303;15215;6585;6592;6418;3339;3297;3429;2734;2700;2631;37991;37669;37716;40697;40642;41932;23544;22915;25516;12268;10333;10243;5661;6024;6006;4301;3818;3824;37871;37596;37517;43029;42654;43446;45217;45460;45785;33117;31390;30542;14497;15492;15912;9185;9075;10323;18865;12846;18514;33936;37889;34336;44620;44961;44516;46633;45975;45817;43569;43824;43754;32027;32643;41068
16:58:10;29.2;16772;16958;17892;3305;3519;3425;733;687;668;335;322;354;362;515;313;244;306;266;32457;34760;33826;10467;10461;10570;2320;2476;2635;957;1017;1074;619;669;518;212;195;189;35730;35840;37997;22285;23100;22465;8435;8410;8428;2988;2954;3160;2138;2284;2055;1600;1526;1655;36864;38337;36379;39635;36567;40783;15549;15036;15402;6620;6653;6394;3360;3320;3448;2749;2683;2622;38231;38024;36946;40420;39671;41508;23768;22985;25173;12226;10334;10313;5658;6091;5858;4285;3815;3817;37974;36850;37696;43225;42177;43564;45443;45624;45591;33173;31419;30381;14350;15453;16124;9074;9096;10368;18894;12799;18723;33707;37702;34314;43989;44522;44117;46417;46262;45883;43613;44447;43603;31689;32600;41125
17:01:10;29.2;16871;16698;17992;3302;3491;3428;740;673;677;355;319;360;371;507;317;239;301;262;32001;34784;33589;10363;10499;10453;2364;2488;2620;960;1020;1064;627;683;512;223;188;190;35020;35687;37350;22191;23194;22671;8425;8417;8405;2991;2937;3179;2111;2255;2061;1593;1571;1664;37100;38271;36507;39193;36486;40878;15582;15146;15466;6711;6647;6454;3348;3297;3369;2738;2690;2649;37998;37621;37621;40818;40352;41820;23565;22823;25270;12254;10381;10363;5726;6036;5902;4322;3806;3813;37983;37058;37722;43169;42147;43550;45603;45998;45946;32862;31559;30613;14448;15392;16026;9148;9038;10301;18956;12906;18612;33910;37537;34318;44500;44635;43991;46517;46080;46078;43380;43860;43130;31650;32430;41268
17:04:10;29.2;16873;16636;18032;3286;3487;3426;733;677;657;327;307;340;362;511;306;239;323;277;32495;34408;33765;10264;10438;10554;2371;2501;2618;973;1032;1040;632;653;504;191;193;178;35201;35626;37603;22331;22930;22558;8433;8509;8310;2966;2946;3146;2126;2304;2063;1569;1539;1655;36683;38589;35954;39564;36412;41228;15511;15140;15391;6576;6602;6443;3349;3306;3458;2726;2674;2639;38193;38017;37415;40850;40374;41577;23290;23045;25242;12268;10308;10331;5667;5995;5971;4374;3835;3850;37805;37412;38097;43043;42358;43062;45343;45569;45962;33281;31531;30611;14453;15439;15958;9133;9163;10307;19033;12884;18701;33601;37582;34011;44160;44699;44224;46188;46118;46083;44272;44378;44004;31922;32735;41020
17:07:10;29.2;16995;16766;17867;3300;3512;3433;732;698;664;341;323;346;359;528;320;250;310;280;32153;34918;33775;10369;10372;10383;2377;2484;2606;974;1023;1056;627;655;509;212;185;180;35146;35772;37999;22182;22987;22412;8390;8431;8371;2981;2952;3135;2102;2296;2027;1618;1512;1656;36880;38386;36326;39651;36729;40775;15534;15240;15408;6624;6585;6351;3325;3289;3413;2752;2700;2610;38062;37714;37338;40773;40354;41963;23669;22834;25533;12220;10374;10450;5650;5980;5879;4291;3824;3829;37489;37263;37693;43270;42499;42962;45602;45576;45829;33448;31477;30225;14334;15315;16004;9120;9161;10327;18964;12845;18689;34149;37452;34392;44750;44308;44325;46014;45684;46019;43706;43625;43951;31880;32938;41175
17:10:10;29.2;16903;16777;17916;3294;3493;3420;721;679;685;349;308;353;351;507;317;243;320;286;31823;34487;33855;10401;10465;10500;2362;2494;2618;966;1027;1072;621;665;510;206;189;185;35463;35643;37392;22102;23064;22628;8334;8448;8349;2973;2979;3151;2110;2267;2035;1621;1549;1691;36595;38681;36590;39225;36449;41212;15518;15340;15373;6545;6602;6405;3349;3320;3421;2767;2703;2596;38315;37507;37410;40475;40689;41626;23494;22956;25401;12203;10388;10282;5609;6019;5951;4348;3823;3844;37751;37599;37954;43516;42467;43117;45750;45830;45823;33586;31128;30686;14326;15421;15938;9086;9094;10355;19146;12966;18663;33801;37340;34319;44387;44671;44165;46631;46193;46410;43615;44064;42955;31805;32594;41076
17:13:10;29.2;17016;16752;17987;3331;3497;3427;743;672;674;347;315;335;341;520;325;227;309;272;32236;34675;33670;10498;10566;10413;2388;2465;2634;961;1032;1077;639;665;506;196;187;183;35209;35560;37311;22199;22881;22550;8293;8465;8416;2992;2937;3150;2096;2281;2079;1590;1573;1666;37039;38538;36740;39370;36871;41192;15587;15253;15401;6632;6646;6388;3331;3342;3377;2771;2683;2620;38289;37530;37766;40852;40344;41796;23579;22868;25498;12285;10287;10278;5734;6056;5930;4373;3853;3827;38059;37044;37440;43370;42820;43601;45435;46057;46004;33603;31634;30663;14356;15533;16063;9154;9143;10335;18999;12750;18606;33894;37920;34100;44656;44491;44219;46376;46113;45551;44038;43920;43466;32387;32701;41388
17:16:10;29.2;16605;16879;17869;3287;3459;3436;736;684;683;342;333;340;336;522;334;244;302;278;32144;34624;33307;10424;10412;10441;2336;2528;2647;977;1018;1053;608;654;510;193;201;178;34827;35670;37498;22086;22941;22387;8424;8517;8376;3006;2937;3124;2131;2291;2025;1618;1543;1669;37009;38557;36392;39049;36821;40868;15450;15298;15349;6607;6666;6382;3359;3324;3387;2758;2628;2633;38194;37548;37684;40849;40059;41818;23574;22916;25499;12303;10447;10361;5675;5984;5890;4347;3859;3837;37575;37400;37496;43037;42219;43984;45653;45552;45615;33514;31483;30748;14271;15527;15852;9085;9193;10347;19118;12784;18816;33872;37711;34255;44426;44301;44436;46133;46306;46414;43465;43826;43589;31906;32661;41368
17:19:10;29.2;16863;16890;18088;3297;3531;3450;767;681;676;333;329;350;349;514;310;238;314;290;32122;34826;33727;10430;10437;10466;2388;2520;2655;964;1033;1066;630;662;521;205;184;188;35684;35933;37563;22191;22873;22285;8467;8436;8329;2941;2995;3180;2079;2290;2042;1612;1573;1674;36861;38449;36549;39019;36760;40712;15560;15145;15302;6572;6640;6399;3344;3346;3408;2756;2702;2642;38209;37690;37586;40744;40449;41714;23505;22962;25310;12311;10248;10345;5718;6067;5934;4320;3840;3832;37617;37452;37640;43811;42412;43149;45921;45923;45479;32832;31434;30550;14476;15438;15863;9090;9170;10363;19105;12776;18571;33569;37499;34085;44838;44359;43982;46141;46335;46515;43104;44067;43885;31843;32736;41481
17:22:10;29.2;16996;16803;17897;3269;3497;3429;739;664;675;345;323;348;378;520;305;237;305;283;32255;34535;33580;10335;10375;10529;2364;2508;2605;963;1041;1066;611;661;521;205;189;202;35515;35628;37664;22030;23182;22342;8350;8508;8376;3010;2948;3139;2108;2298;2052;1603;1560;1626;36804;38510;35921;39493;36793;40734;15456;15334;15397;6587;6560;6371;3352;3344;3423;2720;2691;2640;37736;37812;37756;40339;40272;41737;23924;22934;25659;12263;10323;10421;5682;6046;5960;4301;3837;3839;38404;37306;37736;43290;42016;43231;45850;45747;45890;33126;31243;30461;14372;15319;15969;9087;9057;10306;18930;12912;18710;34051;37779;34615;44165;44815;44131;46000;46127;46011;43798;43967;43475;32204;32781;41437
17:25:10;29.2;16925;16851;18004;3290;3480;3396;750;677;680;341;325;352;349;509;320;249;311;262;32065;34213;33274;10421;10529;10535;2341;2474;2616;941;1047;1073;636;672;513;202;196;181;35350;35094;37675;22411;23262;22660;8423;8533;8342;3000;3002;3092;2074;2275;2055;1617;1543;1657;37217;38287;36271;39503;36681;40901;15586;15296;15492;6639;6581;6453;3353;3342;3412;2755;2694;2643;37783;37394;37607;40867;40232;41881;23415;22726;25410;12310;10238;10302;5710;6001;5888;4350;3861;3829;38049;37381;37839;43134;42055;43531;45157;45750;45638;33588;31502;30437;14481;15388;15869;9063;9161;10361;18911;12718;18635;34068;37492;34199;44627;44194;44457;46262;46142;46066;44056;44140;43793;31932;32530;41277
17:28:10;29.2;16732;16687;17972;3296;3488;3410;749;683;691;334;324;362;355;517;308;227;316;269;32252;34366;33613;10338;10515;10405;2391;2471;2626;968;1047;1058;622;684;521;200;181;186;35095;35607;37184;22127;23011;22586;8418;8494;8358;2975;2881;3152;2124;2277;2025;1582;1546;1661;36505;38125;35924;39310;36539;40878;15611;15266;15264;6557;6663;6401;3355;3316;3439;2748;2663;2641;37938;37835;37730;40727;40489;41633;23370;22983;25485;12258;10234;10340;5622;6066;5906;4345;3824;3859;37988;37245;38269;42964;42174;43443;45658;45830;45652;33538;31671;30457;14463;15387;16218;9100;9206;10293;19013;12981;18779;33820;37956;34150;44212;44973;44133;46421;46005;46173;43373;43750;43556;31619;32627;41074
17:31:10;29.2;17023;16783;17896;3319;3484;3427;758;691;675;347;325;343;361;524;323;236;313;270;32324;34861;33572;10441;10573;10488;2361;2489;2646;949;1040;1074;628;674;511;204;188;202;35603;35221;37693;22396;23358;22414;8373;8471;8381;3017;2947;3173;2118;2299;2050;1606;1539;1690;36892;38063;36275;39378;36462;41083;15526;15330;15368;6510;6615;6390;3347;3264;3418;2738;2709;2670;37683;37621;37573;41050;40396;41503;23500;22937;25346;12203;10335;10356;5672;6066;5891;4333;3835;3837;37677;37280;37882;43578;42220;43487;45493;46049;45481;33573;31421;30281;14366;15274;16137;9035;9117;10289;18968;12876;18668;33828;37748;34210;44365;44983;44038;46318;46180;46217;43186;43910;43965;31823;32689;41330
17:34:10;29.2;16671;16714;17774;3312;3518;3430;746;687;678;355;320;360;368;509;307;236;294;289;31784;34383;33503;10408;10450;10475;2371;2486;2629;958;1037;1063;639;675;534;200;182;194;35323;35487;37273;22215;23250;22713;8455;8498;8313;2963;2955;3157;2111;2296;2043;1599;1552;1661;36804;37904;36435;38965;36391;40504;15483;15131;15343;6583;6593;6451;3382;3323;3456;2722;2689;2645;37930;37961;37741;41040;40722;41794;23538;23006;25299;12199;10354;10409;5662;6087;5923;4328;3837;3819;37710;37429;37449;43332;42227;42992;45243;45388;45983;33523;31297;30673;14465;15302;16018;9101;9148;10334;18835;12787;18719;33885;37726;34123;44600;44558;44425;46693;46549;46167;43577;44122;43919;32037;32771;41231
17:37:10;29.2;16973;16777;17903;3310;3494;3479;745;681;687;354;324;357;352;513;321;238;307;291;32115;34672;33340;10406;10454;10411;2400;2486;2624;965;1036;1085;624;685;502;212;197;189;35316;35590;37865;22387;23189;22534;8360;8545;8300;2970;2959;3122;2101;2308;2061;1590;1563;1655;37067;38414;36593;39389;36772;41239;15508;15298;15583;6586;6654;6449;3357;3300;3409;2735;2718;2615;38075;37578;37637;40837;40488;42370;23689;22832;25465;12232;10248;10291;5615;6039;5902;4286;3834;3878;37614;37256;37932;43509;41851;43444;45507;45218;45758;33480;31461;30497;14443;15413;15902;9098;9055;10301;18811;12863;18669;33709;37274;34177;44562;44039;44196;46425;46040;45646;43634;44100;43721;31632;32618;41367
17:40:10;29.2;16926;16937;17964;3288;3503;3428;745;697;669;330;309;366;361;506;314;227;305;289;32191;34605;33732;10395;10545;10449;2392;2496;2610;966;1031;1057;628;670;517;211;188;185;35182;35602;38005;22437;23280;22756;8404;8501;8383;3027;2969;3154;2101;2282;2066;1621;1541;1674;37284;38179;36523;38916;36455;41290;15466;15162;15441;6521;6639;6458;3327;3318;3429;2760;2699;2590;37749;37784;37775;40544;40544;41616;23646;22918;25597;12247;10367;10361;5650;6012;5950;4339;3837;3802;38152;37480;37763;43304;42458;43435;45701;45780;46208;33355;31663;30483;14248;15347;15949;9067;9043;10371;18813;12712;18696;34112;37656;34459;44807;44494;44069;46017;46170;45948;43724;43732;43678;32075;32607;41309
17:43:10;29.2;16858;16776;17726;3313;3504;3454;744;693;678;336;314;351;361;507;318;250;296;288;31859;34816;33331;10447;10478;10563;2417;2513;2631;954;1034;1064;622;671;526;220;198;182;35070;35550;37817;22435;23159;22745;8313;8531;8364;3023;2984;3162;2092;2258;2033;1587;1557;1692;36998;37860;36152;39504;36444;40723;15539;15127;15447;6614;6619;6349;3332;3291;3446;2755;2697;2616;37830;38026;37616;40964;40311;41855;23852;22853;25261;12399;10421;10337;5690;5994;5960;4281;3839;3826;37648;37069;37654;43145;42390;43436;45536;45547;45406;33176;31583;30455;14482;15366;16058;9208;9116;10295;19078;12973;18684;33636;37579;34273;44654;44840;44135;46231;45907;45682;43706;44055;43491;31516;32946;41368
17:46:10;29.2;16679;16780;17779;3297;3483;3433;769;685;699;331;324;368;354;511;310;244;300;275;32192;34682;33326;10458;10481;10401;2361;2473;2621;989;1049;1062;626;694;527;208;191;198;35030;35742;37364;22369;23090;22708;8416;8549;8393;2957;2953;3151;2124;2289;2070;1597;1562;1667;36750;37728;36257;39801;36291;41062;15663;15260;15403;6594;6586;6404;3326;3341;3400;2770;2737;2638;37730;37499;37403;40996;40626;41717;23421;23032;25733;12324;10325;10360;5614;5993;5942;4307;3814;3827;37941;37318;37744;43032;42427;42716;44811;45596;45856;33247;31441;30764;14377;15348;16102;9126;9021;10355;19117;12853;18757;34077;37474;33759;44876;44549;44270;46027;46075;46185;43963;43926;43976;32027;32684;41363
17:49:10;29.2;16775;16867;17753;3323;3491;3469;731;697;709;340;312;354;363;527;306;238;308;283;31997;34324;33858;10450;10535;10366;2375;2524;2597;968;1018;1063;616;675;520;196;184;193;35070;35555;37455;22154;23115;22751;8379;8410;8497;3000;2939;3122;2085;2258;2037;1591;1552;1657;37477;38244;36229;39105;36461;41125;15558;15374;15494;6641;6597;6370;3288;3294;3425;2736;2691;2603;38224;37640;37647;40537;40611;41864;23467;23131;25333;12123;10243;10395;5721;6034;5881;4331;3811;3874;37576;37248;37423;43518;42095;42937;45578;45613;45806;33663;31599;30484;14488;15555;16065;9167;9152;10406;18860;12830;18735;33696;37400;34449;44755;44845;44259;46592;46107;46528;43502;44302;43481;31987;32657;41039
17:52:10;29.2;16885;16893;17880;3315;3489;3440;756;693;676;342;331;361;357;510;316;235;295;273;32179;34439;33711;10396;10428;10585;2366;2514;2630;987;1055;1073;644;660;518;196;188;189;35693;35510;37780;22216;23479;22577;8520;8527;8370;2954;2952;3127;2081;2285;2020;1602;1557;1691;36819;38001;35760;39467;36478;41247;15534;15270;15338;6536;6612;6329;3352;3330;3444;2741;2710;2643;37946;37367;37219;40668;40509;42006;23582;23016;25382;12221;10321;10316;5707;6025;5885;4285;3848;3827;37885;37470;37673;43201;42287;43408;45744;45544;45968;33339;31794;30850;14333;15431;16018;9051;9083;10423;18942;12892;18701;33815;37522;34348;44501;44379;43727;46811;46716;45775;43446;43733;43223;31828;32777;41255
17:55:10;29.2;16835;16878;17943;3302;3496;3409;736;688;672;342;319;350;357;518;312;243;317;281;32053;34587;33608;10333;10478;10430;2361;2460;2626;972;1036;1073;637;686;514;204;195;187;35347;35581;37550;22392;23158;22853;8368;8472;8413;2981;2966;3137;2116;2297;2066;1617;1532;1664;37091;38309;36194;38987;36743;40923;15576;15233;15374;6578;6612;6408;3368;3309;3461;2740;2674;2647;37788;37548;37852;40978;40161;41485;23730;22872;25523;12132;10297;10333;5688;5974;5948;4344;3847;3829;37611;37488;37245;43387;41521;43508;45759;45534;45739;33151;31190;30519;14416;15346;15957;9029;9157;10315;18986;12863;18747;33854;37110;34299;44399;44601;44219;46687;45980;46133;43695;44261;44005;31931;32515;41206
17:58:10;29.2;16787;16567;18001;3313;3463;3406;761;691;675;350;313;346;344;512;319;237;310;291;31907;34483;33241;10351;10432;10524;2380;2483;2634;974;1039;1072;610;667;503;213;189;193;35257;35834;37196;22374;23355;22523;8383;8500;8487;2988;2908;3154;2105;2274;2048;1599;1562;1676;36695;38321;36384;39604;36752;41026;15444;15232;15572;6563;6636;6417;3335;3281;3429;2733;2698;2629;37932;37713;37330;41019;40628;41812;23727;22869;25356;12152;10437;10392;5680;5966;6019;4361;3841;3827;37612;37601;37509;43517;42194;43693;45263;45535;45805;33559;31415;30723;14375;15490;15888;9059;9181;10337;19247;12931;18809;33670;37710;33948;44455;44671;44365;46349;45764;45998;43838;43927;43589;31956;32766;40903
18:01:10;29.2;16838;16689;17782;3322;3504;3480;740;705;700;344;334;360;375;524;327;239;310;276;32116;34602;33340;10420;10553;10505;2364;2451;2635;970;1058;1062;634;669;498;196;182;198;35167;35644;37443;22451;23358;22823;8405;8458;8381;2965;2941;3122;2109;2274;2066;1595;1560;1647;36843;38215;36314;39280;36295;40653;15594;15128;15470;6525;6658;6350;3322;3323;3397;2771;2703;2618;38479;38055;37693;40089;40504;42087;23487;23067;25467;12388;10375;10351;5715;6029;5963;4352;3848;3825;37901;37194;37632;43323;42259;43410;45232;46087;45552;32855;31277;30706;14298;15679;15892;9011;9129;10411;18935;12876;18732;33617;37485;34617;44357;44778;44218;46437;45977;45498;43925;43908;43390;31797;32886;41445

Results
;1;2;3;4;5;6;7;8;9;10;11;12;13;14;15;16;17;18;19;20;21;22;23;24
A;;;;;;;;;;;;;;;;;;;;;;;;;Max V [MGaptamer:610,650]
;;;;;;;;;;;;;;;;;;;;;;;;;R-Squared [MGaptamer:610,650]
;;;;;;;;;;;;;;;;;;;;;;;;;t at Max V [MGaptamer:610,650]
;;;;;;;;;;;;;;;;;;;;;;;;;Lagtime [MGaptamer:610,650]
;;;;;;;;;;;;;;;;;;;;;;;;;Max V [deGFP:485,515]
;;;;;;;;;;;;;;;;;;;;;;;;;R-Squared [deGFP:485,515]
;;;;;;;;;;;;;;;;;;;;;;;;;t at Max V [deGFP:485,515]
;;;;;;;;;;;;;;;;;;;;;;;;;Lagtime [deGFP:485,515]
B;;104333.333;110666.667;-112666.667;134666.667;-127666.667;126333.333;-127333.333;134333.333;-123333.333;-143666.667;144000.000;142333.333;-176666.667;157000.000;131666.667;109000.000;-132333.333;125333.333;99333.333;101333.333;-129666.667;-186333.333;;Max V [MGaptamer:610,650]
;;1.000;1.000;1.000;1.000;1.000;1.000;1.000;1.000;1.000;1.000;1.000;1.000;1.000;1.000;1.000;1.000;1.000;1.000;1.000;1.000;1.000;1.000;;R-Squared [MGaptamer:610,650]
;;0:16:36;0:46:36;1:16:36;1:16:36;0:43:36;0:25:36;3:49:36;0:22:36;1:01:36;0:58:36;1:46:36;3:04:36;1:46:36;0:52:36;3:16:36;0:37:36;3:13:36;2:13:36;0:19:36;0:28:36;0:46:36;0:46:36;;t at Max V [MGaptamer:610,650]
;;0:11:59;0:36:22;1:24:44;1:06:17;0:55:07;0:18:28;3:57:43;0:16:31;1:15:39;1:09:01;1:36:34;2:56:37;1:55:42;0:41:57;3:06:09;0:26:51;3:23:03;2:01:34;0:14:04;0:19:03;0:54:33;0:53:53;;Lagtime [MGaptamer:610,650]
;;-137000.000;130333.333;139666.667;25666.667;-28666.667;24666.667;14666.667;12333.333;12333.333;11000.000;10666.667;-9666.667;13333.333;10333.333;8666.667;-10000.000;-10666.667;10666.667;238000.000;-291333.333;258333.333;-75666.667;;Max V [deGFP:485,515]
;;1.000;1.000;1.000;1.000;1.000;1.000;1.000;1.000;1.000;1.000;1.000;1.000;1.000;1.000;1.000;1.000;1.000;1.000;1.000;1.000;1.000;1.000;;R-Squared [deGFP:485,515]
;;17:14:40;12:11:40;12:50:40;13:41:40;9:56:40;17:59:40;16:29:40;13:47:40;12:02:40;1:41:40;4:56:40;10:35:40;15:05:40;12:29:40;14:02:40;16:29:40;12:47:40;3:02:40;6:29:40;10:44:40;3:14:40;10:08:40;;t at Max V [deGFP:485,515]
;;?????;10:05:09;10:41:54;11:36:07;11:45:47;15:40:25;15:41:28;12:59:57;11:21:46;1:35:05;4:45:14;10:48:51;14:41:22;11:53:55;13:34:10;16:52:52;13:11:23;3:00:03;4:26:07;12:42:36;1:55:01;12:21:07;;Lagtime [deGFP:485,515]
C;;113000.000;103333.333;151000.000;122000.000;-159333.333;114666.667;168333.333;128666.667;128000.000;-178333.333;-111666.667;-116000.000;159000.000;132666.667;-101000.000;-82666.667;89333.333;116000.000;112333.333;105666.667;124666.667;122000.000;;Max V [MGaptamer:610,650]
;;1.000;1.000;1.000;1.000;1.000;1.000;1.000;1.000;1.000;1.000;1.000;1.000;1.000;1.000;1.000;1.000;1.000;1.000;1.000;1.000;1.000;1.000;;R-Squared [MGaptamer:610,650]
;;2:01:36;0:13:36;2:58:36;0:31:36;1:55:36;0:16:36;0:46:36;1:55:36;0:31:36;3:19:36;3:22:36;5:55:36;1:52:36;2:37:36;1:04:36;0:40:36;0:34:36;0:34:36;0:37:36;0:16:36;0:31:36;0:58:36;;t at Max V [MGaptamer:610,650]
;;1:55:20;0:09:32;2:51:42;0:22:52;2:04:29;0:12:23;0:38:03;1:45:01;0:24:39;3:25:33;3:32:06;6:00:50;1:43:55;2:29:04;1:10:52;0:50:12;0:23:34;0:26:50;0:28:33;0:13:08;0:25:03;0:49:38;;Lagtime [MGaptamer:610,650]
;;-76666.667;-83000.000;25000.000;26000.000;27000.000;15333.333;15666.667;13333.333;-12666.667;-10666.667;11333.333;13333.333;9666.667;11666.667;285666.667;-273333.333;258666.667;156333.333;196666.667;163333.333;71000.000;70666.667;;Max V [deGFP:485,515]
;;1.000;1.000;1.000;1.000;1.000;1.000;1.000;1.000;1.000;1.000;1.000;1.000;1.000;1.000;1.000;1.000;1.000;1.000;1.000;1.000;1.000;1.000;;R-Squared [deGFP:485,515]
;;14:26:40;13:29:40;0:26:40;0:35:40;0:32:40;15:35:40;0:29:40;13:32:40;13:26:40;7:56:40;13:14:40;2:11:40;13:35:40;10:50:40;17:17:40;10:59:40;1:41:40;2:23:40;3:47:40;1:41:40;0:59:40;0:38:40;;t at Max V [deGFP:485,515]
;;16:42:03;15:33:29;0:20:05;0:21:22;0:20:52;14:36:27;0:25:02;12:26:36;14:07:43;8:11:40;12:41:08;2:09:12;13:22:04;10:43:46;15:14:19;13:09:07;0:46:38;0:56:33;2:10:18;0:43:19;0:26:48;0:19:34;;Lagtime [deGFP:485,515]
D;;124666.667;135000.000;108333.333;-121666.667;188666.667;140666.667;141000.000;102333.333;168333.333;132000.000;-79333.333;75000.000;-60333.333;100666.667;82333.333;86666.667;89666.667;-80333.333;116000.000;-131666.667;-141666.667;91333.333;;Max V [MGaptamer:610,650]
;;1.000;1.000;1.000;1.000;1.000;1.000;1.000;1.000;1.000;1.000;1.000;1.000;1.000;1.000;1.000;1.000;1.000;1.000;1.000;1.000;1.000;1.000;;R-Squared [MGaptamer:610,650]
;;0:22:36;1:43:36;0:25:36;2:55:36;1:28:36;1:40:36;0:43:36;2:01:36;1:55:36;1:13:36;3:04:36;0:25:36;0:55:36;0:19:36;0:19:36;0:10:36;0:31:36;1:43:36;0:16:36;1:25:36;2:07:36;0:16:36;;t at Max V [MGaptamer:610,650]
;;0:15:41;1:33:10;0:17:47;3:03:47;1:21:36;1:31:31;0:34:35;1:48:49;1:46:36;1:03:40;3:07:00;0:16:54;1:03:41;0:14:43;0:14:11;0:09:06;0:22:32;1:51:49;0:14:14;1:33:40;2:15:40;0:12:40;;Lagtime [MGaptamer:610,650]
;;-78666.667;32333.333;-40333.333;33333.333;22333.333;21000.000;24333.333;16333.333;16666.667;17666.667;276000.000;-300333.333;-219666.667;-285666.667;-268666.667;-405333.333;116333.333;115333.333;114666.667;71000.000;72333.333;71000.000;;Max V [deGFP:485,515]
;;1.000;1.000;1.000;1.000;1.000;1.000;1.000;1.000;1.000;1.000;1.000;1.000;1.000;1.000;1.000;1.000;1.000;1.000;1.000;1.000;1.000;1.000;;R-Squared [deGFP:485,515]
;;13:05:40;13:29:40;17:26:40;0:29:40;16:56:40;12:50:40;0:32:40;17:05:40;12:29:40;14:02:40;11:08:40;15:35:40;8:41:40;15:11:40;9:32:40;13:11:40;0:47:40;0:41:40;1:53:40;0:29:40;0:29:40;0:47:40;;t at Max V [deGFP:485,515]
;;14:47:42;12:04:40;?????;0:20:44;15:22:58;11:14:27;0:27:06;15:29:20;11:16:03;12:36:46;8:56:45;17:43:06;11:19:52;17:29:28;11:45:46;14:51:44;0:21:29;0:20:30;0:42:29;0:19:30;0:19:37;0:24:14;;Lagtime [deGFP:485,515]
E;;-123666.667;124000.000;123000.000;105333.333;106666.667;112666.667;90666.667;-57666.667;-95333.333;70666.667;68000.000;-67666.667;-141666.667;102000.000;109666.667;-77666.667;-154000.000;115000.000;106666.667;102000.000;122333.333;133666.667;;Max V [MGaptamer:610,650]
;;1.000;1.000;1.000;1.000;1.000;1.000;1.000;1.000;1.000;1.000;1.000;1.000;1.000;1.000;1.000;1.000;1.000;1.000;1.000;1.000;1.000;1.000;;R-Squared [MGaptamer:610,650]
;;3:31:36;0:55:36;3:58:36;0:49:36;2:22:36;4:58:36;0:16:36;4:01:36;1:52:36;1:25:36;1:55:36;2:13:36;0:49:36;0:19:36;0:16:36;3:37:36;1:43:36;1:40:36;0:22:36;2:52:36;0:40:36;1:07:36;;t at Max V [MGaptamer:610,650]
;;3:38:49;0:47:36;3:51:46;0:38:51;2:10:51;4:54:05;0:13:13;4:04:04;1:56:29;1:19:05;1:50:51;2:17:26;0:55:40;0:14:49;0:12:32;3:44:10;1:50:09;1:33:27;0:16:42;2:43:47;0:33:05;0:59:26;;Lagtime [MGaptamer:610,650]
;;32666.667;26666.667;33333.333;20666.667;24666.667;22666.667;-357666.667;294666.667;-350000.000;-310000.000;-323666.667;-283333.333;181000.000;175333.333;208000.000;113000.000;91333.333;90666.667;59000.000;58000.000;55000.000;38000.000;;Max V [deGFP:485,515]
;;1.000;1.000;1.000;1.000;1.000;1.000;1.000;1.000;1.000;1.000;1.000;1.000;1.000;1.000;1.000;1.000;1.000;1.000;1.000;1.000;1.000;1.000;;R-Squared [deGFP:485,515]
;;10:29:40;0:41:40;0:32:40;11:56:40;17:17:40;10:50:40;9:53:40;3:17:40;13:50:40;17:59:40;16:56:40;13:05:40;1:20:40;10:17:40;2:17:40;0:32:40;0:38:40;0:41:40;0:35:40;0:35:40;0:29:40;11:59:40;;t at Max V [deGFP:485,515]
;;9:16:39;0:23:24;0:23:24;10:04:54;15:30:21;9:25:50;11:37:05;1:57:47;15:36:56;?????;?????;15:33:03;0:37:20;8:14:28;1:08:49;0:22:04;0:21:42;0:22:31;0:22:17;0:20:57;0:19:15;10:14:42;;Lagtime [deGFP:485,515]
F;;96333.333;-105666.667;70666.667;-79000.000;86000.000;-85666.667;-62666.667;83666.667;74000.000;94666.667;80000.000;74000.000;74666.667;-68333.333;-98333.333;80333.333;-94333.333;106666.667;102000.000;119666.667;97333.333;-89000.000;;Max V [MGaptamer:610,650]
;;1.000;1.000;1.000;1.000;1.000;1.000;1.000;1.000;1.000;1.000;1.000;1.000;1.000;1.000;1.000;1.000;1.000;1.000;1.000;1.000;1.000;1.000;;R-Squared [MGaptamer:610,650]
;;2:34:36;2:13:36;0:16:36;2:46:36;1:04:36;1:13:36;0:55:36;0:43:36;0:49:36;0:16:36;0:22:36;0:16:36;0:22:36;3:01:36;1:49:36;7:40:36;2:25:36;1:19:36;2:52:36;1:31:36;0:43:36;1:25:36;;t at Max V [MGaptamer:610,650]
;;2:23:42;2:23:33;0:13:32;2:51:33;0:57:24;1:17:57;1:04:25;0:36:15;0:38:24;0:13:39;0:17:47;0:13:22;0:16:28;3:04:43;1:56:25;7:39:33;2:33:30;1:11:43;2:45:33;1:25:10;0:40:00;1:34:13;;Lagtime [MGaptamer:610,650]
;;34333.333;30333.333;-282000.000;-248666.667;-281333.333;273333.333;316000.000;-352333.333;364000.000;-342000.000;397000.000;282666.667;227666.667;-191666.667;128000.000;131333.333;130333.333;92666.667;85666.667;100666.667;-146333.333;-95000.000;;Max V [deGFP:485,515]
;;1.000;1.000;1.000;1.000;1.000;1.000;1.000;1.000;1.000;1.000;1.000;1.000;1.000;1.000;1.000;1.000;1.000;1.000;1.000;1.000;1.000;1.000;;R-Squared [deGFP:485,515]
;;10:59:40;11:11:40;8:11:40;16:56:40;13:44:40;16:17:40;6:20:40;14:17:40;15:26:40;12:47:40;5:32:40;5:26:40;2:32:40;16:26:40;0:59:40;0:38:40;0:53:40;0:38:40;0:41:40;0:41:40;16:53:40;14:59:40;;t at Max V [deGFP:485,515]
;;9:33:40;9:30:58;10:17:14;?????;15:59:16;13:39:57;4:22:53;16:19:34;13:22:03;14:59:39;3:55:23;3:43:05;1:09:41;?????;0:29:38;0:24:27;0:24:24;0:24:14;0:23:51;0:23:30;?????;17:13:14;;Lagtime [deGFP:485,515]
G;;118666.667;66333.333;-55666.667;-59000.000;87666.667;-71000.000;-65000.000;-67333.333;59000.000;72000.000;83000.000;58666.667;78666.667;-95000.000;66333.333;-70000.000;;;;;;;;Max V [MGaptamer:610,650]
;;1.000;1.000;1.000;1.000;1.000;1.000;1.000;1.000;1.000;1.000;1.000;1.000;1.000;1.000;1.000;1.000;;;;;;;;R-Squared [MGaptamer:610,650]
;;0:46:36;2:07:36;1:07:36;3:31:36;0:19:36;1:49:36;1:25:36;2:31:36;1:13:36;0:28:36;2:52:36;0:34:36;6:13:36;1:52:36;4:58:36;1:19:36;;;;;;;;t at Max V [MGaptamer:610,650]
;;0:42:09;2:02:07;1:17:53;3:35:29;0:17:41;1:54:05;1:30:45;2:35:01;1:06:31;0:25:34;2:50:06;0:26:59;6:11:55;1:55:30;4:56:16;1:26:06;;;;;;;;Lagtime [MGaptamer:610,650]
;;-110333.333;294333.333;300333.333;269000.000;398333.333;434666.667;243000.000;-347333.333;328666.667;332666.667;313000.000;-345000.000;480333.333;278333.333;-215000.000;363333.333;;;;;;;;Max V [deGFP:485,515]
;;1.000;1.000;1.000;1.000;1.000;1.000;1.000;1.000;1.000;1.000;1.000;1.000;1.000;1.000;1.000;1.000;;;;;;;;R-Squared [deGFP:485,515]
;;15:23:40;9:23:40;6:38:40;5:14:40;14:02:40;12:44:40;6:59:40;10:26:40;12:02:40;10:41:40;13:44:40;10:44:40;10:50:40;9:02:40;11:23:40;11:29:40;;;;;;;;t at Max V [deGFP:485,515]
;;?????;7:32:49;4:51:43;3:46:39;12:12:16;11:03:12;4:17:30;12:35:55;9:45:10;8:27:06;11:27:07;12:49:12;9:22:20;7:13:57;13:52:23;9:38:16;;;;;;;;Lagtime [deGFP:485,515]
H;;;;;;;;;;;;;;;;;;;;;;;;;Max V [MGaptamer:610,650]
;;;;;;;;;;;;;;;;;;;;;;;;;R-Squared [MGaptamer:610,650]
;;;;;;;;;;;;;;;;;;;;;;;;;t at Max V [MGaptamer:610,650]
;;;;;;;;;;;;;;;;;;;;;;;;;Lagtime [MGaptamer:610,650]
;;;;;;;;;;;;;;;;;;;;;;;;;Max V [deGFP:485,515]
;;;;;;;;;;;;;;;;;;;;;;;;;R-Squared [deGFP:485,515]
;;;;;;;;;;;;;;;;;;;;;;;;;t at Max V [deGFP:485,515]
;;;;;;;;;;;;;;;;;;;;;;;;;Lagtime [deGFP:485,515]
I;;;;;;;;;;;;;;;;;;;;;;;;;Max V [MGaptamer:610,650]
;;;;;;;;;;;;;;;;;;;;;;;;;R-Squared [MGaptamer:610,650]
;;;;;;;;;;;;;;;;;;;;;;;;;t at Max V [MGaptamer:610,650]
;;;;;;;;;;;;;;;;;;;;;;;;;Lagtime [MGaptamer:610,650]
;;;;;;;;;;;;;;;;;;;;;;;;;Max V [deGFP:485,515]
;;;;;;;;;;;;;;;;;;;;;;;;;R-Squared [deGFP:485,515]
;;;;;;;;;;;;;;;;;;;;;;;;;t at Max V [deGFP:485,515]
;;;;;;;;;;;;;;;;;;;;;;;;;Lagtime [deGFP:485,515]
J;;;;;;;;;;;;;;;;;;;;;;;;;Max V [MGaptamer:610,650]
;;;;;;;;;;;;;;;;;;;;;;;;;R-Squared [MGaptamer:610,650]
;;;;;;;;;;;;;;;;;;;;;;;;;t at Max V [MGaptamer:610,650]
;;;;;;;;;;;;;;;;;;;;;;;;;Lagtime [MGaptamer:610,650]
;;;;;;;;;;;;;;;;;;;;;;;;;Max V [deGFP:485,515]
;;;;;;;;;;;;;;;;;;;;;;;;;R-Squared [deGFP:485,515]
;;;;;;;;;;;;;;;;;;;;;;;;;t at Max V [deGFP:485,515]
;;;;;;;;;;;;;;;;;;;;;;;;;Lagtime [deGFP:485,515]
K;;;;;;;;;;;;;;;;;;;;;;;;;Max V [MGaptamer:610,650]
;;;;;;;;;;;;;;;;;;;;;;;;;R-Squared [MGaptamer:610,650]
;;;;;;;;;;;;;;;;;;;;;;;;;t at Max V [MGaptamer:610,650]
;;;;;;;;;;;;;;;;;;;;;;;;;Lagtime [MGaptamer:610,650]
;;;;;;;;;;;;;;;;;;;;;;;;;Max V [deGFP:485,515]
;;;;;;;;;;;;;;;;;;;;;;;;;R-Squared [deGFP:485,515]
;;;;;;;;;;;;;;;;;;;;;;;;;t at Max V [deGFP:485,515]
;;;;;;;;;;;;;;;;;;;;;;;;;Lagtime [deGFP:485,515]
L;;;;;;;;;;;;;;;;;;;;;;;;;Max V [MGaptamer:610,650]
;;;;;;;;;;;;;;;;;;;;;;;;;R-Squared [MGaptamer:610,650]
;;;;;;;;;;;;;;;;;;;;;;;;;t at Max V [MGaptamer:610,650]
;;;;;;;;;;;;;;;;;;;;;;;;;Lagtime [MGaptamer:610,650]
;;;;;;;;;;;;;;;;;;;;;;;;;Max V [deGFP:485,515]
;;;;;;;;;;;;;;;;;;;;;;;;;R-Squared [deGFP:485,515]
;;;;;;;;;;;;;;;;;;;;;;;;;t at Max V [deGFP:485,515]
;;;;;;;;;;;;;;;;;;;;;;;;;Lagtime [deGFP:485,515]
M;;;;;;;;;;;;;;;;;;;;;;;;;Max V [MGaptamer:610,650]
;;;;;;;;;;;;;;;;;;;;;;;;;R-Squared [MGaptamer:610,650]
;;;;;;;;;;;;;;;;;;;;;;;;;t at Max V [MGaptamer:610,650]
;;;;;;;;;;;;;;;;;;;;;;;;;Lagtime [MGaptamer:610,650]
;;;;;;;;;;;;;;;;;;;;;;;;;Max V [deGFP:485,515]
;;;;;;;;;;;;;;;;;;;;;;;;;R-Squared [deGFP:485,515]
;;;;;;;;;;;;;;;;;;;;;;;;;t at Max V [deGFP:485,515]
;;;;;;;;;;;;;;;;;;;;;;;;;Lagtime [deGFP:485,515]
N;;;;;;;;;;;;;;;;;;;;;;;;;Max V [MGaptamer:610,650]
;;;;;;;;;;;;;;;;;;;;;;;;;R-Squared [MGaptamer:610,650]
;;;;;;;;;;;;;;;;;;;;;;;;;t at Max V [MGaptamer:610,650]
;;;;;;;;;;;;;;;;;;;;;;;;;Lagtime [MGaptamer:610,650]
;;;;;;;;;;;;;;;;;;;;;;;;;Max V [deGFP:485,515]
;;;;;;;;;;;;;;;;;;;;;;;;;R-Squared [deGFP:485,515]
;;;;;;;;;;;;;;;;;;;;;;;;;t at Max V [deGFP:485,515]
;;;;;;;;;;;;;;;;;;;;;;;;;Lagtime [deGFP:485,515]
O;;;;;;;;;;;;;;;;;;;;;;;;;Max V [MGaptamer:610,650]
;;;;;;;;;;;;;;;;;;;;;;;;;R-Squared [MGaptamer:610,650]
;;;;;;;;;;;;;;;;;;;;;;;;;t at Max V [MGaptamer:610,650]
;;;;;;;;;;;;;;;;;;;;;;;;;Lagtime [MGaptamer:610,650]
;;;;;;;;;;;;;;;;;;;;;;;;;Max V [deGFP:485,515]
;;;;;;;;;;;;;;;;;;;;;;;;;R-Squared [deGFP:485,515]
;;;;;;;;;;;;;;;;;;;;;;;;;t at Max V [deGFP:485,515]
;;;;;;;;;;;;;;;;;;;;;;;;;Lagtime [deGFP:485,515]
P;;;;;;;;;;;;;;;;;;;;;;;;;Max V [MGaptamer:610,650]
;;;;;;;;;;;;;;;;;;;;;;;;;R-Squared [MGaptamer:610,650]
;;;;;;;;;;;;;;;;;;;;;;;;;t at Max V [MGaptamer:610,650]
;;;;;;;;;;;;;;;;;;;;;;;;;Lagtime [MGaptamer:610,650]
;;;;;;;;;;;;;;;;;;;;;;;;;Max V [deGFP:485,515]
;;;;;;;;;;;;;;;;;;;;;;;;;R-Squared [deGFP:485,515]
;;;;;;;;;;;;;;;;;;;;;;;;;t at Max V [deGFP:485,515]
;;;;;;;;;;;;;;;;;;;;;;;;;Lagtime [deGFP:485,515]
```
