## Supplementary material for "Metabolic perturbations to an *E. coli*-based cell-free system reveal a trade-off between transcription and translation": Raw Data, Tidy Data, DNA GenBank files, Figures, and Jupyter Notebooks for Figure Generation and Analysis: 20231018_TXTL_Titration_of_3PGA_MGapt_deGFP_5nM_DNA_Dialyzed_Extract_0.41.txt

```
Software Version;3.04.17


Experiment File Path:;C:\Users\Biotek1\Box\biocircuits\Manisha\Cell-free_Projects\BioTek Runs\20231018_TXTL_Titration_of_3PGA_MGapt_deGFP_5nM_DNA_Dialyzed_Extract_0.41\20231018_TXTL_Titration_of_3PGA_MGapt_deGFP_5nM_DNA_Dialyzed_Extract_0.41.xpt
Protocol File Path:;C:\Users\Biotek1\Box\biocircuits\Manisha\Cell-free_Projects\BioTek Runs\Protocols\20220513_TXTL_WP_ZJ_Titration_of_3PGA_MGapt_deGFP_prt.prt


Plate Number;Plate 1
Date;10/18/2023
Time;2:13:24 PM
Reader Type:;Synergy H1
Reader Serial Number:;268449
Reading Type;Reader

Procedure Details

Plate Type;384 WELL PLATE
Well Selection;Runtime
Eject plate on completion;
Set Temperature;Setpoint 29�C
;Preheat before moving to next step
Start Kinetic;Runtime 18:00:00 (HH:MM:SS), Interval 0:03:00, 361 Reads
    Shake;Linear: 0:05 (MM:SS)
;Frequency: 360 cpm (6 mm)
    Read;MGaptamer
;Fluorescence Endpoint
;Full Plate
;Filter Set 1
;    Excitation: 610,  Emission: 650
;    Optics: Bottom,  Gain: 150
;Light Source: Xenon Flash,  Lamp Energy: High
;Read Speed: Normal,  Delay: 100 msec,  Measurements/Data Point: 10
;Read Height: 9.5 mm
    Read;deGFP
;Fluorescence Endpoint
;Full Plate
;Filter Set 1
;    Excitation: 485,  Emission: 515
;    Optics: Bottom,  Gain: 61
;Light Source: Xenon Flash,  Lamp Energy: High
;Read Speed: Normal,  Delay: 100 msec,  Measurements/Data Point: 10
;Read Height: 7 mm
End Kinetic;

Layout
;1;2;3;4;5;6;7;8;9;10;11;12;13;14;15;16;17;18;19;20;21;22;23;24
A;;;;;;;;;;;;;;;;;;;;;;;;;Well ID
B;;SPL1;SPL6;SPL11;SPL16;SPL21;SPL26;SPL31;SPL36;SPL41;SPL46;SPL51;SPL56;SPL61;SPL66;SPL71;SPL76;SPL81;SPL86;SPL91;SPL96;SPL101;SPL106;;Well ID
C;;SPL2;SPL7;SPL12;SPL17;SPL22;SPL27;SPL32;SPL37;SPL42;SPL47;SPL52;SPL57;SPL62;SPL67;SPL72;SPL77;SPL82;SPL87;SPL92;SPL97;SPL102;SPL107;;Well ID
D;;SPL3;SPL8;SPL13;SPL18;SPL23;SPL28;SPL33;SPL38;SPL43;SPL48;SPL53;SPL58;SPL63;SPL68;SPL73;SPL78;SPL83;SPL88;SPL93;SPL98;SPL103;SPL108;;Well ID
E;;SPL4;SPL9;SPL14;SPL19;SPL24;SPL29;SPL34;SPL39;SPL44;SPL49;SPL54;SPL59;SPL64;SPL69;SPL74;SPL79;SPL84;SPL89;SPL94;SPL99;SPL104;SPL109;;Well ID
F;;SPL5;SPL10;SPL15;SPL20;SPL25;SPL30;SPL35;SPL40;SPL45;SPL50;SPL55;SPL60;SPL65;SPL70;SPL75;SPL80;SPL85;SPL90;SPL95;SPL100;SPL105;SPL110;;Well ID
G;;SPL111;SPL112;SPL113;SPL114;SPL115;SPL116;SPL117;SPL118;SPL119;SPL120;SPL121;SPL122;SPL123;SPL124;SPL125;SPL126;;;;;;;;Well ID
H;;;;;;;;;;;;;;;;;;;;;;;;;Well ID
I;;;;;;;;;;;;;;;;;;;;;;;;;Well ID
J;;;;;;;;;;;;;;;;;;;;;;;;;Well ID
K;;;;;;;;;;;;;;;;;;;;;;;;;Well ID
L;;;;;;;;;;;;;;;;;;;;;;;;;Well ID
M;;;;;;;;;;;;;;;;;;;;;;;;;Well ID
N;;;;;;;;;;;;;;;;;;;;;;;;;Well ID
O;;;;;;;;;;;;;;;;;;;;;;;;;Well ID
P;;;;;;;;;;;;;;;;;;;;;;;;;Well ID

MGaptamer:610,650

Time;T� MGaptamer:610,650;B2;B3;B4;B5;B6;B7;B8;B9;B10;B11;B12;B13;B14;B15;B16;B17;B18;B19;B20;B21;B22;B23;C2;C3;C4;C5;C6;C7;C8;C9;C10;C11;C12;C13;C14;C15;C16;C17;C18;C19;C20;C21;C22;C23;D2;D3;D4;D5;D6;D7;D8;D9;D10;D11;D12;D13;D14;D15;D16;D17;D18;D19;D20;D21;D22;D23;E2;E3;E4;E5;E6;E7;E8;E9;E10;E11;E12;E13;E14;E15;E16;E17;E18;E19;E20;E21;E22;E23;F2;F3;F4;F5;F6;F7;F8;F9;F10;F11;F12;F13;F14;F15;F16;F17;F18;F19;F20;F21;F22;F23;G2;G3;G4;G5;G6;G7;G8;G9;G10;G11;G12;G13;G14;G15;G16;G17
0:00:06;29.1;93;117;65;44;86;115;105;101;66;102;95;113;87;103;64;70;71;89;117;90;128;109;132;105;57;111;104;141;82;88;88;47;60;39;156;74;84;163;107;72;134;103;48;84;94;148;102;170;71;83;148;72;109;59;126;133;72;77;48;86;74;114;53;90;99;43;101;70;96;66;55;85;55;93;124;118;89;128;92;125;121;106;54;148;93;113;68;72;92;123;99;88;49;70;123;140;174;96;106;129;93;98;81;86;110;88;84;139;76;70;123;70;101;85;45;31;99;117;97;91;127;76;68;136;80;75
0:03:06;29.1;183;51;114;94;109;161;92;82;96;52;95;89;111;91;83;118;55;125;148;104;63;113;107;158;59;76;63;83;104;172;76;66;103;91;98;97;57;54;66;84;124;141;67;117;81;145;104;103;80;69;75;100;99;86;141;97;89;65;135;85;91;110;76;104;100;91;86;92;96;42;75;108;85;92;108;82;107;91;166;60;134;139;112;68;114;80;100;118;97;42;149;104;118;130;101;52;106;70;84;117;59;85;113;67;84;22;97;76;94;74;121;156;87;59;97;98;79;51;194;84;93;114;107;93;120;112
0:06:06;29.1;171;119;174;103;134;70;83;92;161;107;117;108;125;87;90;129;153;136;75;102;134;90;148;144;112;85;117;135;94;56;125;122;95;87;88;87;124;138;112;111;103;52;92;187;131;74;106;44;116;153;49;95;69;79;117;39;124;99;85;110;68;119;103;109;70;91;130;106;108;93;140;107;35;103;84;95;109;64;138;128;71;115;120;130;82;78;95;93;88;83;111;71;120;107;92;111;70;116;133;90;126;64;85;108;58;124;80;171;66;103;74;77;121;77;117;125;107;127;109;68;103;77;109;137;74;116
0:09:06;29.1;173;251;174;154;140;149;123;150;140;193;134;99;114;143;195;129;141;124;116;154;109;122;204;157;186;174;123;148;96;82;92;77;93;106;209;156;162;92;110;131;171;169;142;141;132;172;128;126;144;202;145;90;66;112;90;94;187;132;135;140;171;162;130;83;102;59;144;110;120;109;130;85;142;117;128;153;131;149;118;167;133;105;172;150;104;182;130;94;168;124;153;79;96;104;103;102;73;126;112;153;125;75;93;113;98;136;103;80;84;41;75;69;99;129;113;137;98;91;120;123;96;102;57;135;53;122
0:12:06;29.1;147;205;218;189;262;161;191;173;186;96;132;133;133;233;162;169;186;208;194;188;207;230;182;231;197;203;159;165;158;155;193;124;164;201;185;107;237;166;181;186;195;169;141;175;193;197;209;142;128;101;136;170;91;133;194;149;191;155;133;140;125;166;112;138;176;119;208;127;146;119;193;108;126;130;199;143;162;145;151;136;149;122;121;177;176;126;201;201;147;186;177;97;105;159;176;141;147;69;114;130;116;112;122;84;103;130;74;117;144;67;128;89;83;138;141;114;106;114;103;113;103;100;96;87;117;91
0:15:06;29.1;278;324;359;270;265;213;270;247;341;283;187;234;156;203;228;203;132;188;233;294;305;319;274;247;280;282;289;141;328;216;176;191;200;187;201;237;213;221;184;220;245;238;248;327;268;240;235;231;212;176;192;163;173;290;178;231;270;166;242;249;238;249;273;202;175;242;292;286;240;180;136;145;225;207;135;130;162;187;228;200;219;184;184;190;140;264;222;241;217;218;124;236;143;226;144;139;156;107;237;192;137;81;142;81;148;162;161;103;106;107;107;121;101;160;106;111;140;125;85;88;163;114;90;67;131;123
0:18:06;29.1;348;337;312;305;371;247;309;290;452;338;276;319;339;242;178;227;265;286;302;357;297;294;435;347;341;403;302;263;314;262;282;288;354;270;270;190;219;297;299;315;376;264;372;352;286;253;325;218;305;201;257;289;195;168;234;194;210;216;293;228;201;173;289;268;279;180;335;247;333;208;267;227;288;215;288;205;288;245;242;258;208;230;235;267;224;290;333;300;309;246;219;234;171;221;193;189;183;196;211;203;238;182;201;171;170;203;188;139;139;143;167;112;153;76;135;111;106;110;122;122;142;120;108;117;146;80
0:21:06;29.1;381;449;301;380;482;306;388;398;346;324;304;412;356;347;366;318;344;315;378;358;388;373;396;374;391;434;389;346;382;451;359;284;343;362;260;264;323;359;335;385;331;368;362;319;378;357;288;333;272;153;337;278;285;258;333;364;318;312;412;277;330;344;371;345;336;397;370;323;299;279;245;268;306;268;334;275;324;304;321;337;372;232;260;229;428;267;245;270;249;366;348;227;242;216;359;307;195;253;278;233;214;196;216;267;207;222;266;246;91;226;139;122;124;165;194;152;151;85;144;146;130;221;150;171;115;122
0:24:06;29.1;440;425;416;487;423;409;461;373;325;483;402;379;438;396;389;335;382;272;450;541;571;479;422;488;555;513;384;404;390;352;380;420;375;327;378;331;416;391;372;399;407;524;295;450;468;378;427;391;393;406;300;355;336;295;383;377;429;382;461;493;448;411;438;391;405;316;342;365;420;259;266;348;318;364;416;330;257;257;359;453;380;356;360;391;377;289;360;401;371;455;197;382;206;307;316;253;253;261;292;259;320;264;206;320;320;244;297;310;138;149;186;217;234;264;204;215;215;117;204;190;203;220;209;173;169;96
0:27:06;29.2;642;506;606;489;447;594;519;517;642;463;525;438;387;478;418;394;472;426;507;459;534;462;475;547;538;407;549;375;406;462;435;423;449;402;368;330;472;465;491;488;458;436;491;450;391;395;405;337;410;332;355;387;348;359;497;322;413;371;363;427;438;382;437;379;368;350;477;379;236;350;329;315;434;431;419;465;414;444;333;357;546;413;319;428;445;376;350;441;457;397;349;249;324;369;372;325;349;181;285;378;320;303;320;248;386;311;283;276;181;180;176;205;200;112;248;135;204;242;162;135;130;169;162;164;119;195
0:30:06;29.2;589;649;544;584;587;553;560;574;618;638;588;478;434;424;531;465;451;463;514;446;475;513;680;627;560;498;524;371;467;460;443;364;420;397;399;452;525;460;502;508;444;434;535;471;415;396;560;415;429;493;395;362;334;388;555;449;453;495;545;587;492;542;541;321;436;427;437;443;426;417;410;339;447;356;451;353;390;481;328;456;527;464;456;465;514;389;374;368;461;465;436;413;461;353;536;360;431;288;301;391;489;314;377;384;292;337;339;357;234;181;212;256;98;247;254;186;237;172;184;194;184;210;174;160;161;202
0:33:06;29.2;487;539;629;429;601;590;599;577;457;569;541;558;430;557;363;512;579;526;525;620;546;667;622;504;494;685;653;421;480;526;497;364;521;461;375;429;571;447;566;530;506;552;515;582;583;374;489;428;400;378;486;392;397;352;454;569;454;308;360;508;415;511;582;363;494;493;475;388;465;435;385;430;531;388;590;265;490;375;492;460;387;503;339;342;353;431;430;407;346;436;473;486;431;401;436;363;438;342;388;302;397;474;354;386;400;396;305;419;243;189;233;324;278;260;292;197;270;291;261;212;221;209;182;180;262;269
0:36:06;29.2;740;682;639;631;699;634;650;660;543;477;483;571;413;396;545;365;675;542;591;632;600;443;660;584;531;556;550;460;458;611;412;417;545;425;490;451;525;555;430;460;513;502;555;666;602;462;450;617;493;441;387;387;508;283;453;555;463;518;509;552;632;454;518;443;574;555;539;415;530;445;404;386;513;480;496;489;401;507;507;575;516;421;416;384;542;474;497;356;387;449;394;440;456;342;471;449;478;406;422;465;448;428;417;448;455;370;410;409;222;181;267;330;341;238;235;224;267;237;361;277;337;254;288;158;220;247
0:39:06;29.2;535;625;632;650;689;619;483;563;656;610;543;588;501;628;498;577;561;533;602;566;499;631;778;559;588;621;530;505;525;423;433;597;442;448;469;487;476;476;553;614;614;462;593;559;534;542;519;472;396;424;459;458;414;312;543;400;518;529;518;464;667;466;506;379;576;426;533;362;449;539;462;325;471;471;457;401;513;432;411;425;540;466;422;434;520;428;392;408;547;444;524;416;438;388;463;437;492;450;445;388;389;401;391;524;471;477;374;407;250;189;239;230;345;275;273;288;255;312;304;277;372;274;447;239;236;222
0:42:06;29.2;694;599;637;497;674;563;602;618;581;597;674;602;437;482;627;586;643;635;535;652;549;588;631;625;608;644;587;567;446;447;415;437;414;437;534;401;556;471;637;631;579;494;542;507;564;420;592;475;480;372;402;505;381;503;492;593;437;532;406;517;556;498;456;432;432;574;509;443;552;445;452;359;370;510;462;417;524;430;420;525;538;295;338;409;419;398;459;423;444;510;546;443;401;459;472;454;396;449;474;451;535;466;423;423;419;283;486;394;315;257;253;388;386;239;265;232;293;344;333;337;360;260;278;230;284;336
0:45:06;29.2;581;484;664;660;618;601;598;573;511;690;582;664;480;511;538;546;565;625;482;520;619;544;688;734;578;609;460;528;517;515;405;419;429;547;613;448;505;497;528;550;478;448;518;489;544;520;435;351;518;438;474;444;409;332;569;522;358;414;607;563;491;444;493;453;529;494;492;403;588;377;411;476;431;516;436;550;386;483;432;502;361;385;513;393;431;417;458;476;410;438;459;444;601;437;467;375;351;417;459;470;414;481;545;361;448;407;546;486;276;287;361;470;422;352;349;319;241;312;322;401;406;431;351;369;431;345
0:48:06;29.2;546;572;551;498;757;578;590;615;506;640;533;668;622;592;508;595;529;465;594;519;596;408;649;659;476;498;440;458;636;538;450;452;640;385;586;541;583;562;592;587;550;444;484;497;535;597;493;343;586;394;530;500;413;478;450;431;464;427;480;576;569;624;496;476;550;488;458;312;497;437;535;405;482;492;488;497;408;519;573;515;621;456;527;504;484;473;356;489;575;438;422;637;385;395;489;470;474;405;526;454;426;380;501;464;430;346;437;470;366;189;353;458;489;240;383;363;328;349;404;369;418;384;355;307;322;348
0:51:06;29.2;459;563;534;490;642;521;531;590;440;576;384;555;559;630;435;571;582;604;552;472;556;613;464;516;597;635;481;420;525;469;460;471;593;471;574;435;538;581;498;384;567;541;479;441;588;575;544;471;455;411;416;523;510;351;586;439;399;440;512;494;564;529;405;513;447;464;509;571;414;418;486;387;539;470;460;471;600;422;474;326;458;480;461;324;555;435;421;463;515;543;488;430;600;545;529;406;453;457;424;440;514;568;434;484;450;578;458;619;329;237;379;463;396;390;563;380;375;403;446;311;419;378;283;261;360;349
0:54:06;29.2;618;517;583;613;722;509;439;553;461;588;614;528;586;509;568;528;576;597;548;606;609;463;500;537;506;515;563;466;482;462;606;341;433;489;468;478;488;432;479;564;448;487;546;560;599;573;439;629;486;373;470;403;382;469;418;461;568;522;630;537;601;702;542;377;486;523;566;498;439;459;405;475;495;539;524;399;463;442;503;389;515;462;485;508;386;497;474;533;543;481;570;498;438;456;486;430;459;396;586;499;496;457;441;489;527;464;516;423;308;263;339;410;467;395;404;423;263;330;399;392;381;396;406;364;360;467
0:57:06;29.2;492;421;646;514;658;572;525;484;527;483;529;554;462;592;422;451;532;600;525;476;611;532;490;492;425;413;663;517;468;532;362;527;556;435;594;438;535;473;518;592;497;452;558;507;470;613;534;364;572;393;532;460;478;479;345;478;362;543;594;523;546;546;556;463;515;566;528;388;482;404;484;478;379;515;510;345;492;496;481;507;622;400;432;522;439;554;355;490;516;436;389;462;499;385;405;439;605;423;528;528;538;440;589;498;445;437;481;438;365;288;365;469;357;482;357;455;378;360;280;382;394;331;426;437;357;317
1:00:06;29.2;555;449;484;485;537;530;524;356;559;616;498;527;555;570;565;576;547;573;422;452;639;623;549;551;510;478;485;432;573;492;487;433;564;434;455;436;520;365;441;490;631;544;544;591;452;539;442;512;468;407;507;470;477;461;384;458;392;356;464;502;536;504;455;451;642;457;583;433;576;566;429;453;471;510;422;447;495;486;579;468;513;485;525;570;510;517;531;488;521;443;388;324;416;497;512;350;418;396;550;502;439;471;387;469;540;355;411;406;238;286;419;470;416;507;486;339;321;407;414;498;411;326;314;340;446;433
1:03:06;29.2;471;687;550;432;494;495;499;508;583;506;593;560;475;549;574;434;492;628;698;589;568;510;624;476;559;526;568;525;546;369;422;486;553;456;371;511;469;340;448;508;530;503;491;413;399;564;563;498;546;546;450;587;496;427;407;402;393;516;483;471;433;507;539;526;517;411;548;428;491;471;511;432;409;449;358;480;413;423;413;499;519;488;444;564;534;481;550;637;615;450;444;426;413;504;347;404;443;401;411;466;697;428;509;492;503;457;505;514;327;350;399;361;513;351;392;437;339;341;442;412;420;322;440;383;403;480
1:06:06;29.2;559;479;485;401;604;556;402;407;567;599;521;413;462;641;649;601;456;617;482;486;481;618;531;395;521;519;557;374;470;431;456;573;398;582;407;510;487;436;469;483;502;618;553;482;481;405;577;550;465;537;497;529;384;514;398;566;412;491;504;558;538;511;452;425;497;438;526;492;492;424;532;366;331;504;456;468;446;414;364;506;602;383;553;496;530;433;574;514;521;490;370;407;437;444;416;295;466;416;443;446;481;382;439;493;417;512;378;439;347;292;381;290;407;371;418;389;479;327;424;392;383;397;409;365;433;382
1:09:06;29.2;442;472;496;487;466;587;572;491;488;443;501;499;481;434;384;498;604;554;512;542;610;535;542;567;423;516;590;395;476;420;542;496;407;382;540;414;419;505;461;480;489;550;546;520;501;623;600;438;537;380;628;511;540;487;383;379;380;303;493;414;393;504;502;505;496;515;458;470;482;491;455;534;388;524;441;399;419;440;526;342;515;423;579;541;515;544;597;472;493;619;354;354;368;336;338;411;403;367;458;375;476;595;572;438;544;469;472;501;337;283;361;450;421;382;431;379;383;391;377;508;412;461;425;353;530;490
1:12:06;29.2;524;496;458;497;465;573;589;477;368;520;568;624;513;538;486;626;499;548;400;491;579;457;450;524;507;480;496;467;461;408;522;553;582;500;522;444;511;519;468;469;556;503;511;403;401;555;589;455;614;512;408;537;501;547;497;454;422;445;543;444;501;537;430;557;530;638;636;500;553;511;510;364;344;361;279;390;482;360;551;407;549;514;371;542;593;529;503;645;642;563;519;358;392;377;364;384;389;344;365;466;544;461;467;586;528;425;449;423;337;362;483;425;470;392;359;275;334;298;437;305;399;430;331;495;324;390
1:15:06;29.2;375;506;541;418;420;496;502;608;508;494;505;584;474;587;472;500;551;470;517;529;507;474;522;484;539;545;547;532;486;449;409;547;521;497;473;503;464;415;400;357;556;461;564;547;499;527;544;470;482;504;430;648;514;482;383;382;338;479;435;403;476;580;558;489;527;569;588;357;454;623;422;411;300;379;321;322;383;501;736;519;447;465;744;603;529;553;614;528;684;592;322;423;366;287;440;288;429;484;527;501;514;417;511;614;492;461;420;429;289;327;279;377;362;397;308;351;323;376;343;360;453;363;389;362;319;381
1:18:06;29.2;472;476;395;457;395;529;555;458;416;437;581;672;472;522;465;455;556;547;371;402;532;628;524;578;526;448;469;437;480;460;473;543;570;572;635;549;442;392;357;522;455;529;478;611;608;501;602;558;505;460;700;667;427;546;344;420;383;378;489;490;407;596;487;455;456;518;551;492;573;537;530;548;354;378;385;342;522;355;537;440;512;481;456;566;531;524;534;600;625;564;296;372;240;307;357;416;453;273;393;460;419;427;362;439;450;547;457;505;391;233;364;490;432;433;363;374;480;306;370;274;365;333;389;332;370;367
1:21:06;29.2;585;452;487;422;427;587;458;518;445;472;487;562;406;422;523;609;596;619;486;602;413;545;498;414;612;459;522;567;523;509;538;436;453;544;570;510;349;389;498;551;501;511;590;469;538;573;478;472;499;554;513;565;389;510;325;361;319;359;577;344;533;534;628;414;528;457;702;522;615;520;616;523;261;337;319;257;390;451;491;482;513;655;571;598;579;505;620;588;528;652;332;330;373;348;356;287;349;425;482;506;476;396;599;583;554;431;566;552;368;420;423;248;380;295;409;413;390;257;454;334;345;339;312;368;410;362
1:24:06;29.2;442;433;449;422;415;454;480;432;506;471;461;328;428;429;541;510;601;678;400;407;560;468;565;497;556;526;466;506;498;475;533;694;381;373;519;369;335;403;418;461;480;535;568;518;433;541;496;458;557;525;567;659;479;484;365;331;384;438;508;453;543;520;459;511;485;614;528;481;563;386;668;514;321;446;171;338;397;334;536;520;477;593;609;625;591;559;566;610;573;535;351;336;331;343;318;318;387;417;445;441;375;444;481;422;518;444;458;448;289;312;326;372;386;422;334;307;375;332;361;373;316;318;266;343;418;385
1:27:06;29.2;456;466;487;471;538;530;587;509;445;373;458;506;458;513;505;554;427;557;334;537;541;591;555;531;497;530;504;457;651;532;449;501;616;504;546;607;409;317;337;631;502;431;503;534;475;547;659;553;588;468;638;520;579;612;378;259;276;381;441;440;578;474;505;489;732;526;619;500;623;586;554;486;310;359;290;288;412;346;503;430;484;439;531;520;564;567;527;586;730;723;337;359;289;306;349;312;348;308;579;509;336;459;517;418;521;482;510;529;453;422;508;353;336;405;276;360;313;334;352;362;430;300;296;293;359;358
1:30:06;29.2;461;443;408;581;452;400;428;513;474;477;472;425;473;477;339;609;556;496;509;478;470;450;385;419;580;435;388;511;456;538;522;611;519;502;450;453;356;353;465;572;481;440;546;536;427;546;466;594;494;484;661;527;577;449;354;307;326;386;381;307;616;491;627;466;546;586;589;488;608;539;551;466;364;296;348;326;385;389;462;463;507;539;428;550;557;541;524;675;752;548;267;354;288;307;304;331;350;378;403;461;474;392;577;441;462;350;462;507;315;429;321;356;406;311;383;301;370;346;310;356;422;405;357;285;391;359
1:33:06;29.2;513;527;424;536;355;622;499;433;440;456;439;547;505;511;504;446;547;571;420;582;421;518;536;456;533;497;508;432;688;436;445;427;444;551;499;485;403;310;494;474;470;506;572;499;470;557;540;455;589;638;631;547;661;488;455;246;372;436;350;497;641;498;528;475;561;521;674;499;601;528;563;484;243;380;301;315;331;308;395;530;428;676;653;484;528;473;661;491;570;591;298;344;302;414;363;342;314;471;312;418;364;367;595;449;467;457;396;490;334;286;356;388;322;262;347;340;311;289;439;379;395;421;345;393;356;380
1:36:06;29.2;426;388;458;539;570;502;518;468;500;560;474;519;351;460;504;432;494;481;413;556;427;555;370;492;501;475;564;502;526;425;410;502;476;494;553;401;433;409;461;403;483;476;566;582;532;594;592;633;565;460;513;540;532;634;288;308;270;371;545;408;634;505;559;527;456;603;472;511;458;608;641;544;293;323;317;355;388;298;483;431;465;579;691;617;588;633;530;507;613;621;350;407;299;334;367;329;345;410;369;464;476;430;439;400;454;447;542;386;346;257;357;366;311;359;401;307;335;238;339;348;404;348;364;321;353;316
1:39:06;29.2;475;434;486;395;544;527;441;450;527;432;535;584;495;458;469;541;553;500;410;461;561;539;569;550;538;519;469;435;631;639;387;584;534;600;501;451;326;347;340;367;481;496;698;534;603;583;657;500;628;567;524;561;595;563;417;336;273;471;444;355;477;530;651;596;523;497;636;570;531;511;502;604;322;259;342;396;318;284;458;589;652;446;471;478;572;518;533;525;622;666;292;307;353;334;391;265;454;381;338;370;368;344;541;476;527;432;485;523;335;317;378;384;362;365;318;321;400;250;242;267;325;417;250;345;469;309
1:42:06;29.2;388;466;401;458;505;533;521;565;460;534;493;456;528;558;505;477;549;466;354;392;490;488;539;433;469;582;558;559;669;602;515;457;613;400;637;501;439;409;344;470;407;454;608;617;602;637;510;604;579;531;712;571;584;605;310;377;339;377;436;355;461;442;465;402;493;527;479;521;467;457;594;534;292;308;228;242;382;438;435;425;527;580;554;581;586;546;558;694;607;656;430;261;381;364;264;262;388;323;380;345;364;358;418;381;585;508;476;443;384;255;437;345;302;351;283;310;422;452;409;384;364;309;366;352;420;352
1:45:06;29.2;475;438;431;542;479;509;490;527;407;404;419;471;503;483;432;604;540;522;475;471;365;524;488;525;572;483;482;547;561;594;531;517;501;499;530;539;394;297;429;515;448;461;562;558;626;557;511;457;614;524;620;572;706;542;297;324;328;435;533;427;594;430;556;515;547;415;550;544;619;502;645;429;392;389;389;337;423;298;429;393;508;591;476;553;634;564;503;583;509;652;226;276;247;284;300;394;452;362;428;472;410;394;358;486;482;501;445;485;330;328;371;229;324;326;356;337;366;294;292;255;348;402;342;363;308;294
1:48:06;29.2;458;426;487;429;382;535;462;481;461;474;429;538;460;488;473;573;529;571;507;475;478;531;532;492;456;447;554;550;737;601;697;474;518;656;554;529;360;353;308;446;490;541;558;480;472;633;598;565;611;546;585;597;498;465;361;338;322;326;421;384;640;383;574;485;562;702;691;552;592;562;540;463;292;396;302;353;367;308;417;453;526;514;554;440;561;555;562;580;561;552;293;288;269;268;316;408;394;324;381;524;477;432;539;475;459;568;479;429;342;317;270;420;354;275;345;259;294;209;285;268;331;258;353;280;314;346
1:51:06;29.2;390;510;372;419;522;476;571;636;495;595;509;561;551;584;605;553;649;532;378;414;428;595;449;546;587;545;499;519;645;493;585;545;533;527;566;464;350;365;333;503;361;335;578;510;602;580;536;528;667;579;679;702;584;517;366;250;314;430;488;475;637;463;542;435;699;496;620;559;747;487;557;529;359;330;246;304;424;284;503;410;580;508;453;501;605;585;532;563;565;448;368;283;264;247;281;313;465;374;360;424;397;396;364;438;547;574;592;429;457;299;371;359;396;391;333;303;347;336;361;479;352;295;357;302;368;365
1:54:06;29.2;431;431;485;399;401;488;413;478;612;540;524;636;444;493;444;478;567;598;392;424;474;454;493;535;596;581;533;417;500;486;600;517;497;589;564;578;322;346;401;452;372;398;561;588;501;601;653;634;675;623;572;532;597;500;371;261;363;339;419;288;442;633;582;598;559;455;566;551;636;497;506;522;318;283;386;331;410;379;406;379;413;519;469;520;522;600;514;439;585;534;347;337;243;303;314;303;301;300;358;426;406;364;429;398;504;441;562;553;242;319;413;305;334;263;392;299;289;290;296;236;318;372;326;349;443;324
1:57:06;29.2;386;460;410;582;525;439;477;435;456;629;564;447;531;398;533;519;537;489;405;364;467;436;618;575;510;520;526;604;500;465;492;604;497;546;479;592;335;255;324;473;475;431;486;486;682;534;411;676;545;520;634;637;543;515;316;293;265;355;372;383;555;469;439;390;585;630;784;631;451;559;561;385;291;341;280;340;321;263;494;293;444;519;503;526;519;586;602;601;626;491;234;388;296;272;312;269;325;258;287;335;427;372;478;454;499;402;545;530;367;211;396;344;320;327;334;271;259;268;267;393;393;323;399;326;318;296
2:00:06;29.2;407;425;388;503;448;530;426;593;496;485;478;538;506;648;517;597;430;530;407;315;414;523;442;622;642;510;656;546;640;516;667;571;576;339;573;407;238;376;383;440;428;392;559;655;581;548;564;468;511;535;610;615;583;570;401;334;248;386;414;395;547;501;527;358;574;398;556;366;562;459;476;487;271;369;378;245;334;352;482;490;487;581;435;542;481;525;635;636;638;709;375;274;359;261;354;293;399;232;328;376;365;330;482;411;422;490;384;507;441;273;312;327;318;411;292;308;279;237;291;304;320;301;281;305;430;300
2:03:06;29.2;390;509;384;414;474;536;533;468;560;550;502;554;501;495;542;510;502;470;420;382;488;428;418;429;593;563;591;504;621;602;496;515;464;675;561;524;305;269;335;477;517;391;543;591;570;516;619;587;677;631;527;511;693;604;306;234;235;495;450;317;518;478;478;432;537;709;698;547;596;545;564;487;402;382;387;248;355;299;482;512;443;471;501;503;567;557;619;575;641;627;290;257;335;262;391;264;328;295;360;497;330;312;521;374;456;512;399;446;382;293;284;277;298;272;390;276;261;253;329;268;402;389;306;334;247;317
2:06:06;29.2;463;405;402;508;561;427;543;589;567;551;548;493;574;606;515;506;586;567;369;360;391;551;468;399;547;501;434;533;625;625;550;583;527;541;569;451;411;398;322;438;416;395;577;491;571;627;628;500;588;564;634;587;551;573;300;352;291;342;396;378;574;547;527;527;603;568;628;521;589;557;651;531;258;371;286;236;354;267;593;365;524;460;471;596;499;563;613;542;513;557;315;272;328;222;394;397;364;343;330;305;369;421;453;418;398;440;545;601;429;302;322;239;325;339;291;320;350;323;277;226;293;300;288;328;290;289
2:09:06;29.2;439;446;372;462;519;570;615;473;586;627;520;421;488;531;375;554;552;517;342;354;350;434;556;562;494;497;597;502;707;566;669;472;521;537;606;473;279;293;305;470;494;512;501;544;425;504;553;404;608;425;609;540;495;477;299;237;238;372;339;318;507;463;506;493;602;445;697;613;635;486;491;543;376;247;246;340;440;366;403;431;408;452;665;412;561;485;579;544;711;575;273;314;196;261;313;225;306;310;333;335;345;370;430;358;459;331;554;506;229;355;387;379;286;210;312;260;380;237;343;283;412;314;343;327;378;351
2:12:06;29.2;440;418;662;411;483;429;566;415;543;540;610;551;506;531;507;404;742;600;381;300;403;519;378;549;598;567;546;488;611;552;526;515;563;459;506;397;348;413;313;409;475;473;626;599;491;637;673;683;576;642;580;621;577;539;338;255;318;328;416;265;485;488;475;523;501;562;729;508;544;580;570;426;213;255;260;236;347;382;487;433;423;420;460;505;546;639;611;676;611;605;242;223;298;367;350;251;318;260;403;336;433;316;468;385;376;372;482;501;306;290;291;247;244;366;273;296;170;358;369;276;327;237;305;232;234;201
2:15:06;29.2;348;383;411;412;444;417;509;547;454;576;567;606;713;563;532;520;511;491;365;568;358;562;562;468;578;540;629;576;507;566;477;626;613;447;512;595;435;305;339;472;390;449;374;502;545;607;582;631;563;540;573;607;632;463;311;278;274;370;462;357;444;463;455;470;458;595;611;656;637;612;630;532;287;311;292;299;369;320;400;363;371;461;478;477;518;496;531;524;682;554;329;352;232;285;365;346;285;238;295;426;339;335;358;402;405;396;492;380;326;300;279;339;278;320;294;282;283;309;272;264;294;352;337;261;337;346
2:18:06;29.2;372;360;389;378;513;550;437;492;481;561;593;638;508;456;597;549;503;558;354;416;326;538;509;411;560;578;558;519;553;607;435;546;648;531;536;502;341;284;384;512;449;450;582;460;634;484;592;551;504;559;496;599;537;590;295;307;198;311;404;436;481;561;487;523;480;554;637;511;624;546;585;517;270;340;307;217;298;345;375;394;387;591;470;536;540;495;481;500;681;662;241;211;333;272;346;286;321;362;340;412;391;362;467;399;411;475;439;467;324;272;258;307;362;314;301;263;322;319;300;280;344;325;295;262;370;206
2:21:06;29.2;392;363;339;335;459;543;532;574;545;541;572;533;560;571;516;581;325;446;364;355;365;465;448;432;564;579;547;676;529;606;507;487;553;499;512;471;322;333;374;279;428;501;519;569;508;563;552;652;608;526;661;721;570;508;349;288;373;355;450;348;487;514;394;666;478;489;635;675;654;452;581;600;274;334;264;220;359;298;420;416;404;551;388;549;519;633;563;532;564;533;267;267;301;349;280;252;328;244;373;419;317;397;347;478;384;419;470;403;300;237;288;386;227;262;229;196;322;319;339;226;301;238;343;372;331;276
2:24:06;29.2;357;459;465;510;522;613;543;586;501;657;485;381;527;597;420;494;508;504;327;433;412;481;513;560;542;496;513;554;518;624;609;514;463;536;491;474;398;251;265;390;451;369;494;468;602;668;542;703;623;597;625;581;631;579;278;253;262;372;341;364;476;445;564;561;508;541;731;478;504;635;535;515;306;216;281;237;395;294;428;253;460;469;588;375;609;515;504;625;661;679;272;257;292;317;311;272;309;245;328;309;473;275;404;420;484;421;408;474;379;344;238;292;294;269;262;271;244;177;308;302;326;205;334;288;297;368
2:27:06;29.2;377;401;348;420;417;380;532;509;434;613;479;520;665;537;423;516;597;524;304;429;351;482;541;464;604;568;512;671;603;661;690;526;533;516;477;459;263;230;284;324;505;415;473;594;526;558;490;557;528;632;623;604;639;461;310;315;284;378;348;325;549;480;385;476;487;569;679;571;629;629;480;663;269;252;228;292;341;363;403;286;469;452;515;425;542;482;524;602;706;467;282;300;316;210;238;252;377;317;226;364;408;369;398;491;496;392;496;497;340;267;328;257;244;269;287;351;326;240;256;319;303;252;307;380;357;289
2:30:06;29.2;442;283;341;439;401;576;520;590;476;603;587;505;499;618;459;604;534;581;320;294;351;449;373;557;607;527;604;524;598;569;672;509;509;508;533;436;223;329;268;427;444;372;435;542;377;641;589;497;696;611;533;656;534;572;396;258;330;360;371;299;536;379;528;546;507;423;664;622;620;574;543;528;233;353;293;244;233;267;328;390;547;431;462;439;451;512;579;571;707;523;309;281;297;367;315;275;347;277;305;328;348;270;451;283;407;336;412;462;365;324;324;336;318;236;286;255;212;276;273;336;352;231;300;288;280;324
2:33:06;29.2;349;414;360;464;448;551;580;500;548;439;587;583;566;548;495;447;579;526;331;373;295;461;511;476;593;572;550;588;530;708;675;645;580;551;684;589;247;246;366;313;350;347;634;567;486;602;568;601;683;531;700;751;619;593;301;304;260;298;289;324;454;520;540;487;521;540;482;618;570;600;475;532;262;245;244;352;305;288;473;393;323;444;461;520;443;481;707;488;611;641;233;219;295;332;280;361;276;222;244;364;314;292;440;413;421;487;583;562;307;234;225;278;305;315;293;240;218;163;348;242;237;368;309;220;302;268
2:36:06;29.2;399;299;328;347;518;507;524;508;443;533;622;559;551;543;588;624;474;565;385;440;321;451;552;503;573;583;666;513;598;589;556;563;553;545;481;404;294;293;218;313;327;303;608;420;468;602;542;474;504;681;510;667;565;546;329;214;348;267;287;314;481;433;367;482;401;549;647;483;614;548;577;548;225;284;251;307;244;241;380;290;336;446;441;446;611;471;559;468;664;610;326;191;303;287;170;254;254;308;305;347;284;243;372;508;390;400;492;516;287;275;313;293;287;266;221;224;250;261;270;298;194;245;276;333;306;243
2:39:06;29.2;468;324;454;470;446;460;505;499;480;453;688;506;436;493;553;438;636;524;290;258;404;534;567;600;616;516;506;564;569;572;570;492;473;570;491;436;260;327;345;417;304;391;440;437;464;565;546;531;738;474;554;611;532;458;258;279;277;297;288;367;404;465;427;393;545;559;514;588;599;457;526;537;281;336;295;292;313;281;351;230;400;509;467;589;561;434;599;525;610;531;267;251;310;262;206;230;386;338;305;352;344;303;391;385;462;378;485;487;281;341;385;344;222;265;373;278;267;286;299;295;301;206;277;320;303;337
2:42:06;29.2;316;348;401;431;373;448;440;502;575;538;506;458;512;467;503;542;506;550;277;343;277;468;470;402;519;594;510;466;662;549;504;612;573;628;570;458;284;306;245;378;329;384;530;477;543;504;523;603;529;553;640;705;594;605;296;281;215;332;337;398;390;404;347;471;590;456;642;566;537;597;619;550;252;217;276;228;264;254;395;318;334;457;463;409;520;575;387;492;611;484;375;251;257;241;266;311;370;233;263;395;272;212;363;404;398;451;524;396;343;349;332;273;330;256;297;314;282;233;275;309;318;251;237;264;294;245
2:45:06;29.2;384;333;344;489;431;519;670;548;559;559;509;564;572;550;572;426;564;633;336;366;414;402;475;473;680;577;414;541;505;485;560;599;491;615;561;591;324;174;327;368;307;265;493;435;548;614;571;474;628;598;512;484;574;684;309;199;194;278;264;361;457;364;449;563;528;473;638;595;543;516;611;560;259;235;257;243;328;328;296;293;315;612;425;505;499;556;557;524;610;600;202;322;200;307;257;325;163;235;261;311;188;282;316;342;415;508;417;350;362;297;237;242;354;324;242;254;188;247;305;312;224;226;297;279;272;300
2:48:06;29.2;359;378;365;456;466;435;574;494;509;572;494;591;421;471;503;426;487;480;266;365;399;479;504;404;506;443;515;550;587;597;563;502;624;543;608;595;258;249;251;306;384;353;488;564;535;636;555;511;672;619;589;467;551;575;208;285;307;309;329;344;403;415;427;478;496;471;577;459;580;546;614;501;221;177;315;275;207;342;266;345;540;506;523;596;630;466;539;629;613;522;275;284;234;280;255;251;300;189;295;328;324;254;442;404;307;497;438;458;301;216;270;320;290;255;294;199;181;293;291;201;268;271;272;213;294;232
2:51:06;29.2;297;360;370;458;535;541;476;385;482;637;514;576;446;535;485;453;517;512;327;314;392;426;459;415;515;565;680;537;531;458;557;707;440;582;661;603;365;242;245;330;308;229;576;449;426;495;428;594;663;561;615;652;551;568;207;261;261;221;286;351;513;380;431;582;421;346;518;449;566;622;525;549;241;231;221;242;286;327;425;285;233;445;454;484;551;520;440;535;581;650;260;215;170;278;270;197;335;237;313;265;426;285;380;403;301;401;460;525;399;271;267;292;290;197;305;246;264;294;246;215;272;272;291;268;335;282
2:54:06;29.2;293;456;348;404;422;468;592;597;455;639;498;478;525;447;533;502;421;624;302;318;273;442;416;514;648;595;360;622;622;685;554;545;522;535;557;575;287;215;285;424;348;406;426;457;516;575;491;497;557;442;751;711;668;516;186;240;245;351;238;283;445;350;561;506;512;382;647;448;533;500;421;449;197;276;321;272;307;311;344;346;310;423;457;447;621;587;548;470;573;529;283;255;277;251;328;275;328;253;314;387;290;256;342;347;388;402;453;415;292;244;199;315;278;188;313;277;318;315;249;260;264;237;272;239;286;304
2:57:06;29.2;483;217;356;464;346;539;461;441;480;555;438;470;423;540;496;614;549;553;233;297;289;501;528;391;503;515;466;436;598;552;497;577;603;497;584;553;262;211;196;369;343;356;635;477;409;631;464;637;620;528;525;510;573;496;210;190;230;344;356;359;465;586;383;366;518;327;605;555;633;534;538;533;235;259;324;208;287;169;332;307;312;466;446;388;508;528;590;519;592;515;317;344;253;262;188;209;330;305;262;282;235;366;482;314;357;431;549;463;267;326;288;311;244;218;303;165;269;285;284;207;366;233;318;210;225;295
3:00:06;29.2;401;352;316;428;441;453;598;461;401;520;663;592;553;547;529;539;587;604;327;379;322;540;452;410;582;651;581;577;464;511;585;618;559;557;535;563;234;209;294;309;342;221;425;499;498;519;578;522;573;584;580;579;581;448;267;236;250;372;248;302;325;331;418;465;450;603;672;473;440;682;512;540;211;249;200;178;299;406;385;373;407;459;497;457;426;496;427;656;608;603;275;298;256;260;354;209;279;230;341;283;295;256;336;399;425;409;396;373;353;284;414;175;262;241;284;290;243;241;251;212;277;221;287;319;289;245
3:03:06;29.2;321;285;346;402;518;668;434;474;449;564;623;553;436;465;569;400;501;514;276;263;402;407;412;379;667;565;484;566;553;595;619;576;481;536;586;410;241;279;235;334;324;284;582;530;558;593;567;548;530;536;545;756;469;535;276;195;297;260;272;282;371;299;399;357;645;390;473;456;431;508;537;457;242;211;261;308;321;237;269;332;345;322;372;557;574;539;496;484;616;642;211;216;233;249;241;189;341;291;316;314;329;201;338;374;380;319;422;431;214;271;300;271;167;214;291;279;225;217;244;290;286;254;366;267;411;240
3:06:06;29.2;267;396;383;461;405;489;648;551;584;501;688;493;564;407;444;576;579;494;239;324;261;512;415;513;475;474;519;500;708;493;664;516;515;616;616;479;288;196;255;340;415;262;508;561;506;562;525;482;597;420;614;631;482;453;274;248;214;312;265;311;398;331;390;467;434;514;669;403;536;459;630;555;248;218;217;195;264;333;404;255;308;317;413;483;495;449;443;455;699;525;274;188;229;246;319;346;308;215;194;261;254;405;309;268;323;471;353;342;364;237;283;304;224;241;243;333;209;225;259;245;153;221;318;266;186;206
3:09:06;29.2;360;251;349;453;484;426;629;453;538;646;458;489;555;460;460;484;504;432;318;310;359;448;364;408;542;578;433;453;550;547;433;574;525;582;602;583;263;332;239;273;292;247;461;459;479;535;624;482;439;464;377;595;567;506;200;278;310;257;260;239;391;384;445;411;519;475;745;422;463;485;484;498;214;312;254;276;257;183;254;245;387;387;469;340;486;478;581;462;486;595;225;223;291;266;265;171;318;294;242;316;258;302;367;242;400;456;389;458;290;275;270;210;208;253;275;217;214;225;272;188;306;282;217;252;260;222
3:12:06;29.2;378;271;259;435;514;438;603;515;483;486;676;464;491;446;486;451;671;528;205;288;196;447;465;446;574;483;477;521;477;428;552;475;577;669;534;555;302;268;254;386;350;322;568;564;434;588;495;459;593;471;411;566;555;502;307;234;308;281;291;322;486;429;516;396;417;532;549;562;489;527;613;433;191;288;226;302;287;305;323;228;346;403;427;420;569;546;582;454;596;546;195;183;211;168;253;313;299;240;225;325;324;190;294;369;368;348;562;445;270;260;304;229;196;323;207;242;250;218;261;252;248;229;382;253;272;264
3:15:06;29.2;254;256;274;506;457;447;552;576;437;521;475;470;537;455;564;478;464;468;272;364;391;442;472;442;517;444;553;455;613;614;589;463;609;631;702;588;262;246;323;274;379;319;531;504;360;430;472;531;532;474;504;596;525;477;137;286;218;268;247;322;322;338;396;494;370;449;618;569;440;458;553;549;104;179;183;235;220;179;305;299;353;531;500;398;524;545;488;548;604;492;174;238;269;234;348;179;356;236;296;293;292;256;428;453;341;299;357;415;313;188;279;236;265;184;249;182;263;224;262;235;283;205;336;245;309;225
3:18:06;29.2;395;236;394;333;448;507;546;503;498;530;386;565;543;432;482;455;515;475;246;357;283;462;498;526;445;415;469;509;551;540;548;629;398;529;515;574;255;314;307;253;309;321;361;495;405;519;588;531;521;487;508;558;423;479;290;214;262;214;277;224;376;390;336;461;507;451;672;535;548;497;513;409;231;235;254;192;356;240;350;205;292;437;355;468;550;494;530;582;483;446;282;191;146;164;310;193;291;205;266;336;266;246;336;324;438;334;340;482;244;252;248;233;231;251;210;225;198;262;247;169;222;240;265;327;253;234
3:21:06;29.2;325;304;386;389;428;479;584;517;552;496;570;540;508;566;564;503;452;487;233;232;297;455;412;489;438;463;559;414;565;491;551;568;634;551;566;521;267;246;282;308;288;360;437;427;483;508;520;521;596;339;567;585;518;567;233;207;195;258;282;263;357;344;401;281;395;505;457;523;555;524;518;385;229;193;290;214;274;220;260;350;348;410;490;420;560;524;462;420;499;472;219;212;152;195;201;211;256;207;252;245;309;197;390;231;262;376;407;350;281;197;261;237;226;188;236;170;212;194;223;176;265;241;226;165;241;268
3:24:06;29.2;344;459;367;454;327;461;510;550;482;495;463;452;464;438;460;490;544;626;302;223;287;419;461;471;429;617;503;512;490;532;572;602;559;447;509;434;296;221;246;281;342;388;442;517;362;522;470;516;608;462;566;546;465;504;298;225;257;262;278;240;406;299;350;424;492;416;525;574;532;467;504;421;245;282;217;273;261;280;275;230;368;381;404;368;481;424;455;522;582;660;230;198;169;200;189;232;297;303;188;255;252;246;332;375;385;296;307;516;258;293;247;230;236;255;310;220;257;153;330;266;230;242;202;162;343;283
3:27:06;29.2;321;406;228;399;535;555;531;472;559;608;525;484;482;476;490;404;593;424;215;298;293;349;451;314;545;624;482;524;632;519;584;588;488;598;518;496;179;226;167;328;362;257;461;405;378;472;491;553;530;457;469;560;568;445;199;130;293;321;179;221;383;370;305;407;519;421;663;465;688;564;638;456;203;212;208;145;228;219;272;343;307;324;482;497;515;450;413;456;462;605;195;304;306;223;275;253;312;216;287;268;274;284;413;377;264;311;387;447;285;321;311;276;201;209;196;213;280;165;295;203;273;231;208;226;181;281
3:30:06;29.2;215;270;230;356;485;344;518;478;501;524;588;579;448;428;503;477;565;496;221;266;275;353;484;410;409;524;497;512;684;527;619;544;561;597;456;533;164;312;246;309;242;269;388;456;408;502;362;343;559;409;599;622;497;481;198;239;160;360;254;311;386;471;409;466;380;330;506;611;465;561;566;382;264;217;250;208;296;277;212;275;299;378;434;414;458;411;507;497;552;468;295;186;203;210;307;238;227;169;235;288;292;256;314;294;290;347;351;411;218;240;235;237;276;203;171;284;211;263;227;267;238;193;325;239;226;206
3:33:06;29.2;325;185;268;432;441;348;472;425;444;573;502;447;543;521;459;572;466;429;175;233;232;376;537;404;384;544;437;471;556;478;563;503;506;575;591;571;328;242;265;244;275;249;468;437;424;427;451;393;502;497;612;558;535;533;247;272;231;218;263;268;316;345;443;387;462;389;559;468;496;526;394;410;164;134;198;300;328;164;310;288;330;473;336;520;567;429;497;575;598;458;176;209;204;184;201;227;275;157;227;229;252;316;403;336;365;326;253;418;228;320;266;240;279;282;250;301;197;186;192;227;233;215;167;271;292;228
3:36:06;29.2;170;323;273;469;440;423;461;473;490;386;413;594;332;455;454;460;574;477;244;224;334;378;489;405;454;543;458;516;486;538;427;522;558;478;508;628;215;164;197;332;320;327;324;394;534;567;512;463;709;584;587;530;482;391;241;212;147;243;257;216;459;382;417;369;445;457;634;408;578;537;405;379;212;252;203;240;159;194;331;216;271;377;333;387;560;390;437;499;508;487;212;215;149;193;244;224;231;286;236;291;263;219;314;348;314;449;365;348;246;317;256;300;225;213;287;210;190;240;226;247;262;249;258;225;177;178
3:39:06;29.2;268;260;283;407;369;408;447;541;528;514;486;472;468;388;492;476;423;615;240;218;297;422;424;411;500;464;574;587;565;495;608;608;585;512;504;544;206;244;297;263;282;242;366;396;480;516;567;554;568;582;453;623;514;449;179;188;237;290;193;243;349;354;358;401;536;442;516;507;510;476;487;392;182;198;232;191;234;251;289;185;286;395;410;451;387;493;439;473;440;516;230;191;197;231;178;175;270;277;298;330;318;167;335;180;357;329;362;450;218;285;311;205;231;179;219;161;184;182;256;267;279;258;212;360;216;382
3:42:06;29.2;246;399;239;395;486;416;448;468;357;477;442;504;403;428;492;489;469;477;227;209;224;387;438;364;483;452;437;442;504;607;465;468;588;602;439;530;185;237;299;247;274;212;458;427;452;521;420;527;519;482;497;546;540;502;272;245;222;203;209;300;275;477;350;437;381;505;565;559;510;554;454;527;246;200;254;219;246;223;355;249;280;467;396;413;444;455;404;404;587;408;223;215;188;253;236;209;273;200;272;259;245;275;343;313;287;413;398;369;262;227;243;211;282;236;130;171;174;206;193;220;187;243;156;221;316;330
3:45:06;29.2;303;327;253;448;456;304;515;620;529;450;462;475;500;516;479;508;563;418;169;385;305;353;416;377;490;424;490;414;482;454;513;457;467;630;504;419;220;285;292;318;240;243;436;338;552;525;482;441;530;470;462;541;622;453;298;247;291;301;298;213;447;303;407;462;390;496;414;431;678;411;515;403;178;188;196;254;298;258;473;274;234;366;394;259;474;493;421;455;507;461;235;227;201;247;230;160;257;213;192;343;281;190;443;348;380;349;343;476;195;203;222;211;176;128;224;174;201;166;246;181;285;168;137;243;350;168
3:48:06;29.2;192;257;238;429;331;367;496;398;554;437;471;613;552;434;509;591;422;610;326;246;174;345;432;372;385;488;437;399;507;580;498;686;576;437;617;560;265;152;167;323;222;225;386;457;399;560;472;471;486;388;445;596;456;454;241;266;188;237;251;229;423;280;394;466;444;300;507;515;498;668;450;519;205;172;163;178;234;239;270;260;219;354;372;411;502;461;415;445;473;545;190;130;236;253;205;226;182;161;199;328;325;236;244;243;327;284;376;291;245;281;193;235;236;184;177;206;148;147;162;250;222;239;253;227;264;225
3:51:06;29.2;325;246;177;357;396;389;377;502;517;607;462;626;462;459;466;451;558;453;303;238;241;303;420;369;490;485;487;453;580;421;597;507;521;457;597;502;188;152;208;208;249;305;401;405;359;461;467;393;490;412;425;555;599;443;218;236;168;336;272;221;328;274;258;328;477;404;708;359;423;517;444;474;230;174;220;185;308;219;239;226;200;389;361;335;456;443;392;491;653;453;254;179;218;162;266;231;234;237;254;204;265;176;343;299;313;348;394;288;243;183;245;214;202;178;250;210;147;202;165;152;258;268;223;163;290;200
3:54:06;29.2;204;314;275;345;367;499;527;410;449;521;530;491;538;513;556;617;489;419;200;193;261;330;452;280;477;451;448;446;511;519;403;606;390;669;485;414;285;210;271;256;280;240;454;337;389;522;544;444;486;553;472;431;471;416;197;224;187;215;180;231;479;282;323;542;514;349;497;335;518;385;596;442;259;158;189;150;288;234;261;261;309;461;370;400;448;423;465;385;514;527;164;179;166;247;163;196;286;150;232;180;251;241;280;310;353;321;318;386;316;167;235;167;202;302;102;112;159;281;218;230;264;194;240;256;261;245
3:57:06;29.2;250;333;277;308;427;364;394;470;439;565;454;572;476;456;419;416;500;420;209;204;295;291;388;288;531;474;363;475;511;559;470;454;545;490;617;450;228;271;240;249;143;268;361;415;406;452;377;497;426;409;575;473;501;421;203;255;136;233;184;253;340;279;351;419;479;488;614;444;410;442;427;390;254;245;216;146;180;213;234;204;273;329;340;429;439;320;483;463;511;426;282;156;206;239;162;197;192;174;214;159;204;195;312;287;337;377;447;331;235;210;275;160;142;200;211;167;155;251;274;204;223;254;213;142;334;189
4:00:06;29.2;201;301;231;353;370;352;384;405;496;587;484;471;361;416;468;492;456;666;195;194;222;348;429;434;403;466;389;426;513;477;417;542;577;433;482;462;234;187;233;250;261;294;377;367;337;418;464;434;566;516;658;536;423;472;207;175;190;276;209;241;251;336;350;406;393;428;508;451;362;476;508;508;216;280;186;192;288;247;231;270;279;444;411;362;418;431;467;439;441;389;299;156;193;259;213;201;177;235;183;243;223;237;336;245;338;339;345;373;218;279;306;187;216;201;240;159;259;178;230;150;214;284;215;264;249;244
4:03:06;29.2;317;252;251;318;409;478;535;480;582;579;519;509;466;452;500;460;444;449;186;232;226;429;466;383;470;512;439;529;380;343;492;481;524;584;537;557;251;235;263;314;293;246;404;415;465;406;416;403;438;483;516;414;531;490;147;211;210;212;201;242;287;247;298;452;407;433;499;568;382;497;492;492;144;189;189;157;265;191;213;287;248;331;320;352;356;313;412;452;520;610;223;135;148;225;245;196;233;182;240;261;228;317;278;304;272;379;257;395;207;343;216;128;175;200;183;211;142;191;193;199;226;237;231;153;299;265
4:06:06;29.2;289;259;213;295;473;329;509;488;448;403;617;427;374;353;569;541;388;553;194;168;247;319;367;443;475;446;413;453;461;487;505;454;509;507;557;497;260;186;270;253;225;229;402;347;346;474;502;399;391;442;527;572;480;433;208;122;265;168;224;200;323;324;391;354;451;360;703;424;475;432;496;448;253;186;174;237;328;245;284;219;249;363;462;389;400;423;397;534;367;468;177;218;135;188;181;196;283;232;205;196;247;175;349;325;356;336;336;372;288;211;205;239;244;192;279;207;175;202;206;253;273;199;211;212;192;208
4:09:06;29.2;208;225;215;393;374;289;408;403;469;528;366;500;291;371;455;370;412;392;230;265;151;319;395;231;265;404;475;409;564;464;646;514;472;469;633;349;278;148;224;284;283;293;481;425;325;417;413;419;429;517;553;544;443;533;162;215;196;182;244;284;292;309;358;423;368;351;566;334;479;380;589;319;170;175;219;153;242;141;209;214;256;334;311;407;424;387;455;259;438;354;212;219;123;238;164;166;198;298;191;268;223;174;299;320;326;301;327;378;273;199;175;210;185;233;179;203;176;204;225;221;250;200;225;232;250;298
4:12:06;29.2;299;201;220;363;397;377;427;419;396;431;580;473;377;384;504;365;499;559;246;246;279;320;350;373;310;398;433;511;535;498;472;474;508;498;502;430;259;200;185;330;289;242;399;300;396;439;535;374;473;548;296;463;426;397;244;191;228;220;133;274;312;350;365;351;314;319;581;389;493;407;441;397;112;146;165;218;210;254;279;191;322;279;314;378;352;478;476;446;431;376;192;236;116;147;216;166;221;241;193;233;277;269;243;252;315;365;363;370;300;211;262;278;126;263;201;156;257;231;203;264;326;238;152;203;252;222
4:15:06;29.2;185;237;173;333;477;299;420;338;384;543;487;454;338;438;351;392;398;466;263;266;203;301;404;225;421;426;314;387;564;347;465;384;443;428;480;434;222;186;243;255;197;222;425;435;291;382;439;482;455;506;477;449;405;404;187;184;135;205;216;241;279;305;242;392;433;397;474;384;440;443;523;431;233;197;187;210;235;113;234;150;309;295;319;398;439;412;451;492;466;429;241;127;223;223;202;199;190;184;161;156;218;309;252;263;339;296;387;284;191;209;180;219;123;208;194;142;193;199;207;148;240;224;187;218;275;198
4:18:06;29.2;202;241;186;400;276;423;362;443;471;518;419;518;381;408;487;401;367;459;200;230;218;359;422;288;357;418;525;507;613;531;525;533;457;489;477;461;198;213;198;168;198;293;330;270;440;463;348;364;446;376;544;478;437;482;240;180;188;199;258;226;354;320;291;358;406;325;545;478;413;346;456;291;152;241;221;186;209;240;259;279;206;418;327;315;415;401;411;425;396;418;164;178;140;229;197;136;233;173;248;220;296;255;209;302;232;308;364;471;244;248;252;222;169;188;181;156;228;204;233;213;129;153;204;221;224;252
4:21:06;29.2;268;157;164;293;362;426;552;397;491;407;418;376;521;394;494;355;409;468;203;191;201;296;359;259;466;376;342;450;456;435;508;382;569;600;565;470;306;229;258;260;242;217;356;432;376;522;417;280;447;362;453;512;531;415;248;149;226;208;249;197;340;309;376;412;484;327;325;424;455;432;454;531;183;263;141;219;185;241;270;156;286;387;427;309;440;450;452;428;345;433;203;174;123;266;184;77;212;230;249;271;179;180;287;326;279;373;388;439;339;235;210;202;206;154;196;164;222;216;312;212;174;174;193;223;234;216
4:24:06;29.2;195;174;176;329;334;381;349;364;401;472;432;416;369;384;447;485;419;535;230;247;236;299;275;347;475;382;453;435;490;493;444;415;479;463;522;476;295;237;219;200;233;248;322;340;423;377;381;416;520;442;504;473;459;470;156;163;206;329;227;175;302;333;302;380;446;387;414;593;376;293;383;394;188;149;134;166;215;142;201;199;264;301;328;365;414;436;352;345;423;468;190;96;234;161;187;166;229;180;147;198;268;197;323;299;312;316;373;300;248;198;282;173;191;196;174;229;131;217;266;110;197;202;200;204;237;204
4:27:06;29.2;130;191;217;341;368;345;396;383;469;321;402;385;464;321;519;470;484;415;186;224;263;298;345;276;434;428;438;384;388;458;380;432;554;538;519;363;274;220;211;233;192;246;415;421;329;397;503;437;570;365;401;468;476;360;215;241;200;171;227;166;271;223;206;317;376;446;512;453;351;439;485;421;260;167;207;226;236;182;291;235;198;440;324;305;376;388;485;447;453;447;163;166;192;213;148;127;139;256;142;186;251;243;286;227;354;258;352;222;234;159;231;246;172;205;254;120;187;152;176;155;215;199;213;250;260;204
4:30:06;29.2;172;164;197;382;297;322;431;376;376;383;449;344;328;416;463;487;374;383;219;242;208;308;294;371;516;341;380;443;410;437;488;354;402;487;470;558;158;127;207;204;246;222;368;422;374;480;314;388;507;393;485;394;462;487;234;118;241;270;148;246;292;286;325;304;406;382;500;413;428;351;384;367;247;169;165;165;250;141;249;167;314;302;406;328;396;383;458;414;543;405;232;151;211;199;137;240;141;228;212;179;245;150;301;233;274;299;335;224;225;205;252;161;132;139;211;194;171;187;183;208;128;215;206;196;216;201
4:33:06;29.2;204;155;224;211;241;414;436;398;532;373;428;492;401;309;389;354;416;299;182;191;196;189;322;311;459;466;385;497;415;411;527;506;574;423;446;404;225;196;195;248;251;203;258;280;312;403;384;374;508;498;416;457;486;349;203;181;191;194;189;167;278;321;384;250;368;383;393;418;382;332;379;418;115;184;149;154;160;129;198;199;289;382;257;356;373;442;378;488;511;516;184;224;101;196;211;182;178;239;222;246;234;186;253;261;317;287;340;289;272;250;228;166;143;189;222;153;167;221;209;154;223;158;244;230;228;213
4:36:06;29.2;232;166;204;313;466;316;333;394;387;510;495;481;447;275;564;395;490;505;256;185;250;375;373;258;375;372;262;410;411;350;440;439;440;323;527;510;253;230;174;190;241;224;405;318;405;410;431;420;512;376;411;451;468;406;182;179;161;191;198;220;231;307;337;352;386;436;436;513;369;366;384;325;236;145;205;193;182;179;292;247;273;324;395;400;374;345;264;418;470;340;231;124;170;125;134;201;208;240;239;224;164;234;325;339;258;350;244;350;267;190;171;211;177;232;210;142;181;130;234;158;207;249;230;232;305;258
4:39:06;29.2;253;289;215;267;304;312;371;381;436;453;444;466;487;315;487;391;332;511;185;166;177;332;306;422;353;414;396;455;430;353;402;463;431;406;390;406;208;108;187;237;173;244;302;304;289;360;344;501;508;358;344;521;363;485;127;194;277;197;204;224;326;267;285;375;395;353;429;374;393;406;415;387;147;146;198;171;212;126;259;196;207;363;285;329;455;406;368;430;417;495;214;193;181;139;198;199;152;163;206;216;219;195;232;263;238;310;254;308;275;194;230;164;150;165;220;148;166;162;256;212;248;192;217;241;213;216
4:42:06;29.2;160;185;211;357;337;355;465;448;391;511;504;549;314;400;448;365;556;398;186;231;227;329;268;299;471;390;402;424;340;374;413;448;463;421;454;466;237;163;243;164;144;197;445;355;245;495;335;305;365;326;336;456;378;377;176;208;222;168;216;120;391;255;249;413;414;370;457;392;364;379;609;388;139;185;146;175;188;181;243;182;170;297;272;413;342;331;325;409;601;506;172;119;248;231;196;127;199;174;195;160;190;202;284;261;274;311;325;236;156;117;220;154;211;203;154;181;198;226;254;249;201;193;262;150;284;188
4:45:06;29.2;226;196;180;293;449;358;330;379;391;506;361;484;403;350;377;410;371;368;206;213;179;292;283;284;351;508;381;448;390;390;419;563;348;486;530;400;240;180;160;168;294;210;209;423;320;383;424;376;450;404;429;456;342;353;123;112;119;199;278;246;296;262;355;326;431;395;461;333;464;403;329;429;119;95;153;144;208;117;209;246;251;289;235;339;426;390;496;387;406;424;193;119;165;213;185;208;140;170;222;209;219;287;312;298;217;236;305;340;198;228;203;129;215;171;172;166;146;144;265;164;225;211;156;184;226;163
4:48:06;29.2;219;217;218;295;397;375;379;281;405;392;487;435;358;260;426;424;340;423;139;201;297;344;267;280;331;359;335;488;355;410;482;432;386;475;466;445;168;189;239;245;155;293;311;371;308;460;327;478;541;329;486;399;481;327;183;232;276;218;171;228;254;258;351;348;395;414;469;345;424;411;394;335;140;166;187;215;208;205;268;164;185;369;368;288;374;330;405;228;457;339;186;158;190;103;107;118;188;99;169;214;241;157;207;286;232;295;275;296;280;216;160;173;194;230;170;162;151;183;202;194;253;222;195;286;213;248
4:51:06;29.2;266;158;172;263;297;284;373;352;321;419;310;499;356;324;393;364;392;459;196;204;195;278;317;322;395;356;312;466;353;368;390;426;465;587;506;470;178;175;287;174;137;216;400;433;318;423;449;419;339;401;458;396;347;299;149;173;206;135;202;200;296;305;349;307;436;353;448;370;427;369;398;407;187;160;180;109;241;187;253;197;270;330;297;370;395;392;439;437;396;443;132;155;119;156;198;200;213;151;213;157;177;208;245;317;260;278;385;312;259;235;194;169;179;143;188;136;153;145;263;150;252;187;188;187;224;230
4:54:06;29.2;179;258;147;283;351;339;353;393;434;529;395;350;379;327;380;368;292;400;249;237;199;243;391;263;359;421;317;355;399;516;381;477;433;440;392;354;215;173;271;221;256;255;285;377;266;405;393;414;434;304;445;409;434;365;208;167;166;179;249;206;273;312;284;327;246;325;430;440;432;394;354;379;163;164;187;183;234;223;269;243;249;339;203;391;303;427;356;356;293;391;161;87;140;205;127;136;229;109;179;235;231;275;377;223;306;308;290;357;221;234;227;199;147;193;199;244;205;109;157;230;212;235;219;247;302;209
4:57:06;29.2;142;205;171;342;384;335;324;383;311;418;404;359;352;281;428;360;426;439;162;187;253;223;242;208;303;443;341;449;483;398;449;526;406;458;463;452;157;225;249;214;133;246;354;269;254;363;230;455;405;336;447;479;396;340;126;96;197;246;102;300;271;265;265;391;361;368;442;464;389;345;337;308;173;161;179;151;197;187;183;181;227;252;352;396;370;401;469;350;430;439;160;118;81;168;160;136;269;158;200;169;208;208;195;282;236;293;258;302;201;249;201;166;197;154;221;170;159;188;175;160;198;186;206;163;260;146
5:00:06;29.2;167;243;194;295;330;383;386;325;392;447;384;431;379;363;397;334;339;318;146;215;198;248;388;284;373;348;409;390;398;439;385;406;473;413;460;415;227;207;224;153;197;172;301;349;260;338;289;406;406;327;463;507;369;332;159;141;161;183;231;197;269;278;231;352;444;351;349;407;424;414;447;458;135;132;152;182;187;183;219;189;198;278;390;450;383;278;355;289;422;329;130;178;149;190;143;124;245;155;173;177;255;199;284;262;192;273;236;398;175;232;224;237;189;163;233;159;126;180;186;213;171;269;195;249;239;229
5:03:06;29.2;145;165;232;321;342;276;330;351;328;506;398;371;426;386;388;364;327;413;155;284;283;325;259;221;331;458;383;413;387;345;390;552;539;443;416;460;204;130;165;185;232;307;286;273;318;433;337;304;361;349;456;349;359;337;205;159;171;148;169;147;253;223;319;287;303;269;373;410;367;488;489;395;123;99;130;233;225;216;246;240;208;291;318;274;444;363;395;362;445;312;160;179;110;109;182;219;233;221;209;237;244;247;239;238;297;264;307;279;222;224;194;204;143;204;145;183;127;166;231;229;162;189;239;247;205;199
5:06:06;29.2;185;178;120;370;317;280;349;288;402;418;461;359;336;375;438;303;377;326;159;209;207;204;281;313;382;325;359;360;344;263;353;322;425;425;509;411;212;151;186;185;240;189;334;318;293;395;432;388;302;367;320;445;309;326;213;124;228;266;202;184;269;248;256;273;350;312;422;377;410;455;317;376;158;151;196;170;279;186;177;192;234;322;273;288;353;238;435;361;379;329;214;150;193;135;143;166;180;135;164;258;229;210;314;225;306;304;448;371;223;212;133;155;163;185;187;250;151;150;239;140;201;238;197;148;226;266
5:09:06;29.2;142;145;233;276;388;293;438;339;290;400;473;280;464;313;262;327;368;384;163;159;194;225;273;366;270;366;304;421;456;412;438;380;495;397;433;317;114;214;195;204;166;184;227;408;344;419;293;308;359;268;452;397;390;446;131;125;172;209;187;181;213;203;262;290;341;256;411;431;459;290;393;354;105;164;166;204;178;106;173;193;220;339;223;281;329;346;356;445;409;330;190;134;113;122;229;130;151;63;162;200;190;232;271;201;234;260;348;284;194;199;223;176;133;138;138;193;108;160;232;152;257;264;175;211;242;202
5:12:06;29.2;159;217;208;316;372;324;297;294;296;422;472;367;320;308;429;384;377;383;210;242;239;211;296;209;362;325;332;320;435;363;376;364;421;460;485;365;217;131;182;232;171;149;332;314;341;396;366;362;450;300;417;423;359;329;149;197;189;176;175;192;271;209;299;357;404;318;433;374;306;255;418;407;126;177;152;151;227;159;265;223;213;289;297;317;353;355;321;332;465;459;224;120;126;151;139;80;223;188;182;228;227;187;267;253;279;212;313;402;226;241;191;207;178;177;169;166;167;168;187;174;227;227;284;228;211;209
5:15:06;29.2;171;158;244;273;353;353;336;406;368;443;542;390;228;323;342;373;294;392;189;175;178;253;306;249;396;319;290;375;527;298;404;346;373;389;407;390;209;141;176;221;166;215;380;344;344;390;401;391;307;355;384;485;399;345;189;197;178;198;286;177;285;298;360;302;350;345;381;347;316;332;324;367;118;159;143;132;223;171;223;171;182;359;250;212;363;223;287;430;373;323;220;208;110;194;119;246;136;105;230;242;207;261;351;287;258;291;304;399;242;178;175;188;172;132;224;192;177;169;182;219;183;231;262;192;293;219
5:18:06;29.2;183;161;183;267;263;280;362;291;356;367;371;382;302;324;393;324;367;336;191;205;211;194;312;325;350;280;346;348;293;312;340;404;359;381;464;456;153;142;208;210;166;155;342;274;313;335;314;293;466;317;393;455;388;399;186;118;203;151;205;187;235;212;263;249;283;431;441;328;379;331;396;306;151;148;158;174;215;206;159;198;175;296;285;261;359;364;253;422;415;356;239;152;109;164;213;185;156;158;141;258;246;227;172;156;287;272;301;374;190;298;204;196;176;157;189;104;188;147;185;219;195;209;250;150;228;206
5:21:06;29.2;237;101;184;297;285;256;411;293;306;500;371;365;317;386;369;340;332;523;217;189;223;253;276;290;413;327;308;510;304;348;367;352;391;449;377;464;197;233;164;167;187;145;377;305;312;400;300;390;351;347;374;429;507;302;110;80;182;124;232;125;250;215;298;340;342;312;427;431;294;339;369;294;161;161;142;147;180;226;229;156;185;298;288;309;296;362;334;379;365;365;153;186;147;185;203;121;229;198;196;243;217;169;271;301;248;387;268;290;192;267;240;234;184;164;201;102;118;121;159;113;230;223;182;226;245;230
5:24:06;29.2;164;216;207;249;284;292;324;265;265;397;430;372;318;240;329;380;366;312;229;159;193;196;321;200;415;246;340;398;319;417;391;373;355;434;427;385;185;181;135;198;187;204;341;356;265;339;400;281;453;349;332;337;316;297;171;137;224;124;265;165;220;182;241;268;248;290;443;418;427;379;307;348;124;219;182;156;192;116;250;194;250;322;280;253;343;387;347;375;501;365;135;184;145;140;128;217;179;124;206;257;232;178;206;201;235;286;335;309;217;153;201;134;202;90;167;146;145;164;208;252;219;193;168;178;158;186
5:27:06;29.2;205;177;142;245;302;306;378;462;317;452;431;365;350;273;439;367;433;394;138;180;172;255;261;201;263;326;328;338;313;323;352;383;286;374;414;347;151;179;190;215;177;168;390;278;302;276;372;317;445;379;442;477;394;336;148;111;164;304;196;154;246;256;344;333;268;298;426;313;265;295;351;321;145;173;120;157;184;250;175;175;201;333;265;252;299;306;314;373;364;307;120;132;97;135;153;206;139;197;196;257;214;146;233;239;211;335;282;316;209;251;323;171;185;141;105;241;127;174;229;171;338;193;198;196;305;235
5:30:06;29.2;170;196;191;291;297;250;347;324;338;351;411;293;213;341;300;255;484;361;182;209;245;215;225;197;311;303;364;314;400;396;400;360;357;334;394;321;201;124;192;162;224;201;308;329;329;373;273;251;363;345;424;402;331;358;178;107;146;186;329;147;194;249;266;282;250;342;417;347;321;412;433;375;140;145;150;177;192;196;254;237;245;311;269;358;239;349;328;255;379;413;138;162;114;107;154;139;201;216;222;212;146;215;244;256;279;293;276;295;195;272;248;173;134;132;157;206;226;189;191;144;153;207;196;240;284;145
5:33:06;29.2;148;125;189;217;290;317;361;223;337;323;323;325;334;213;331;335;222;404;233;189;243;229;126;260;324;282;271;263;362;314;391;386;299;353;425;403;211;227;159;197;231;198;326;230;241;436;418;313;319;368;345;332;318;387;145;182;170;193;156;269;257;273;173;304;223;270;408;381;367;302;404;349;152;177;92;180;172;185;190;178;223;328;204;293;319;303;347;323;345;349;265;121;151;193;123;163;278;133;195;96;223;206;299;165;278;258;300;297;196;162;255;171;159;140;157;212;156;162;205;200;143;164;255;188;236;176
5:36:06;29.2;119;231;155;238;263;299;307;252;331;334;339;260;307;389;305;321;256;355;176;197;211;221;294;212;323;374;371;238;352;343;274;363;409;306;392;372;135;166;133;228;276;188;307;275;292;348;290;373;358;318;476;496;342;406;197;139;185;201;230;241;261;159;295;304;355;231;374;386;346;271;425;346;127;171;136;136;200;205;203;206;226;281;269;269;255;351;289;311;419;291;148;174;64;157;205;199;213;135;169;186;268;222;334;261;221;251;328;266;208;229;196;199;220;157;146;135;196;200;211;188;193;186;195;300;251;182
5:39:06;29.2;248;168;211;192;300;239;345;344;276;409;306;370;308;331;292;389;328;304;156;235;206;148;249;277;286;329;293;327;392;282;423;373;372;389;358;332;242;106;180;155;265;174;243;290;228;314;289;317;400;239;318;503;401;479;162;106;130;243;236;92;190;236;209;313;405;354;348;347;449;339;339;308;159;116;108;207;213;258;195;215;206;276;216;276;353;316;415;327;291;400;206;141;108;159;230;242;191;132;133;192;184;147;238;206;252;418;197;337;185;140;245;143;172;207;229;175;127;186;140;217;200;178;221;216;250;216
5:42:06;29.2;135;223;217;180;370;298;248;259;285;276;328;317;282;268;381;344;325;374;230;139;237;201;286;186;294;270;320;354;472;384;275;397;354;406;339;340;197;203;146;222;155;255;269;311;159;319;364;287;320;360;384;358;348;286;148;184;184;192;251;209;231;244;241;304;319;448;384;297;324;426;330;261;162;104;189;180;166;198;176;191;225;318;269;258;328;402;345;381;401;237;187;159;126;201;191;191;167;157;177;157;116;182;236;259;298;233;210;238;200;174;228;188;151;75;91;185;130;165;258;114;174;135;194;167;138;192
5:45:06;29.2;132;187;176;203;328;286;272;281;356;256;340;356;271;278;271;352;362;312;177;239;146;245;195;221;363;205;310;303;388;302;400;310;442;414;388;329;177;170;223;205;192;181;270;327;319;293;374;318;395;358;331;423;359;407;208;157;149;223;193;199;213;274;208;324;243;297;362;362;336;432;258;364;145;103;126;182;174;195;155;163;150;186;313;257;315;346;299;250;427;317;115;212;123;127;193;140;90;195;181;224;213;166;230;209;310;258;243;307;227;223;268;177;164;153;206;172;159;180;171;186;183;162;295;217;238;193
5:48:06;29.2;216;142;165;158;241;239;348;264;371;391;315;308;251;283;329;314;382;337;145;240;216;210;174;213;212;374;344;401;342;201;338;354;313;416;390;341;165;166;200;162;158;257;312;338;202;288;302;234;284;274;322;386;367;325;157;131;196;236;232;208;210;236;201;193;252;328;432;274;293;298;353;377;135;117;196;188;206;172;187;274;213;244;284;350;371;264;346;455;369;319;159;106;176;196;191;150;134;134;95;213;238;187;219;273;308;273;288;236;122;187;167;164;237;203;187;153;143;161;163;162;258;175;244;275;165;279
5:51:06;29.2;107;173;139;261;256;280;325;279;362;406;276;299;233;281;367;180;328;326;123;136;211;235;244;274;270;277;296;383;388;383;379;271;376;380;273;271;131;204;215;182;222;166;217;261;212;379;367;311;336;357;260;369;314;483;198;130;199;185;183;230;176;235;164;259;378;328;421;326;312;364;347;304;176;143;134;176;208;226;207;198;210;334;243;374;306;251;339;249;336;314;193;205;61;172;158;133;127;116;129;191;279;243;191;215;227;372;223;278;185;209;251;119;167;111;193;140;167;231;207;105;125;220;156;189;196;188
5:54:06;29.2;181;215;154;216;303;260;192;225;316;304;251;301;259;341;241;339;274;251;131;138;171;234;255;215;307;304;252;219;291;300;321;309;335;393;399;253;141;118;190;152;263;214;329;308;228;386;363;245;328;338;349;440;323;449;210;154;113;174;224;192;181;196;220;188;315;279;344;348;379;326;374;320;187;188;173;150;246;164;195;158;219;213;232;207;346;315;223;288;383;377;127;132;130;130;180;133;261;194;171;254;214;173;193;206;205;333;275;304;226;205;213;95;146;187;110;137;140;208;153;179;232;140;297;217;235;251
5:57:06;29.2;126;134;246;171;208;117;295;246;308;344;275;325;266;291;304;347;249;299;235;245;192;156;164;225;329;302;310;254;419;229;279;295;367;310;331;292;113;109;131;134;199;220;319;245;197;254;336;318;385;333;313;271;342;318;208;89;115;207;214;174;168;157;206;247;267;455;410;333;333;516;356;352;132;154;131;116;142;247;167;124;172;276;273;229;299;301;333;406;384;315;130;171;132;195;143;275;119;169;201;150;169;221;284;172;219;278;239;269;178;205;191;121;172;209;130;169;151;142;140;146;158;147;219;159;290;208
6:00:06;29.2;175;154;179;265;234;305;315;233;292;183;354;231;193;222;305;287;349;325;126;200;189;197;262;166;282;358;358;289;239;274;400;363;345;340;426;254;184;178;99;204;146;168;267;208;218;227;448;342;452;390;317;424;295;381;171;73;156;174;171;134;260;188;257;249;358;225;351;356;375;427;292;375;127;185;124;206;282;153;205;217;216;215;325;335;342;236;420;338;380;312;147;175;84;132;157;134;169;218;176;189;202;168;235;254;311;243;347;354;174;184;230;248;151;153;144;138;151;216;225;201;225;195;184;211;270;210
6:03:06;29.2;151;264;112;250;227;212;302;298;362;349;264;398;231;228;375;315;318;333;177;189;173;232;214;187;216;365;258;269;325;358;338;347;347;348;333;346;205;120;187;148;223;257;260;261;225;334;262;256;380;313;300;452;367;339;134;135;95;125;235;199;189;242;195;206;278;265;359;361;283;387;319;313;206;140;130;147;135;143;136;277;266;258;328;220;381;263;326;365;426;352;192;134;130;111;164;203;182;133;140;162;183;124;203;193;223;283;292;243;207;210;189;209;122;168;146;117;111;98;187;170;228;179;161;301;250;285
6:06:06;29.2;154;154;137;254;324;221;258;213;302;365;385;370;268;164;318;360;318;291;124;209;166;210;244;221;254;214;225;308;287;264;282;177;326;341;447;318;168;187;221;130;123;137;328;213;185;298;324;457;313;374;314;466;391;241;137;147;147;241;171;185;198;192;163;312;315;267;349;298;356;283;421;391;162;162;179;105;199;146;152;124;265;322;288;227;401;253;269;335;327;328;115;135;82;152;167;86;170;104;179;172;190;188;143;229;208;320;360;242;196;161;155;206;138;133;181;224;202;135;222;167;246;236;194;171;241;155
6:09:06;29.2;133;203;277;240;236;299;341;283;355;339;241;315;196;217;407;315;301;303;172;135;160;248;302;260;294;318;319;305;321;298;322;272;410;383;420;280;122;194;161;212;200;138;308;258;238;269;259;323;400;243;300;318;371;339;126;121;176;203;259;185;201;154;240;238;336;278;328;239;329;321;401;243;178;137;125;118;264;202;154;156;218;229;321;260;186;373;273;344;329;385;90;133;138;121;184;90;157;144;134;204;142;166;293;144;261;239;292;281;272;122;135;117;129;99;188;118;176;209;186;170;241;196;188;152;217;246
6:12:06;29.2;133;195;127;218;237;202;250;225;263;254;260;358;206;232;274;292;318;253;165;98;141;198;293;183;257;320;214;221;294;222;265;298;283;330;292;260;147;137;124;199;154;162;205;251;316;256;334;281;412;324;298;400;391;319;117;161;146;186;175;208;238;151;181;244;289;264;337;264;258;365;379;294;192;148;142;119;191;176;124;292;155;298;134;275;295;293;282;328;416;375;114;137;148;133;175;142;230;210;77;188;151;148;227;160;209;331;305;314;232;219;144;143;108;158;183;136;153;162;216;179;261;180;187;222;249;273
6:15:06;29.2;92;161;112;230;177;258;261;299;282;316;320;223;268;251;317;289;249;262;189;175;160;241;311;171;255;317;304;268;304;319;302;301;417;282;329;284;216;228;222;200;158;175;196;214;257;293;325;289;255;336;313;360;257;298;146;71;203;137;205;176;206;251;190;262;398;284;373;368;370;349;360;296;138;160;105;206;145;148;132;94;149;199;278;206;307;254;304;350;469;351;168;174;110;251;87;75;163;166;155;200;182;225;159;228;329;263;267;329;146;186;193;128;96;156;181;166;161;185;129;216;219;184;244;176;208;191
6:18:06;29.2;145;202;155;176;281;242;238;259;320;290;249;381;279;294;335;290;309;246;196;83;127;233;243;184;293;296;268;314;292;247;291;300;267;298;330;238;181;129;176;228;184;114;165;296;205;294;297;309;309;319;256;301;328;328;109;107;91;153;147;165;209;235;242;262;285;254;398;248;363;406;291;303;137;138;210;215;177;295;168;179;178;254;307;258;363;313;263;374;378;441;53;119;105;95;119;127;220;77;122;235;207;182;221;249;162;237;277;296;158;239;157;188;110;187;216;143;211;242;197;204;147;145;289;265;222;150
6:21:06;29.2;125;186;103;193;264;174;294;271;245;302;205;217;253;277;234;296;204;316;110;169;153;283;180;189;247;326;344;298;387;228;278;292;361;347;338;226;155;198;176;164;191;186;246;232;238;241;193;281;318;237;283;272;341;313;121;110;120;152;153;205;234;173;231;204;270;286;438;315;291;282;352;330;122;110;93;197;207;195;128;134;218;150;241;182;345;205;246;293;348;432;149;125;164;113;136;167;158;222;223;258;120;191;239;104;199;196;190;293;162;195;213;108;146;128;113;131;97;178;208;100;283;194;208;247;234;281
6:24:06;29.2;114;139;128;189;209;249;293;282;244;265;249;217;218;205;312;223;236;222;172;209;131;186;211;222;273;228;296;233;379;267;227;270;257;272;307;336;148;125;206;175;200;232;225;191;220;260;268;292;317;265;303;332;317;369;141;119;115;152;181;197;171;248;260;160;259;323;460;315;285;349;330;328;93;141;93;158;152;157;161;125;143;132;168;211;257;266;287;385;356;396;130;105;78;171;186;94;191;211;113;185;138;159;238;214;198;280;321;309;215;142;211;145;105;97;143;219;129;117;231;156;182;211;213;171;225;154
6:27:06;29.2;127;173;162;183;169;230;307;308;291;336;226;289;240;173;191;286;327;394;151;171;120;277;246;182;243;326;261;325;311;219;269;354;286;282;334;311;189;111;152;183;157;103;209;244;247;248;323;233;290;258;377;475;329;287;151;142;106;248;166;229;278;154;185;249;313;168;374;311;375;357;346;295;119;106;188;161;166;266;153;145;169;243;236;324;308;307;428;324;348;477;167;104;90;134;149;175;207;143;108;194;169;133;328;158;221;287;208;304;234;206;120;130;174;114;204;163;128;201;223;183;143;167;217;209;197;207
6:30:06;29.2;182;142;104;196;219;192;281;226;293;319;239;276;211;251;253;266;258;233;173;207;157;227;190;125;276;244;265;261;228;360;344;249;369;299;251;271;230;173;150;166;149;193;208;306;232;303;260;236;398;244;439;300;341;275;110;146;149;186;187;197;243;202;182;315;302;241;462;227;211;329;283;340;141;106;147;154;211;145;165;115;180;260;256;257;297;273;278;433;380;328;109;107;103;158;146;105;149;141;174;241;143;214;212;148;210;207;163;271;163;158;200;142;153;205;118;149;147;116;129;157;274;179;174;226;256;209
6:33:06;29.2;75;169;113;215;164;208;228;211;256;216;247;206;207;129;249;237;323;270;129;159;143;234;298;204;389;218;315;265;323;326;196;234;258;323;274;319;179;114;164;178;191;98;261;267;214;291;205;217;385;209;321;267;224;362;182;123;182;97;174;222;131;160;256;277;323;294;303;344;292;389;340;313;143;126;124;175;133;172;212;133;189;260;287;162;229;295;307;431;418;311;161;157;152;219;130;101;111;169;199;178;213;180;176;234;173;253;265;259;184;206;195;120;118;150;139;119;133;179;164;164;208;168;168;312;174;176
6:36:06;29.2;173;153;151;243;199;210;280;263;243;275;262;175;244;185;278;219;305;351;122;140;164;160;189;207;201;300;274;239;267;279;279;361;281;246;268;177;207;153;164;163;162;192;256;283;242;279;261;229;321;281;304;335;280;199;140;134;100;129;155;112;208;162;167;163;219;228;272;248;256;325;277;336;107;223;105;160;166;152;203;131;188;260;234;284;294;254;320;304;319;340;205;157;183;178;138;174;205;160;102;214;188;144;155;245;253;206;293;286;118;171;163;143;187;156;146;108;182;196;250;277;206;217;250;224;263;224
6:39:06;29.2;153;155;138;265;239;248;221;289;219;264;292;185;231;233;279;233;297;267;234;220;161;194;204;186;231;230;197;255;250;235;253;263;264;366;332;297;207;191;134;175;160;229;190;131;287;312;296;312;279;266;297;289;329;295;108;77;173;209;180;216;169;212;204;307;289;215;452;262;282;385;321;287;127;150;152;185;111;134;172;180;119;168;199;312;417;323;298;355;511;320;177;129;207;175;57;161;224;132;110;204;192;142;186;248;211;297;246;279;223;168;267;166;118;153;181;179;180;147;226;176;158;221;147;187;243;172
6:42:06;29.2;181;162;147;189;181;222;221;262;270;238;229;262;247;255;213;256;154;286;227;137;183;146;205;210;317;203;218;323;330;206;305;187;206;339;363;249;105;138;131;114;180;220;262;205;185;254;353;244;228;294;259;297;336;227;149;145;126;194;183;146;213;131;175;195;184;223;296;297;293;230;348;243;170;116;92;144;145;203;183;115;201;181;180;282;365;254;281;276;283;357;126;104;94;193;114;115;180;147;149;134;165;157;259;252;196;299;216;298;238;188;116;186;136;182;178;168;107;112;274;157;276;213;226;209;149;259
6:45:06;29.2;78;188;110;149;263;249;317;198;222;231;290;173;154;225;222;288;269;319;171;111;150;173;163;129;163;283;305;273;316;262;227;280;266;347;309;233;196;91;130;138;179;217;193;229;250;258;297;268;295;212;381;313;291;334;122;162;97;224;128;205;205;190;138;183;260;284;350;246;271;305;383;221;99;153;122;131;130;142;161;157;234;224;260;306;252;291;361;200;362;249;133;112;119;138;124;99;144;116;182;216;186;139;246;177;207;214;240;289;197;216;183;107;156;118;153;84;192;205;235;208;197;230;275;208;177;195
6:48:06;29.2;170;211;108;220;233;288;237;177;165;225;139;173;205;195;239;204;290;306;97;130;222;195;188;160;243;213;323;214;233;305;213;198;258;277;250;218;164;153;225;137;145;223;279;147;224;227;312;243;282;326;327;302;274;177;163;34;143;132;206;174;198;211;157;146;254;178;250;321;353;327;286;228;80;94;76;140;177;207;137;142;167;208;226;306;339;235;321;269;370;240;148;103;111;206;98;126;159;190;141;172;174;177;235;107;219;184;289;259;223;191;121;188;115;171;140;144;202;140;174;147;258;176;163;185;155;188
6:51:06;29.2;136;143;136;253;230;221;218;239;242;220;158;225;175;194;256;219;234;239;170;168;208;198;208;214;253;261;271;280;271;221;189;243;235;261;257;310;143;151;136;212;151;201;166;223;167;266;347;223;296;425;368;368;363;212;148;127;80;153;129;190;140;143;179;269;286;232;357;320;272;280;336;285;80;160;92;173;154;169;171;180;171;209;246;266;256;336;270;264;429;342;102;141;134;144;124;104;209;150;105;191;195;116;171;174;235;208;226;202;162;200;187;159;84;141;158;173;194;163;253;184;255;267;235;264;250;172
6:54:06;29.2;196;90;169;184;216;174;201;254;269;176;158;237;252;136;234;238;241;310;89;148;168;146;233;178;259;251;219;306;307;314;209;222;196;300;273;208;121;109;150;141;166;117;188;239;159;192;220;263;279;251;334;298;291;261;242;78;134;226;187;173;172;130;205;232;229;169;402;288;339;224;422;319;107;144;85;171;174;102;159;113;195;233;161;190;191;294;238;217;319;377;139;114;88;143;95;122;160;151;138;168;163;228;184;218;184;265;272;245;158;189;140;143;180;53;145;152;100;157;209;152;209;143;149;167;223;228
6:57:06;29.2;118;171;94;166;157;147;281;181;278;222;213;232;247;207;240;135;249;331;192;265;110;148;210;206;283;239;207;159;290;189;285;351;230;207;288;239;162;153;91;161;183;186;211;251;155;247;291;233;296;316;253;362;275;270;108;90;107;145;206;181;157;149;250;263;271;194;346;216;366;302;261;238;89;130;101;163;207;179;174;201;125;190;229;218;256;353;255;342;328;327;120;104;120;130;111;159;133;179;153;226;148;106;229;206;211;254;341;279;130;133;205;104;128;121;128;139;180;171;193;168;157;178;239;151;265;222
7:00:06;29.2;107;130;155;154;196;191;189;198;299;180;235;254;188;170;180;180;240;254;142;149;235;222;208;174;239;179;253;253;297;271;209;190;173;223;332;253;134;108;152;114;151;226;260;167;139;225;262;235;282;216;254;341;265;229;148;81;133;152;131;155;253;136;140;157;283;273;356;243;327;277;271;193;103;119;83;157;180;178;131;181;110;184;147;296;299;301;273;322;349;284;149;115;115;124;183;106;172;152;232;123;187;157;194;206;159;257;293;225;195;188;138;141;154;142;145;131;222;188;155;190;217;193;211;135;241;214
7:03:06;29.2;110;75;181;309;216;194;166;186;113;116;251;225;189;256;188;157;222;145;56;146;180;238;171;168;223;283;339;227;214;206;284;272;272;247;233;260;145;145;149;109;153;174;205;218;250;335;246;195;214;220;366;293;327;276;138;109;104;145;222;128;190;187;171;261;200;233;274;274;253;256;306;213;155;108;115;166;167;166;160;158;210;275;274;160;253;283;274;305;325;256;48;122;99;112;118;122;135;145;225;241;207;132;245;235;224;209;247;425;182;143;195;124;89;125;142;115;113;148;128;168;184;147;179;191;217;219
7:06:06;29.2;133;125;141;142;172;202;352;185;170;202;232;225;105;101;120;271;239;218;168;159;203;197;195;189;167;283;232;238;272;213;197;260;262;202;241;176;172;143;122;116;178;131;295;171;223;301;265;208;260;269;332;252;292;233;125;113;107;122;169;221;206;160;119;247;168;156;364;280;352;231;235;249;96;122;119;119;174;195;184;197;124;221;167;253;283;327;315;270;299;282;87;114;105;146;101;122;211;163;158;149;227;131;147;187;266;244;233;245;178;224;218;176;120;150;210;131;189;202;168;153;192;128;129;167;182;192
7:09:06;29.2;162;139;148;158;155;188;248;214;264;287;219;189;208;218;205;193;253;256;133;187;177;132;190;157;279;201;262;241;219;311;269;259;224;227;212;211;187;177;170;201;151;147;235;225;192;334;322;210;287;230;312;320;278;231;100;120;133;163;192;162;135;158;128;311;256;267;373;247;278;295;401;219;87;183;70;218;181;148;173;133;122;212;183;338;262;261;276;228;325;302;82;111;122;141;190;215;74;156;132;220;171;136;248;263;225;255;268;297;187;159;173;179;171;103;167;150;165;201;162;202;167;153;228;201;267;187
7:12:06;29.2;140;128;137;139;177;199;252;148;216;201;254;192;175;118;238;177;209;217;144;147;133;233;223;240;157;214;235;246;255;217;226;199;224;243;257;286;134;158;191;151;151;144;195;269;216;267;214;216;261;218;350;348;263;186;144;190;113;137;182;130;190;197;171;188;307;194;205;269;184;296;316;246;89;67;120;163;213;213;249;177;169;224;122;205;356;233;290;232;299;282;207;88;126;186;162;87;241;133;223;237;184;113;275;221;177;354;216;204;171;139;159;170;137;113;126;123;194;237;185;162;166;156;161;174;215;216
7:15:06;29.2;113;182;158;195;159;241;142;206;244;175;221;186;159;203;195;229;255;412;57;149;149;186;146;212;198;269;192;210;291;258;178;212;209;212;274;197;131;168;124;129;116;205;149;163;151;270;191;291;323;249;242;183;184;184;131;74;122;140;186;162;254;134;149;170;265;185;316;248;334;313;303;261;165;141;102;146;171;125;122;189;241;271;210;179;337;380;326;275;320;295;137;89;129;138;103;187;147;87;125;212;204;126;179;213;164;160;198;276;130;224;133;134;164;232;168;142;93;161;133;162;179;180;179;130;240;149
7:18:06;29.2;96;127;154;208;209;129;247;173;300;131;237;283;176;133;167;224;149;162;228;200;106;130;195;194;249;184;270;253;252;249;242;225;219;225;171;234;162;75;117;194;165;133;205;255;166;193;254;161;206;244;285;266;194;241;146;80;125;230;168;171;124;176;173;277;241;222;267;238;299;209;263;284;130;125;121;191;175;110;170;144;151;198;193;235;242;264;310;215;207;371;107;108;145;132;105;74;193;164;199;211;228;113;216;189;219;212;251;242;103;142;203;108;69;153;177;150;130;94;174;122;224;167;220;157;243;205
7:21:06;29.2;129;152;142;196;209;253;164;203;239;201;230;235;239;173;254;204;166;305;190;210;177;129;162;125;231;258;144;218;248;213;253;230;301;229;234;179;170;121;170;158;166;138;281;206;195;259;337;290;291;220;319;258;357;197;94;107;157;178;118;180;208;107;144;167;249;211;270;240;332;211;262;279;115;140;127;112;117;118;120;136;135;239;256;215;225;307;244;281;268;263;62;80;123;168;115;104;129;149;197;168;180;159;224;185;199;208;330;258;128;237;129;122;147;112;258;88;152;214;243;127;253;232;239;211;189;202
7:24:06;29.2;117;103;127;152;155;181;193;155;233;205;188;182;160;181;216;194;189;199;157;164;157;122;219;186;202;236;246;254;217;228;230;203;180;177;183;261;79;108;164;121;170;110;171;195;165;259;198;313;272;183;303;329;324;314;104;114;179;184;145;198;132;129;222;293;280;164;279;243;234;237;199;215;98;169;144;171;159;181;182;172;117;239;175;194;264;305;239;230;331;319;207;97;98;137;101;100;155;145;128;231;194;232;184;193;183;251;281;193;205;158;139;156;139;81;112;171;189;161;163;131;221;202;133;126;181;177
7:27:06;29.2;162;146;171;110;204;217;131;154;272;260;214;176;151;110;174;225;250;187;165;150;173;182;190;174;233;201;200;233;197;232;210;231;233;179;280;165;168;119;179;169;167;164;181;145;103;316;195;219;275;219;252;306;273;209;130;114;202;163;155;194;138;168;171;228;166;250;244;225;249;150;321;235;106;116;78;200;157;127;168;94;97;177;180;199;249;230;240;184;316;200;112;107;81;113;205;147;175;95;181;181;178;192;222;260;193;306;251;233;170;154;179;214;152;126;133;166;200;147;204;167;242;182;207;206;208;213
7:30:06;29.2;149;174;143;149;135;176;135;170;217;242;216;183;170;200;163;247;195;163;147;123;151;155;140;205;204;114;217;253;188;215;200;192;244;231;229;165;141;105;181;216;156;158;196;153;140;212;172;224;247;254;203;296;293;218;97;103;150;151;164;138;194;100;115;190;246;165;199;172;205;250;265;213;202;95;95;161;166;96;148;137;196;261;196;179;180;255;185;196;316;276;93;134;99;164;81;99;168;175;132;216;278;187;181;224;234;220;260;228;133;161;189;139;95;146;210;176;144;230;98;118;218;184;170;216;305;147
7:33:06;29.2;88;95;104;177;181;141;180;190;201;142;148;209;139;216;197;230;208;156;160;130;178;177;139;148;249;194;262;224;238;171;185;247;165;187;191;183;161;152;164;122;178;164;214;157;187;211;249;159;246;161;189;284;203;206;111;100;206;151;171;209;105;158;187;149;222;255;259;238;321;170;263;261;112;86;159;123;153;187;92;193;153;213;205;170;226;312;222;212;291;285;129;74;94;127;120;81;125;182;102;152;109;172;95;174;179;197;292;211;166;185;155;113;166;211;131;116;170;157;156;108;179;180;171;163;241;244
7:36:06;29.2;119;123;139;150;139;190;235;149;197;92;212;146;177;128;243;193;228;201;98;129;132;185;144;209;181;145;222;99;223;263;181;289;265;207;177;142;91;140;160;233;92;191;151;118;188;236;237;224;256;204;201;290;223;215;68;107;179;178;101;191;179;155;154;201;245;220;247;234;309;211;247;171;78;61;130;91;213;197;213;93;197;169;161;201;233;272;278;203;273;261;92;83;80;130;96;70;167;108;129;157;174;161;200;167;205;180;191;226;159;177;100;130;166;92;145;133;162;226;187;165;231;179;220;211;183;190
7:39:06;29.2;66;126;72;210;112;172;155;180;245;113;240;183;165;198;89;150;234;182;124;155;230;110;147;161;208;263;201;172;219;218;175;240;148;189;132;191;175;165;102;128;167;117;167;152;187;229;205;189;194;167;249;301;171;205;123;132;112;138;154;154;197;144;180;141;211;174;344;184;238;223;218;216;114;96;102;161;151;138;201;186;163;213;145;142;275;236;219;254;291;258;151;93;119;146;128;131;184;126;159;160;171;112;167;241;189;209;293;257;228;215;112;164;155;111;169;198;152;153;148;86;169;175;183;168;158;166
7:42:06;29.2;99;65;156;118;137;180;247;184;209;368;215;197;126;125;179;204;267;201;144;184;153;156;180;178;159;238;250;152;249;238;159;134;160;216;273;185;116;171;161;89;140;203;182;155;171;198;217;278;144;86;257;270;211;239;110;110;155;209;238;110;152;176;141;183;161;149;208;174;261;283;212;222;186;149;150;139;137;168;169;146;188;191;297;209;167;289;199;236;250;265;82;130;154;114;115;136;155;133;141;156;188;156;264;192;157;252;241;242;211;172;160;119;147;99;107;155;199;132;183;103;179;188;208;139;187;213
7:45:06;29.2;103;143;129;162;169;144;147;169;156;158;138;185;166;111;212;181;269;186;175;151;104;164;111;198;280;196;181;161;203;171;221;221;152;125;187;140;158;97;110;120;140;157;128;176;139;281;223;293;247;228;197;167;195;254;99;99;171;98;190;132;82;198;198;269;224;190;244;215;211;176;222;190;87;123;71;117;183;127;164;163;186;277;142;258;185;196;234;228;248;190;144;57;107;150;86;142;179;107;167;241;168;158;180;192;220;210;237;305;144;192;228;149;81;70;171;139;117;143;198;135;192;169;119;237;182;242
7:48:06;29.2;115;145;112;131;112;175;95;150;184;167;185;153;198;135;227;112;220;177;172;131;196;157;195;175;188;224;217;217;269;175;130;83;165;181;194;163;107;142;172;120;159;214;209;131;124;293;251;206;287;296;246;249;296;164;138;129;177;158;208;129;213;148;110;149;292;208;202;251;158;198;198;263;127;96;99;133;252;187;222;147;142;184;168;184;183;256;191;243;185;237;104;122;100;146;86;146;100;201;107;211;174;99;196;180;126;196;165;212;192;128;118;122;156;88;144;120;163;160;299;171;212;159;152;255;227;218
7:51:06;29.2;138;140;110;75;102;148;177;171;149;200;173;232;188;184;215;246;202;221;127;155;192;133;183;135;191;189;210;228;219;197;165;164;231;238;187;149;95;98;111;119;195;130;187;202;163;296;236;147;167;218;227;252;215;193;63;79;200;87;123;210;137;196;243;160;154;197;251;282;238;178;243;163;95;70;71;124;104;151;210;152;151;110;208;178;295;224;222;159;241;298;120;116;105;149;130;91;161;120;134;217;219;177;192;227;192;183;259;203;97;200;214;110;74;188;61;140;106;100;216;130;179;167;243;240;131;177
7:54:06;29.2;134;173;86;134;181;180;170;228;163;194;139;203;151;96;147;130;133;231;74;220;243;143;279;172;182;229;170;258;204;208;139;220;211;183;139;198;198;147;141;176;137;140;167;105;207;169;219;210;192;205;213;192;154;92;136;71;142;150;170;138;175;168;149;156;170;243;224;271;237;197;170;217;134;101;130;99;194;91;136;147;191;210;219;168;256;229;204;185;235;240;85;114;141;105;134;148;191;144;176;296;193;147;195;127;209;172;186;252;133;224;179;116;87;168;120;128;76;127;155;162;313;197;251;131;165;203
7:57:06;29.2;135;112;125;116;151;123;157;209;179;168;178;186;154;100;188;216;128;167;104;182;155;104;157;168;192;269;230;148;265;177;155;168;231;193;195;150;153;114;156;172;216;117;176;163;114;237;197;167;269;153;165;236;254;186;131;81;123;175;184;113;152;153;156;191;294;234;191;187;191;241;255;238;115;136;76;102;123;120;144;140;146;191;182;158;209;239;183;218;217;261;125;99;120;67;85;87;193;77;164;197;156;229;240;219;222;251;258;287;179;154;110;194;135;130;109;146;81;122;117;191;182;161;204;226;149;263
8:00:06;29.2;144;115;155;182;129;83;231;152;165;153;184;130;182;72;125;174;171;167;105;115;165;93;124;92;205;174;131;263;304;195;127;145;135;256;124;209;135;94;108;140;130;101;185;145;190;184;149;194;247;186;171;195;245;238;94;105;132;135;202;201;150;171;172;151;218;191;251;183;199;197;244;248;81;129;123;156;218;200;178;179;133;223;227;265;250;186;240;150;256;202;113;134;102;117;159;198;111;161;147;242;218;115;139;205;185;217;212;205;114;202;191;172;115;139;143;124;122;115;223;139;258;171;197;203;179;192
8:03:06;29.2;131;106;166;152;130;157;158;223;164;206;213;180;146;124;200;216;218;140;158;178;126;93;142;211;153;214;160;227;241;242;168;198;140;172;156;174;176;135;161;105;167;236;158;199;104;249;197;231;233;132;216;261;225;137;63;54;142;127;238;201;181;158;173;182;214;185;260;170;148;183;256;202;101;130;124;143;150;151;158;165;105;175;212;285;200;193;229;214;258;176;114;137;55;75;140;105;112;138;108;133;161;150;125;189;185;199;204;205;150;100;111;112;82;89;123;101;99;233;222;169;171;221;201;232;199;129
8:06:06;29.2;131;112;174;124;91;179;198;151;135;137;183;149;124;151;199;184;127;169;106;137;155;140;137;109;159;187;148;239;193;255;156;182;181;145;156;211;153;136;113;123;159;109;128;183;142;195;161;271;191;211;243;233;167;233;98;80;173;196;161;197;126;161;166;131;170;144;210;158;234;190;137;163;96;159;83;110;158;125;152;105;126;176;217;226;152;226;255;255;197;251;96;121;122;139;162;155;152;100;138;154;204;129;231;232;148;200;198;199;193;81;179;85;128;150;144;129;163;201;207;234;149;166;217;236;220;161
8:09:06;29.2;90;126;157;94;128;128;215;214;153;109;113;139;158;116;219;134;200;183;169;135;138;105;140;241;177;161;167;211;273;235;142;217;159;208;166;150;126;112;149;113;176;113;153;139;178;243;217;185;145;191;129;180;260;224;106;152;130;178;81;170;86;190;140;186;286;134;194;224;255;223;181;149;154;112;80;139;203;183;157;122;165;214;213;249;272;175;214;186;301;229;94;121;69;118;117;69;158;116;133;226;217;78;165;213;213;202;173;286;175;153;124;141;120;129;130;155;139;136;229;189;218;120;254;204;203;134
8:12:06;29.2;115;100;99;160;144;144;185;96;99;132;166;155;166;135;197;178;233;227;94;109;149;136;128;99;244;217;146;229;171;175;160;158;223;138;196;193;156;112;97;114;130;165;109;156;124;199;182;224;200;134;240;146;166;105;56;94;129;100;240;171;158;141;186;187;178;202;288;232;231;209;189;179;91;139;51;143;192;151;134;142;166;188;213;136;201;223;220;216;226;231;133;93;61;140;134;83;116;86;148;224;168;231;207;190;199;169;171;204;129;136;165;109;133;67;63;142;131;124;202;139;184;141;130;187;282;218
8:15:06;29.2;99;145;123;102;133;132;165;233;112;187;228;123;99;143;173;154;167;171;135;148;110;149;122;130;195;122;198;171;171;155;173;134;169;179;173;147;73;129;120;153;109;142;102;154;105;211;189;159;153;169;184;226;194;182;154;84;134;119;124;191;146;186;178;158;199;173;237;141;223;173;244;244;98;128;127;137;150;168;118;154;141;224;188;204;225;226;199;179;163;211;99;127;78;158;61;116;121;84;128;199;143;179;150;200;186;233;264;205;196;190;155;182;80;124;162;136;153;143;165;177;186;149;141;181;211;216
8:18:06;29.2;147;93;136;102;164;125;181;156;157;89;138;183;148;156;151;254;221;156;128;102;80;126;134;193;126;162;217;145;241;214;127;213;207;187;157;131;164;162;131;155;164;173;147;119;130;211;238;126;189;227;234;270;171;192;195;100;152;143;134;158;143;175;140;176;294;190;318;264;128;147;225;308;100;106;71;116;133;130;158;121;191;148;188;184;164;186;191;204;236;266;111;129;99;129;114;82;148;196;132;175;147;156;201;159;148;157;170;290;186;199;126;104;132;122;106;144;148;146;144;135;187;177;185;152;155;200
8:21:06;29.2;156;58;113;111;140;149;245;131;119;116;165;163;134;152;222;166;103;194;58;149;177;156;138;134;174;127;177;206;143;190;157;213;176;166;145;172;122;135;136;142;156;171;168;185;175;186;191;187;232;162;215;206;181;164;99;76;116;142;125;195;137;138;158;143;153;196;240;190;224;207;259;155;127;100;135;117;145;149;97;116;126;246;197;194;188;122;175;264;194;261;82;149;103;72;156;147;155;127;120;186;125;141;157;226;207;268;236;134;143;153;168;119;94;175;136;120;144;134;136;150;195;181;197;195;188;177
8:24:06;29.2;47;134;117;111;178;156;220;120;152;205;84;157;83;123;197;210;146;118;151;111;166;166;126;76;184;209;143;178;208;189;118;140;97;136;180;198;218;82;158;124;136;138;171;204;137;188;209;146;289;209;168;201;229;151;102;139;137;179;149;139;167;161;89;129;140;133;165;157;176;199;194;148;83;63;91;135;155;159;105;133;188;136;146;174;178;160;133;238;222;201;115;127;145;110;146;124;137;165;177;249;174;181;149;202;131;214;182;227;129;129;129;92;132;53;142;87;115;163;179;135;211;222;173;163;223;173
8:27:06;29.2;123;84;157;97;111;111;175;191;128;174;201;170;116;115;206;141;145;130;126;160;212;140;154;157;133;208;238;161;242;210;161;182;168;163;160;100;150;92;73;218;72;104;141;161;119;215;137;150;158;152;165;161;249;193;123;119;151;157;194;167;197;142;168;140;179;147;187;175;272;194;187;171;125;77;70;93;211;183;127;131;152;206;280;268;148;236;223;147;238;187;167;140;149;81;77;170;179;127;115;134;115;143;170;256;176;79;213;217;140;159;160;175;103;155;82;83;83;107;123;126;175;172;258;183;215;214
8:30:06;29.2;128;71;125;127;185;206;131;214;154;123;167;144;76;131;214;139;197;136;107;144;154;109;196;111;189;195;149;196;192;203;142;185;140;79;139;191;112;87;136;119;185;149;158;125;173;149;141;212;229;156;240;212;214;172;99;78;150;50;125;135;230;41;113;164;129;142;210;144;163;181;216;156;98;167;74;162;155;175;190;151;189;186;166;175;165;228;208;181;208;159;98;139;70;90;132;146;156;182;129;124;135;150;120;158;194;202;189;228;176;122;146;207;93;159;75;93;73;180;185;93;133;194;226;202;159;187
8:33:06;29.2;102;65;151;141;161;209;146;133;115;163;182;163;135;117;136;180;141;148;129;92;137;151;183;173;149;119;200;145;166;201;158;192;166;240;171;121;131;178;125;117;115;136;138;130;125;182;119;198;259;195;220;213;182;117;127;83;114;148;131;141;162;130;151;141;192;159;119;168;173;212;167;169;121;90;108;125;148;153;153;107;175;211;118;193;173;159;137;170;253;221;152;139;103;127;86;54;175;126;117;113;172;112;190;201;213;227;236;181;132;166;130;140;119;124;135;71;114;129;152;203;183;112;136;155;225;230
8:36:06;29.2;124;98;104;96;146;96;167;105;121;190;212;199;123;169;141;146;172;205;145;117;118;133;149;131;156;188;130;100;160;134;108;122;113;103;217;202;142;112;98;150;182;132;125;175;145;194;162;183;151;98;181;108;159;213;91;93;156;213;168;136;149;111;66;143;122;171;198;214;209;194;183;206;151;71;112;117;112;103;185;124;165;254;219;195;174;142;175;183;201;232;83;97;47;144;145;144;203;101;102;151;134;138;171;188;236;78;229;173;117;137;104;131;91;107;151;117;108;170;206;171;206;115;152;205;214;145
8:39:06;29.2;98;102;107;94;132;168;141;112;160;176;155;180;113;143;126;177;113;149;83;138;65;171;146;109;158;188;152;155;158;241;215;155;145;163;112;124;122;145;152;174;173;179;276;151;166;132;156;189;148;145;162;144;146;207;86;95;147;125;134;171;105;142;167;129;182;99;193;118;207;164;189;132;70;85;72;158;148;118;133;190;168;163;152;208;185;195;129;191;246;167;112;130;168;146;135;169;101;107;127;165;149;118;228;184;216;145;124;149;133;173;147;125;205;76;138;163;88;187;134;163;211;124;115;140;222;204
8:42:06;29.2;74;162;156;140;138;153;151;160;191;157;161;162;142;142;182;114;141;77;133;87;93;123;155;125;213;138;169;134;131;157;127;118;152;169;170;115;121;106;186;153;153;157;196;165;149;81;147;153;182;178;122;154;235;180;82;57;109;135;230;95;231;141;143;135;133;155;180;181;178;105;154;160;99;67;198;98;164;131;103;116;132;183;220;175;167;198;106;182;144;160;135;121;85;111;129;97;165;101;205;137;143;150;207;158;172;198;204;146;151;118;201;100;114;69;120;115;147;153;137;141;158;165;158;151;223;249
8:45:06;29.2;73;113;135;138;156;149;200;245;126;123;154;172;179;107;163;153;147;144;84;153;153;164;99;133;184;104;151;85;170;114;137;137;118;197;149;131;77;96;171;161;153;135;132;167;99;168;235;219;133;159;196;204;157;103;75;85;99;107;93;130;113;66;114;114;127;136;243;202;195;116;153;103;93;82;66;121;128;185;101;120;123;146;171;266;135;112;227;247;237;154;127;127;89;186;93;91;107;135;175;171;149;117;203;151;234;126;191;177;118;117;126;78;114;69;104;161;93;101;220;90;164;251;169;150;195;226
8:48:06;29.2;185;84;132;134;76;201;100;141;150;153;164;141;157;107;155;120;235;106;141;121;154;144;178;134;150;122;184;151;141;259;137;126;109;160;174;143;220;120;69;177;90;143;149;153;216;127;180;204;207;167;198;212;206;148;148;104;93;160;93;167;147;129;119;136;136;135;213;129;227;145;212;222;36;100;113;117;144;85;156;136;139;195;152;302;205;110;159;154;175;176;94;94;80;127;135;134;149;107;127;118;137;160;168;176;121;131;160;218;106;147;101;126;93;84;121;128;131;152;162;116;215;200;256;154;159;177
8:51:06;29.2;42;121;92;115;157;143;98;119;146;154;123;121;125;131;98;142;137;145;182;140;149;210;183;83;189;97;126;154;226;138;118;159;151;140;171;162;171;74;117;87;105;120;125;143;140;177;261;219;189;134;201;218;199;148;54;133;144;107;148;95;138;214;148;115;145;155;186;217;209;143;163;219;66;99;76;102;100;122;114;167;139;184;123;182;143;119;160;166;232;176;112;117;87;138;163;140;100;113;163;149;112;117;307;194;160;207;250;188;175;108;191;85;128;91;100;129;154;75;155;148;119;213;160;150;203;212
8:54:06;29.2;98;57;141;95;170;112;100;142;140;179;124;157;73;102;129;172;111;122;138;79;154;163;77;132;121;116;224;183;215;187;147;154;118;166;125;172;167;119;97;151;173;112;178;137;74;200;197;181;144;193;124;226;179;173;122;65;123;133;165;104;177;119;128;168;154;152;224;123;148;125;137;155;93;134;106;120;167;164;112;172;160;226;157;122;183;163;128;161;171;199;73;78;52;141;115;148;101;101;120;173;221;195;146;62;174;232;189;176;163;164;123;105;65;68;91;96;139;144;141;146;220;108;166;174;183;213
8:57:06;29.2;108;96;146;163;112;107;106;132;169;121;168;159;187;129;149;128;121;136;130;141;102;147;86;133;178;168;174;152;170;95;150;163;189;145;171;234;140;76;113;89;151;166;163;203;126;106;170;138;247;183;148;120;212;134;119;76;126;190;154;161;161;163;137;178;211;176;171;99;196;154;170;156;121;64;103;106;101;100;74;117;141;177;168;153;188;153;159;143;237;174;104;131;84;108;99;82;137;152;101;240;223;131;251;185;209;251;174;187;126;143;71;76;136;105;133;78;49;139;144;131;157;100;179;215;211;150
9:00:06;29.2;78;149;177;114;86;149;149;116;101;136;131;147;167;82;104;217;152;149;140;130;146;127;132;167;191;135;133;131;203;252;126;147;183;152;231;137;159;123;131;90;139;135;190;176;206;171;227;62;129;197;164;178;127;214;93;63;138;123;161;156;146;131;149;133;189;119;213;128;171;133;208;227;82;137;141;115;154;134;130;125;139;154;146;154;148;234;231;167;184;170;87;124;80;90;94;128;173;120;137;174;152;113;183;119;187;230;182;153;122;152;147;158;80;130;107;161;146;145;122;97;170;150;184;175;264;166
9:03:06;29.2;116;91;80;119;129;158;166;148;177;129;142;136;85;84;169;156;166;199;80;80;119;175;160;163;125;193;154;124;196;107;173;115;257;122;173;135;146;165;53;189;118;106;215;143;134;220;146;264;144;155;151;175;146;144;81;69;96;108;139;123;214;125;124;137;96;127;147;192;185;207;174;186;109;114;123;145;121;70;159;105;158;153;137;152;166;133;156;202;161;240;123;107;64;86;113;138;92;112;135;175;107;187;195;144;114;192;156;222;96;151;166;142;75;153;117;120;111;107;179;185;243;146;184;156;204;135
9:06:06;29.2;104;150;123;111;142;85;128;127;121;201;145;122;81;73;141;156;135;136;93;185;175;122;173;120;116;154;123;97;142;162;104;73;142;98;173;106;98;98;112;129;99;188;255;188;179;143;275;157;207;165;101;154;144;132;69;88;94;151;98;154;106;84;138;172;121;140;182;129;213;214;227;138;85;68;62;192;136;167;100;161;186;138;114;178;185;259;138;159;224;166;127;137;55;56;100;48;132;114;150;175;155;171;208;148;188;200;185;186;162;127;81;101;89;116;163;162;77;143;176;102;165;197;184;215;200;144
9:09:06;29.2;161;87;127;117;90;134;126;100;134;90;181;123;140;142;130;163;135;161;105;156;165;176;147;131;229;132;150;241;197;201;147;107;176;98;148;171;153;87;165;119;140;79;165;141;108;181;158;163;266;136;212;87;136;140;103;71;164;156;128;110;103;189;132;116;166;231;177;106;141;184;212;122;98;112;102;100;102;73;192;105;188;172;149;203;95;211;185;176;186;199;114;81;31;106;129;110;73;161;156;116;171;148;131;198;175;171;166;192;139;136;220;107;97;142;97;127;165;137;168;99;143;147;260;199;167;171
9:12:06;29.2;152;133;113;73;97;98;118;91;196;119;174;116;116;97;180;169;96;175;144;91;158;112;132;136;166;110;182;203;128;187;157;127;159;168;111;122;120;139;154;172;158;53;167;167;140;163;179;130;176;180;174;168;123;181;111;95;93;202;155;168;184;130;156;103;161;107;182;193;179;87;162;167;65;75;85;83;107;110;134;133;100;132;96;135;176;112;123;146;243;178;86;152;89;46;122;32;140;135;139;204;144;106;166;134;163;196;183;108;132;161;107;118;90;81;120;107;118;116;99;145;105;170;196;184;134;168
9:15:06;29.2;139;101;123;122;120;111;134;59;126;135;154;123;105;80;162;95;148;127;147;136;158;132;109;98;97;121;133;137;159;168;91;114;170;121;148;201;103;130;106;150;159;147;178;146;181;138;196;164;179;108;126;174;239;104;102;140;76;146;102;226;189;117;234;165;119;164;233;151;194;140;162;137;92;46;110;102;188;138;109;139;142;160;140;216;151;135;159;213;203;173;101;65;137;152;88;91;130;94;174;161;100;228;98;166;152;204;211;226;200;120;118;125;73;166;85;74;101;104;166;180;141;189;183;213;147;206
9:18:06;29.2;131;111;82;157;89;172;180;157;167;143;154;120;71;129;127;97;157;85;83;90;113;113;142;108;148;120;167;126;196;198;144;111;128;169;217;169;165;151;143;122;109;78;172;117;162;129;150;155;219;161;135;126;133;129;149;71;114;133;115;102;159;143;128;146;162;173;120;117;180;174;214;139;84;129;110;151;160;138;202;157;164;161;234;139;163;167;217;236;159;221;84;53;89;128;70;71;74;89;99;184;132;181;252;143;129;223;185;163;149;109;63;134;110;144;131;77;142;88;156;132;195;83;188;176;138;89
9:21:06;29.2;114;59;133;122;127;117;145;106;151;65;181;132;95;121;128;127;131;136;104;99;102;146;133;169;201;131;118;141;146;156;146;108;215;204;193;202;112;101;96;156;134;69;114;98;91;186;124;66;137;157;161;176;116;200;104;101;60;194;162;162;121;129;170;105;146;79;254;236;209;107;181;114;54;94;87;118;112;158;110;122;105;80;124;207;146;135;146;156;250;175;114;103;86;184;87;78;151;164;107;136;165;159;181;170;172;126;155;126;151;129;134;122;103;77;144;86;111;118;152;131;125;123;202;172;183;214
9:24:06;29.2;92;52;120;135;119;160;161;182;139;216;172;124;111;173;122;137;133;124;93;132;179;128;100;160;168;148;108;137;141;194;149;123;142;100;183;169;80;114;132;186;81;102;143;209;104;116;173;151;187;230;195;186;119;161;108;63;74;190;127;223;137;153;116;186;125;152;195;106;195;187;169;134;94;89;67;104;177;132;110;151;142;210;167;224;140;117;91;204;198;92;119;110;68;89;82;129;121;118;184;191;152;174;136;195;181;143;195;247;164;113;156;149;115;86;158;53;98;157;133;160;89;141;77;157;213;180
9:27:06;29.2;112;139;79;201;64;129;156;132;89;131;127;125;123;89;162;153;158;150;84;81;171;125;151;114;187;147;152;203;151;120;173;126;100;151;133;186;109;84;121;68;113;157;131;148;135;132;106;196;163;124;161;161;117;196;106;94;127;108;155;202;145;137;133;124;134;184;225;128;164;185;152;127;65;127;124;112;127;136;168;130;149;167;143;179;112;152;107;128;154;155;88;84;97;66;76;137;110;102;140;160;135;103;178;154;141;172;200;151;93;126;120;95;76;103;143;103;95;124;159;101;130;148;175;145;246;205
9:30:06;29.2;132;75;132;101;163;125;103;99;94;207;174;118;110;123;143;121;133;139;111;99;123;132;155;123;151;188;142;105;145;150;147;166;170;156;167;149;200;119;100;99;73;139;175;207;162;201;134;150;110;127;200;118;81;110;166;56;130;135;121;102;61;182;87;157;194;119;198;117;191;116;113;117;109;151;92;118;82;131;181;142;163;132;147;144;145;109;172;169;195;191;121;42;96;74;97;131;93;94;121;178;87;129;194;142;131;178;191;175;166;148;110;101;99;145;81;95;49;96;112;129;248;116;128;229;163;154
9:33:06;29.2;87;104;65;63;133;106;119;157;156;102;57;145;106;76;141;149;102;105;138;136;157;128;95;149;137;58;100;141;184;147;154;124;79;236;118;105;108;85;120;152;80;129;178;153;188;114;144;101;189;126;134;113;170;124;103;127;105;125;157;180;187;103;164;91;100;127;188;147;84;180;248;119;57;70;72;137;127;153;144;168;171;92;161;193;77;170;130;211;230;176;119;72;58;121;126;85;111;117;133;135;117;103;191;139;162;142;124;101;79;120;87;103;81;87;103;55;68;129;147;121;125;204;212;222;133;188
9:36:06;29.2;97;95;95;177;176;81;127;99;129;156;177;94;84;118;130;132;164;160;84;98;99;54;158;93;158;117;95;163;91;176;146;157;107;125;192;174;115;109;91;86;112;139;131;158;220;245;161;135;243;127;182;144;171;118;94;72;105;97;157;98;160;120;188;158;147;186;205;132;188;197;235;110;79;109;85;107;114;110;130;151;184;82;182;193;176;187;112;172;192;179;111;104;39;176;70;90;166;55;160;190;105;89;150;142;156;151;201;201;186;131;115;99;68;135;81;128;119;124;125;137;120;105;138;168;201;189
9:39:06;29.2;154;143;75;163;92;102;111;91;156;162;159;163;123;156;119;95;170;83;116;100;92;124;110;131;102;121;112;158;189;110;134;65;145;170;153;121;108;87;94;170;123;101;127;168;163;117;119;163;113;128;116;173;182;194;76;140;136;137;123;142;136;214;113;115;105;98;148;145;126;159;206;96;103;62;77;140;94;148;80;169;100;95;185;113;158;157;153;150;203;208;84;99;108;79;142;66;170;154;99;210;168;101;144;88;170;148;137;195;158;158;86;138;153;190;76;159;90;103;198;86;157;143;143;129;179;132
9:42:06;29.2;51;41;106;69;113;75;145;74;166;175;59;121;166;116;117;114;131;160;125;118;145;212;137;124;211;149;62;164;160;145;104;122;199;191;102;118;189;95;152;122;167;174;127;188;150;107;124;96;129;169;145;112;85;163;108;65;182;73;174;150;152;107;144;109;77;103;163;115;138;89;148;225;62;145;138;127;207;143;92;129;127;188;105;124;152;113;115;160;183;150;75;117;119;72;85;80;102;103;170;144;119;144;170;125;109;105;128;178;73;149;185;161;113;114;201;112;133;122;82;150;102;189;99;175;156;205
9:45:06;29.2;93;138;81;150;97;119;151;213;113;107;146;157;76;94;122;91;191;122;106;139;172;101;90;111;150;179;133;193;187;87;106;161;127;144;131;91;140;68;119;146;108;158;91;118;117;130;154;175;123;99;134;210;186;196;81;95;105;104;138;129;94;86;220;121;84;203;210;122;160;133;171;145;39;86;71;108;135;120;202;101;124;114;144;133;163;157;187;110;194;172;94;64;64;98;119;53;158;130;127;181;205;174;138;185;140;149;175;200;152;171;97;96;101;86;106;115;96;98;125;130;171;153;148;210;191;190
9:48:06;29.2;108;73;96;123;148;141;94;147;146;102;199;95;89;119;110;123;158;108;153;154;167;105;82;88;114;123;138;75;161;157;92;113;120;125;100;92;156;163;113;102;151;180;125;151;91;174;185;127;104;134;137;142;144;101;64;87;111;115;153;130;97;108;154;124;88;97;91;132;118;165;127;200;81;123;139;140;117;152;138;127;101;172;96;115;144;140;107;174;190;168;78;155;72;94;133;127;93;76;75;135;158;273;169;137;182;166;148;172;92;127;87;81;73;142;85;108;82;134;153;139;180;118;151;160;251;257
9:51:06;29.2;93;83;113;107;154;133;196;161;121;145;119;128;130;112;130;155;111;139;130;176;124;122;127;125;139;84;129;214;193;86;135;135;113;106;160;62;97;86;93;186;52;91;144;126;88;179;169;103;225;163;145;210;156;136;84;90;73;122;158;80;141;94;135;118;145;109;171;155;194;138;184;146;140;75;138;161;204;121;106;91;185;83;133;107;87;107;117;151;173;153;114;97;106;59;64;98;89;160;119;154;148;136;123;177;96;149;216;206;203;143;189;67;76;77;138;146;92;136;218;121;133;133;143;160;89;208
9:54:06;29.2;92;75;200;88;75;134;135;141;167;115;66;74;122;101;146;181;75;131;90;92;151;186;195;106;156;109;115;103;162;150;188;152;133;79;120;133;163;118;105;112;153;148;161;171;165;125;168;102;112;118;151;131;121;110;67;65;97;97;192;98;124;137;99;133;88;212;156;143;150;135;236;155;71;97;81;118;141;87;115;79;120;142;116;169;147;123;160;137;183;118;151;107;101;124;75;70;105;90;87;156;124;132;138;184;177;125;178;176;103;123;147;96;151;106;103;74;148;97;180;72;222;136;90;171;163;207
9:57:06;29.2;106;105;102;97;97;86;128;98;83;112;93;69;101;78;108;178;107;136;179;95;122;127;117;119;117;106;159;114;151;114;145;158;85;118;146;113;156;66;85;121;127;109;108;156;148;187;142;80;171;108;118;185;106;120;101;77;76;131;108;162;146;111;167;74;150;84;155;114;140;148;220;107;81;112;111;92;80;72;115;111;126;105;114;85;104;109;174;193;179;203;116;99;85;97;102;91;110;114;138;134;153;140;174;98;112;211;161;101;107;176;131;73;128;148;101;62;126;158;117;128;131;140;158;167;196;149
10:00:06;29.2;104;96;120;96;158;80;116;147;149;141;136;113;76;75;99;121;92;136;141;127;67;201;124;125;124;143;68;176;112;172;107;142;153;123;124;88;100;137;169;121;100;122;125;121;81;76;150;161;155;142;177;142;189;109;76;61;135;244;106;102;86;105;165;123;131;130;137;141;161;191;165;161;99;78;130;107;156;105;109;128;91;163;122;85;130;169;178;179;227;172;49;53;59;123;66;42;190;81;138;142;126;136;165;141;134;125;189;143;116;148;162;102;91;113;72;145;77;107;132;109;110;120;177;132;170;111
10:03:06;29.2;97;83;145;90;69;135;81;128;150;144;155;145;131;64;145;91;124;90;86;117;77;109;108;152;135;214;179;177;199;93;155;107;112;141;106;164;108;84;121;111;112;156;143;132;115;98;108;132;147;89;140;82;158;110;77;47;145;71;65;91;149;103;104;117;138;96;206;125;185;133;110;90;89;56;111;65;167;116;88;93;140;138;174;121;128;149;112;178;162;105;80;92;76;105;66;140;115;141;122;159;124;170;151;125;195;170;159;112;138;234;214;89;117;129;127;56;101;68;140;107;148;100;185;157;104;148
10:06:06;29.2;130;98;115;102;82;134;104;89;128;139;135;106;100;107;115;118;142;157;112;83;67;96;114;135;148;177;195;165;121;136;166;102;193;95;135;106;122;125;107;123;155;136;127;155;139;112;69;124;114;80;130;137;163;141;75;115;91;69;125;184;118;103;154;121;130;100;146;104;195;124;165;128;87;58;141;137;68;136;125;187;139;89;132;124;166;116;169;153;124;125;128;118;83;82;99;69;132;93;164;122;129;34;190;103;147;188;145;131;236;139;155;56;102;132;119;63;78;119;146;39;148;128;99;167;209;117
10:09:06;29.2;98;110;113;155;189;126;153;130;132;142;139;106;78;130;163;89;140;166;140;141;133;113;137;159;155;106;115;83;129;122;77;181;168;172;136;102;112;101;108;83;200;141;122;144;109;115;169;136;167;231;101;177;147;100;83;103;145;80;134;135;111;123;117;111;178;184;144;176;156;191;160;138;65;93;69;102;119;153;104;80;151;107;78;107;92;144;103;148;158;137;99;127;90;138;86;53;80;118;83;161;101;110;127;111;143;121;128;155;142;142;95;156;100;85;93;149;79;82;104;110;107;164;169;204;131;226
10:12:06;29.2;65;102;132;161;129;84;134;173;142;151;51;153;96;107;114;130;129;125;129;132;107;134;86;138;144;116;178;110;193;193;123;119;76;141;139;173;141;114;128;145;106;140;153;66;133;133;119;136;147;129;171;220;125;64;79;138;147;121;90;138;139;130;70;102;123;110;141;159;140;68;139;129;84;130;47;139;186;78;183;96;126;99;153;99;161;141;174;140;133;147;99;67;95;113;102;121;94;114;81;85;175;134;163;180;74;157;149;152;188;92;135;75;130;134;104;123;98;98;136;126;136;200;103;189;197;141
10:15:06;29.2;87;102;147;80;96;116;188;113;103;144;151;131;80;94;38;133;167;130;139;119;139;120;73;127;127;182;182;75;164;97;122;129;157;96;141;186;133;107;149;67;94;172;144;119;87;175;112;148;156;151;124;198;154;198;133;83;129;209;135;86;147;123;141;125;121;82;117;138;143;143;130;139;85;152;71;89;111;74;123;107;113;155;94;142;160;157;141;135;120;222;95;64;83;108;84;25;132;76;104;168;168;143;182;148;180;165;230;207;189;205;152;107;121;118;126;180;113;108;115;122;189;130;156;157;173;178
10:18:06;29.2;43;72;53;87;141;86;133;153;89;135;114;88;67;98;170;120;146;93;92;116;124;123;169;95;146;147;173;166;171;129;133;91;127;105;180;102;140;120;93;97;111;118;173;163;147;146;94;118;125;119;111;121;123;101;95;99;104;95;142;137;183;82;116;90;124;79;132;118;139;141;130;90;114;73;60;128;121;133;99;123;192;99;92;87;110;143;152;228;136;179;109;111;64;59;80;109;102;140;98;144;104;123;102;207;98;194;151;126;91;131;131;142;85;158;101;93;102;88;107;101;86;160;140;128;165;135
10:21:06;29.2;104;75;97;101;76;120;120;130;188;105;132;141;72;102;128;83;137;122;106;108;126;155;49;82;146;138;98;159;107;167;123;116;204;168;155;132;95;94;61;103;117;114;103;103;141;101;155;152;117;73;139;133;147;163;113;108;120;85;80;95;150;146;179;163;125;111;149;133;131;132;153;85;135;86;38;106;119;136;67;145;128;134;140;112;138;136;110;169;116;256;117;122;101;105;72;57;105;107;94;141;142;132;144;124;112;148;115;139;181;191;119;109;75;129;84;142;114;119;133;135;77;119;128;188;104;159
10:24:06;29.2;141;93;74;63;102;62;112;108;69;200;110;130;103;77;152;103;99;125;126;75;127;92;161;90;138;112;124;66;136;77;132;99;164;114;59;116;123;48;90;104;121;162;104;104;161;88;113;76;134;133;134;122;124;181;69;112;91;96;185;89;87;125;155;107;123;164;137;110;147;110;171;157;99;97;84;163;171;119;160;87;116;95;85;75;125;199;61;220;95;96;148;126;87;101;101;100;117;96;160;146;89;100;155;183;126;191;199;158;105;184;105;145;108;54;84;110;113;86;134;98;200;77;110;136;168;111
10:27:06;29.2;118;107;97;132;75;140;126;118;118;98;84;107;79;102;101;135;118;119;81;100;123;91;116;130;124;153;189;122;106;151;132;136;108;70;216;125;118;71;41;127;101;99;139;101;139;89;170;134;154;163;90;144;125;162;125;58;98;169;101;86;148;148;117;129;97;131;144;71;145;158;112;151;82;59;125;91;127;113;190;132;91;161;61;109;100;119;99;100;193;251;128;114;74;118;83;89;129;91;130;202;147;132;149;151;121;185;170;179;160;136;71;131;115;116;123;82;54;166;102;127;179;105;137;81;202;116
10:30:06;29.2;99;87;87;104;135;141;88;123;122;106;126;134;132;93;72;90;110;108;91;131;86;182;111;117;218;109;110;177;163;119;114;139;91;101;121;138;60;106;68;99;123;112;163;85;94;139;131;118;109;106;200;82;116;51;93;101;130;85;116;74;110;88;123;134;112;213;152;138;139;158;152;183;111;77;196;138;147;96;124;118;94;61;105;128;158;170;166;107;210;185;89;144;83;160;68;119;129;57;88;191;107;140;95;105;163;207;184;202;110;170;89;114;97;100;120;86;126;53;106;93;146;110;78;173;144;98
10:33:06;29.2;102;81;118;138;156;128;129;131;135;92;120;121;102;93;112;168;96;90;115;69;137;133;102;123;90;122;104;118;99;135;87;125;79;151;144;125;147;95;142;118;95;110;136;96;117;160;129;96;124;103;105;126;132;102;74;83;113;82;140;182;165;99;128;129;88;131;88;86;158;99;80;113;112;73;79;140;147;81;122;131;121;107;106;181;74;138;148;126;184;150;128;104;82;85;121;92;119;90;82;156;99;64;156;136;151;157;143;122;164;171;189;115;64;97;69;73;92;125;99;109;142;116;101;205;69;140
10:36:06;29.2;100;174;102;135;98;143;130;102;113;170;114;94;117;151;101;84;141;77;76;122;76;146;175;145;107;128;143;73;92;167;121;125;167;114;154;104;143;106;100;84;96;90;115;131;102;101;139;131;149;142;158;135;190;182;106;180;87;109;88;136;137;149;91;80;105;108;134;108;183;113;148;174;75;110;107;109;183;86;148;131;101;137;93;56;159;152;110;180;167;160;138;101;92;103;91;88;109;88;145;165;130;145;86;123;97;159;158;145;123;186;111;130;118;132;102;73;76;107;152;92;122;102;136;151;176;102
10:39:06;29.2;121;69;74;92;97;120;116;121;116;176;87;101;83;160;128;129;142;96;133;96;183;149;115;150;160;133;76;123;183;163;108;68;134;154;152;124;159;54;103;190;121;88;93;110;154;89;124;112;196;69;130;108;188;139;65;75;85;141;85;151;89;162;98;128;63;95;184;132;153;159;82;102;71;103;87;98;168;87;121;128;102;122;130;167;124;116;117;127;164;91;132;132;74;54;96;57;47;94;115;137;81;85;109;109;159;116;132;176;107;119;135;76;155;78;85;98;64;86;54;109;196;130;147;128;145;155
10:42:06;29.2;39;87;117;121;122;106;92;97;119;72;86;170;98;96;129;140;97;133;104;77;136;136;132;147;180;95;127;143;147;132;86;79;109;123;109;116;99;101;114;92;123;86;151;167;77;158;103;113;166;149;123;169;176;151;85;87;83;149;126;166;69;74;149;112;121;94;138;145;147;117;138;94;116;74;59;125;108;39;94;130;128;56;78;89;151;107;119;175;153;136;106;98;102;82;55;104;40;82;101;121;134;103;157;191;130;183;186;142;215;179;143;182;80;84;78;150;94;105;64;84;108;125;102;158;132;167
10:45:06;29.2;89;79;92;114;94;100;128;101;131;175;133;157;89;34;94;143;99;119;122;107;121;129;86;124;112;66;76;169;144;70;147;112;113;114;127;130;89;110;82;103;128;97;91;85;87;165;145;78;96;108;176;143;142;106;117;51;60;128;97;149;132;115;107;88;136;69;169;119;182;208;160;130;112;99;81;129;93;65;113;110;113;111;101;104;97;157;125;88;112;154;151;89;90;114;78;127;76;73;109;81;110;110;133;151;115;133;113;157;98;185;122;103;137;113;147;137;90;133;66;114;158;139;122;115;128;136
10:48:06;29.2;95;55;61;83;158;108;165;67;84;88;126;136;107;102;95;104;138;133;134;97;126;131;130;118;167;94;128;165;135;89;80;76;115;124;131;90;130;76;125;126;89;103;99;96;108;157;87;127;106;106;140;147;195;82;106;88;68;91;78;104;146;123;109;90;112;143;118;124;137;122;108;144;96;113;87;130;97;109;76;153;175;157;101;125;96;162;145;120;138;151;102;137;70;65;74;105;88;116;95;145;126;179;139;156;117;97;108;152;128;155;171;104;107;132;127;106;101;139;120;138;204;132;159;181;171;131
10:51:06;29.2;96;89;86;97;101;129;81;49;77;83;109;146;101;113;129;133;95;117;62;90;133;79;132;63;148;118;149;104;144;128;97;154;85;116;48;67;155;130;117;127;112;72;145;124;83;141;78;71;81;128;154;130;194;138;94;94;129;64;86;172;214;112;85;98;94;108;172;143;204;149;125;110;52;160;53;137;101;139;124;109;103;111;136;87;104;123;99;104;152;118;60;89;124;108;114;84;94;136;76;216;135;130;167;107;82;107;135;150;135;187;78;151;122;168;78;119;63;119;102;138;144;180;103;121;151;140
10:54:06;29.2;69;123;67;96;124;188;93;133;108;121;147;123;148;90;133;154;112;97;106;86;119;143;95;128;95;118;91;132;81;95;143;77;81;154;142;123;85;93;84;54;78;73;108;137;56;130;116;112;116;91;123;135;114;82;36;67;72;101;80;106;102;126;101;108;121;127;125;157;116;65;148;87;86;94;90;160;125;79;74;66;107;105;73;120;100;133;113;133;205;93;69;125;89;87;94;97;82;83;118;119;125;117;174;118;116;184;104;87;177;159;126;124;94;110;81;77;36;124;153;98;117;163;89;108;195;150
10:57:06;29.2;107;92;147;82;73;104;104;80;147;152;159;99;75;96;82;102;133;129;152;92;166;130;88;75;115;152;148;106;69;198;143;108;117;159;112;113;120;96;94;93;60;102;70;118;88;103;114;78;111;94;138;132;90;57;38;121;79;73;92;101;138;160;146;110;144;97;115;174;130;179;143;174;66;107;66;112;116;172;98;97;114;116;52;174;108;85;158;86;109;130;105;113;81;122;27;90;117;114;67;98;120;101;101;128;76;169;141;82;134;242;159;145;141;50;61;96;111;103;108;105;136;148;92;86;171;93
11:00:06;29.2;74;46;90;116;71;138;115;137;143;147;154;130;104;95;89;157;82;139;66;65;115;119;106;152;118;116;81;142;101;141;96;164;97;122;168;100;156;85;112;71;136;72;100;113;140;126;127;110;122;97;129;148;173;91;55;75;38;114;132;125;145;78;94;38;118;106;103;132;164;128;100;107;77;104;145;63;88;142;102;133;148;129;100;61;135;115;163;134;123;148;93;95;75;58;49;104;161;113;99;141;96;72;207;155;96;127;122;151;114;196;101;131;156;94;75;142;151;97;99;39;75;132;129;146;111;115
11:03:06;29.2;53;105;126;84;98;136;105;109;138;140;144;121;85;115;183;109;153;88;117;57;76;85;116;92;118;132;75;118;173;187;77;85;105;114;113;89;66;81;50;89;123;100;127;92;138;142;98;134;121;84;153;134;194;104;97;88;75;78;88;121;90;79;89;78;146;112;86;117;61;106;152;137;72;102;103;116;141;100;124;77;82;161;107;112;130;104;125;120;122;169;125;128;102;179;76;133;158;143;85;67;110;111;89;95;117;80;140;140;139;199;132;84;113;178;58;88;106;98;113;115;126;122;137;145;207;97
11:06:06;29.2;58;59;77;111;151;121;149;124;122;126;79;110;127;72;147;136;111;125;119;139;66;146;122;105;151;130;94;80;190;123;148;111;125;152;79;104;86;89;59;124;76;93;174;82;119;206;119;70;88;92;115;112;88;81;78;72;98;80;82;151;98;102;101;97;102;118;134;85;94;105;130;131;105;65;97;112;162;103;112;78;162;146;89;123;82;91;128;80;136;147;97;110;84;64;89;78;64;74;63;89;120;83;100;143;137;157;144;186;154;136;135;112;90;63;67;119;64;130;93;156;132;113;165;102;126;130
11:09:06;29.2;78;148;124;127;101;98;106;101;111;121;105;127;88;74;152;119;139;115;77;101;78;125;147;126;116;151;126;98;70;102;116;71;104;106;123;155;98;109;88;63;105;80;176;154;128;95;80;119;196;115;121;107;171;104;60;100;88;95;116;106;96;51;117;82;146;105;201;179;157;140;189;101;99;94;76;141;119;167;124;117;125;200;85;150;225;92;125;126;179;173;128;149;97;92;103;88;98;121;124;85;117;77;82;151;141;82;148;85;196;117;167;92;94;120;99;134;74;111;127;101;65;178;94;132;117;128
11:12:06;29.2;131;66;78;114;98;82;126;65;196;104;92;47;109;106;123;146;135;92;165;106;114;91;130;123;170;66;97;127;163;158;147;68;104;155;139;115;197;100;97;73;118;95;112;123;182;136;133;153;101;79;149;166;145;122;113;75;112;70;109;79;79;122;91;81;126;87;190;248;151;84;136;82;76;71;112;70;68;101;166;110;108;102;154;103;94;140;137;142;152;108;114;58;116;136;56;100;69;42;99;168;80;115;142;81;195;187;89;135;111;234;172;92;138;148;77;84;73;99;143;91;174;55;143;127;147;106
11:15:06;29.2;73;117;118;102;125;127;88;73;117;164;98;96;54;64;145;118;100;98;117;146;155;108;126;130;144;184;133;160;124;159;87;66;123;149;128;83;95;88;136;69;101;124;107;102;119;103;114;73;66;74;158;70;130;72;72;51;145;125;94;120;110;72;129;111;98;103;148;144;161;96;126;145;138;109;96;82;65;104;130;63;92;115;110;126;107;96;154;79;143;162;134;123;73;147;80;72;40;100;70;157;106;91;130;109;94;167;126;110;119;230;140;110;106;83;91;111;117;96;86;74;133;129;167;128;199;121
11:18:06;29.2;112;54;63;118;77;81;114;142;122;168;95;71;68;69;86;109;130;87;83;107;89;117;136;89;115;122;137;86;172;125;40;125;170;64;127;148;138;114;81;133;96;107;127;63;160;142;97;82;91;103;107;188;129;92;47;87;101;142;152;119;145;80;136;92;145;120;157;132;43;158;102;149;124;131;97;82;114;143;111;78;99;168;94;112;137;89;126;117;202;69;114;81;83;108;95;56;66;100;114;184;150;128;157;110;95;123;104;108;174;125;166;148;149;99;129;125;128;82;53;67;127;159;141;154;119;184
11:21:06;29.2;103;88;97;106;83;63;94;90;151;111;124;58;66;94;174;75;101;129;93;80;93;99;147;139;53;131;131;94;111;148;145;108;84;104;185;113;124;103;126;115;92;104;77;117;181;111;120;88;130;136;109;120;62;96;81;61;71;154;149;130;113;107;59;103;130;98;137;105;171;79;97;112;56;96;106;93;94;125;106;120;100;132;63;152;140;127;82;136;158;95;116;124;87;103;81;85;126;71;66;130;111;58;113;100;99;107;149;57;95;93;131;96;99;124;81;168;98;108;140;123;115;113;84;140;129;116
11:24:06;29.2;69;95;120;120;134;107;113;160;97;123;113;115;81;65;164;120;114;191;102;82;98;141;150;105;184;151;166;130;101;102;142;97;80;143;112;74;134;133;94;123;90;139;124;92;117;135;92;138;124;109;97;54;129;122;123;144;79;110;74;107;107;101;98;98;95;72;93;141;84;82;139;84;79;85;105;98;190;107;113;126;165;101;81;115;98;106;97;159;97;108;126;103;64;67;67;117;124;80;101;167;122;131;108;87;136;147;141;136;193;165;146;161;132;160;113;112;101;90;109;157;128;116;158;103;123;171
11:27:06;29.2;126;110;106;79;146;90;140;141;127;116;100;217;97;94;101;98;69;103;99;71;116;93;145;131;136;119;86;74;80;160;88;118;145;85;105;80;97;93;66;60;99;141;85;51;117;73;123;51;119;132;90;150;90;171;133;99;112;123;70;71;150;96;143;35;199;100;123;127;139;151;131;153;65;116;87;125;115;101;83;56;113;60;86;202;94;105;71;160;124;177;32;92;108;125;57;79;103;68;87;138;125;76;169;133;106;134;155;160;179;231;151;112;100;154;101;96;109;80;106;129;126;102;106;76;139;113
11:30:06;29.2;97;105;124;61;153;102;131;124;168;84;116;102;111;52;97;176;123;89;97;139;102;75;78;98;105;74;184;115;129;87;82;96;114;167;128;104;82;125;78;112;166;133;120;62;120;116;147;94;118;85;147;82;139;85;105;79;105;109;83;121;123;104;106;94;157;124;98;126;193;94;166;124;72;97;86;80;128;156;126;147;72;96;124;96;78;133;140;132;171;87;122;103;87;63;60;68;91;60;84;145;137;147;167;153;142;117;169;149;139;158;105;150;89;139;118;57;62;87;130;69;118;75;146;105;123;121
11:33:06;29.2;74;79;109;119;82;155;43;106;153;133;109;129;116;71;98;95;75;63;102;87;113;106;92;102;98;71;85;148;146;152;98;94;137;153;92;114;160;64;74;113;81;114;88;147;116;80;39;71;171;121;113;105;89;111;72;103;115;83;88;94;125;106;76;56;140;46;123;105;127;121;149;120;77;129;97;161;102;68;67;114;124;83;90;129;95;108;98;104;186;94;139;86;73;89;108;112;85;107;99;88;112;121;100;103;110;110;127;173;219;156;213;81;97;122;123;110;35;87;117;114;106;89;112;137;112;79
11:36:06;29.2;87;97;81;103;104;80;148;99;69;131;130;70;96;144;104;159;93;107;105;76;110;60;112;121;128;107;116;92;178;83;128;113;125;160;121;114;110;111;96;100;147;120;106;109;79;161;110;89;141;97;105;147;138;120;145;71;74;75;123;73;122;71;120;110;109;83;107;94;104;130;160;149;96;62;88;92;144;89;169;104;149;92;71;113;73;122;114;141;130;175;101;166;96;59;73;105;66;111;120;113;134;93;131;88;141;132;99;88;121;193;179;125;80;75;59;35;92;91;86;98;92;71;75;148;151;143
11:39:06;29.2;68;94;89;83;125;120;124;85;84;123;136;72;75;89;120;98;93;114;114;161;180;95;101;81;159;68;139;132;139;110;106;152;134;109;151;74;111;50;110;97;124;110;114;122;103;125;138;88;116;119;119;122;162;105;84;53;82;119;85;96;122;102;93;139;85;51;134;93;112;98;149;135;78;103;85;77;112;109;62;105;123;110;74;117;121;123;172;123;119;128;107;128;95;98;92;86;100;76;42;66;141;153;103;141;114;93;136;115;160;162;130;70;164;136;119;109;72;94;139;45;173;48;114;142;150;121
11:42:06;29.2;105;42;144;59;73;128;145;130;127;152;101;80;84;94;61;76;134;82;70;86;92;129;90;52;100;101;144;71;121;95;137;140;99;108;179;115;43;117;127;84;92;110;89;93;118;146;57;142;45;100;84;105;157;91;82;62;128;82;72;203;100;79;128;76;108;78;161;124;135;102;80;96;72;115;51;38;140;106;88;62;62;112;107;110;109;133;127;57;188;114;183;149;138;104;96;101;73;105;90;79;84;55;79;69;91;95;113;171;224;231;165;90;81;65;123;56;117;67;110;104;198;91;92;108;150;189
11:45:06;29.2;79;76;113;121;108;76;82;126;103;90;94;123;93;111;117;121;144;63;164;107;109;125;123;103;75;104;98;157;108;92;91;70;108;88;158;201;65;66;52;37;93;127;42;100;104;105;84;90;113;110;116;165;81;119;29;97;77;79;112;126;108;129;89;131;103;78;116;74;126;120;126;110;61;132;93;73;70;112;51;82;146;113;91;121;107;102;112;111;102;198;110;150;122;101;95;90;63;34;86;139;112;106;113;148;130;91;103;150;110;185;140;124;141;102;60;53;60;82;93;99;41;116;126;138;63;139
11:48:06;29.2;84;120;66;94;84;109;162;102;86;75;88;106;63;112;103;119;125;79;51;68;116;102;138;110;73;121;122;112;77;108;104;94;137;69;129;87;100;50;198;111;77;122;103;132;160;141;162;120;132;66;150;117;110;90;68;96;78;91;44;133;93;103;127;130;59;97;143;119;167;129;126;84;72;114;104;91;150;102;62;72;123;98;98;121;93;106;94;112;158;158;111;119;115;80;96;91;130;72;98;56;110;89;69;148;96;98;116;86;162;188;93;166;125;85;124;122;117;126;84;104;95;135;91;148;145;105
11:51:06;29.2;97;43;79;93;69;90;118;96;95;131;132;169;86;119;94;116;81;131;111;59;84;108;88;102;119;74;118;91;142;80;116;137;84;132;162;118;102;108;89;139;95;127;88;147;94;115;178;93;153;57;82;106;127;108;115;37;123;87;141;198;117;65;81;69;120;141;166;87;120;149;95;82;99;90;80;119;126;136;116;130;69;92;98;92;76;123;122;168;136;124;90;109;87;125;116;103;82;49;105;63;77;94;83;100;89;184;122;174;162;218;132;144;133;133;45;90;74;71;123;99;143;120;98;109;104;128
11:54:06;29.2;101;92;85;180;149;100;94;149;131;76;105;73;81;96;83;95;164;124;63;119;73;94;110;87;172;98;114;95;149;88;75;81;171;89;101;140;37;61;111;81;116;90;86;100;114;114;137;124;95;97;114;149;156;80;60;138;131;60;81;109;116;94;115;70;117;125;130;82;194;93;123;128;96;51;85;77;116;91;95;107;98;125;148;96;141;155;98;148;237;108;154;87;114;126;89;122;134;51;79;129;143;92;123;102;54;83;79;70;170;156;163;128;65;142;93;125;101;64;93;91;140;136;102;112;124;177
11:57:06;29.2;64;117;75;94;60;82;103;102;121;125;145;106;120;107;138;82;135;142;109;52;118;62;51;175;126;85;151;109;131;119;71;50;151;164;111;120;123;106;129;115;120;172;131;63;123;153;123;62;107;99;124;102;112;92;96;130;93;117;71;72;90;79;129;139;51;129;96;123;103;97;164;136;92;99;144;143;92;110;158;114;103;133;118;70;77;145;165;119;165;203;116;90;80;73;80;73;122;67;82;96;151;53;125;119;107;61;107;114;190;174;193;114;116;135;109;82;103;75;87;115;106;124;110;95;130;171
12:00:06;29.2;129;85;131;112;119;123;129;85;174;91;69;110;55;117;52;67;74;116;97;66;81;130;97;113;139;55;151;123;113;110;64;100;70;130;98;139;77;116;126;87;82;82;122;82;81;206;130;100;111;156;128;116;84;78;75;130;115;106;90;78;111;95;223;100;125;132;125;114;126;103;116;139;123;64;67;82;91;82;76;99;114;53;76;109;131;131;153;76;173;119;128;165;76;140;119;63;111;108;103;94;151;126;88;158;122;188;88;90;215;161;136;138;113;156;74;91;128;59;89;61;113;85;178;205;181;82
12:03:06;29.2;64;94;92;118;153;86;153;93;170;124;117;112;93;57;141;128;102;106;33;78;127;130;96;102;92;90;134;137;100;111;121;65;67;177;131;116;96;83;115;73;89;129;66;115;69;67;120;71;122;91;99;134;95;129;77;118;80;39;78;104;162;111;107;114;131;107;110;116;98;129;139;135;135;114;66;96;105;135;91;57;101;99;95;126;117;83;80;149;115;158;93;111;109;135;108;88;125;90;102;146;91;57;99;92;115;121;194;111;174;135;140;128;80;185;75;85;103;74;68;153;139;109;96;146;134;94
12:06:06;29.2;113;47;29;109;136;100;140;134;107;136;105;120;44;117;77;84;115;123;93;138;84;107;115;118;125;108;97;127;144;84;97;139;90;146;139;116;139;98;82;90;83;89;97;101;94;95;122;132;106;146;130;151;152;79;67;86;85;89;123;63;140;79;91;137;125;104;134;137;90;88;143;109;110;94;90;69;140;73;134;146;99;125;104;114;80;149;129;146;151;66;125;139;79;135;114;122;44;97;62;135;81;95;147;110;74;129;116;110;126;177;137;203;145;125;55;90;104;124;115;162;121;111;113;115;100;119
12:09:06;29.2;117;116;154;119;128;129;186;131;99;139;163;63;81;117;91;85;96;147;112;96;90;60;132;102;122;134;120;84;94;123;84;170;96;129;111;66;137;98;150;108;115;95;92;97;66;151;141;99;141;94;122;92;110;127;75;125;96;148;115;166;113;60;77;58;90;73;126;206;122;128;121;135;126;78;173;85;93;115;117;80;137;143;56;120;121;100;119;78;110;61;129;156;104;149;72;74;99;88;92;122;137;118;98;108;48;121;122;154;153;165;124;113;98;165;130;78;61;84;121;75;110;118;74;139;128;120
12:12:06;29.2;99;84;111;78;83;106;128;161;88;74;152;126;69;100;80;133;85;136;143;121;92;102;157;90;103;131;143;89;87;176;92;179;80;117;134;152;76;91;104;78;118;125;114;87;119;120;127;105;123;108;191;113;105;114;109;84;60;59;138;57;54;119;83;76;158;79;166;80;94;135;126;95;91;105;53;67;155;148;77;114;102;93;103;122;108;78;91;133;109;124;128;78;121;98;69;57;95;91;64;105;104;152;172;122;148;84;121;110;183;180;137;101;134;162;67;69;103;114;103;74;158;107;75;105;53;140
12:15:06;29.2;95;119;122;86;105;136;103;101;84;118;36;168;42;42;156;131;107;77;98;94;91;125;91;57;74;94;105;134;97;107;98;143;102;98;67;104;62;70;104;129;123;107;147;137;156;123;123;115;85;41;74;128;178;130;136;141;80;73;101;90;110;125;105;163;108;79;99;86;146;120;82;107;96;109;64;153;99;90;75;61;88;82;69;141;54;65;120;85;137;134;124;155;115;72;125;88;79;169;63;78;123;52;60;132;146;116;108;130;183;208;165;100;173;139;157;66;105;130;40;79;113;109;96;183;100;173
12:18:06;29.2;100;120;87;92;102;97;79;46;132;111;105;138;107;112;156;100;107;107;123;105;84;107;149;110;48;108;87;128;116;186;122;108;127;111;128;105;103;96;120;67;68;72;124;60;101;129;125;54;158;70;119;146;135;87;93;89;99;126;88;134;125;97;91;89;156;132;79;145;79;75;111;155;92;135;104;103;117;94;70;49;88;98;71;74;128;94;92;174;122;190;102;130;75;111;150;64;93;119;133;78;98;84;77;88;87;167;120;107;80;206;71;142;90;102;82;56;74;95;82;116;83;118;66;129;86;125
12:21:06;29.2;50;107;97;112;103;64;84;100;82;66;108;95;101;104;95;141;102;73;81;68;100;102;88;140;145;159;124;156;126;67;106;80;116;127;163;107;105;60;80;65;137;83;143;47;90;146;127;120;89;99;127;106;115;107;93;174;96;62;132;127;95;48;53;158;155;175;82;64;123;132;117;119;149;127;146;55;123;82;100;99;149;98;91;69;91;116;69;167;115;74;112;115;164;86;115;105;81;63;108;61;90;99;125;118;123;87;96;109;226;164;215;102;162;87;53;125;86;111;147;125;85;122;107;97;145;84
12:24:06;29.2;69;71;67;148;87;94;104;58;85;79;147;133;93;132;71;106;140;179;86;96;66;42;71;107;91;76;93;149;129;107;80;93;152;120;129;118;109;85;127;83;105;75;110;75;140;91;154;156;172;101;100;133;171;85;133;58;85;116;88;109;105;92;140;81;98;135;139;135;102;52;79;149;105;65;72;107;148;111;88;108;94;57;129;99;95;103;128;116;147;117;79;92;94;59;102;141;92;87;55;149;88;57;148;69;80;155;121;98;89;122;131;159;127;118;45;51;95;80;106;131;107;113;103;152;118;136
12:27:06;29.2;98;128;85;120;40;158;127;108;120;143;101;142;67;77;94;113;105;139;146;89;97;108;52;132;97;101;108;86;112;101;74;58;108;119;139;110;126;105;121;83;125;107;97;108;114;107;124;116;155;119;101;137;112;116;104;129;127;122;75;119;82;77;67;87;152;131;137;133;157;91;180;175;118;131;75;93;76;90;56;113;63;130;120;119;135;110;101;93;135;115;92;88;160;140;66;88;118;99;100;146;124;79;127;112;81;102;135;87;239;224;98;190;74;129;73;70;134;56;45;76;112;127;186;88;116;91
12:30:06;29.2;96;48;120;82;49;78;117;93;136;147;97;85;70;136;87;112;95;96;96;70;100;89;95;113;117;89;134;104;131;111;79;54;93;142;116;116;163;113;100;98;88;92;103;146;91;104;78;91;165;70;118;71;89;129;110;142;98;88;73;98;82;98;91;61;146;82;145;70;150;108;70;155;99;56;101;70;132;160;108;52;128;155;50;72;148;97;129;119;112;136;140;64;145;155;102;45;98;142;120;59;23;84;64;124;59;110;101;112;164;197;208;129;115;96;114;101;86;116;89;105;87;124;144;93;145;125
12:33:06;29.2;88;98;64;91;121;73;114;62;92;103;137;106;146;142;83;106;127;94;117;84;143;129;110;94;88;111;95;75;108;158;124;73;99;90;98;112;138;52;130;89;91;106;78;87;140;112;114;124;99;91;91;109;148;133;78;106;76;93;86;87;127;114;146;67;71;80;124;120;103;122;134;115;113;113;60;120;125;99;90;43;108;152;105;103;166;92;108;115;124;163;91;125;62;125;104;79;62;77;71;138;112;148;79;156;142;106;145;65;266;245;150;98;113;115;63;69;109;111;66;72;133;111;82;104;99;113
12:36:06;29.2;73;47;105;144;90;92;82;79;127;112;68;93;139;83;92;78;121;99;93;95;91;135;129;94;103;179;102;111;106;128;77;56;116;85;95;149;59;68;98;89;58;158;67;114;127;129;83;90;65;114;170;122;42;111;65;116;117;109;41;122;78;114;107;82;116;88;91;128;98;140;112;115;109;71;93;92;123;132;83;83;112;87;109;141;166;119;136;113;28;161;124;140;95;125;126;81;105;115;86;116;80;78;133;118;79;140;96;167;168;217;134;119;171;128;36;85;83;133;100;82;73;70;117;115;150;147
12:39:06;29.2;89;60;83;95;89;141;120;135;99;101;160;110;144;80;101;54;109;116;166;129;79;100;89;105;73;142;100;126;78;81;52;94;135;100;123;87;118;104;48;55;63;77;104;60;196;128;113;100;108;111;109;68;94;112;63;87;62;63;84;100;137;76;87;62;113;100;78;109;112;92;142;118;98;91;102;109;136;94;92;111;117;45;97;80;167;109;117;133;140;112;184;135;98;139;106;135;121;42;122;99;63;94;90;70;75;95;158;196;186;221;214;91;109;35;120;100;107;118;138;97;69;118;141;63;99;147
12:42:06;29.2;48;86;108;92;85;67;123;90;99;160;142;113;59;91;108;103;110;117;66;43;68;73;76;119;109;77;78;106;81;142;52;51;139;95;69;86;119;72;101;125;82;109;106;64;137;101;97;92;87;101;124;103;137;124;72;122;66;108;120;70;100;88;108;120;111;81;117;137;94;100;126;104;85;74;86;83;46;92;105;96;155;129;60;108;122;81;44;125;116;149;91;76;107;134;80;85;80;123;75;90;67;92;85;64;102;167;162;110;138;215;154;126;124;112;134;71;84;101;60;83;129;149;147;95;86;102
12:45:06;29.2;87;111;94;81;102;105;118;122;122;111;124;111;132;96;97;122;86;93;82;81;80;173;64;100;135;86;64;103;116;95;74;99;149;106;97;109;126;101;119;102;94;68;124;122;82;127;109;120;134;137;86;123;71;79;68;126;99;63;113;71;98;137;93;100;125;87;86;147;159;116;105;122;86;145;93;90;92;91;93;83;71;129;149;74;150;80;154;116;103;109;113;178;167;95;96;87;90;97;73;87;95;90;82;102;58;110;101;138;129;174;188;68;100;98;50;117;126;167;73;98;149;69;107;138;165;141
12:48:06;29.2;83;78;80;60;125;114;100;111;128;62;87;101;62;111;112;119;80;108;100;82;100;104;121;160;102;129;123;128;106;155;75;76;88;151;106;139;67;108;60;89;93;84;54;81;100;148;52;67;94;122;94;119;128;84;87;166;73;157;77;184;89;67;102;102;70;119;86;133;151;158;99;91;99;69;81;132;106;48;109;80;100;49;86;109;163;91;93;93;136;183;82;76;105;132;95;131;84;36;104;107;87;140;89;115;83;84;78;136;160;153;133;110;123;104;57;127;71;119;92;62;106;98;76;158;135;80
12:51:06;29.2;130;78;91;70;120;58;118;89;91;97;116;92;106;10;90;132;91;65;87;88;130;65;155;165;102;78;125;74;63;128;60;127;83;153;130;121;106;81;90;101;70;122;127;85;73;129;121;60;117;60;110;105;100;99;54;149;93;95;101;96;103;140;88;130;132;108;129;88;123;133;132;121;70;87;109;59;57;153;54;75;104;79;106;121;162;117;118;124;137;120;100;85;98;110;60;103;97;56;148;122;47;97;78;93;114;100;128;56;105;149;218;131;71;119;116;86;103;92;152;75;96;110;104;131;116;92
12:54:06;29.2;50;114;131;65;45;132;145;74;132;147;124;89;127;50;172;75;106;138;104;95;51;148;142;87;144;119;184;81;135;122;77;122;92;108;121;93;92;71;139;82;82;125;130;105;69;123;180;96;138;107;112;98;72;87;91;82;59;114;142;121;81;83;119;110;90;85;69;107;111;119;102;122;121;114;58;79;98;118;105;70;64;136;132;82;180;139;149;115;111;134;118;86;99;93;90;121;36;86;78;75;120;94;108;177;144;131;143;103;145;196;210;102;124;131;47;136;114;61;167;87;136;97;95;123;163;150
12:57:06;29.2;71;76;50;66;71;70;89;96;69;113;104;56;62;93;106;59;137;68;91;100;71;78;109;108;140;93;97;128;63;139;85;144;138;144;138;133;111;106;115;116;145;99;124;121;81;82;110;112;104;140;79;70;68;182;122;90;65;117;132;107;171;77;47;80;115;60;144;187;128;75;111;82;119;93;177;84;74;82;71;77;75;142;145;125;107;136;106;114;93;141;122;109;109;131;88;81;130;78;125;146;54;92;118;132;122;117;117;137;138;212;90;139;93;108;91;110;111;136;90;69;90;157;104;87;90;132
13:00:06;29.2;66;114;84;76;104;61;111;107;89;123;153;174;59;98;95;122;85;58;46;106;146;58;115;90;138;91;120;89;115;50;134;115;112;92;120;102;143;84;68;99;89;93;173;79;146;100;81;86;104;54;98;124;104;121;107;92;97;78;137;80;42;121;77;81;101;96;102;166;137;58;145;148;102;80;76;103;90;95;94;105;117;137;123;170;95;130;124;157;109;98;124;107;129;82;97;89;90;70;103;116;79;110;89;103;115;110;99;168;131;263;106;119;104;137;45;82;70;111;121;112;155;104;88;139;66;102
13:03:06;29.3;34;63;85;131;83;66;53;88;82;85;117;105;107;77;110;109;54;48;77;63;93;138;142;100;102;120;119;130;169;63;138;81;131;134;102;112;164;63;116;131;81;88;83;107;118;71;65;37;51;124;71;90;73;115;111;118;48;119;147;82;71;102;113;97;121;143;106;102;102;105;52;100;133;45;73;91;167;114;112;103;90;163;114;106;63;159;99;169;105;193;101;133;99;115;96;134;116;43;89;85;119;59;118;106;110;94;110;90;153;238;168;154;51;136;68;75;79;50;95;61;141;89;82;80;110;142
13:06:06;29.3;58;40;122;82;106;104;104;87;121;113;84;148;90;101;130;169;64;129;78;90;108;85;164;56;155;122;89;109;113;98;112;97;131;132;138;123;123;91;68;98;57;101;118;117;88;97;119;30;64;119;111;106;128;65;162;110;92;150;136;55;96;120;109;62;144;61;126;163;110;70;163;153;63;183;106;106;118;119;77;58;94;115;106;89;146;134;170;107;152;147;93;132;99;142;76;101;128;56;52;73;86;90;128;126;127;72;104;115;146;217;194;157;105;114;86;113;53;45;72;115;67;82;53;94;131;128
13:09:06;29.3;80;107;50;83;88;89;88;111;144;107;96;82;90;116;116;80;95;149;110;115;68;126;107;163;99;101;75;125;119;75;90;105;111;93;104;148;99;125;69;95;146;56;101;114;121;152;129;83;125;167;133;86;103;124;73;54;89;55;114;88;125;80;76;132;114;88;143;81;103;109;117;102;89;132;103;74;29;126;86;82;46;101;72;156;87;115;73;143;111;123;89;154;100;144;89;91;75;83;70;114;84;50;103;87;109;145;120;78;171;224;134;125;89;126;107;91;90;75;56;87;64;132;145;80;128;116
13:12:06;29.3;87;85;126;101;114;125;102;79;108;145;82;112;89;86;44;76;126;128;124;121;104;72;76;103;105;162;142;104;95;102;97;97;60;98;112;86;57;119;63;75;99;92;88;103;81;84;91;96;164;73;124;201;128;131;101;125;85;83;92;55;96;63;64;128;147;71;82;137;170;125;152;145;85;82;67;88;61;100;60;119;60;116;84;149;145;153;93;142;31;95;120;96;177;125;116;100;98;68;67;73;93;106;80;135;75;136;68;106;172;282;146;142;139;156;102;109;56;91;133;98;64;130;143;69;98;94
13:15:06;29.3;112;49;98;117;131;95;92;118;112;79;107;85;90;109;93;131;171;58;63;82;144;92;127;96;137;97;73;88;122;157;124;129;72;78;136;94;157;100;74;69;118;136;103;68;92;128;159;126;77;111;110;136;140;97;83;110;89;104;137;142;80;56;114;104;125;118;152;78;128;88;162;132;90;90;46;137;108;130;62;122;63;101;65;102;128;115;96;166;131;94;142;93;97;121;93;112;99;69;119;103;139;102;66;171;114;87;75;151;219;207;164;90;128;80;67;144;112;106;60;79;111;122;77;118;92;116
13:18:06;29.3;97;44;51;162;93;140;105;72;88;104;156;98;93;109;91;106;83;140;110;111;70;105;95;142;130;43;117;63;86;79;80;96;111;60;182;155;104;83;62;51;144;116;99;89;91;98;125;93;83;152;97;82;137;72;94;91;113;112;133;116;85;67;75;90;122;110;96;84;111;101;113;102;96;109;79;54;102;106;108;65;84;71;150;95;114;67;119;120;110;158;119;84;143;95;88;95;106;78;110;127;101;111;133;59;60;105;88;118;153;204;125;76;109;191;103;77;124;67;53;89;133;141;115;157;96;114
13:21:06;29.3;78;120;90;128;101;95;91;88;109;190;110;148;77;55;81;100;91;70;138;64;132;47;95;84;93;90;88;102;85;124;128;72;119;64;112;123;148;97;123;121;129;59;166;107;112;190;139;108;77;111;176;127;91;87;107;91;112;90;107;84;113;113;72;103;82;92;79;103;113;86;120;107;95;103;92;71;103;90;52;106;65;75;115;110;112;89;102;164;144;141;121;156;117;111;37;177;135;73;106;102;95;79;71;93;79;93;117;105;195;206;148;155;113;100;142;96;98;102;64;79;128;95;132;140;65;96
13:24:06;29.3;56;95;85;111;94;33;108;61;89;97;80;107;92;57;100;74;117;84;82;58;127;73;95;106;88;149;94;73;62;93;102;87;77;116;125;119;71;64;116;97;60;126;96;130;120;104;92;78;113;103;72;91;90;104;53;102;99;55;158;109;98;130;131;109;53;79;94;127;156;87;114;68;73;84;113;125;140;57;104;97;121;123;52;140;76;87;114;94;106;160;78;154;95;156;84;107;126;99;53;137;83;66;124;98;123;111;83;77;202;126;182;158;104;160;70;116;85;56;134;117;57;74;131;116;107;179
13:27:06;29.3;48;54;97;145;134;93;88;95;140;123;90;151;81;160;139;102;58;106;92;78;86;71;99;90;71;127;131;142;101;85;96;123;102;149;102;109;73;78;68;54;91;72;96;131;87;127;166;116;162;80;160;117;124;74;73;12;146;92;39;86;91;88;82;98;118;113;167;121;102;93;98;96;79;111;136;85;104;88;97;96;59;110;138;51;86;149;134;93;73;122;103;84;67;103;148;139;94;47;64;72;90;68;114;132;184;116;92;75;116;144;159;112;119;163;34;88;61;85;80;89;109;125;95;59;135;79
13:30:06;29.3;93;75;64;103;112;148;114;82;69;112;106;114;89;129;97;117;58;74;81;94;49;99;68;93;175;79;81;91;119;23;44;71;58;138;152;116;114;91;62;76;81;136;124;92;102;103;137;88;134;84;106;132;128;48;75;58;112;111;80;98;71;107;82;98;153;98;165;118;124;143;109;148;50;110;129;80;143;103;77;102;98;115;91;115;83;75;92;135;132;113;98;184;51;111;89;112;64;91;107;98;103;31;140;149;92;161;87;112;190;153;100;111;109;144;128;99;89;72;99;98;100;103;142;65;78;91
13:33:06;29.3;78;80;77;107;95;48;102;116;118;112;135;90;125;81;75;92;121;74;81;88;108;115;87;100;100;107;119;138;92;78;62;79;100;116;79;100;107;63;122;116;93;65;93;80;121;130;128;105;101;84;99;111;179;90;113;78;123;79;135;148;55;64;122;93;151;12;87;88;112;64;118;82;108;140;93;126;100;84;106;94;109;81;91;106;96;135;164;101;183;124;93;111;67;150;66;121;77;84;68;103;109;157;69;96;64;99;88;100;151;177;133;120;81;96;74;84;109;87;103;71;118;142;76;83;82;138
13:36:06;29.3;51;97;77;96;73;73;117;110;126;134;133;105;58;57;130;126;135;85;70;95;82;73;126;172;116;54;88;98;124;137;74;71;116;113;124;118;98;136;91;79;143;85;76;93;122;100;87;74;80;63;156;111;118;101;110;76;82;81;92;112;92;46;75;152;109;122;84;132;80;112;113;95;89;107;103;67;61;84;84;71;80;73;39;112;109;116;97;149;113;101;162;64;108;99;102;116;107;107;87;90;138;79;105;101;113;91;67;119;161;200;194;118;124;164;70;79;84;93;134;116;83;98;93;123;136;78
13:39:06;29.3;97;91;105;170;102;14;78;61;96;103;82;99;91;62;83;134;176;119;111;136;109;94;104;77;77;116;92;135;74;145;117;61;80;99;122;82;106;71;92;103;90;112;122;126;139;119;83;83;107;119;124;118;95;138;119;77;92;91;53;68;94;53;108;99;135;64;124;68;81;68;109;96;56;76;165;71;96;94;65;122;84;62;153;140;99;120;113;99;123;127;90;161;134;98;79;81;33;110;75;87;121;123;70;96;135;121;97;123;138;270;210;108;110;97;65;77;66;81;86;66;143;72;76;111;88;139
13:42:06;29.3;63;113;100;128;94;92;69;63;107;93;121;143;45;104;153;126;138;118;101;106;137;100;76;76;82;64;71;85;72;89;97;140;121;103;138;64;72;130;149;122;130;94;99;120;127;132;80;117;177;66;118;69;115;57;58;52;48;56;92;69;120;105;92;65;119;86;132;136;136;108;85;146;68;155;80;52;101;92;63;91;88;142;84;127;71;75;142;92;70;73;161;140;139;100;61;55;133;60;133;86;122;106;125;123;100;96;119;94;156;179;193;171;131;175;80;97;147;50;124;75;115;115;99;116;60;89
13:45:06;29.3;78;43;85;96;57;93;85;73;112;144;60;111;104;126;97;58;108;132;97;102;105;96;83;81;116;119;86;106;79;87;120;86;132;126;112;115;90;92;81;130;92;117;75;33;86;135;124;102;82;90;125;123;139;154;91;94;76;157;102;90;135;67;126;104;117;75;90;102;145;90;102;90;69;152;88;156;67;94;92;94;121;118;148;80;105;60;99;104;131;80;143;98;108;171;82;69;98;61;70;154;115;56;109;103;159;137;96;116;167;118;175;169;174;103;62;108;85;84;76;104;100;68;125;151;111;136
13:48:06;29.3;101;63;59;84;71;89;46;85;82;81;128;131;97;70;74;86;143;53;100;40;98;144;51;94;85;111;90;64;121;76;127;88;150;88;117;94;44;44;76;120;53;80;67;50;71;54;108;74;80;74;149;73;154;136;57;96;89;53;121;109;60;99;82;100;74;106;132;93;118;89;107;85;165;94;97;127;53;73;73;47;86;117;128;109;85;88;132;126;94;121;119;78;110;45;105;71;123;64;127;83;62;65;85;123;98;149;107;63;194;216;159;81;78;103;78;46;96;83;89;121;121;99;73;85;129;102
13:51:06;29.3;87;87;62;76;77;71;141;76;130;79;63;109;67;60;122;60;102;71;69;85;64;117;111;146;112;81;109;83;115;128;70;99;80;131;108;111;65;90;75;141;67;95;95;83;63;72;86;88;109;91;101;77;108;80;98;92;72;91;108;92;99;72;90;102;104;65;129;117;101;105;94;121;42;164;99;134;96;88;85;56;83;93;127;102;123;88;52;94;117;130;154;130;86;123;154;71;104;33;76;94;94;100;77;93;76;118;152;108;192;149;174;134;94;106;48;133;165;55;106;62;97;122;104;128;89;140
13:54:06;29.3;83;65;57;104;143;115;142;59;95;97;124;61;81;112;101;78;168;98;67;87;97;101;83;54;98;62;135;129;141;169;94;94;145;97;161;128;92;90;77;130;102;53;92;164;52;138;73;102;119;85;65;107;126;111;118;140;92;83;38;136;81;90;102;129;103;96;72;118;119;78;78;158;134;53;109;109;134;55;84;101;114;87;95;63;69;120;125;91;69;116;127;73;117;98;147;130;59;99;108;74;82;108;113;79;88;105;99;140;140;200;194;63;117;114;63;93;53;55;38;146;102;84;118;150;93;118
13:57:06;29.3;79;100;66;161;96;73;104;46;112;78;118;99;64;98;86;73;180;86;116;130;74;91;76;109;76;100;186;96;119;48;55;83;129;127;145;80;91;69;127;73;89;98;156;87;121;118;131;77;124;128;150;114;127;93;71;131;74;82;133;82;85;73;99;109;152;75;59;87;110;78;146;128;56;128;109;104;130;86;49;77;121;114;84;110;147;74;64;62;129;122;135;136;102;91;89;71;106;59;110;65;99;164;136;63;148;124;149;130;180;126;161;115;70;171;79;163;65;93;69;87;109;135;77;114;123;83
14:00:06;29.3;58;77;97;72;114;47;136;109;55;135;167;120;81;76;66;135;106;126;80;90;66;102;93;102;53;127;98;93;114;137;85;81;106;89;157;109;137;58;68;102;99;142;68;147;105;77;103;146;66;121;62;135;92;99;77;78;138;66;49;119;42;101;111;69;133;102;102;105;142;93;115;139;104;74;43;89;70;113;83;101;90;117;84;148;112;55;107;96;135;84;125;98;119;85;132;82;97;27;106;124;129;67;95;108;141;92;123;76;141;239;195;160;108;99;98;107;76;103;100;91;145;125;112;76;129;176
14:03:06;29.3;157;94;47;70;109;90;62;31;75;121;86;92;54;100;108;75;105;98;78;67;114;109;126;94;74;111;122;101;59;124;124;105;65;121;161;40;50;78;68;95;125;123;83;62;57;117;134;96;90;124;130;105;104;122;165;127;85;84;100;117;71;85;63;93;121;69;116;98;118;100;96;127;89;118;155;90;108;95;31;82;65;150;136;114;83;77;93;131;130;75;87;68;121;159;95;113;112;75;112;114;71;94;168;113;119;84;85;154;169;204;160;156;129;129;119;59;50;103;123;91;109;70;96;148;104;107
14:06:06;29.3;52;46;78;62;127;103;101;99;100;59;92;65;147;89;153;133;91;158;52;72;92;71;101;78;92;130;92;123;80;112;38;177;115;82;176;114;72;110;46;84;93;97;56;106;127;156;128;83;48;93;161;128;37;74;112;47;123;71;104;104;63;111;89;146;111;37;129;93;86;99;135;97;101;133;73;72;105;107;87;44;58;84;71;129;104;67;104;73;110;88;121;90;102;107;92;100;73;114;91;97;75;69;56;96;112;84;59;38;180;159;154;172;121;103;97;81;85;84;111;66;99;122;94;48;91;109
14:09:06;29.3;84;75;108;98;114;67;128;65;90;139;109;82;57;150;93;130;110;79;120;79;123;71;68;99;171;120;91;94;148;46;145;97;101;110;100;103;72;73;74;99;96;119;122;136;116;157;66;63;139;59;81;174;129;135;110;109;107;66;88;109;83;124;103;67;112;175;118;144;145;95;97;98;97;89;117;92;81;128;85;111;42;89;158;77;99;151;80;86;115;142;145;147;51;113;87;107;58;106;81;71;101;72;94;73;102;71;104;94;123;205;128;121;63;96;67;77;101;78;99;105;151;115;48;144;127;129
14:12:06;29.3;84;67;124;95;59;79;84;146;64;84;102;100;74;91;98;74;93;87;74;52;82;89;96;97;134;75;121;102;141;128;119;118;115;193;80;110;78;73;144;88;73;81;87;122;113;98;101;66;144;76;119;100;86;60;80;89;73;78;81;62;79;114;85;112;77;146;127;103;93;100;98;137;115;47;124;55;60;85;106;80;87;94;40;140;119;98;78;105;102;191;155;98;93;135;139;108;50;74;57;107;72;134;66;93;51;96;96;175;175;177;138;95;152;146;81;56;105;74;97;137;71;49;94;92;191;118
14:15:06;29.3;104;71;95;89;140;114;64;29;134;100;152;86;86;63;118;148;123;95;131;46;127;79;84;111;158;128;123;87;99;91;166;105;163;118;178;93;65;67;78;57;45;82;127;117;91;101;106;105;122;132;98;85;106;133;94;115;92;101;42;137;80;125;101;57;108;90;111;125;140;79;100;121;66;159;82;83;145;87;95;88;48;89;76;103;128;105;85;79;113;183;129;127;100;186;58;151;116;39;81;101;49;105;107;32;91;138;100;48;154;132;141;156;137;102;95;79;130;118;107;85;96;75;128;85;141;111
14:18:06;29.3;80;78;85;88;97;120;136;71;119;154;141;81;93;31;148;100;142;96;97;84;98;90;72;61;103;109;98;130;109;83;91;72;99;145;157;77;63;70;94;50;77;46;87;118;98;152;121;79;114;160;105;90;86;110;77;153;42;96;58;64;78;78;59;77;97;100;91;111;90;95;94;119;78;61;48;121;90;106;91;48;101;114;130;90;146;135;82;102;81;128;159;90;94;182;127;63;115;66;96;73;142;57;104;85;49;132;67;106;143;172;175;106;96;161;160;113;102;88;128;103;47;107;106;82;106;99
14:21:06;29.3;73;127;82;89;89;101;134;93;110;93;71;124;89;42;72;104;118;78;101;117;63;62;111;78;99;73;76;123;85;71;76;79;143;118;179;128;82;137;79;80;76;138;102;71;50;104;93;112;109;49;110;96;46;156;92;148;112;60;80;74;139;89;92;80;113;145;160;87;135;77;116;117;124;58;85;80;111;104;89;33;72;115;103;132;154;89;115;99;90;92;90;127;129;113;117;115;110;105;67;55;98;82;141;67;74;146;67;127;150;202;121;138;128;144;84;74;87;96;116;57;124;67;99;127;126;42
14:24:06;29.3;92;45;66;116;63;48;67;84;118;103;148;114;76;100;132;150;132;116;69;59;156;102;100;107;59;93;98;95;166;159;50;74;86;145;179;144;62;144;119;125;70;84;64;111;126;61;86;38;119;116;109;89;116;85;105;67;24;62;117;96;51;87;105;114;80;122;88;82;89;81;182;86;112;114;82;66;137;97;87;65;139;63;110;114;81;105;220;157;141;153;80;38;117;105;72;120;81;135;68;92;85;163;94;126;93;99;123;100;172;116;82;91;74;121;90;154;121;150;57;104;96;58;134;121;88;119
14:27:06;29.3;76;78;81;46;78;107;106;123;53;82;162;141;40;53;69;91;76;102;73;109;89;56;56;47;110;93;32;119;92;140;87;122;110;127;119;78;77;99;150;88;79;131;109;127;110;105;113;144;129;71;132;74;101;97;89;113;92;86;126;113;79;79;65;110;149;46;118;132;105;111;60;95;36;114;66;108;77;89;83;122;172;96;108;131;103;133;111;101;105;81;126;117;121;130;119;111;98;75;106;103;108;76;121;128;146;86;135;72;154;148;137;109;118;101;62;88;106;75;85;89;170;121;81;116;112;120
14:30:06;29.3;68;93;32;54;82;87;68;123;66;46;52;103;70;131;178;121;79;105;78;90;89;78;68;137;108;150;114;89;102;81;107;74;131;91;94;99;129;95;104;126;70;120;68;63;50;97;145;128;111;95;94;87;149;105;116;130;116;102;113;83;99;68;91;114;80;89;96;109;113;137;113;127;85;106;127;98;106;80;84;39;116;61;124;69;104;87;105;171;120;58;150;106;92;135;93;98;79;53;132;92;120;110;89;62;109;117;63;132;264;153;129;107;118;125;59;83;83;94;125;119;146;58;97;103;136;76
14:33:06;29.3;65;24;72;110;58;115;87;156;113;86;121;74;78;99;125;78;137;88;63;78;106;71;95;94;94;105;50;126;96;97;38;83;117;105;150;113;52;117;65;68;73;110;141;116;104;148;105;87;128;88;138;73;69;46;67;92;45;91;93;101;66;84;125;47;150;80;114;162;109;120;87;83;121;105;103;68;62;48;64;64;122;55;100;129;81;69;92;135;156;107;134;156;129;77;140;70;131;90;86;106;84;102;123;126;93;105;126;89;189;216;147;133;105;103;60;107;103;91;90;159;76;113;93;80;95;108
14:36:06;29.3;107;51;90;49;87;47;52;103;126;104;115;137;99;109;84;171;95;91;131;96;113;78;72;55;91;55;114;66;50;85;89;92;125;94;94;101;129;85;76;95;67;99;87;110;138;86;151;70;155;61;69;128;51;132;98;91;78;84;100;127;108;114;63;136;112;121;65;119;123;70;127;82;77;156;80;121;71;123;177;64;106;119;100;80;115;124;87;130;123;137;124;87;70;136;123;109;46;68;88;75;140;89;113;142;112;129;100;85;149;99;167;120;86;101;55;77;121;35;107;87;145;67;140;79;138;122
14:39:06;29.3;60;57;51;94;78;108;122;80;119;77;79;121;105;106;98;175;127;30;89;76;129;46;92;117;49;113;93;67;52;97;103;82;161;135;146;166;12;123;102;74;75;62;103;110;44;93;127;120;67;74;107;108;76;112;118;92;61;83;33;71;111;53;123;115;96;103;117;91;102;122;101;107;130;108;70;85;97;123;91;100;86;101;132;142;54;93;67;148;115;103;73;134;87;115;88;112;114;99;63;52;84;95;137;138;116;107;151;96;167;213;146;146;113;78;94;61;92;108;122;94;87;97;61;134;83;80
14:42:06;29.3;36;70;101;74;94;69;101;70;195;80;123;108;109;103;89;86;115;76;79;111;99;69;114;136;92;151;86;93;65;38;114;83;106;54;163;114;124;99;60;127;69;74;72;91;64;99;140;109;121;90;124;123;129;73;82;107;101;64;123;58;79;86;127;85;105;33;130;45;55;138;85;89;60;112;124;115;66;88;88;75;91;99;111;128;39;129;86;156;115;154;131;145;88;118;63;146;126;42;117;74;88;53;74;73;46;103;119;89;144;184;183;88;116;144;120;75;64;109;99;74;135;96;121;152;102;99
14:45:06;29.3;74;81;83;83;114;84;80;63;75;83;140;121;71;123;67;73;94;113;94;78;108;96;79;116;105;48;76;130;153;68;99;76;43;77;106;136;131;66;68;64;25;99;130;115;106;92;65;65;145;135;101;93;102;123;124;31;108;61;81;83;93;90;99;126;149;117;129;125;57;108;94;69;103;128;97;68;115;123;99;76;101;80;96;94;121;75;94;119;105;131;114;117;71;131;151;91;112;77;121;55;94;96;128;65;142;133;101;122;158;159;167;144;93;125;129;110;61;140;112;110;108;107;101;129;78;131
14:48:06;29.2;49;79;95;77;74;101;63;83;97;110;110;103;45;65;81;108;113;121;84;112;129;71;53;45;155;49;75;80;64;69;36;76;114;125;73;128;110;92;71;88;47;77;100;63;80;107;77;117;165;160;93;92;133;93;149;62;106;85;130;76;68;95;94;129;108;79;144;72;76;97;125;99;164;127;80;55;95;86;59;52;133;114;90;137;153;108;65;114;72;116;100;92;96;71;95;104;78;87;87;92;89;121;164;104;86;125;119;120;134;164;251;138;99;73;39;122;76;99;23;84;96;121;92;55;119;158
14:51:06;29.3;57;45;73;83;114;88;90;111;106;82;64;86;140;83;100;83;145;103;25;115;67;59;57;64;100;23;37;39;26;93;56;110;118;130;114;88;78;77;136;115;80;38;112;48;71;110;77;118;54;100;117;47;152;93;80;66;61;140;57;61;105;99;130;88;127;85;121;92;161;140;97;110;138;100;97;89;134;110;126;68;81;111;91;91;113;75;138;108;61;156;147;115;106;128;97;60;68;72;74;128;87;94;70;151;88;47;110;93;202;166;119;79;119;117;84;117;138;96;79;53;89;167;100;101;102;71
14:54:06;29.3;90;57;102;78;95;111;115;89;130;101;134;88;36;38;105;129;89;54;86;61;85;92;64;88;102;86;92;61;108;104;102;93;155;216;67;138;72;44;110;79;101;53;86;96;41;83;59;96;85;145;133;118;88;86;70;132;92;77;68;110;46;69;89;125;91;75;159;92;191;95;132;148;91;113;97;102;133;92;43;106;111;87;113;152;123;105;97;94;99;84;135;38;89;49;109;114;70;104;74;78;76;64;93;85;85;135;93;118;186;167;174;183;122;83;58;116;101;92;36;63;111;81;77;121;107;129
14:57:06;29.3;123;76;90;98;83;105;108;94;84;101;89;82;80;63;139;141;86;91;89;133;136;65;109;121;111;97;75;102;76;63;90;92;98;134;113;90;83;49;98;91;99;58;76;54;135;116;114;103;65;95;94;185;82;97;104;95;98;110;64;113;59;60;102;133;70;148;135;96;130;120;83;99;112;95;79;65;115;134;135;30;76;110;151;132;134;126;72;167;92;130;116;172;92;104;72;143;73;101;58;102;111;70;148;126;66;105;64;115;186;209;154;114;100;110;100;88;92;73;129;50;85;112;80;123;82;71
15:00:06;29.3;65;85;125;85;100;81;78;36;56;168;162;112;53;130;93;69;114;84;88;121;42;139;84;85;72;86;96;104;83;107;140;88;99;130;132;80;61;90;86;121;97;38;116;136;117;103;75;44;105;83;92;91;118;63;122;60;93;69;101;48;91;97;61;84;117;151;150;109;147;88;83;127;138;81;97;53;115;84;89;75;71;94;112;122;91;96;135;80;125;116;154;85;95;116;122;149;67;108;93;164;105;87;88;155;103;94;101;89;146;165;97;114;99;84;88;65;98;96;126;73;98;83;104;109;118;101
15:03:06;29.3;63;38;75;61;100;110;152;92;92;108;148;78;54;108;139;138;103;91;73;124;69;135;83;95;132;70;169;54;116;112;80;109;93;102;118;93;142;81;106;76;95;97;92;68;129;55;79;65;122;67;115;83;76;116;106;100;99;60;172;57;81;64;94;51;87;119;97;112;129;89;124;169;75;133;125;54;83;117;96;55;127;84;119;138;131;129;115;135;170;112;135;165;110;120;103;125;112;81;103;75;113;72;142;122;115;72;103;118;182;118;118;102;95;57;71;78;114;66;93;42;133;113;151;124;151;63
15:06:06;29.2;95;105;78;65;62;79;111;114;137;119;86;139;63;120;110;84;74;69;54;87;107;70;122;56;93;120;90;113;81;183;66;109;83;161;93;121;71;97;100;81;81;65;147;108;92;83;88;109;129;84;108;79;112;103;75;118;83;69;118;68;103;67;71;98;69;103;76;82;174;62;88;111;70;226;83;51;74;77;95;63;70;112;113;128;138;90;100;120;107;150;118;125;132;75;99;107;73;97;87;129;70;68;92;99;119;126;118;115;202;262;144;153;110;117;146;97;87;87;82;113;65;114;31;84;88;88
15:09:06;29.3;79;95;73;58;85;42;80;107;95;79;113;82;123;112;137;147;68;167;95;88;141;52;73;111;100;135;69;96;95;123;65;77;87;68;121;101;83;72;56;95;81;101;113;116;70;97;134;56;114;93;85;131;71;71;138;104;119;44;79;38;71;108;120;105;127;129;140;128;117;80;129;93;79;82;63;90;53;103;105;78;95;57;73;77;132;120;128;106;145;86;130;117;118;87;77;68;79;96;87;108;77;106;59;101;82;115;97;90;161;177;185;102;90;142;115;83;100;88;105;84;99;94;108;131;57;108
15:12:06;29.3;87;92;79;118;63;82;139;80;105;101;77;83;75;76;110;94;67;114;62;67;62;67;55;36;74;98;133;101;75;75;93;84;83;87;110;43;113;64;125;101;53;92;106;101;138;125;113;55;121;61;164;49;136;124;101;105;90;90;116;101;108;149;127;105;112;121;159;93;158;110;92;108;143;51;140;79;87;99;59;70;102;78;76;116;79;109;108;95;76;97;70;156;67;127;115;101;73;106;66;100;45;77;123;86;102;107;117;106;204;193;120;117;99;137;119;59;54;116;83;115;133;76;127;68;161;100
15:15:06;29.3;99;56;86;52;97;95;88;133;82;102;86;105;146;97;75;74;86;123;70;92;56;87;84;113;114;71;96;95;61;111;54;94;122;117;113;103;72;57;121;61;95;80;114;105;77;84;91;100;117;132;83;109;61;37;62;121;81;39;75;77;85;74;104;166;129;60;93;104;140;39;113;105;152;128;146;137;93;57;80;98;63;89;58;132;118;106;103;113;144;124;163;131;114;95;96;64;77;75;131;97;39;76;93;140;96;88;103;149;207;189;150;174;85;126;49;77;81;134;72;91;111;90;107;143;111;57
15:18:06;29.3;84;86;67;47;115;94;103;69;98;62;97;95;44;118;130;101;131;82;134;67;94;57;87;73;107;77;134;115;98;53;102;89;109;112;74;80;98;117;78;81;63;70;155;133;125;79;74;76;143;107;105;111;93;100;87;143;47;117;39;85;113;106;115;57;132;27;88;60;155;164;122;116;52;53;91;45;85;82;92;72;53;93;42;104;91;76;152;107;73;142;123;68;64;124;131;107;106;76;80;107;71;101;81;94;56;75;104;105;170;176;92;123;195;137;118;70;132;100;108;64;98;124;93;115;84;124
15:21:06;29.3;62;113;100;83;82;34;78;84;92;80;111;153;61;151;150;51;73;157;24;96;73;85;110;111;54;137;167;103;171;84;73;88;90;97;76;62;52;74;85;62;64;99;129;79;146;62;70;135;98;76;58;127;61;106;89;59;58;98;124;86;88;124;123;125;109;128;128;136;121;129;108;116;129;139;101;78;98;80;53;126;92;114;112;89;136;68;116;105;138;124;126;120;88;136;68;119;95;62;50;126;109;58;85;69;77;129;121;110;171;200;150;154;73;100;70;67;83;113;88;84;127;124;91;134;163;64
15:24:06;29.3;61;62;88;93;48;116;127;96;112;66;116;68;79;86;124;44;77;108;41;78;88;99;93;47;148;69;141;77;81;117;139;126;49;68;94;130;132;46;86;46;104;111;98;80;95;70;103;83;126;84;112;74;87;97;71;85;80;82;129;93;101;39;95;110;60;99;75;83;94;116;89;117;83;125;98;93;89;49;80;61;53;66;108;79;54;124;72;108;80;131;160;87;102;164;80;130;73;79;112;139;80;75;104;49;67;103;93;80;170;152;162;137;112;109;87;81;86;84;79;58;71;89;83;107;114;67
15:27:06;29.3;59;97;63;37;98;85;109;71;122;83;141;126;159;68;72;81;119;84;93;133;113;101;91;82;78;87;54;68;106;124;128;88;85;94;86;106;111;71;45;87;92;139;112;75;85;102;87;76;86;140;108;111;120;87;108;100;71;79;69;75;112;96;100;164;88;125;89;67;105;57;101;54;74;123;100;94;109;77;65;85;73;109;129;118;130;116;113;100;128;34;136;115;137;47;119;116;117;97;102;139;110;122;151;137;86;45;117;141;200;190;155;124;148;125;100;134;76;71;60;147;68;162;126;75;86;93
15:30:06;29.3;76;57;82;109;120;82;84;74;104;101;72;92;90;80;90;117;67;106;127;105;98;71;93;34;118;137;107;126;99;36;106;56;75;153;87;81;112;126;148;68;49;115;70;95;83;83;83;72;120;76;91;86;138;70;97;121;100;63;119;94;91;52;70;84;65;130;100;124;74;100;112;147;93;113;126;105;66;147;92;72;109;125;83;136;118;70;94;120;146;143;167;100;98;110;93;139;66;110;75;110;96;63;73;140;65;98;104;55;191;244;151;103;114;130;86;115;79;77;112;106;66;141;55;100;75;66
15:33:06;29.3;48;108;38;92;80;82;97;121;148;87;147;63;71;68;139;139;86;131;100;88;74;69;57;110;87;85;143;138;99;77;88;91;106;108;92;46;63;63;57;60;83;78;83;90;32;90;54;114;93;74;83;152;98;75;64;77;85;41;47;84;117;95;104;139;67;58;73;148;85;98;76;131;54;71;81;57;82;83;100;66;132;158;130;152;103;95;52;128;111;106;131;136;74;119;89;80;106;51;51;113;43;66;142;78;88;90;125;107;156;176;225;115;210;106;96;131;84;71;93;94;80;123;78;107;106;85
15:36:06;29.3;45;82;78;105;85;105;39;71;123;117;82;140;87;113;85;101;89;103;78;8;119;53;144;126;107;66;71;83;140;96;104;93;73;58;155;128;78;78;112;101;80;112;52;89;83;75;74;169;116;43;78;110;100;95;118;56;66;121;74;89;86;77;99;80;86;93;94;74;125;100;65;117;72;137;82;71;61;81;91;57;111;107;96;154;141;197;77;136;100;128;104;101;69;74;111;133;87;125;59;115;97;61;117;80;94;79;119;68;210;185;143;88;136;110;94;67;103;106;81;111;109;109;89;88;160;120
15:39:06;29.3;70;67;113;91;70;62;82;121;134;80;86;56;144;117;114;99;87;120;88;83;119;47;74;96;148;60;93;91;124;96;79;69;95;80;79;70;108;36;84;68;120;78;62;92;75;76;99;74;136;103;98;49;79;82;80;31;143;140;58;60;84;113;115;106;85;70;143;64;102;113;43;84;73;110;118;98;83;98;90;120;77;108;113;108;102;172;116;80;119;150;94;103;148;132;100;103;88;86;48;110;92;101;132;137;65;80;130;81;240;143;126;78;139;135;118;93;105;103;95;73;92;75;76;106;89;120
15:42:06;29.2;103;74;67;104;62;61;119;34;139;89;123;143;56;107;46;73;83;79;64;76;53;101;111;63;128;74;84;158;171;81;77;69;88;106;136;115;84;62;87;114;43;67;129;46;39;144;135;110;121;60;83;111;143;118;66;81;91;64;105;119;69;99;138;111;136;130;125;73;135;84;70;90;97;129;120;107;97;99;86;92;77;84;168;110;133;112;109;90;103;132;142;83;94;200;117;109;43;97;106;134;113;87;112;99;104;143;118;130;173;198;162;85;94;173;115;83;60;99;74;52;105;64;108;112;70;121
15:45:06;29.3;89;119;95;64;111;103;104;76;105;110;142;91;50;89;105;99;107;92;49;69;69;80;115;58;86;136;96;64;142;79;88;134;100;170;105;117;110;42;31;61;36;85;91;66;92;66;93;109;45;160;119;105;109;105;67;55;105;65;104;104;108;96;84;76;62;77;131;120;89;96;116;90;106;98;98;97;74;81;149;40;69;33;100;108;119;102;137;114;106;124;172;131;122;72;112;111;68;123;79;131;90;94;102;68;85;110;98;85;101;145;153;155;133;142;83;76;116;114;107;111;135;95;51;81;123;79
15:48:06;29.3;25;64;91;100;78;71;86;103;120;131;113;61;91;112;154;95;131;74;90;85;62;123;80;111;123;139;99;146;127;124;91;118;80;115;119;85;124;49;41;54;65;113;102;97;37;119;131;129;115;83;187;99;97;96;112;92;53;36;59;82;149;126;97;115;93;113;115;119;109;90;110;79;71;122;111;103;89;81;124;64;64;98;103;94;107;79;75;149;45;76;138;153;136;76;87;78;115;90;87;109;94;49;145;107;63;70;70;136;190;148;156;102;94;89;89;85;134;108;100;122;101;69;136;82;144;95
15:51:06;29.3;82;105;45;73;62;143;67;76;114;104;127;64;50;83;84;66;55;86;74;112;110;152;79;80;86;149;80;85;114;60;122;88;79;68;95;96;121;93;87;43;110;68;106;105;82;91;130;73;104;93;79;102;98;45;90;62;58;70;110;104;97;97;43;135;101;136;116;86;97;78;124;121;85;117;159;97;116;84;72;129;146;125;135;117;157;131;123;105;99;112;137;117;74;144;110;83;87;87;104;108;83;66;95;24;46;112;141;91;197;123;162;101;119;123;132;80;73;85;43;110;110;47;121;123;85;66
15:54:06;29.3;115;114;91;93;59;70;82;131;94;79;84;93;66;121;129;99;98;95;116;113;115;100;82;58;116;91;69;179;88;91;58;57;145;78;113;76;74;97;90;55;94;112;83;134;156;95;81;95;147;71;160;81;116;104;180;115;89;115;56;97;125;94;112;148;102;97;121;94;92;104;96;102;121;74;92;72;67;85;135;89;129;107;124;89;106;142;179;153;118;113;88;140;91;107;100;54;96;58;89;129;77;116;81;75;100;167;97;117;152;155;192;140;48;100;95;159;137;40;85;87;117;74;128;66;93;143
15:57:06;29.3;68;83;112;140;176;96;109;123;105;62;97;102;82;93;75;143;124;140;53;99;99;109;101;75;61;85;107;91;80;80;96;112;69;117;80;114;78;75;142;88;114;91;163;105;86;120;94;124;109;78;134;81;66;28;50;62;50;50;96;89;88;103;103;123;126;93;164;112;133;93;80;117;101;86;76;72;73;109;112;65;25;102;59;99;84;86;56;122;114;79;110;123;138;137;47;169;83;65;94;70;75;110;112;99;110;81;153;79;198;233;164;126;84;140;121;148;88;76;105;123;64;72;67;150;83;84
16:00:06;29.3;103;97;105;121;75;95;80;78;81;129;95;90;102;134;61;94;175;106;141;57;85;133;91;101;132;88;139;92;109;54;102;43;76;157;102;102;98;61;87;87;71;81;58;92;127;91;130;57;120;148;111;102;118;105;97;100;78;42;110;106;83;80;51;105;82;100;150;105;66;68;133;96;85;81;82;78;93;95;95;106;111;120;82;163;123;120;90;107;71;123;85;145;79;135;78;114;50;61;92;138;81;72;110;129;20;81;99;95;137;200;141;97;87;102;88;99;64;33;71;116;62;119;86;102;132;88
16:03:06;29.3;93;105;40;111;111;108;91;122;96;134;105;60;140;56;81;106;36;109;60;120;108;110;89;66;111;81;90;53;76;89;76;87;78;111;68;80;96;66;66;67;71;88;100;103;135;105;110;60;71;91;141;136;98;146;57;90;139;70;109;119;99;113;98;56;107;95;103;131;101;53;191;34;90;70;101;95;79;67;111;86;100;121;139;95;125;125;113;91;103;118;78;138;75;122;108;107;81;94;50;110;106;67;88;75;73;100;104;60;126;250;178;99;149;103;15;60;97;76;127;55;89;97;97;94;112;86
16:06:06;29.3;73;113;65;99;109;99;102;117;112;61;56;104;97;48;129;138;165;117;124;107;122;117;138;159;88;61;131;68;147;169;90;56;115;96;104;124;118;71;72;82;65;125;107;73;56;94;96;53;130;68;88;56;133;63;85;43;89;55;119;108;67;95;138;82;85;94;107;165;75;112;129;137;95;119;105;129;135;114;100;72;106;110;63;97;63;91;123;136;74;166;144;166;58;56;89;91;94;93;122;76;134;70;154;101;119;69;162;46;187;173;174;97;99;112;107;76;124;95;108;76;51;126;63;111;120;116
16:09:06;29.2;66;93;51;83;43;87;122;100;85;107;106;118;89;99;110;111;115;91;66;114;57;104;71;61;127;108;114;106;91;129;135;93;71;25;93;118;93;67;129;103;82;88;62;194;89;107;87;104;69;70;86;124;83;51;67;69;46;45;83;86;59;36;147;80;93;74;107;135;65;50;135;79;106;81;110;83;50;41;66;96;87;116;98;69;130;135;120;102;130;112;72;102;112;103;111;97;141;112;91;103;118;67;62;91;45;148;129;120;165;171;118;116;147;110;77;123;112;78;110;88;95;86;111;137;102;100
16:12:06;29.3;117;75;40;89;115;53;89;100;120;109;103;111;103;121;120;39;119;159;105;130;62;188;110;77;89;51;74;52;116;97;74;111;129;73;158;83;82;95;94;96;53;97;55;82;39;73;135;78;121;92;86;108;118;71;92;66;92;101;65;81;73;89;94;87;85;127;97;73;143;88;80;103;116;140;69;64;60;102;102;106;90;96;95;125;119;116;149;119;94;161;67;130;79;129;80;128;82;96;75;144;88;114;135;130;148;106;121;115;102;218;142;139;162;167;120;90;84;83;91;114;60;96;80;85;95;100
16:15:06;29.3;110;78;61;63;78;34;81;102;76;151;119;88;72;105;88;86;88;121;55;116;69;83;128;96;95;105;74;106;131;65;67;111;111;155;168;131;97;68;63;74;90;65;120;70;73;110;107;152;130;71;75;80;39;144;117;70;80;51;91;46;146;87;56;73;40;110;115;95;66;111;134;102;69;66;88;90;86;53;118;61;67;95;127;106;187;88;110;154;115;90;104;75;136;129;80;124;74;43;86;94;127;89;91;99;143;59;129;126;148;115;160;153;158;119;93;83;93;125;131;72;95;75;88;119;57;60
16:18:06;29.3;52;96;82;113;51;89;100;66;98;97;126;94;107;128;59;79;94;136;77;82;55;70;81;57;117;102;86;113;102;99;67;82;147;95;81;107;81;69;76;91;68;110;146;97;90;120;93;105;156;100;81;87;126;81;73;100;77;133;109;75;76;101;107;72;92;109;111;119;158;108;81;112;76;162;63;46;64;56;93;81;109;137;112;75;141;124;82;111;98;185;150;100;115;118;145;72;98;116;75;125;113;48;31;176;88;99;155;105;180;243;170;87;153;147;169;102;97;57;134;73;77;105;133;100;119;140
16:21:06;29.3;75;83;28;90;75;72;63;105;72;86;111;69;53;105;172;73;92;147;102;91;75;103;84;55;111;65;91;151;141;68;152;83;141;132;166;130;72;76;22;61;109;76;89;83;75;104;107;92;101;117;85;81;129;14;74;56;60;66;89;96;61;120;75;115;51;85;78;160;125;91;112;53;96;136;147;71;33;88;79;71;88;63;78;135;127;122;110;150;120;104;139;90;70;116;110;111;86;69;91;66;91;84;92;116;129;145;98;106;190;141;80;141;130;107;107;105;107;75;103;172;120;77;118;82;152;141
16:24:06;29.3;120;64;74;31;66;127;52;102;117;116;125;131;68;88;107;102;108;89;74;96;66;78;36;104;130;94;95;96;67;73;85;64;76;87;120;77;128;44;131;101;62;91;110;116;64;89;116;47;133;85;83;112;113;124;79;90;37;51;55;83;121;73;97;90;119;85;121;107;87;106;106;113;71;91;94;52;91;108;150;100;71;87;157;145;75;94;80;99;120;119;73;151;108;111;124;92;94;87;52;75;88;132;150;131;69;100;94;68;183;186;214;174;70;126;60;77;115;106;107;69;100;61;132;85;94;51
16:27:06;29.3;84;45;55;105;90;73;122;78;78;78;108;186;106;52;112;103;73;94;70;76;69;79;102;120;97;100;76;91;93;103;48;92;93;154;90;108;112;27;70;81;89;134;75;130;90;148;86;58;89;87;100;79;84;84;98;111;57;90;79;121;91;69;108;84;106;136;138;141;81;149;98;110;69;47;99;63;106;80;66;67;95;110;163;88;119;159;136;157;85;108;94;120;133;127;67;110;102;95;96;114;114;92;98;141;97;171;135;60;186;218;206;98;113;124;82;101;101;78;87;63;85;61;71;105;100;124
16:30:06;29.3;55;105;84;69;113;62;99;109;143;65;131;67;99;49;113;91;131;94;149;103;63;92;47;134;106;76;147;67;142;53;108;87;76;157;129;110;60;57;69;78;38;80;140;98;111;73;95;62;130;66;115;54;87;107;106;149;97;117;65;156;97;61;61;101;91;131;163;83;110;96;148;78;101;130;126;90;62;115;70;99;94;104;69;99;70;116;131;122;106;112;129;104;66;88;135;147;93;89;58;58;81;106;67;126;63;133;158;129;173;219;224;145;140;152;104;102;112;63;65;95;115;97;78;138;74;131
16:33:06;29.3;93;66;67;76;71;127;143;74;111;79;125;83;112;66;156;48;98;168;84;84;142;88;89;81;101;85;111;87;94;118;65;95;108;105;118;141;63;48;83;43;69;70;123;110;120;61;91;54;77;81;114;64;84;82;76;86;103;80;58;142;120;87;66;100;96;72;111;79;101;88;108;150;68;73;99;83;118;81;53;75;116;91;103;136;77;106;64;128;74;175;149;73;84;70;76;72;123;59;87;124;92;57;127;76;55;57;125;94;213;228;212;132;103;80;91;76;79;74;130;99;113;76;122;106;84;61
16:36:06;29.2;70;79;111;80;59;73;73;63;99;81;46;100;139;117;63;133;80;123;110;55;58;66;94;74;95;92;108;69;87;71;60;98;111;159;114;90;22;94;59;92;73;84;156;90;103;101;99;70;131;74;113;102;118;81;50;151;56;132;66;62;84;99;102;99;102;104;76;149;75;77;125;56;148;62;67;83;112;60;61;89;88;108;110;121;111;94;153;120;112;127;103;139;105;104;89;109;118;69;72;104;107;74;126;92;135;104;107;125;195;196;211;106;153;129;67;110;131;72;69;64;91;82;56;139;64;135
16:39:06;29.3;110;87;98;109;86;91;56;111;60;89;108;130;56;82;81;77;93;83;105;81;61;113;117;60;72;45;132;118;108;136;88;33;161;65;148;95;83;68;121;57;158;67;47;104;90;76;85;105;73;51;128;79;132;69;94;97;53;62;68;138;63;131;96;83;103;108;85;60;126;82;121;77;60;90;184;67;74;91;63;51;75;89;67;109;100;99;113;133;104;80;87;109;122;53;119;72;95;97;102;92;52;65;118;111;70;71;105;52;178;147;119;103;162;66;117;132;138;99;62;111;91;90;111;113;126;68
16:42:06;29.3;24;95;70;56;81;76;87;70;140;138;118;111;63;77;89;131;133;110;105;127;126;104;78;75;83;77;121;99;108;109;93;57;68;89;90;140;75;90;75;105;74;124;43;87;143;106;114;98;95;77;87;121;103;99;134;104;75;74;85;78;78;98;96;67;73;64;52;129;161;90;101;112;87;78;135;109;77;115;81;57;110;103;86;152;94;114;80;160;106;133;78;90;99;93;36;92;51;56;95;60;92;82;71;112;83;77;132;101;120;194;168;72;51;161;78;87;129;40;59;43;122;66;145;107;92;97
16:45:06;29.3;57;71;74;84;92;69;110;54;99;64;64;93;74;90;94;99;104;149;93;71;87;97;94;87;99;94;126;41;109;99;106;83;39;129;93;178;93;94;81;82;91;92;96;131;91;110;151;79;62;120;82;82;102;112;102;89;58;69;77;122;65;70;72;116;100;103;103;95;93;105;78;80;109;49;191;110;89;62;73;79;78;101;91;74;87;142;105;144;104;107;142;75;103;134;43;81;107;83;61;102;69;160;123;54;137;84;140;123;140;230;193;115;140;101;72;78;85;120;94;70;109;127;75;108;128;117
16:48:06;29.3;58;86;67;72;81;76;117;105;50;140;123;82;81;114;76;69;102;78;66;27;63;124;43;156;91;114;91;116;89;89;85;74;74;146;144;158;92;66;104;68;108;62;83;106;104;135;115;68;89;89;55;67;88;119;143;74;90;116;106;92;114;99;98;114;72;78;97;140;58;141;100;169;85;106;142;32;85;89;98;59;72;57;63;94;143;119;111;117;121;131;88;114;100;124;98;67;108;70;78;63;135;62;74;83;82;121;115;151;163;178;165;134;145;171;81;105;71;83;95;88;77;114;90;93;84;84
16:51:06;29.3;46;48;75;39;125;135;63;45;111;63;121;84;89;79;124;99;80;104;58;56;64;86;121;103;56;71;105;81;167;81;96;89;99;152;98;110;94;65;76;76;126;73;116;103;76;183;73;100;50;76;55;118;103;68;60;105;63;49;145;84;107;116;76;98;180;56;107;84;95;70;62;127;105;128;106;88;118;91;83;96;73;75;87;133;98;150;108;91;124;79;119;98;64;83;98;132;91;120;83;109;75;47;145;121;100;57;115;114;216;119;143;105;143;82;92;94;68;74;115;84;130;93;106;96;85;95
16:54:06;29.3;50;91;98;63;71;71;84;121;121;62;106;112;64;85;113;117;109;108;98;80;51;62;103;116;77;68;163;101;95;129;72;53;55;109;138;155;50;53;97;90;71;91;108;80;112;94;78;46;71;87;118;143;70;139;96;52;45;113;64;79;131;92;128;115;95;99;132;50;139;82;114;178;143;122;117;86;82;103;113;132;86;66;69;94;129;82;158;51;135;108;140;109;74;108;69;52;31;78;56;143;110;72;95;119;87;116;106;171;202;280;169;147;167;139;106;56;107;80;108;99;106;98;103;84;103;82
16:57:06;29.3;100;64;89;66;48;101;70;77;40;94;92;104;90;44;82;114;119;62;95;76;26;85;113;66;72;55;72;155;90;100;80;50;52;83;62;158;68;29;43;104;51;101;75;97;86;91;60;91;93;91;105;63;87;81;71;104;75;96;84;81;106;49;83;96;129;124;75;106;75;97;92;113;60;97;91;97;103;87;88;101;118;48;140;104;124;125;113;154;150;96;98;71;80;110;109;108;64;86;92;134;106;54;128;143;53;95;104;111;204;159;168;135;107;188;80;80;145;92;91;123;98;123;162;68;75;118
17:00:06;29.3;85;51;39;73;91;79;113;30;72;69;127;116;93;115;81;120;144;77;74;116;120;66;34;45;107;117;93;57;150;93;51;103;103;57;80;127;117;116;50;97;97;110;100;74;106;64;106;70;62;74;120;98;143;95;95;126;87;77;42;82;59;52;64;123;106;91;92;61;111;109;147;104;114;65;121;52;86;67;98;81;39;95;105;99;149;118;154;89;87;140;107;96;51;94;156;85;102;88;102;112;129;82;87;70;171;145;120;77;203;205;133;109;82;140;107;81;138;108;65;86;63;69;76;90;98;80
17:03:06;29.2;52;45;60;72;70;52;85;92;100;94;90;89;122;83;134;99;89;132;58;91;125;53;114;71;95;62;109;82;98;65;116;57;119;182;117;100;70;57;64;100;78;102;85;70;79;97;131;95;95;84;86;74;103;73;127;83;108;130;84;81;68;70;87;94;96;91;99;123;107;48;91;151;87;95;91;81;111;67;109;102;113;110;68;107;134;89;84;119;141;159;99;126;128;131;101;135;108;66;85;68;71;120;179;125;96;76;110;186;156;218;169;120;125;101;111;38;84;89;94;96;104;46;173;69;134;109
17:06:06;29.3;112;106;94;92;119;46;57;63;149;80;96;66;95;61;86;125;30;104;75;54;81;38;93;48;119;118;72;82;79;59;63;53;98;86;62;76;67;123;115;120;76;63;98;107;117;142;85;61;108;68;93;86;50;94;74;69;71;51;82;99;65;110;109;76;104;104;128;93;136;83;126;84;79;70;63;103;95;63;64;112;57;102;78;91;128;71;80;112;183;104;109;124;114;71;80;152;104;87;94;83;69;66;97;53;120;93;94;115;135;188;197;121;130;192;101;100;82;95;117;142;48;116;80;31;129;94
17:09:06;29.3;134;48;95;78;25;64;107;64;122;94;93;35;95;116;43;102;129;91;70;85;85;41;43;52;103;47;86;141;131;77;21;82;111;78;132;104;133;46;102;57;50;90;77;105;129;162;38;134;103;85;162;127;116;138;64;108;90;56;67;71;109;22;107;90;128;115;115;123;201;100;95;97;88;121;92;77;71;75;58;67;56;122;112;73;134;54;75;132;134;139;106;80;120;78;96;60;69;116;75;64;75;46;132;85;108;121;165;85;151;132;158;171;187;93;79;110;114;110;84;133;46;89;94;84;78;115
17:12:06;29.2;31;103;90;100;60;41;90;100;77;85;137;92;98;82;139;106;120;92;112;143;98;102;52;96;89;68;106;113;102;134;80;96;87;57;109;102;92;65;71;103;80;74;133;120;66;117;102;46;92;58;129;85;80;100;82;95;58;116;96;63;83;65;89;91;101;95;159;124;92;97;80;105;89;80;90;79;72;69;122;55;54;114;85;76;80;86;128;156;93;155;119;109;96;133;95;97;56;43;96;81;100;96;119;70;70;105;73;77;250;211;210;84;98;106;77;59;79;116;66;71;89;119;91;84;102;90
17:15:06;29.3;50;78;50;55;88;70;77;104;100;104;94;51;67;45;65;94;39;90;87;116;86;97;62;117;97;110;144;153;143;38;107;135;84;132;82;146;103;89;95;61;76;61;67;150;83;113;70;61;68;109;119;93;90;141;101;91;111;102;43;102;67;138;95;93;51;126;102;158;175;74;64;172;114;139;31;89;89;173;75;131;102;91;91;90;82;143;102;108;125;101;98;94;75;96;126;76;71;65;129;82;115;43;100;55;112;100;76;102;187;257;145;192;133;152;119;135;163;138;99;73;100;118;85;113;107;104
17:18:06;29.3;52;76;70;75;92;85;59;75;82;98;84;62;73;110;108;96;78;107;87;82;66;68;73;73;104;43;85;70;147;92;80;54;114;93;132;38;70;61;76;52;55;113;117;142;110;112;103;69;111;99;83;98;153;83;60;176;103;75;131;80;56;112;87;67;92;107;111;81;128;58;119;78;76;86;63;76;127;114;92;107;88;57;75;121;96;91;111;90;132;105;107;114;108;62;90;81;132;53;76;130;82;49;156;112;89;106;153;70;210;199;178;152;141;129;86;84;71;144;88;58;109;81;72;71;70;92
17:21:06;29.3;128;92;106;113;98;117;71;91;127;113;132;84;94;113;109;144;54;97;48;58;141;79;77;88;127;107;77;73;91;68;25;52;91;133;75;132;92;60;52;66;76;76;56;138;120;116;114;107;83;84;94;118;65;58;109;62;108;81;102;63;80;86;100;112;192;84;147;123;25;123;216;70;105;94;113;51;57;115;109;107;66;123;79;133;106;141;78;141;111;120;112;124;107;127;50;113;38;59;127;105;118;88;165;64;99;138;158;131;148;222;171;96;84;128;65;106;80;122;96;120;75;60;81;150;152;94
17:24:06;29.3;57;149;72;73;69;105;61;132;103;91;86;78;96;78;95;86;113;84;71;76;87;100;94;113;81;86;97;97;94;116;96;92;105;102;146;64;83;62;51;75;93;127;100;140;159;97;71;111;88;63;113;121;94;114;77;52;59;59;68;92;51;93;48;104;82;51;125;138;60;46;105;157;126;108;81;88;58;90;137;75;65;117;148;74;93;145;153;89;118;118;121;126;62;100;50;110;110;86;108;64;118;109;88;96;109;35;58;140;175;195;150;138;116;135;130;93;89;72;108;80;116;66;127;85;137;115
17:27:06;29.3;76;83;64;59;75;71;107;97;78;69;113;98;74;83;153;148;145;60;49;32;111;122;160;118;67;80;58;59;45;76;62;77;120;68;97;80;113;133;62;102;78;81;79;94;96;97;127;73;137;32;69;58;80;110;79;74;76;35;69;48;127;132;103;106;97;78;68;145;105;92;112;95;79;71;76;87;72;124;137;61;95;82;92;116;110;111;78;165;158;89;182;108;112;146;79;129;127;73;91;142;96;78;66;85;74;84;74;81;115;166;242;155;74;181;120;55;101;106;81;53;76;96;89;98;130;75
17:30:06;29.2;42;53;92;63;84;106;72;132;75;107;118;167;61;89;77;83;74;111;44;95;57;60;119;77;93;66;40;106;56;78;106;94;100;146;108;94;55;74;65;50;39;114;91;88;86;106;73;69;113;61;112;88;79;86;101;92;114;105;52;62;57;51;104;167;107;114;131;75;96;116;81;96;97;71;79;68;85;100;91;35;39;92;114;100;108;88;115;113;66;81;123;117;69;112;141;120;109;68;98;77;63;73;79;119;68;161;84;116;150;141;66;90;111;105;64;132;30;62;85;70;124;51;100;126;61;58
17:33:06;29.3;89;33;52;56;32;99;117;25;62;141;79;105;95;74;69;80;123;80;52;59;79;106;51;92;117;66;94;177;116;44;131;64;89;135;144;41;88;143;66;130;84;116;107;145;89;96;87;65;78;112;132;100;105;85;49;115;77;65;86;157;62;79;145;96;119;139;108;115;68;101;104;157;74;88;89;55;127;118;99;61;60;52;76;136;80;61;89;107;157;143;168;133;30;122;85;77;82;94;60;107;76;90;84;70;114;70;115;171;164;167;182;101;125;102;147;71;160;65;80;82;102;82;80;67;99;118
17:36:06;29.3;51;52;43;85;146;119;80;47;130;101;78;93;35;105;113;120;162;121;57;64;65;106;69;66;172;91;70;90;155;104;118;133;41;122;100;77;118;98;74;59;71;93;111;103;102;154;153;67;110;55;79;96;73;76;50;98;66;105;63;107;55;65;122;86;129;82;108;63;115;79;143;112;79;94;65;133;43;111;33;64;94;57;60;137;72;113;175;104;152;84;68;166;95;108;132;83;58;105;77;84;64;98;52;71;100;95;65;127;183;141;151;123;62;146;73;100;68;55;137;84;112;81;103;111;59;56
17:39:06;29.2;103;62;52;76;77;90;91;86;106;135;122;68;68;126;117;117;108;67;66;82;137;127;40;87;74;72;76;72;108;68;58;99;72;76;148;140;129;86;85;54;72;53;136;110;84;73;90;89;74;67;125;67;142;83;82;80;78;73;40;75;77;68;71;132;110;95;132;120;85;60;128;97;81;161;106;73;109;125;61;81;95;92;104;130;101;129;118;139;124;112;92;164;80;109;72;77;89;72;92;114;71;67;125;95;73;68;71;85;156;183;181;102;65;102;90;80;121;104;73;113;82;74;111;70;100;97
17:42:06;29.2;56;56;95;126;102;87;99;93;75;117;136;87;46;74;96;112;94;71;39;113;67;85;52;100;92;119;97;54;107;36;111;124;92;119;156;168;123;25;83;63;75;88;91;89;78;99;128;83;96;84;114;86;84;101;31;108;115;124;125;70;87;60;48;58;81;128;191;68;100;97;97;99;82;103;86;124;96;97;84;112;140;92;116;170;112;115;98;83;104;116;116;133;82;115;81;57;124;74;105;84;73;111;115;95;72;133;77;107;135;136;120;110;121;129;55;131;61;78;53;47;58;77;73;66;85;70
17:45:06;29.3;75;65;55;104;55;85;73;90;64;90;75;86;88;96;100;112;100;122;97;76;104;56;47;104;135;102;74;129;82;106;48;40;139;119;123;95;91;83;63;70;90;88;94;114;85;123;115;50;97;109;91;85;119;147;91;71;69;94;98;40;84;46;64;99;116;137;80;135;102;114;96;94;43;120;43;94;114;163;63;84;79;90;51;100;85;102;142;165;162;100;183;61;129;99;78;133;99;94;80;104;65;60;122;113;35;98;87;84;151;215;188;95;57;159;119;118;94;93;64;87;55;141;88;68;54;83
17:48:06;29.3;81;41;103;76;46;65;74;79;119;95;119;87;74;31;124;73;96;118;81;90;99;69;50;102;85;77;91;61;39;90;134;65;94;101;119;83;112;73;62;73;61;66;84;119;102;132;150;68;104;109;121;118;90;52;60;86;115;63;64;65;79;84;118;104;70;153;40;139;124;109;79;108;85;100;91;94;90;55;67;26;82;77;126;80;112;69;113;111;112;111;92;122;102;130;101;83;66;96;82;74;84;83;68;66;106;140;137;98;176;210;178;153;96;118;49;61;70;58;119;120;91;106;84;107;122;43
17:51:06;29.3;92;34;36;80;95;177;100;92;96;95;111;93;92;95;153;74;62;126;97;55;51;84;96;66;80;121;103;89;46;51;72;84;103;117;117;102;78;110;95;83;96;43;127;104;86;120;137;77;103;66;56;139;128;125;97;63;80;56;112;54;64;86;72;95;93;82;128;151;50;185;145;123;123;53;73;107;74;92;106;82;113;98;146;101;159;100;70;160;107;82;110;179;95;80;83;90;94;109;68;122;57;70;134;93;103;68;161;94;186;197;147;114;135;129;66;55;113;140;60;43;112;131;66;122;98;88
17:54:06;29.3;88;77;70;91;172;93;90;75;56;137;107;92;99;65;172;80;90;102;54;120;66;52;79;86;72;113;76;101;119;65;76;123;162;82;148;112;69;116;57;39;76;90;70;80;68;136;73;88;115;105;102;66;112;121;90;94;128;78;98;34;126;153;118;87;116;121;75;65;101;78;113;65;74;117;106;65;111;107;85;91;77;64;115;97;119;120;108;62;94;88;130;65;140;103;147;122;78;47;39;142;112;60;85;49;123;105;103;109;209;138;169;117;129;121;61;95;145;70;48;119;103;93;86;87;112;106
17:57:06;29.3;2;92;46;76;77;87;103;38;62;87;78;109;36;53;76;79;73;139;68;111;81;34;45;79;73;84;127;72;129;83;74;112;85;121;96;111;132;77;67;85;82;117;98;100;110;60;74;85;66;110;112;90;131;113;34;81;81;99;90;79;77;126;89;82;98;111;75;119;146;132;125;75;126;127;128;125;36;127;102;86;107;100;98;130;123;61;131;172;132;165;109;77;104;140;106;80;37;39;109;137;131;110;77;37;82;91;89;130;230;188;146;98;116;135;64;121;81;79;87;74;89;112;60;76;106;78
18:00:06;29.3;55;71;79;109;73;95;68;80;137;83;108;131;136;138;115;129;69;115;71;87;63;107;135;80;95;78;94;118;89;83;91;133;89;130;99;146;45;99;86;36;114;84;70;107;75;137;129;112;126;89;157;78;122;91;89;64;40;91;60;110;82;115;114;86;110;104;93;88;98;152;127;126;115;86;45;83;51;159;90;73;132;68;123;165;67;49;105;129;74;116;77;122;63;102;91;74;99;89;81;82;70;89;102;100;117;62;85;72;231;162;181;97;129;124;113;107;159;67;78;93;101;122;65;133;98;152

deGFP:485,515

Time;T� deGFP:485,515;B2;B3;B4;B5;B6;B7;B8;B9;B10;B11;B12;B13;B14;B15;B16;B17;B18;B19;B20;B21;B22;B23;C2;C3;C4;C5;C6;C7;C8;C9;C10;C11;C12;C13;C14;C15;C16;C17;C18;C19;C20;C21;C22;C23;D2;D3;D4;D5;D6;D7;D8;D9;D10;D11;D12;D13;D14;D15;D16;D17;D18;D19;D20;D21;D22;D23;E2;E3;E4;E5;E6;E7;E8;E9;E10;E11;E12;E13;E14;E15;E16;E17;E18;E19;E20;E21;E22;E23;F2;F3;F4;F5;F6;F7;F8;F9;F10;F11;F12;F13;F14;F15;F16;F17;F18;F19;F20;F21;F22;F23;G2;G3;G4;G5;G6;G7;G8;G9;G10;G11;G12;G13;G14;G15;G16;G17
0:01:10;29.0;14;17;32;12;16;32;16;21;20;13;32;14;12;18;15;23;21;20;23;15;23;23;20;15;19;20;35;27;24;16;27;19;28;16;24;16;28;34;25;20;17;31;22;31;24;16;30;34;20;30;31;24;20;44;6;37;7;36;28;23;22;31;23;40;24;31;20;21;27;22;22;25;23;26;22;24;34;28;30;38;31;29;26;33;22;33;30;33;32;20;28;35;26;31;45;28;35;24;41;43;27;41;36;32;24;38;36;37;40;35;42;32;39;41;35;33;30;38;41;38;35;34;28;30;41;33
0:04:10;29.0;18;22;21;4;30;20;12;28;18;8;14;10;16;19;20;12;18;18;20;16;26;21;13;23;14;20;19;25;27;19;21;22;26;20;17;22;24;19;16;30;20;29;31;29;27;14;30;16;21;18;15;22;20;25;24;25;24;29;24;19;32;27;22;29;22;18;36;20;22;26;22;20;26;29;28;31;16;25;28;21;22;27;25;25;24;26;36;23;27;21;22;31;35;36;28;35;31;38;25;19;31;48;49;34;30;37;44;46;43;42;29;36;33;41;37;43;34;31;35;36;33;30;37;34;36;34
0:07:10;29.1;22;18;15;17;11;12;13;16;17;16;12;15;15;19;11;15;15;19;20;14;21;15;28;9;18;18;12;16;6;12;18;16;13;14;21;24;19;19;24;19;18;19;22;14;27;20;14;32;17;17;16;19;12;25;19;29;12;22;22;17;21;19;26;19;27;17;11;26;23;24;28;30;28;19;15;11;15;24;16;24;21;25;15;22;18;26;19;16;25;24;28;21;36;30;33;29;32;20;34;28;24;23;39;39;33;23;38;31;47;37;36;37;34;35;43;36;45;35;39;47;38;32;35;29;35;45
0:10:10;29.1;0;18;14;24;15;23;0;16;0;22;17;27;5;14;13;19;22;12;23;17;20;26;6;18;18;22;16;13;17;17;9;15;17;18;26;12;17;21;15;17;12;16;17;14;23;14;23;25;20;14;21;21;20;20;17;22;26;19;22;14;20;18;15;20;11;21;17;31;17;22;22;20;23;19;30;9;25;21;22;18;19;25;23;14;22;26;29;27;24;20;30;27;32;34;22;25;39;31;30;33;39;32;37;30;35;35;33;41;31;35;38;27;25;32;48;38;41;15;37;41;25;35;28;39;41;35
0:13:10;29.1;20;21;25;19;2;13;14;16;17;12;12;15;8;10;14;11;11;14;23;41;12;2;18;20;21;12;5;18;18;25;10;16;12;18;16;12;30;28;34;21;22;28;21;16;17;21;8;14;9;19;15;8;15;11;28;25;21;24;25;24;22;21;25;11;24;25;21;19;13;18;12;14;16;17;24;25;22;28;18;27;26;19;25;24;25;20;29;21;19;11;42;36;28;24;30;37;32;45;21;31;35;25;43;42;35;39;33;28;43;48;48;40;51;30;48;40;45;41;43;42;44;48;50;55;41;39
0:16:10;29.1;32;27;26;24;22;9;10;11;11;11;14;10;12;15;11;18;13;13;44;54;69;31;24;12;11;18;13;10;8;11;20;16;16;12;7;15;58;63;48;37;49;47;28;30;29;17;18;12;17;12;21;14;31;20;55;59;40;44;45;45;28;28;27;21;36;33;15;10;16;15;22;16;48;47;50;36;51;48;40;34;43;29;27;25;11;18;28;18;25;8;61;33;51;44;46;55;55;50;53;38;50;50;43;51;44;35;43;36;63;59;64;57;58;59;70;61;66;66;69;61;57;57;70;61;71;62
0:19:10;29.1;68;57;51;25;30;18;10;31;22;10;17;13;16;10;18;8;7;13;88;129;129;64;39;49;22;13;23;13;16;13;7;16;13;19;9;11;107;120;124;79;78;93;46;54;51;19;12;22;15;11;11;8;6;10;109;132;109;86;86;95;68;57;55;34;38;47;29;17;20;24;26;16;101;91;103;80;107;95;72;73;76;52;45;47;27;24;30;21;13;23;120;103;118;85;101;105;114;102;125;87;88;86;56;58;67;41;49;51;78;91;93;102;110;97;120;111;114;109;122;113;111;95;100;97;112;106
0:22:10;29.1;94;78;90;39;22;31;24;27;34;9;16;13;12;5;11;9;7;9;178;220;242;141;68;93;31;36;29;11;15;12;8;10;12;14;18;15;212;235;257;167;183;195;91;131;83;20;23;20;25;13;18;11;7;17;227;237;208;163;185;209;129;129;121;64;80;92;14;14;31;7;11;23;214;197;205;164;201;206;141;129;143;76;85;88;36;45;49;33;17;15;230;201;205;196;216;208;200;185;201;150;156;158;92;107;110;64;67;81;136;115;139;167;199;176;210;194;196;176;190;194;167;172;182;156;179;156
0:25:10;29.1;147;140;137;45;59;66;7;26;25;17;9;17;10;13;13;21;18;22;315;394;451;233;117;144;57;52;53;17;24;18;21;14;16;9;16;19;389;425;448;309;320;363;173;217;148;48;44;48;18;19;20;15;19;14;424;437;392;297;335;389;243;248;230;113;141;163;48;34;34;23;15;23;376;355;373;276;363;357;262;242;257;146;157;150;67;72;82;60;28;24;387;342;366;348;376;333;341;317;358;270;249;267;162;172;195;98;102;132;183;144;205;286;316;277;354;335;324;302;329;314;280;284;286;221;272;273
0:28:10;29.1;224;204;210;70;87;96;30;25;26;18;7;13;12;24;24;12;13;11;501;622;712;358;176;228;64;71;81;15;28;28;11;17;30;9;15;11;631;684;716;499;522;597;281;342;216;78;73;67;39;7;20;18;19;4;694;693;655;506;567;602;394;405;386;192;230;264;68;49;61;20;11;11;631;586;618;447;615;583;448;411;421;252;258;257;100;121;142;67;44;51;600;524;565;573;586;554;547;528;566;424;418;421;254;286;302;160;177;189;242;175;281;432;489;415;550;505;485;478;510;484;432;396;456;348;398;402
0:31:10;29.2;312;296;306;106;124;125;33;33;35;14;18;8;10;13;17;23;13;17;723;892;993;509;238;370;104;100;127;27;36;24;20;24;14;23;13;8;932;1005;1060;744;790;875;403;521;332;107;87;107;40;37;45;18;19;24;1049;1042;972;730;843;897;612;598;585;297;365;400;105;83;98;22;27;22;957;896;948;681;918;909;675;617;645;380;383;381;172;205;206;104;67;75;876;768;842;854;906;825;843;781;836;628;616;619;394;425;453;219;264;287;322;217;358;606;692;595;805;730;707;675;745;686;597;569;616;488;563;548
0:34:10;29.2;390;376;430;140;167;152;35;37;33;12;22;23;12;17;14;15;16;27;985;1170;1297;662;315;485;144;133;170;47;49;35;16;14;19;23;22;21;1289;1412;1461;994;1051;1201;546;671;432;141;145;149;52;41;51;16;20;18;1480;1467;1369;1045;1167;1276;865;841;810;419;483;526;133;115;128;34;27;40;1364;1266;1356;957;1280;1258;948;877;912;546;539;544;233;288;282;154;96;96;1195;1057;1141;1193;1259;1161;1144;1099;1131;891;860;885;549;611;659;329;372;414;403;265;418;819;901;785;1023;977;957;915;1002;899;805;740;803;622;727;720
0:37:10;29.2;506;498;530;168;201;181;55;58;48;21;14;17;24;20;18;27;8;22;1281;1509;1644;812;386;571;190;192;225;51;44;47;24;14;21;12;16;20;1669;1811;1915;1278;1363;1523;690;843;554;179;178;207;73;51;68;26;16;14;1935;1896;1766;1359;1538;1685;1114;1102;1051;549;630;688;162;150;171;43;40;31;1790;1688;1756;1277;1689;1655;1242;1157;1183;724;694;705;317;367;371;211;137;133;1574;1403;1511;1576;1685;1539;1535;1429;1493;1221;1161;1192;758;828;889;444;514;556;459;306;516;1032;1169;986;1300;1250;1213;1165;1276;1146;1014;951;1026;786;901;906
0:40:10;29.2;609;594;661;210;257;234;51;53;58;16;33;24;15;15;26;25;14;14;1595;1845;2041;956;469;709;224;232;277;68;69;76;13;23;19;16;17;15;2080;2247;2352;1581;1686;1870;844;1026;653;219;219;239;77;52;98;22;25;21;2439;2330;2208;1698;1903;2080;1378;1345;1281;677;795;841;198;175;207;53;56;44;2233;2122;2224;1628;2187;2077;1583;1472;1494;920;894;896;398;480;471;262;160;169;1948;1751;1948;2001;2112;1963;1949;1845;1941;1558;1468;1540;985;1076;1157;610;677;738;541;355;594;1263;1431;1186;1576;1499;1512;1416;1568;1398;1254;1186;1256;992;1085;1095
0:43:10;29.2;743;706;794;234;298;270;69;57;72;19;21;21;3;24;13;21;20;17;1911;2174;2354;1110;537;846;267;268;329;71;76;65;28;30;20;13;28;32;2522;2752;2832;1924;2021;2251;1006;1169;762;274;269;291;106;74;113;20;32;20;2925;2889;2663;2076;2305;2506;1644;1657;1548;789;950;976;248;214;253;72;63;53;2708;2564;2727;2014;2620;2581;1925;1787;1793;1099;1061;1077;486;581;557;326;205;196;2393;2181;2357;2470;2560;2431;2391;2241;2372;1881;1776;1912;1246;1350;1459;757;840;899;610;421;708;1486;1747;1408;1869;1778;1774;1710;1901;1687;1535;1479;1510;1192;1322;1336
0:46:10;29.2;852;824;934;284;351;322;79;72;73;19;31;40;24;19;20;20;28;28;2241;2586;2806;1257;614;966;291;321;385;86;94;84;22;29;10;15;21;16;2954;3208;3303;2249;2345;2595;1153;1359;892;307;322;348;117;83;132;29;32;23;3463;3398;3134;2439;2716;2937;1892;1896;1788;931;1092;1126;294;247;300;88;74;49;3183;3056;3221;2355;3139;3033;2294;2093;2169;1307;1242;1273;569;674;676;388;246;236;2759;2583;2782;2935;2998;2932;2819;2690;2841;2272;2159;2291;1499;1642;1727;917;989;1099;701;470;819;1796;2088;1674;2234;2041;2069;2032;2237;1991;1862;1753;1823;1426;1591;1589
0:49:10;29.2;971;948;1067;311;377;357;82;95;86;32;25;33;33;33;22;31;18;24;2568;2896;3162;1404;698;1083;355;349;424;102;105;100;25;22;21;11;19;27;3391;3667;3828;2568;2655;2948;1297;1514;1002;354;363;387;142;107;159;44;23;31;3986;3891;3647;2789;3093;3377;2151;2148;2033;1058;1234;1258;321;283;343;104;88;62;3668;3519;3760;2748;3624;3513;2612;2444;2472;1483;1405;1438;662;777;758;459;273;277;3176;3048;3255;3347;3441;3358;3264;3142;3308;2662;2518;2691;1787;1942;2032;1087;1149;1276;814;539;970;2113;2440;2035;2619;2416;2458;2378;2644;2379;2251;2117;2176;1685;1912;1886
0:52:10;29.2;1112;1066;1208;355;429;385;101;101;98;27;23;31;25;31;19;23;20;30;2895;3270;3574;1545;762;1199;368;398;474;100;116;115;6;22;18;10;28;35;3814;4160;4279;2874;2977;3273;1441;1693;1122;405;399;435;163;125;186;37;34;22;4543;4321;4026;3153;3473;3809;2428;2410;2276;1162;1370;1410;357;334;395;107;96;68;4099;4002;4194;3147;4066;3949;2981;2767;2784;1681;1603;1616;753;894;839;516;320;305;3594;3401;3723;3819;3924;3821;3720;3581;3812;3043;2868;3094;2023;2203;2294;1243;1337;1468;933;605;1106;2419;2860;2355;3012;2835;2808;2757;3068;2820;2662;2486;2599;1947;2237;2226
0:55:10;29.2;1223;1219;1376;377;463;429;119;111;92;21;33;37;14;18;13;21;30;22;3265;3653;3973;1687;841;1330;412;430;530;124;145;123;21;25;16;14;18;21;4224;4630;4745;3156;3279;3602;1578;1839;1198;435;431;483;164;126;210;38;37;28;5040;4778;4561;3531;3904;4230;2680;2661;2518;1284;1519;1543;402;369;418;132;115;76;4516;4435;4643;3531;4529;4347;3256;3078;3114;1830;1773;1777;819;988;924;570;344;349;4007;3815;4154;4239;4366;4169;4187;3994;4290;3444;3269;3492;2285;2455;2605;1385;1486;1630;1045;668;1263;2727;3232;2688;3490;3273;3299;3178;3498;3303;3095;2877;2948;2279;2608;2556
0:58:10;29.2;1380;1361;1519;420;494;478;117;104;116;35;39;32;29;20;26;28;25;5;3614;4011;4300;1807;900;1457;438;460;578;131;152;147;32;27;24;25;13;23;4761;5054;5216;3510;3611;3969;1696;1982;1290;481;469;524;195;154;220;56;51;50;5530;5259;4948;3873;4283;4678;2889;2910;2779;1396;1653;1688;425;404;486;141;140;98;4972;4847;5181;3898;4951;4894;3708;3411;3459;2031;1940;1951;923;1071;1028;633;366;385;4439;4209;4588;4646;4830;4636;4589;4458;4727;3897;3623;3843;2526;2760;2881;1524;1615;1803;1174;747;1430;3051;3679;3038;3943;3711;3701;3642;3988;3726;3498;3310;3379;2619;2961;2894
1:01:10;29.2;1521;1495;1670;455;559;512;132;117;121;29;41;38;23;27;27;30;25;19;3993;4393;4704;1949;972;1547;468;511;610;135;163;145;33;25;33;27;29;20;5132;5526;5620;3794;3936;4253;1841;2164;1409;511;520;565;207;152;230;45;53;37;5946;5786;5379;4284;4666;5054;3169;3165;2982;1500;1778;1798;470;426;503;150;138;102;5448;5338;5599;4361;5530;5296;3952;3703;3801;2187;2142;2138;1005;1180;1103;693;412;411;4795;4636;5014;5136;5298;4990;5107;4878;5219;4259;4020;4259;2832;3035;3147;1646;1773;1973;1372;835;1585;3389;4058;3403;4410;4160;4083;3998;4400;4092;3961;3730;3814;2982;3298;3302
1:04:10;29.2;1645;1621;1849;484;584;549;127;134;118;26;44;32;20;33;34;22;21;36;4283;4766;5153;2067;1041;1692;503;550;659;151;163;161;37;36;41;28;12;17;5571;6006;6184;4075;4220;4546;1983;2310;1522;558;569;607;236;173;247;53;54;41;6512;6199;5816;4638;5083;5530;3414;3438;3230;1626;1947;1944;499;455;547;165;144;110;5896;5746;6070;4692;5946;5747;4334;4055;4054;2355;2300;2305;1078;1262;1222;747;430;430;5207;5028;5362;5513;5701;5463;5447;5260;5656;4621;4412;4658;3082;3270;3433;1788;1929;2106;1489;921;1783;3723;4453;3755;4918;4598;4510;4423;4907;4543;4361;4073;4224;3324;3663;3620
1:07:10;29.2;1797;1756;1980;527;635;567;139;129;142;39;29;38;37;30;24;34;33;37;4647;5088;5498;2214;1124;1803;536;565;717;159;196;173;48;34;28;21;32;31;5981;6392;6541;4410;4550;4910;2089;2474;1625;579;598;634;236;188;269;39;54;49;6979;6611;6195;5010;5464;5861;3609;3651;3372;1694;2046;2087;515;494;597;170;157;115;6254;6154;6502;5048;6393;6202;4649;4295;4395;2536;2436;2478;1173;1377;1279;799;458;485;5601;5402;5790;5967;6089;5834;5868;5718;6162;5066;4718;5071;3344;3515;3665;1923;2071;2263;1640;1028;1955;4092;4829;4089;5390;4992;4921;4887;5286;4911;4706;4456;4645;3665;4033;4027
1:10:10;29.2;1944;1906;2153;555;678;613;139;158;155;36;51;37;36;25;22;31;22;26;5006;5396;5798;2358;1185;1937;575;602;748;169;196;178;43;38;42;21;20;19;6403;6852;7022;4629;4818;5351;2227;2635;1693;613;626;681;245;201;282;54;62;43;7451;7063;6619;5385;5778;6256;3888;3855;3643;1797;2174;2228;544;532;632;197;159;129;6689;6585;6939;5486;6804;6644;5038;4661;4732;2684;2645;2686;1260;1461;1346;863;498;502;5951;5779;6236;6297;6569;6261;6363;6155;6517;5432;5138;5438;3602;3782;3920;2062;2207;2366;1801;1109;2144;4404;5241;4428;5779;5415;5320;5272;5759;5326;5162;4818;5015;4028;4391;4353
1:13:10;29.2;2073;2041;2346;579;702;663;155;161;145;49;43;28;26;22;18;26;29;22;5371;5754;6200;2484;1256;2052;601;639;780;170;208;184;49;47;42;20;18;17;6797;7270;7442;4976;5126;5667;2378;2794;1792;642;671;711;272;207;303;64;59;42;7905;7506;6984;5743;6253;6681;4053;4060;3859;1914;2290;2266;568;547;652;198;191;135;6996;7144;7452;5824;7302;6966;5293;4853;4943;2830;2786;2822;1339;1534;1425;876;513;530;6324;6185;6492;6660;6906;6556;6710;6489;7124;5746;5444;5802;3791;4029;4069;2196;2326;2520;2003;1223;2352;4726;5562;4756;6239;5724;5726;5641;6236;5692;5518;5187;5375;4384;4729;4718
1:16:10;29.2;2212;2183;2421;614;751;707;155;170;151;47;34;31;17;36;24;20;18;33;5732;6113;6553;2614;1301;2162;618;664;818;173;207;194;54;44;42;38;21;9;7258;7671;7862;5193;5352;5895;2510;2914;1900;676;717;771;277;215;300;57;59;50;8335;7932;7428;6025;6614;7200;4295;4318;4047;1998;2368;2408;606;567;684;199;192;152;7374;7417;7822;6228;7708;7448;5598;5231;5272;3002;2963;2978;1384;1606;1512;931;534;553;6647;6569;6988;7002;7360;6947;7168;6931;7462;6172;5845;6222;4025;4217;4392;2302;2445;2647;2167;1332;2502;5059;5877;4976;6716;6169;6094;5961;6561;6064;5850;5530;5774;4720;5127;5065
1:19:10;29.2;2378;2324;2620;637;782;732;170;163;155;45;50;40;26;25;30;22;22;21;6047;6501;7021;2729;1383;2273;660;692;867;194;223;203;47;46;40;23;31;16;7653;8076;8372;5514;5682;6192;2622;3019;1966;708;731;775;285;210;337;72;63;55;8664;8303;7835;6413;6900;7493;4482;4465;4271;2078;2504;2523;629;594;724;214;202;144;7842;7870;8249;6463;8145;7885;5894;5493;5567;3146;3114;3144;1484;1685;1580;974;568;578;7001;6925;7327;7371;7746;7229;7481;7339;7885;6556;6191;6559;4243;4455;4623;2399;2557;2796;2367;1460;2690;5374;6204;5341;7054;6459;6391;6345;6892;6421;6242;5870;6155;5005;5441;5359
1:22:10;29.2;2497;2484;2753;674;831;758;165;170;176;51;52;41;37;24;22;20;36;34;6458;6780;7456;2870;1441;2394;689;720;883;197;216;201;49;47;39;31;18;23;8053;8482;8801;5753;5969;6511;2695;3158;2048;726;769;813;314;221;338;63;68;57;9185;8742;8259;6745;7227;7870;4699;4740;4475;2174;2583;2595;664;627;749;235;207;159;8246;8215;8593;6846;8502;8129;6162;5729;5862;3308;3272;3316;1536;1749;1640;1013;599;606;7418;7272;7647;7752;8164;7660;7959;7749;8274;6891;6498;6885;4505;4689;4757;2536;2669;2885;2539;1566;2905;5740;6594;5655;7428;6793;6763;6684;7342;6756;6468;6215;6456;5338;5804;5729
1:25:10;29.2;2655;2619;2928;693;856;796;183;175;173;44;61;44;27;35;29;27;29;18;6748;7079;7723;3010;1512;2505;711;756;920;203;238;206;42;48;40;26;26;27;8328;8894;9276;6030;6165;6832;2864;3274;2127;761;799;838;310;227;354;63;88;65;9540;9094;8695;7055;7713;8413;4930;4912;4699;2259;2680;2713;683;644;784;241;216;165;8575;8701;8904;7219;8953;8654;6473;6015;6110;3434;3341;3420;1604;1802;1709;1044;607;621;7739;7613;8038;8183;8520;8136;8341;8162;8656;7257;6852;7288;4631;4824;4940;2640;2804;3027;2727;1718;3110;6014;6892;5934;7706;7144;7065;7026;7704;7092;6933;6511;6719;5602;6085;5980
1:28:10;29.2;2732;2717;3069;723;877;815;186;180;182;51;39;46;17;23;28;34;19;31;7079;7442;8174;3074;1600;2593;742;775;954;216;251;236;41;36;48;21;22;16;8758;9336;9617;6251;6451;7106;2933;3353;2214;791;821;875;334;255;371;71;62;59;9903;9527;9073;7413;8025;8696;5084;5101;4874;2309;2720;2757;707;677;823;252;220;160;8866;8973;9372;7605;9282;8971;6768;6330;6447;3551;3514;3598;1648;1883;1762;1070;641;652;8105;7947;8367;8409;8940;8360;8856;8548;9146;7561;7184;7596;4856;5047;5147;2737;2913;3112;2875;1825;3294;6367;7206;6150;8114;7393;7441;7350;7964;7416;7260;6863;7125;5962;6428;6310
1:31:10;29.2;2928;2918;3233;770;923;852;200;200;189;48;43;39;15;32;25;27;22;30;7385;7922;8614;3225;1632;2702;762;783;990;222;273;229;52;51;47;21;24;34;9200;9707;10103;6474;6637;7388;3062;3459;2288;795;852;872;344;260;369;86;69;64;10167;9910;9344;7710;8407;9080;5320;5360;5049;2395;2796;2857;713;696;821;253;222;168;9255;9449;9856;7986;9766;9479;7066;6454;6766;3764;3709;3743;1742;1970;1818;1125;669;697;8481;8331;8752;8732;9336;8691;9101;8891;9618;7978;7464;7905;5102;5327;5404;2825;3001;3244;3071;1963;3507;6574;7574;6531;8469;7722;7766;7551;8355;7791;7489;7158;7390;6227;6723;6604
1:34:10;29.2;3055;3056;3338;768;959;888;193;213;200;51;54;28;30;42;30;29;19;33;7705;8158;8934;3326;1685;2743;780;817;1007;244;277;236;50;50;40;28;25;26;9479;10146;10545;6758;7028;7627;3117;3591;2387;827;880;934;351;250;382;74;95;66;10792;10425;9727;8076;8716;9412;5469;5519;5266;2435;2892;2935;756;706;860;239;251;181;9465;9709;10171;8264;10127;9744;7382;6807;6977;3823;3782;3818;1763;2007;1850;1129;703;686;8757;8660;9159;9053;9727;9044;9567;9286;9980;8308;7841;8159;5187;5501;5509;2904;3133;3351;3274;2083;3696;6906;7887;6766;8736;8020;8052;8015;8680;8048;7947;7467;7644;6570;7001;6912
1:37:10;29.2;3191;3193;3514;811;993;922;206;212;188;47;64;45;29;23;25;32;30;26;8009;8603;9215;3391;1726;2863;822;864;1035;232;263;234;56;53;51;24;20;15;9879;10533;10961;6972;7126;7860;3205;3650;2415;857;886;920;337;277;387;80;85;75;11158;10789;10088;8272;9081;9788;5699;5587;5301;2494;2977;2975;765;735;878;263;241;178;9854;10139;10443;8472;10581;10147;7629;7047;7239;3921;3915;3952;1803;2042;1938;1185;719;727;9235;9088;9536;9413;10048;9377;9922;9696;10401;8536;8053;8549;5386;5609;5705;3007;3230;3421;3429;2201;3890;7280;8154;7001;9038;8382;8309;8340;9007;8352;8210;7773;8004;6879;7386;7159
1:40:10;29.2;3317;3303;3653;833;1002;938;205;211;198;54;42;51;19;23;30;26;30;21;8305;8847;9547;3527;1794;2998;837;877;1078;229;267;238;62;59;48;32;24;34;10186;10797;11358;7190;7446;8087;3296;3743;2496;862;902;955;354;280;397;85;89;65;11501;11163;10537;8705;9362;10013;5898;5835;5427;2580;3011;3043;784;731;906;280;236;184;10200;10555;10907;8861;10839;10384;7732;7303;7482;4083;4029;4058;1872;2113;1949;1197;736;723;9445;9397;9853;9760;10360;9674;10293;10001;10631;8908;8398;8823;5551;5846;5882;3086;3281;3570;3644;2352;4089;7638;8462;7374;9422;8617;8574;8625;9407;8638;8593;7979;8399;7118;7576;7526
1:43:10;29.2;3407;3436;3831;838;1031;960;219;211;221;46;63;50;29;40;30;34;31;15;8572;9167;9895;3576;1859;3059;857;887;1099;240;265;238;49;58;47;28;27;19;10664;11257;11848;7386;7638;8361;3375;3808;2550;901;946;981;365;286;416;86;93;64;11748;11462;10833;8994;9679;10581;6000;6016;5564;2624;3084;3156;809;778;930;274;266;200;10324;10949;11165;9199;11225;10701;8040;7477;7689;4187;4119;4156;1896;2158;1984;1211;755;748;9735;9676;10212;10109;10867;10118;10538;10230;11106;9240;8671;9106;5732;6033;6045;3181;3397;3637;3795;2506;4343;7859;8765;7560;9717;8877;8950;8848;9754;9007;8794;8323;8652;7348;7939;7785
1:46:10;29.2;3567;3568;4004;875;1085;991;221;220;207;53;65;53;27;35;41;28;26;26;8913;9522;10119;3643;1900;3070;867;907;1127;243;295;259;64;63;55;24;34;27;10757;11685;12136;7675;7785;8703;3457;3874;2627;914;941;996;375;298;420;76;101;65;12182;11959;11271;9299;10091;10933;6102;6101;5702;2647;3136;3155;815;783;940;284;261;204;10716;11320;11571;9583;11592;11055;8244;7789;7873;4283;4225;4226;1961;2162;2033;1252;770;780;10100;10155;10500;10406;11211;10414;10971;10643;11438;9432;9125;9410;5939;6157;6222;3270;3475;3737;4030;2655;4504;8085;9153;7869;10059;9223;9207;9187;9958;9308;9155;8754;8903;7530;8121;8008
1:49:10;29.2;3688;3698;4074;900;1103;1033;228;213;215;53;47;53;38;26;28;32;31;32;9198;9729;10456;3712;1932;3218;879;925;1141;248;293;258;56;53;53;31;33;23;11231;12008;12622;7782;8088;8755;3500;3938;2640;939;970;1023;367;297;427;86;95;69;12625;12329;11677;9548;10456;11255;6301;6194;5856;2711;3186;3257;842;802;954;310;267;211;11018;11630;11840;9983;11884;11461;8526;7966;8255;4363;4269;4349;1999;2217;2064;1285;793;793;10486;10390;10944;10752;11742;10751;11351;11070;11843;9820;9337;9839;5966;6313;6355;3341;3549;3798;4201;2753;4724;8351;9293;8103;10168;9446;9593;9475;10330;9514;9435;8974;9296;7918;8450;8319
1:52:10;29.2;3788;3857;4225;914;1120;1057;219;220;220;52;43;77;29;29;33;31;22;38;9346;10176;10776;3802;2001;3240;905;940;1175;248;293;282;61;59;53;27;15;33;11552;12423;12975;7993;8188;8958;3531;4037;2719;957;993;1033;387;306;434;96;87;69;12917;12733;12007;9862;10725;11574;6377;6351;5995;2756;3206;3270;859;813;967;289;273;211;11411;11973;12182;10164;12273;11727;8667;8186;8400;4434;4391;4464;2026;2283;2099;1293;797;793;10777;10749;11163;11026;12000;11136;11655;11296;12103;10027;9534;9940;6191;6451;6448;3441;3574;3893;4336;2890;4921;8640;9538;8436;10489;9672;9860;9685;10472;9828;9751;9185;9487;8157;8736;8517
1:55:10;29.2;3948;3927;4302;939;1170;1078;237;229;220;52;44;45;40;30;38;26;27;31;9623;10557;11034;3849;2053;3270;925;971;1209;255;298;273;55;60;51;23;24;37;11917;12815;13318;8195;8413;9224;3629;4113;2753;986;1027;1048;399;289;456;83;77;62;13285;13066;12430;10152;10885;11935;6532;6543;6075;2781;3304;3355;868;821;979;294;268;209;11627;12255;12375;10412;12614;12221;8917;8405;8656;4501;4473;4531;2058;2303;2167;1308;819;823;11083;11237;11453;11434;12300;11390;12011;11841;12573;10268;9905;10192;6292;6628;6643;3490;3656;3971;4553;3022;5122;8990;9794;8673;10712;10007;10058;9936;10940;10044;10020;9480;9741;8434;9050;8922
1:58:10;29.2;4055;4038;4493;953;1187;1110;237;221;234;64;57;46;29;31;37;34;41;32;9824;10661;11256;3955;2094;3398;949;972;1222;254;299;271;54;67;47;32;43;36;12146;13209;13511;8400;8646;9352;3694;4145;2846;981;1050;1065;395;299;455;96;88;74;13701;13443;12747;10511;11394;12261;6630;6512;6186;2843;3298;3428;886;834;994;303;277;217;12151;12496;12813;10759;12980;12446;9161;8581;8820;4638;4547;4619;2105;2327;2176;1351;839;848;11570;11427;11740;11656;12732;11795;12474;12060;12924;10571;10097;10479;6419;6769;6750;3558;3688;4042;4718;3219;5332;9324;10126;8885;11125;10221;10301;10182;11333;10387;10285;9873;10043;8717;9251;9012
2:01:10;29.2;4180;4110;4568;979;1201;1117;240;235;219;45;63;37;19;42;34;29;35;32;10249;11055;11704;4035;2122;3461;950;1001;1215;276;295;296;57;61;53;25;28;45;12512;13381;13913;8554;8668;9570;3710;4229;2863;1022;1056;1093;417;309;463;93;85;79;14020;13693;13038;10725;11760;12542;6790;6651;6288;2878;3379;3444;891;865;1019;299;284;221;12389;12926;13180;11129;13373;12840;9457;8837;9032;4724;4645;4708;2140;2406;2195;1378;862;871;11872;11597;12199;11769;13056;12119;12788;12385;13339;10807;10386;10665;6617;6893;6888;3624;3812;4100;4962;3282;5494;9473;10336;8995;11419;10493;10758;10527;11527;10771;10610;10018;10439;8931;9496;9458
2:04:10;29.2;4286;4281;4714;1002;1211;1143;250;240;213;43;57;59;26;27;24;17;18;15;10469;11438;11777;4076;2166;3460;976;1017;1240;269;315;284;50;60;58;13;34;46;12787;13821;14277;8675;8858;9611;3776;4252;2935;1022;1057;1114;420;317;461;111;99;61;14445;14092;13396;10985;11942;12703;6831;6801;6379;2946;3392;3446;920;901;1043;302;289;226;12736;13133;13422;11517;13650;13246;9492;9008;9243;4766;4700;4815;2184;2419;2213;1389;846;887;12255;12059;12571;12397;13353;12416;13207;12834;13669;11205;10655;10954;6714;7103;7090;3686;3869;4212;5037;3404;5686;9682;10715;9433;11567;10782;10913;10820;11564;10936;10832;10274;10623;9192;9827;9605
2:07:10;29.2;4359;4391;4842;1025;1237;1155;241;249;231;43;56;51;26;25;33;34;30;41;10741;11534;12090;4117;2171;3599;983;1021;1266;271;316;290;57;62;63;29;40;24;13198;14251;14583;8818;9112;9921;3814;4256;2952;1031;1083;1117;421;320;481;104;96;73;14687;14329;13753;11280;12222;13007;7010;6787;6436;3022;3449;3508;921;887;1030;316;295;225;12949;13623;13805;11936;14236;13646;9729;9226;9604;4850;4719;4861;2207;2452;2260;1409;885;896;12511;12381;12909;12692;13760;12593;13423;13004;13980;11254;10679;11106;6824;7143;7131;3746;3903;4270;5274;3619;5927;10208;11033;9571;11973;11076;11207;10937;11979;11062;11206;10687;10839;9453;10056;9839
2:10:10;29.2;4505;4527;4975;1055;1272;1170;248;252;243;50;64;44;28;32;40;34;40;44;10897;11782;12178;4121;2224;3652;988;1028;1271;272;305;302;60;58;63;25;32;31;13446;14458;14749;8926;9161;10075;3859;4309;2997;1056;1095;1146;426;330;485;91;104;89;15073;14502;14023;11524;12479;13492;7052;6954;6507;2966;3513;3560;935;907;1077;321;299;227;13429;13962;14263;12126;14468;13806;9811;9449;9765;4933;4813;4937;2211;2478;2294;1414;899;905;12679;12622;13241;13079;14163;12967;13683;13478;14311;11392;11093;11444;6933;7357;7311;3823;3993;4317;5470;3726;6072;10290;11277;9800;12215;11275;11359;11178;12338;11618;11343;10793;11088;9690;10199;10056
2:13:10;29.2;4656;4612;5091;1062;1302;1207;259;242;236;71;63;58;23;19;23;37;37;23;11204;11940;12526;4212;2253;3684;988;1040;1282;276;324;292;73;66;60;23;23;35;13821;14838;15066;9171;9183;10202;3853;4375;3069;1066;1110;1145;439;313;481;88;96;92;15482;14769;14392;11766;12739;13757;7130;6983;6607;3044;3529;3558;943;913;1059;313;291;234;13614;14356;14479;12333;14700;14019;10046;9524;9913;4985;4938;4974;2239;2546;2295;1422;904;916;13141;12871;13516;13263;14363;13311;14206;13723;14625;11647;11291;11748;7106;7461;7314;3888;4074;4396;5613;3869;6259;10652;11455;10076;12492;11473;11649;11495;12457;11704;11749;11143;11243;9897;10523;10491
2:16:10;29.2;4710;4741;5178;1073;1304;1211;247;254;234;57;55;50;39;31;32;23;40;46;11220;12225;12692;4268;2298;3719;997;1054;1309;278;325;312;68;60;65;35;32;32;14067;14964;15416;9263;9360;10302;3946;4424;3089;1069;1122;1163;444;339;490;107;99;81;15658;15126;14672;12104;12935;13780;7222;7116;6633;3071;3524;3595;963;925;1096;326;296;251;13977;14579;14803;12813;15018;14462;10159;9869;9926;5068;4941;5036;2256;2563;2335;1436;929;933;13525;13270;13797;13804;14818;13819;14547;14061;15071;12021;11494;11950;7219;7533;7441;3904;4141;4425;5794;4042;6451;10828;11800;10288;12682;11818;11802;11681;12782;12080;11770;11366;11628;10197;10788;10605
2:19:10;29.2;4871;4820;5343;1090;1337;1255;248;255;235;66;66;49;35;31;36;26;21;36;11733;12287;13033;4296;2319;3787;1039;1079;1350;294;346;308;71;76;60;34;36;37;14327;15210;15683;9369;9490;10476;3961;4439;3122;1079;1141;1191;436;335;486;89;96;87;16108;15483;14847;12266;13276;13993;7279;7162;6719;3090;3538;3651;992;912;1082;326;306;235;14224;14863;15194;13013;15350;14700;10298;9851;10175;5061;4944;5144;2304;2584;2344;1455;925;941;13873;13640;14116;13892;15062;13947;14584;14264;15193;12308;11664;12120;7308;7726;7618;3984;4163;4456;6017;4169;6653;11083;11966;10460;12876;11978;12154;12049;12880;12225;12244;11641;11912;10391;11078;10824
2:22:10;29.2;4910;4945;5425;1107;1348;1266;261;257;244;54;64;54;31;32;37;27;38;16;11717;12684;13304;4367;2383;3814;1040;1096;1328;283;338;299;58;62;57;32;36;25;14822;15376;15928;9496;9673;10600;3970;4505;3177;1090;1161;1208;449;341;495;104;92;89;16469;15637;15217;12444;13453;14389;7347;7157;6830;3098;3654;3714;989;924;1078;334;310;243;14610;15118;15490;13433;15772;15182;10602;10021;10445;5153;5029;5161;2301;2593;2392;1478;945;934;14141;14018;14538;14293;15373;14404;15091;14521;15472;12500;11828;12340;7366;7734;7664;4036;4260;4568;6150;4306;6808;11319;12081;10701;13169;12033;12292;12247;13323;12386;12433;11771;12163;10528;11306;11130
2:25:10;29.2;4995;5019;5545;1163;1375;1300;273;266;252;68;44;52;37;20;41;43;19;31;12004;12968;13458;4385;2405;3866;1034;1082;1342;282;325;320;73;53;56;36;23;17;15145;15772;16179;9485;9777;10763;4012;4557;3220;1108;1162;1214;439;350;510;100;96;87;16790;16044;15583;12734;13712;14751;7449;7293;6823;3115;3650;3735;985;935;1119;328;306;244;14745;15362;15565;13683;15870;15319;10586;10306;10570;5172;5027;5269;2350;2610;2419;1489;952;980;14371;14137;14637;14431;15658;14584;15357;14881;15702;12626;12154;12507;7471;7816;7756;4068;4245;4601;6289;4449;7029;11554;12305;10970;13293;12476;12601;12402;13595;12639;12656;12042;12402;10847;11479;11304
2:28:10;29.2;5085;5035;5616;1145;1387;1308;260;268;260;57;67;53;40;34;28;36;32;39;12221;12990;13633;4431;2415;3905;1064;1111;1379;295;352;320;49;75;76;44;29;27;15361;16115;16496;9645;9819;11098;4020;4518;3300;1128;1151;1199;458;332;501;93;102;70;16913;16293;15829;12887;13907;14734;7508;7389;6937;3168;3680;3763;1002;943;1119;334;306;249;15172;15740;15882;13970;16316;15664;10711;10454;10606;5252;5085;5236;2367;2674;2425;1497;976;967;14744;14539;14949;14804;16068;14810;15675;15176;16349;12875;12414;12679;7560;7962;7798;4096;4299;4612;6551;4610;7220;11814;12629;11040;13544;12529;12852;12826;13832;13058;13061;12382;12693;11028;11743;11528
2:31:10;29.2;5246;5216;5810;1152;1423;1332;269;271;256;60;60;59;37;34;36;22;43;46;12381;13214;13805;4479;2450;3928;1068;1116;1385;294;343;319;61;59;58;30;27;25;15482;16319;17042;9813;9995;10994;4044;4601;3299;1122;1190;1229;456;341;510;112;91;101;17528;16599;16132;13180;14116;15193;7545;7394;7003;3170;3696;3828;1027;964;1145;338;326;253;15412;15996;16158;14255;16543;15838;10883;10570;10810;5279;5195;5267;2387;2676;2443;1509;966;975;14937;14751;15306;14957;16235;15231;16125;15533;16552;13178;12552;12871;7649;8110;8032;4145;4345;4728;6645;4806;7344;11976;12944;11222;13850;12975;13134;13059;14129;13205;13369;12591;13062;11292;11981;11782
2:34:10;29.2;5230;5316;5794;1152;1427;1338;271;263;264;65;69;41;40;38;27;33;32;25;12692;13496;13911;4509;2479;3990;1071;1141;1412;294;347;314;64;57;59;31;33;25;15843;16438;17102;9912;10161;11198;4076;4581;3362;1141;1176;1220;452;343;507;111;114;80;17322;16843;16242;13493;14311;15264;7553;7494;7124;3154;3661;3774;1026;980;1128;344;334;253;15752;16578;16557;14489;16786;16146;11008;10758;10950;5349;5189;5420;2359;2684;2474;1535;968;992;15280;15018;15566;15252;16604;15566;16456;15838;16775;13414;12711;13158;7754;8160;8127;4197;4386;4791;6867;4963;7603;12126;13010;11452;14077;13061;13325;13041;14237;13349;13368;12742;13120;11612;12402;11951
2:37:10;29.2;5480;5487;6026;1179;1442;1364;270;271;260;64;58;51;34;27;41;29;32;43;12782;13676;14182;4528;2545;4057;1083;1145;1384;293;343;323;71;73;65;29;26;31;16026;16883;17386;10011;10361;11406;4116;4695;3337;1149;1201;1254;457;359;509;100;105;87;17730;17238;16450;13563;14489;15703;7679;7551;7131;3206;3709;3844;1033;974;1152;332;330;265;15845;16689;16986;14759;16878;16507;11100;10759;11069;5427;5212;5437;2402;2737;2481;1534;989;997;15530;15278;15841;15757;17006;15778;16584;16188;16989;13508;12943;13208;7868;8284;8131;4230;4364;4760;7004;5122;7816;12407;13387;11649;14271;13343;13458;13474;14330;13716;13654;13118;13502;11722;12376;12206
2:40:10;29.2;5596;5595;6155;1194;1445;1374;276;282;262;71;60;65;39;24;40;28;50;47;12934;13908;14301;4558;2535;4103;1098;1140;1404;292;342;309;73;72;60;25;31;29;16356;17282;17561;10027;10356;11431;4089;4666;3422;1148;1211;1258;462;362;508;114;114;90;17711;17369;16898;13905;14905;15605;7846;7669;7142;3206;3774;3843;1033;982;1160;333;336;247;16146;17176;17058;15028;17411;16563;11292;10908;11229;5439;5291;5479;2416;2726;2461;1538;987;995;15560;15442;15990;15967;17117;16010;16979;16362;17241;13680;12986;13670;7888;8286;8307;4245;4429;4845;7270;5198;7959;12665;13397;11920;14600;13504;13873;13682;14917;13934;13833;13273;13667;12093;12749;12661
2:43:10;29.2;5688;5564;6226;1189;1456;1399;294;272;274;62;60;51;33;31;43;38;37;48;13091;14034;14555;4556;2569;4136;1106;1163;1434;299;351;320;62;68;61;24;35;40;16534;17260;17716;10207;10374;11636;4163;4712;3427;1151;1215;1262;480;365;522;89;105;91;18104;17551;17218;13977;15071;16043;7848;7652;7200;3270;3761;3835;1048;992;1176;339;334;263;16392;17024;17333;15338;17429;16764;11394;10878;11290;5475;5290;5500;2426;2804;2513;1558;1011;1008;16079;15713;16352;16199;17548;16222;17182;16663;17599;13976;13403;13672;8018;8446;8337;4326;4491;4872;7321;5411;8111;12835;13836;12096;14815;13691;14001;13936;15062;14218;14224;13513;13853;12245;12883;12832
2:46:10;29.2;5743;5694;6380;1212;1474;1397;273;275;260;57;64;76;27;34;30;33;29;26;13310;14377;14675;4537;2661;4187;1100;1189;1428;307;359;316;76;61;64;33;36;29;16867;17570;18207;10276;10477;11643;4171;4695;3418;1171;1202;1252;473;365;517;107;108;88;18532;17651;17160;14047;15109;16052;7848;7730;7225;3274;3773;3909;1057;988;1173;369;331;264;16578;17484;17487;15444;17942;17231;11611;10922;11398;5417;5364;5512;2457;2769;2503;1538;999;1004;16275;15877;16616;16380;17608;16369;17379;17053;17866;14023;13513;13846;8029;8424;8271;4272;4519;4866;7513;5495;8307;13135;14055;12433;15085;13930;14326;14181;15384;14330;14503;13755;14124;12381;13131;13072
2:49:10;29.2;5790;5828;6434;1225;1482;1433;280;287;256;61;62;58;23;50;50;37;38;39;13347;14429;14893;4655;2653;4208;1123;1159;1425;301;347;326;69;67;60;32;35;32;17091;17872;18449;10457;10593;11635;4165;4749;3446;1166;1234;1268;470;362;531;122;106;94;18693;18068;17485;14285;15369;16526;7899;7816;7262;3271;3822;3915;1066;1000;1180;345;343;262;16873;17837;17764;15839;18097;17461;11613;11274;11700;5526;5414;5564;2451;2783;2503;1567;1023;1028;16473;16187;16854;16635;17924;16654;17485;16897;17922;14201;13741;14119;8103;8583;8379;4370;4553;4982;7641;5668;8416;13392;14199;12558;15155;14167;14472;14401;15601;14482;14794;14080;14326;12641;13472;13206
2:52:10;29.2;5947;5913;6566;1218;1518;1425;288;278;267;73;61;60;45;40;39;39;38;25;13672;14371;14954;4694;2644;4235;1137;1182;1432;303;361;330;73;74;52;37;38;38;17259;18016;18571;10445;10799;11785;4213;4770;3456;1180;1231;1267;487;363;527;109;98;83;18767;18401;17653;14203;15459;16359;7910;7850;7386;3291;3805;3930;1057;1003;1179;361;333;256;17166;17965;18116;15976;18398;17677;11812;11378;11851;5551;5434;5567;2483;2815;2535;1579;1032;1039;16661;16371;16927;17006;18050;16821;17884;17627;18702;14393;13739;14190;8289;8735;8490;4415;4573;5034;7834;5836;8612;13534;14389;12850;15506;14494;14553;14663;15739;14818;14823;14267;14617;12976;13668;13454
2:55:10;29.2;6080;6095;6676;1227;1518;1419;273;283;262;54;73;58;40;47;46;33;32;37;13697;14623;15012;4682;2692;4307;1154;1176;1437;302;356;342;62;72;67;24;35;42;17507;18197;18843;10600;10856;12005;4258;4787;3506;1175;1229;1257;472;359;520;98;114;99;18856;18581;17989;14346;15558;16534;7947;7962;7353;3360;3877;3942;1083;1011;1198;362;333;269;17282;18199;18312;16173;18765;17839;11809;11544;11979;5624;5475;5594;2524;2803;2519;1569;1020;1042;16905;16651;17044;17061;18407;17160;18116;17914;18572;14634;13958;14422;8262;8677;8500;4430;4601;4977;7991;5924;8695;13450;14423;12724;15463;14438;14639;14761;15745;14902;14928;14301;14767;13094;13813;13690
2:58:10;29.2;6143;6053;6772;1236;1537;1458;293;290;260;57;60;57;34;35;41;37;33;33;13674;14498;15121;4711;2680;4289;1133;1212;1455;306;354;328;77;68;69;38;31;33;17925;18605;18846;10577;10927;12042;4228;4785;3472;1199;1262;1295;486;368;538;104;114;87;19230;18706;18274;14672;15616;16690;8079;8076;7453;3312;3873;3988;1077;992;1183;350;336;275;17651;18621;18601;16555;18889;18245;11849;11568;12019;5646;5488;5673;2511;2834;2557;1582;1032;1049;17191;16943;17255;17435;18642;17210;18297;17799;18863;14702;14184;14756;8425;8868;8692;4463;4635;4995;8169;6179;8938;13811;14907;13123;15861;14710;15188;15011;16188;15388;15310;14756;15101;13330;14039;13865
3:01:10;29.2;6186;6164;6764;1257;1521;1464;284;279;269;68;72;51;34;36;34;35;41;33;13682;14498;15168;4800;2717;4369;1154;1196;1456;300;368;337;74;72;63;34;31;32;18046;18707;19242;10799;11077;12137;4332;4834;3540;1183;1250;1291;478;360;527;110;112;86;19534;18956;18283;14475;15685;16846;8036;8005;7440;3361;3895;3977;1100;1015;1201;365;348;257;17863;18713;18501;16793;18940;18404;12028;11674;12171;5617;5519;5770;2538;2829;2532;1593;1053;1050;17249;17105;17444;17601;18937;17683;18782;18132;19189;14896;14322;14796;8434;8944;8672;4493;4657;5071;8356;6201;9073;14144;14841;13290;16044;15019;15121;15414;16608;15353;15535;14916;15462;13693;14401;14253
3:04:10;29.2;6226;6284;6889;1254;1536;1460;285;272;275;61;74;64;41;26;43;40;34;38;13876;14565;15351;4765;2733;4413;1155;1198;1464;315;370;326;59;77;65;31;39;37;17976;18637;19259;10800;11082;12279;4254;4860;3549;1189;1254;1286;476;369;521;107;100;83;19631;19079;18446;14589;15792;17023;8064;7944;7557;3368;3866;4006;1097;1022;1191;364;343;276;17891;19081;18829;16974;19210;18562;12153;11840;12281;5711;5557;5767;2531;2834;2601;1594;1064;1056;17491;17245;17766;17905;18997;17762;18967;18550;19293;15062;14385;14881;8520;8898;8776;4517;4719;5058;8521;6389;9262;14291;15149;13380;16381;15153;15526;15486;16652;15910;15867;15384;15496;13837;14531;14290
3:07:10;29.2;6290;6298;6895;1279;1557;1470;287;275;278;55;64;72;48;40;31;39;36;42;13949;14796;15463;4837;2754;4368;1157;1207;1470;305;355;340;74;70;66;38;50;26;18039;19138;19600;10942;11259;12329;4290;4895;3577;1212;1272;1325;475;357;537;124;116;91;19784;19286;18802;14574;15987;16956;8050;7947;7515;3373;3902;3999;1103;1028;1207;367;336;265;17946;19091;19242;17355;19484;18813;12192;12001;12430;5736;5574;5746;2508;2868;2590;1610;1044;1082;17863;17520;18138;18212;19527;18272;19106;18632;19436;15257;14598;14961;8521;9011;8811;4536;4690;5112;8620;6480;9493;14577;15234;13573;16451;15343;15515;15903;16932;15926;16048;15410;15549;13960;14934;14375
3:10:10;29.2;6240;6317;6995;1274;1567;1487;297;290;283;56;61;61;37;36;39;29;40;46;13933;14825;15617;4861;2759;4415;1155;1208;1482;310;368;333;83;68;68;32;25;20;18550;19235;19686;11144;11363;12432;4319;4902;3627;1205;1268;1317;500;373;538;115;119;90;20375;19417;19112;14865;15966;17120;8284;8018;7583;3337;3924;4008;1095;1037;1228;364;343;268;18324;19105;19222;17399;19333;19000;12331;11987;12453;5799;5614;5781;2559;2865;2598;1634;1054;1072;17809;17764;18250;18175;19561;18128;19429;18842;19805;15467;14760;15125;8693;9058;8906;4613;4747;5121;8888;6658;9665;14586;15538;13872;16962;15677;15784;15756;17080;16138;16202;15779;16210;14150;14872;14798
3:13:10;29.2;6390;6427;7037;1269;1593;1502;297;290;272;62;70;66;46;44;46;37;48;30;13960;14903;15457;4808;2764;4446;1169;1223;1464;306;365;346;83;67;59;43;27;36;18403;19560;19844;11169;11471;12415;4276;4912;3634;1226;1260;1320;492;382;539;107;122;93;20050;19438;19110;14816;16054;17320;8303;8171;7647;3403;3917;4030;1097;1035;1238;364;356;276;18496;19630;19403;17748;19631;19063;12490;12029;12683;5799;5652;5714;2517;2835;2607;1612;1063;1060;18127;17834;18324;18506;19807;18693;19795;19083;19870;15602;15005;15445;8673;9178;8980;4597;4771;5161;9122;6812;9869;14781;15688;14098;16853;15818;16018;16156;17379;16505;16474;15816;16183;14381;15257;14903
3:16:10;29.2;6377;6514;7131;1285;1585;1505;303;301;267;62;60;60;46;37;36;40;33;45;13894;14839;15610;4874;2828;4464;1171;1216;1483;311;373;331;68;67;56;39;27;27;18699;19559;19835;11067;11450;12413;4343;4934;3617;1210;1264;1303;495;375;525;106;109;103;20592;19669;19247;14923;16089;17234;8278;8136;7629;3405;3911;4041;1093;1035;1237;371;360;268;18684;19814;19794;17889;19793;18964;12517;12188;12669;5796;5677;5838;2550;2888;2615;1604;1024;1084;18369;18012;18384;18801;19941;18945;19802;19451;20110;15622;14889;15494;8685;9192;8953;4605;4767;5184;9152;7028;9978;15165;15847;14276;17118;15996;16249;16449;17379;16584;16547;16132;16407;14597;15408;15172
3:19:10;29.2;6510;6511;7142;1278;1585;1517;289;285;279;61;59;64;43;47;38;41;37;34;13935;15044;15622;4857;2824;4494;1170;1216;1489;314;381;346;69;73;62;37;24;36;18774;19607;19942;11189;11527;12491;4348;4955;3637;1233;1275;1318;492;380;537;106;113;81;20613;19906;19623;14949;16116;17367;8240;8174;7648;3412;3914;4066;1110;1053;1224;375;342;272;18682;19915;19780;17752;19769;19500;12744;12493;12891;5912;5643;5863;2563;2927;2584;1634;1073;1095;18466;18192;18749;19010;19977;19001;20124;19454;20545;15869;15112;15568;8769;9267;8980;4557;4826;5258;9202;7070;10092;15004;16152;14314;17346;16300;16492;16399;17874;16901;16867;16230;16515;14817;15649;15556
3:22:10;29.2;6522;6530;7136;1284;1610;1514;296;283;268;58;68;67;42;32;48;50;47;37;14102;15039;15574;4937;2846;4530;1163;1220;1486;313;385;327;60;65;73;33;33;33;18927;19468;20121;11453;11578;12444;4339;4948;3677;1219;1277;1314;493;372;536;115;105;83;20826;19987;19715;15011;16353;17578;8390;8221;7684;3365;3947;4058;1121;1038;1228;365;348;287;18771;20097;20135;18346;20050;19281;12736;12447;13004;5951;5674;5835;2580;2891;2623;1628;1050;1074;18703;18449;18714;19154;20299;19100;20317;19932;20526;15808;15282;15783;8839;9366;9048;4612;4813;5257;9496;7225;10157;15268;16405;14464;17619;16386;16535;16914;18109;16933;17157;16495;17106;14952;15980;15692
3:25:10;29.2;6591;6543;7196;1288;1594;1530;308;299;278;69;63;65;42;38;41;42;35;36;14019;15058;15645;4991;2884;4530;1166;1234;1483;313;369;337;71;78;69;40;40;40;18884;19753;20120;11359;11671;12635;4371;4942;3667;1242;1289;1317;481;378;536;120;107;95;20914;20044;19864;14987;15997;17527;8413;8276;7749;3429;3943;4099;1119;1070;1244;366;346;271;19156;20322;20025;18264;20008;19438;12881;12497;13187;5854;5739;5876;2593;2932;2619;1638;1067;1092;18749;18503;19064;19320;20551;19485;20660;20061;20928;16077;15456;15840;8835;9464;9060;4632;4830;5328;9599;7494;10376;15445;16411;14647;17878;16732;16825;17041;18089;17323;17123;16719;17152;15056;16066;15814
3:28:10;29.2;6590;6605;7249;1292;1623;1507;309;304;275;73;71;70;30;31;30;44;33;39;14173;15128;15720;4949;2847;4583;1171;1229;1509;312;382;357;73;72;67;37;37;36;19143;19863;20386;11377;11714;12497;4392;4909;3665;1234;1293;1331;498;376;558;112;112;92;21076;20301;19997;15161;16441;17459;8500;8272;7837;3414;3986;4099;1125;1056;1227;373;361;274;19448;20572;20312;18396;20277;19341;12816;12632;13212;5939;5779;5964;2586;2964;2645;1634;1070;1084;19043;18676;19094;19550;20718;19549;20835;20033;20857;16478;15488;16140;8930;9399;9251;4708;4861;5253;9792;7619;10655;15718;16913;14999;17961;16595;17050;17166;18466;17536;17506;16858;17265;15353;16129;15984
3:31:10;29.2;6558;6605;7233;1295;1616;1538;302;296;282;66;78;61;36;35;46;35;35;40;14231;15239;15604;4951;2857;4599;1183;1223;1496;323;384;351;73;63;68;34;51;40;18993;19825;20221;11495;11679;12892;4358;5006;3678;1237;1273;1337;484;380;535;115;114;97;21420;20637;20302;15125;16367;17431;8504;8353;7771;3434;3972;4107;1137;1049;1239;371;357;282;19300;20706;20600;18561;20321;19605;12925;12828;13285;5913;5785;5827;2622;2907;2622;1635;1067;1081;19334;18900;19245;19840;20794;19489;20960;20562;21028;16476;15611;16127;9018;9480;9283;4727;4810;5314;9865;7616;10832;15771;16835;15007;18187;16833;17097;17427;18586;17687;17652;17104;17442;15561;16453;16317
3:34:10;29.2;6739;6653;7343;1303;1638;1542;298;302;275;60;65;70;28;34;38;46;36;37;14216;15167;15813;5007;2895;4547;1174;1253;1496;327;366;342;80;72;71;32;26;38;19099;19813;20227;11467;11755;12691;4396;5051;3707;1261;1309;1355;489;377;553;128;123;100;21668;20638;20459;15212;16286;17549;8509;8394;7819;3471;3995;4108;1120;1058;1223;368;363;269;19840;20555;20562;18667;20310;19706;13041;12960;13238;5993;5811;5926;2599;2943;2644;1663;1084;1092;19209;19058;19616;19980;21296;19969;21189;20781;21404;16474;15751;16292;9065;9566;9291;4735;4873;5372;10074;7855;10865;15826;17105;15257;18202;16858;17288;17600;19079;17903;18017;17481;17639;15975;16697;16602
3:37:10;29.2;6790;6764;7240;1311;1646;1546;295;286;270;57;77;69;36;36;29;33;48;23;14298;15102;15682;5140;2928;4612;1161;1261;1509;321;381;342;69;72;81;32;49;31;19421;19773;20320;11506;11944;12865;4464;5046;3792;1228;1294;1319;490;362;538;111;123;101;21641;20879;20650;15278;16466;17614;8558;8325;7867;3436;4031;4077;1139;1071;1249;365;370;275;19896;20820;20824;18719;20353;19957;13144;13046;13403;5990;5839;6001;2638;2928;2650;1654;1076;1093;19472;18994;19554;20093;21256;20096;21448;20938;21790;16600;15966;16520;9074;9497;9325;4762;4947;5322;10193;8095;11107;16310;17261;15389;18417;17427;17548;17839;18943;18043;18089;17540;17802;16205;16954;16518
3:40:10;29.2;6783;6726;7281;1314;1625;1544;301;284;272;73;74;49;45;51;44;35;31;26;14422;15158;15886;5054;2917;4612;1152;1241;1505;320;389;337;77;81;65;36;35;46;19373;19823;20426;11535;11890;12750;4387;5034;3748;1257;1282;1353;498;386;526;126;110;98;22146;21186;20751;15334;16511;17630;8461;8519;7894;3441;3977;4094;1144;1066;1246;377;357;274;20132;21188;20937;18980;20422;19865;13442;12957;13598;6003;5808;5959;2614;2923;2675;1667;1082;1095;19633;19341;19699;20146;21474;20315;21447;20957;21767;16955;15932;16716;9122;9711;9385;4741;4937;5358;10316;8285;11287;16375;17310;15435;18661;17406;17614;18120;19406;18209;18289;17673;18128;16128;17102;16870
3:43:10;29.2;6789;6826;7431;1333;1644;1561;305;302;284;56;64;81;43;32;37;47;41;32;14316;15189;15750;5072;2906;4660;1189;1231;1502;318;377;347;79;82;62;31;28;32;19221;20186;20408;11607;11964;12672;4457;5084;3764;1248;1287;1336;505;365;543;131;111;99;21941;21147;20659;15319;16341;17829;8560;8470;7978;3477;4023;4096;1128;1072;1259;379;353;278;20188;21367;21060;19088;20645;19849;13390;12988;13614;6048;5783;6028;2646;2972;2670;1667;1076;1113;19828;19521;20113;20416;21797;20418;21770;21491;22129;16979;16165;16699;9185;9620;9430;4738;4870;5360;10516;8369;11365;16607;17421;15773;19039;17652;17744;18233;19443;18425;18646;17927;18325;16272;17341;16879
3:46:10;29.2;6755;6861;7359;1330;1645;1561;300;293;286;73;75;64;42;28;30;42;32;38;14512;15166;15848;5119;2945;4631;1206;1243;1514;324;384;347;83;70;75;38;34;37;19507;19865;20437;11514;12023;12851;4465;5114;3752;1255;1289;1345;503;366;551;115;122;92;22333;21534;21126;15348;16627;17614;8670;8499;7976;3512;4012;4148;1124;1061;1248;373;361;274;20378;21591;21305;18963;20328;19823;13464;13230;13708;6076;5806;6031;2628;2964;2654;1656;1099;1115;19818;19737;20111;20896;22121;20833;21978;21212;22257;17119;16252;16999;9118;9656;9488;4791;4996;5382;10674;8476;11606;16795;17743;15863;18973;17796;18087;18273;19536;18702;18853;18207;18510;16349;17371;17467
3:49:10;29.2;6768;6844;7403;1335;1658;1570;302;307;284;71;66;68;46;44;43;39;51;44;14463;15252;15946;5078;2939;4665;1185;1249;1530;330;380;350;78;70;64;37;43;40;19542;20107;20507;11606;12032;12897;4480;5081;3813;1266;1307;1336;486;379;555;119;115;91;22334;21425;21296;15433;16732;17942;8656;8579;8067;3469;3961;4216;1150;1063;1252;383;364;284;20319;21685;21439;18839;20519;19932;13655;13285;13816;6104;5823;6029;2632;2987;2678;1668;1092;1115;20046;19905;20026;20773;22124;20793;22248;21438;22467;17356;16347;16925;9345;9748;9490;4820;4946;5379;10763;8668;11712;16864;17782;15915;19374;17938;18133;18550;19777;18746;18824;18277;18651;16837;17722;17401
3:52:10;29.2;6900;6914;7463;1343;1663;1572;297;306;280;65;78;72;49;31;39;36;40;43;14240;15187;15963;5084;2941;4748;1203;1259;1506;327;370;336;72;70;74;22;39;52;19654;20226;20593;11671;12074;12994;4493;5118;3760;1266;1322;1353;512;373;559;120;126;98;22224;21564;21323;15441;16614;18022;8758;8624;7985;3485;4064;4159;1161;1069;1267;383;375;284;20583;21822;21801;18939;20518;20124;13590;13473;13924;6115;5881;6065;2643;2983;2674;1641;1086;1109;20295;19993;20469;20933;22266;20703;22303;21784;22573;17265;16514;17137;9349;9714;9574;4813;4952;5424;11039;8831;11739;17217;18142;16166;19341;18260;18306;18642;19869;19086;18988;18345;18870;16924;17904;17488
3:55:10;29.2;6854;6949;7415;1310;1673;1576;299;296;274;76;58;66;36;30;41;28;50;44;14611;15341;15956;5187;2975;4692;1190;1267;1534;326;373;339;66;78;67;31;33;47;19658;20071;20512;11778;12131;12876;4514;5110;3774;1261;1299;1351;507;394;547;126;125;81;22551;21768;21531;15493;16668;17750;8802;8744;8095;3491;4035;4200;1141;1085;1263;391;375;278;20922;22059;21927;19041;20657;20206;13777;13589;13895;6106;5974;6090;2637;2974;2677;1651;1103;1123;20252;20329;20496;21334;22477;21158;22331;22171;22836;17379;16704;17323;9361;9834;9612;4788;4951;5419;11088;9003;12011;17216;18226;16420;19757;18461;18644;18973;20260;19349;19272;18709;18994;17046;17966;17692
3:58:10;29.2;6894;6887;7481;1332;1669;1591;314;294;279;70;64;79;50;48;41;39;29;37;14428;15481;16039;5159;2988;4705;1200;1275;1540;319;385;346;90;65;73;37;46;49;19761;20229;20499;11774;12095;12902;4476;5070;3804;1258;1297;1369;510;389;560;119;109;90;22762;21910;21597;15445;16483;17911;8691;8610;8176;3482;4066;4114;1155;1068;1261;382;386;287;20982;22238;21723;19067;20740;20251;14080;13657;14068;6124;5908;6163;2671;2949;2665;1657;1115;1114;20641;20457;20725;21497;22610;21284;22413;22240;23117;17524;17006;17234;9324;9938;9581;4846;4960;5424;11202;9091;12032;17231;18375;16424;19909;18715;18775;19009;20441;19269;19429;19032;19314;17178;18366;18014
4:01:10;29.2;6922;6931;7547;1358;1659;1586;307;294;291;74;71;62;46;43;39;47;36;50;14476;15365;15963;5152;2958;4769;1217;1281;1523;329;383;354;72;71;66;37;40;27;19660;20237;20679;11754;12123;13034;4528;5112;3829;1278;1316;1363;515;392;567;126;121;94;22983;21997;21632;15454;16719;17945;8813;8651;8175;3515;4060;4216;1156;1074;1271;383;367;280;21066;22156;21998;18917;20885;20112;13884;13794;14263;6137;5899;6095;2685;2962;2706;1691;1092;1117;20647;20367;20917;21580;22668;21446;22993;22336;23201;17605;16740;17339;9344;9960;9564;4824;4983;5415;11366;9255;12260;17368;18279;16439;20044;18634;18951;19269;20392;19477;19598;18920;19178;17398;18464;18193
4:04:10;29.2;6961;6992;7548;1362;1675;1584;303;301;288;53;71;51;62;45;45;36;32;21;14432;15314;15863;5191;3012;4745;1220;1289;1537;323;368;338;77;82;74;34;27;26;19834;20348;20835;11820;12175;12932;4501;5077;3899;1264;1289;1376;494;378;565;124;114;98;22937;21853;21652;15567;16773;17825;8936;8726;8149;3485;4072;4152;1127;1084;1262;375;360;288;21248;22189;22210;19034;20862;20198;14159;13841;14190;6131;5922;6110;2669;2987;2664;1657;1093;1114;20702;20575;20992;21634;23018;21587;22966;22637;23288;17971;16942;17530;9426;9934;9682;4871;5026;5430;11572;9281;12345;17511;18623;16784;20361;18736;19029;19399;20832;19519;19805;19160;19587;17610;18857;18250
4:07:10;29.2;7022;6948;7618;1347;1670;1581;298;298;287;68;67;53;47;44;32;31;41;27;14634;15519;16126;5186;2955;4744;1201;1261;1531;332;382;344;77;59;77;33;50;54;19888;20108;20716;11845;12204;13103;4524;5202;3824;1270;1299;1364;514;394;569;121;115;87;23443;22205;21967;15682;16793;17873;8840;8784;8287;3507;4048;4182;1152;1092;1273;377;376;290;21328;22367;22275;19206;20780;20239;14137;13904;14628;6140;5966;6078;2659;3031;2663;1682;1102;1121;21021;20560;20960;21601;23036;21910;23384;22733;23275;17927;17085;17790;9417;10079;9800;4882;5055;5461;11589;9467;12411;17967;18867;17010;20353;19085;19338;19699;20856;19936;19959;19561;19878;17658;18850;18587
4:10:10;29.2;7049;7057;7622;1350;1686;1592;313;303;293;73;73;57;51;22;42;41;44;40;14547;15370;16092;5249;3021;4802;1204;1288;1526;322;392;354;71;65;58;34;43;21;19844;20371;20843;11841;12052;13120;4515;5148;3869;1280;1313;1378;511;395;573;125;129;94;23233;22447;22052;15765;16774;18164;8831;8717;8336;3537;4091;4207;1161;1088;1279;370;355;293;21364;22709;22495;19061;20921;20060;14223;13994;14588;6126;6020;6149;2631;2971;2692;1700;1102;1115;20940;20706;21141;21984;23070;21794;23422;22955;23650;17959;17143;17667;9524;10018;9754;4861;5038;5490;11792;9592;12680;17928;19010;17151;20498;19106;19509;19812;21110;20052;19955;19517;19883;17891;19097;18484
4:13:10;29.2;7027;7101;7595;1354;1677;1592;309;313;288;68;73;56;26;39;31;38;41;40;14507;15606;16178;5192;3027;4821;1223;1274;1526;331;376;364;81;85;84;44;17;41;19976;20286;20635;11825;12221;13214;4547;5170;3844;1264;1317;1357;520;385;557;123;132;103;23501;22747;22073;15848;16872;18211;9078;8859;8299;3549;4047;4239;1158;1077;1288;388;369;286;21428;22737;22501;19346;20928;20453;14381;14104;14584;6232;6004;6151;2678;3027;2692;1688;1117;1128;21118;20919;21080;22057;23367;21836;23556;22924;23773;18045;17125;18032;9540;9950;9695;4871;5020;5555;11926;9853;12779;18131;19146;17092;20738;19178;19452;19975;21253;20133;20279;19707;20052;18206;19161;18997
4:16:10;29.2;7081;7091;7653;1353;1696;1629;319;291;279;69;71;57;39;53;26;55;55;39;14885;15630;16176;5295;3022;4890;1226;1268;1547;326;394;354;64;78;64;31;32;40;19984;20438;20759;12014;12264;13008;4581;5093;3825;1269;1320;1367;506;375;561;114;124;91;23424;22499;22336;15779;17076;17876;9046;8881;8259;3523;4115;4222;1162;1107;1255;391;362;280;21755;22689;22570;19381;20923;20209;14127;14067;14617;6202;5992;6183;2667;2977;2673;1672;1094;1125;21312;21009;21555;22516;23545;21958;23695;23143;24056;18264;17357;18117;9588;10042;9761;4932;5037;5515;12104;9833;12906;18176;19187;17459;20710;19250;19710;20049;21295;20270;20480;19804;20259;18077;19062;19066
4:19:10;29.2;7126;7128;7710;1372;1700;1633;304;308;287;61;65;60;39;25;32;36;46;52;14769;15646;16198;5275;3024;4856;1226;1279;1555;327;371;368;66;61;72;38;51;33;20072;20505;20930;11739;12337;13134;4619;5203;3858;1279;1307;1365;503;381;577;132;123;101;23864;22602;22075;15659;16854;18151;9105;8841;8288;3540;4102;4187;1182;1098;1299;374;359;265;21670;22979;23174;19434;20977;20337;14458;14223;14581;6163;6031;6198;2644;3040;2708;1655;1125;1128;21371;21067;21530;22328;23453;22325;23952;23337;23729;18249;17515;18027;9661;10196;9871;4927;5064;5532;12161;10045;13204;18244;19269;17477;20795;19707;19768;20241;21687;20655;20420;19720;20320;18484;19487;18967
4:22:10;29.2;7179;7011;7741;1363;1700;1615;307;305;285;78;67;75;38;27;35;35;41;34;14830;15730;16380;5225;3073;4836;1220;1276;1536;331;401;351;80;75;79;34;36;34;20165;20549;20863;12049;12175;13184;4553;5128;3872;1275;1315;1355;510;398;564;112;113;92;23779;22705;22398;15873;17002;18052;9042;8980;8374;3554;4084;4229;1164;1105;1266;389;373;295;21871;23316;22910;19533;21005;20307;14432;14241;14773;6301;5995;6241;2705;2998;2704;1696;1105;1141;21497;21207;21652;22543;23803;22435;23727;23380;23991;18586;17495;18184;9693;10204;9963;4918;5015;5475;12302;10157;13244;18364;19543;17659;21008;19797;19804;20518;21710;20375;20561;20078;20476;18565;19592;19410
4:25:10;29.2;7227;7161;7693;1382;1687;1632;315;303;285;57;70;68;42;37;42;44;48;55;14750;15431;16167;5281;3041;4910;1226;1277;1564;328;406;346;90;73;66;35;43;27;19869;20286;20807;11983;12388;13180;4543;5203;3885;1280;1308;1386;506;385;572;134;128;110;23891;22934;22465;16076;17207;18312;9203;8972;8384;3540;4109;4161;1169;1088;1305;391;379;291;21764;23480;23265;19376;21139;20288;14481;14403;14764;6244;6038;6322;2681;3002;2691;1678;1110;1141;21767;21446;21574;22696;23846;22744;23909;23694;23982;18669;17626;18354;9679;10168;9962;4883;5051;5596;12497;10361;13422;18601;19617;17717;21244;19757;20275;20503;21686;20752;20676;20431;20395;18653;19733;19494
4:28:10;29.2;7093;7180;7715;1364;1680;1594;304;301;287;68;77;66;50;34;41;32;36;36;14795;15615;15970;5271;3051;4885;1218;1272;1552;335;395;361;63;77;78;35;46;47;19894;20430;20892;12114;12240;13240;4612;5181;3922;1280;1331;1368;510;389;560;131;121;103;23994;23145;22289;15926;17074;18178;9077;9037;8433;3527;4098;4216;1168;1094;1263;377;366;286;21976;23273;23350;19397;20986;20296;14695;14600;14923;6220;6026;6229;2716;2984;2709;1699;1113;1143;21585;21499;21565;22758;24067;22562;24229;23839;24387;18642;17827;18331;9643;10177;10006;4881;5084;5603;12579;10370;13467;18731;19652;17941;21373;19945;20354;20620;21971;21039;20972;20657;20621;18726;19906;19740
4:31:10;29.2;7237;7243;7772;1375;1693;1624;313;295;290;76;74;56;52;32;37;36;41;47;14911;15741;16183;5397;3082;4902;1227;1277;1563;334;379;341;75;68;74;38;30;40;20030;20494;20937;12021;12369;13311;4576;5244;3909;1298;1338;1384;523;403;556;123;113;98;24184;23287;22310;15889;17024;18318;9186;9060;8366;3567;4131;4202;1162;1075;1283;388;359;282;22490;23609;23313;19473;21163;20599;14693;14599;15071;6244;6023;6231;2710;3036;2712;1698;1126;1134;21653;21669;21912;22862;23871;22833;24271;24164;24569;18658;17928;18638;9716;10247;9856;4957;5085;5609;12734;10493;13604;18804;19738;17917;21534;19949;20409;20777;22107;21166;21036;20514;21134;18956;20068;19813
4:34:10;29.2;7191;7145;7784;1377;1724;1622;320;310;295;66;69;68;47;40;49;43;26;39;14694;15790;16272;5283;3060;4835;1230;1293;1552;324;377;355;77;75;71;43;48;36;20012;20523;20975;11945;12464;13285;4579;5227;3916;1280;1333;1353;521;382;575;128;116;89;24357;23515;22226;16010;17189;18481;9178;8995;8407;3544;4091;4196;1184;1088;1283;394;385;285;22067;23416;23234;19579;21094;20234;14689;14484;15203;6325;6092;6320;2706;3006;2708;1691;1137;1144;21975;21607;21906;22844;24073;22982;24343;23856;24733;18557;17961;18478;9825;10324;9941;4964;5084;5583;12789;10782;13672;18832;20015;18169;21387;20052;20387;21105;22255;21098;21236;20737;20900;19218;20223;19936
4:37:10;29.2;7155;7218;7773;1370;1690;1605;306;306;275;75;79;75;34;45;32;35;48;33;14851;15888;16336;5259;3086;4957;1205;1306;1554;324;385;340;75;80;71;41;47;27;20090;20560;21057;12037;12579;13247;4576;5181;3884;1275;1330;1405;502;399;574;123;125;108;24670;23349;22698;16037;17223;18425;9303;9039;8541;3567;4181;4263;1175;1111;1277;404;364;290;22395;23664;23499;19410;21125;20557;14938;14680;15243;6290;6075;6225;2712;3024;2707;1701;1118;1142;21882;21728;22373;22937;24329;23289;24558;24314;24906;18989;18219;18547;9905;10391;9944;4912;5137;5614;12959;10858;13922;19096;20065;18185;21938;20430;20380;21286;22461;21478;21328;20978;21241;19416;20339;20193
4:40:10;29.2;7313;7343;7801;1384;1733;1634;321;290;279;58;62;71;45;52;45;39;28;38;15020;15775;16545;5334;3071;4913;1217;1286;1536;325;391;357;80;69;63;42;45;39;20130;20687;21233;12111;12458;13421;4615;5172;3912;1277;1332;1363;496;407;564;136;115;93;24494;23545;22661;16182;17199;18348;9335;9048;8426;3522;4159;4260;1178;1079;1282;385;371;297;22424;23906;23449;19234;21311;20525;15016;14646;15287;6259;6102;6265;2687;3022;2710;1684;1123;1141;22006;21694;21956;23240;24559;23168;24552;24168;25162;18971;18161;18787;9782;10420;10000;4945;5107;5626;13062;10964;14065;19389;20339;18375;21818;20364;20430;20985;22580;21503;21472;21229;21134;19460;20427;20273
4:43:10;29.2;7332;7406;7849;1383;1732;1654;324;309;286;66;72;71;53;36;42;53;37;35;14957;15890;16483;5391;3101;4903;1220;1276;1572;326;394;361;79;78;71;44;44;42;20174;20777;20901;11991;12535;13425;4571;5265;3890;1287;1350;1355;517;399;578;122;107;92;24568;23714;22609;16275;17208;18537;9328;9151;8536;3541;4146;4259;1186;1077;1275;397;383;294;22421;23917;23781;19743;21184;20519;15102;14829;15376;6314;6131;6297;2708;3049;2718;1715;1113;1146;22134;21729;22503;23276;24660;23359;24933;24494;25099;18945;18289;18824;9933;10459;10129;4980;5158;5623;13289;11099;14170;19354;20303;18459;21792;20512;21106;21174;22730;21944;21495;21050;21125;19274;20785;20427
4:46:10;29.2;7334;7327;7852;1376;1722;1647;334;305;298;77;67;69;58;49;43;42;40;39;15038;16223;16496;5367;3069;4978;1216;1288;1560;331;399;356;77;79;69;39;29;26;20269;20897;21165;12335;12465;13491;4555;5246;3992;1275;1355;1376;502;384;561;113;120;101;24564;23538;22572;16191;17271;18490;9376;9154;8599;3584;4127;4249;1171;1109;1301;390;377;294;22476;24166;23647;19706;21192;20692;15178;15036;15414;6357;6172;6287;2729;3059;2744;1693;1138;1158;22199;22181;22418;23543;24813;23417;24810;24606;25160;19374;18264;18953;9832;10494;10153;4976;5119;5642;13365;11164;14152;19548;20600;18636;21904;20766;20932;21468;22858;21754;21363;21372;21599;19663;20827;20262
4:49:10;29.2;7385;7348;7773;1385;1721;1647;302;304;282;68;71;59;47;48;43;42;40;35;14953;16037;16645;5380;3102;5009;1226;1290;1561;331;418;362;79;78;74;38;35;32;20141;20638;21171;12045;12509;13440;4642;5254;3911;1293;1327;1379;503;386;584;114;116;109;24774;23867;22916;16145;17383;18454;9375;9176;8580;3610;4124;4231;1185;1095;1297;391;377;307;22727;24238;23916;19828;21222;20509;15213;14881;15459;6297;6161;6242;2713;3041;2722;1684;1114;1143;22296;22017;22858;23677;24955;23340;24979;24612;25216;19244;18375;19050;9921;10420;10118;4989;5170;5577;13544;11440;14414;19557;20639;18605;22287;20561;21019;21493;23065;22008;21583;21476;21870;19672;20850;20625
4:52:10;29.2;7311;7338;7752;1384;1722;1637;309;292;282;78;79;66;42;50;52;41;43;53;14929;16040;16563;5437;3117;4989;1221;1304;1549;345;391;345;73;77;76;36;37;27;20210;20801;21107;12177;12572;13521;4625;5218;3918;1286;1335;1363;511;394;575;129;116;100;24814;23771;22663;16199;17153;18532;9272;9181;8654;3550;4140;4295;1193;1090;1281;396;376;307;22767;24130;23982;19665;21307;20589;15304;14879;15557;6316;6152;6347;2686;3014;2730;1702;1135;1170;22476;22186;22592;23581;25026;23598;25127;24721;25211;19477;18507;18918;9918;10501;10093;4957;5167;5579;13706;11473;14426;19741;20707;18798;22495;21048;20929;21798;22775;21820;21520;21631;22110;19606;20853;20674
4:55:10;29.2;7372;7449;7961;1401;1739;1644;323;315;290;59;82;72;47;49;48;46;36;38;15189;15922;16598;5421;3121;5070;1234;1305;1567;336;395;358;74;82;81;38;40;54;20433;20950;21192;12267;12539;13487;4664;5240;3946;1298;1334;1405;521;401;588;124;130;100;25128;23793;22657;16374;17442;18464;9437;9267;8655;3560;4149;4215;1171;1108;1291;385;378;289;22757;24432;24044;19806;21347;20862;15351;15056;15857;6293;6230;6248;2719;3031;2746;1702;1129;1141;22605;22162;22768;23874;25065;23812;25247;24920;25662;19369;18535;19181;9949;10498;10303;5003;5203;5615;13640;11524;14567;19734;20793;18966;22279;21087;21086;21557;23154;22064;22027;21573;22024;19980;20871;20744
4:58:10;29.2;7415;7439;7945;1391;1722;1661;314;300;297;74;70;74;30;42;36;37;36;49;15117;16118;16875;5464;3132;5047;1217;1300;1583;334;373;360;72;84;77;30;49;34;20360;20818;21281;12283;12635;13473;4644;5267;3926;1291;1356;1368;512;390;569;131;136;97;24824;24133;22848;16600;17368;18550;9527;9324;8637;3554;4130;4264;1178;1096;1278;388;371;300;22952;24630;24401;19732;21569;20768;15104;15282;15694;6393;6247;6333;2712;3028;2748;1700;1126;1159;22680;22421;22559;24039;25190;23946;25290;24681;25413;19671;18636;19250;10027;10504;10231;4991;5166;5640;13974;11756;14674;20062;20891;18948;22370;21122;21242;21861;23115;22186;21855;21850;21929;19899;21288;21040
5:01:10;29.2;7446;7488;7884;1411;1738;1648;321;309;285;71;74;65;35;41;39;37;29;33;15266;16006;16760;5495;3161;5054;1223;1299;1575;331;381;365;78;77;76;32;58;29;20308;20801;21441;12188;12665;13485;4656;5339;3947;1300;1319;1394;521;397;564;132;116;101;24971;24075;22910;16403;17599;18631;9540;9172;8680;3552;4162;4214;1175;1098;1292;392;377;303;23088;24507;24508;19886;21425;20649;15469;15393;15866;6383;6154;6407;2724;3063;2735;1698;1139;1145;22708;22629;22834;24117;25519;24154;25207;24769;25630;19581;18669;19384;10093;10600;10229;5032;5205;5715;13938;11761;14853;19903;20959;19165;22607;21052;21329;21779;23325;22301;22110;21986;22137;20195;21151;20993
5:04:10;29.2;7504;7486;7990;1401;1737;1675;322;303;298;90;83;69;33;48;41;39;41;49;15215;16218;16902;5441;3182;5050;1233;1310;1556;340;398;365;92;69;75;43;45;34;20355;20763;21251;12351;12768;13690;4687;5329;3953;1298;1358;1393;514;395;570;115;130;104;25419;24334;23009;16324;17666;18815;9562;9396;8770;3561;4198;4318;1181;1102;1320;386;376;305;23131;24826;24136;19776;21566;20798;15479;15428;15964;6418;6186;6342;2769;3059;2757;1710;1137;1150;22818;22416;22805;24048;25329;24122;25561;25385;25811;19606;18728;19383;10092;10595;10345;5031;5173;5736;14145;11896;15080;19962;20943;19282;22919;21332;21776;21965;23479;22356;22162;22060;22196;20105;21371;21261
5:07:10;29.2;7478;7400;7969;1404;1744;1662;309;309;294;77;80;74;41;48;41;49;48;25;15180;16054;16863;5433;3138;5076;1243;1298;1577;345;404;366;85;75;75;47;51;27;20532;20829;21327;12147;12564;13603;4689;5292;3994;1285;1327;1387;534;382;564;111;116;105;25053;24389;22830;16506;17609;18850;9653;9426;8810;3601;4110;4271;1191;1084;1298;408;364;289;23285;24419;24380;19970;21491;20930;15735;15434;16002;6410;6137;6354;2731;3075;2762;1703;1127;1157;22946;22647;22841;24300;25257;24299;25763;25296;25706;19689;18708;19335;10127;10630;10324;5079;5220;5634;14038;12119;15035;20227;21318;19299;22891;21190;21636;22116;23645;22474;22346;22049;22192;20375;21612;21335
5:10:10;29.2;7420;7481;7950;1392;1730;1634;320;301;299;69;83;73;54;57;42;33;36;44;15246;16208;16764;5506;3168;5128;1245;1301;1576;341;391;347;81;78;80;42;52;51;20391;20945;21314;12357;12685;13788;4666;5306;3999;1309;1349;1386;519;394;574;115;123;93;25441;24394;22776;16593;17761;18727;9562;9380;8801;3585;4212;4256;1187;1093;1299;392;377;298;23212;24770;24356;20050;21751;21110;15677;15503;16135;6401;6212;6398;2737;3046;2742;1731;1140;1160;23055;22949;23242;24263;25418;24408;25880;25567;26080;19993;18860;19761;10048;10646;10377;5080;5259;5739;14294;12191;15113;20358;21285;19484;22693;21262;21741;22282;23766;22621;22339;22063;22158;20551;21469;21486
5:13:10;29.2;7508;7533;8090;1400;1773;1670;319;308;299;73;82;77;34;33;44;51;33;43;15292;16320;16778;5490;3194;5118;1244;1301;1574;355;389;342;81;81;79;54;39;46;20737;21321;21633;12595;12840;13960;4701;5409;4023;1307;1345;1381;509;398;571;117;130;96;25563;24616;23033;16745;17667;18892;9645;9386;8793;3596;4195;4246;1176;1095;1307;386;370;296;23465;24950;24703;19935;21747;20937;15757;15418;16129;6381;6235;6485;2702;3052;2752;1712;1134;1170;23005;22916;22918;24545;25811;24462;26110;25455;26262;19926;19113;19643;10240;10730;10351;5014;5200;5664;14283;12354;15220;20484;21489;19518;22954;21635;21826;22276;23791;22686;22556;22227;22553;20619;21707;21408
5:16:10;29.2;7589;7543;8080;1415;1748;1656;329;317;294;69;70;82;55;35;38;35;46;47;15416;16444;16747;5577;3151;5124;1239;1298;1557;323;399;367;88;82;82;34;60;44;20655;21071;21697;12589;12841;13697;4787;5319;4037;1300;1348;1422;510;396;585;130;124;91;25604;24821;22807;16762;17614;18841;9775;9464;8857;3572;4168;4337;1199;1096;1307;382;358;290;23264;24915;24615;19844;21666;21039;15712;15624;16183;6456;6192;6448;2722;3053;2739;1728;1128;1163;23044;22993;23444;24391;25832;24349;26150;25303;26184;20304;19049;19771;10135;10708;10385;5049;5206;5697;14518;12326;15353;20364;21714;19734;23151;21676;22006;22684;24194;22741;22513;22479;22763;20722;21959;21734
5:19:10;29.2;7492;7513;8055;1402;1738;1656;314;311;288;68;70;64;37;51;42;40;46;34;15407;16296;16907;5559;3174;5185;1249;1300;1588;334;402;369;88;82;78;43;46;53;20777;21258;21295;12435;12925;13889;4697;5359;4076;1304;1340;1389;521;405;564;126;126;107;25583;24696;23019;16758;17714;19083;9661;9588;8851;3606;4156;4298;1178;1095;1305;392;390;297;23599;24972;24919;20117;21761;21211;16050;15682;16267;6421;6247;6428;2735;3052;2755;1723;1124;1169;23156;23026;23310;24643;25784;24673;26083;25774;26312;20116;18872;19874;10155;10728;10464;5061;5226;5733;14658;12613;15539;20328;21732;19741;23004;21772;22008;22584;23767;23170;22796;22671;22794;20700;21930;21780
5:22:10;29.2;7640;7635;8129;1400;1745;1688;319;301;294;86;89;60;48;53;50;43;41;46;15638;16396;17046;5546;3192;5199;1255;1285;1596;339;396;356;83;84;76;46;44;29;20877;21163;21507;12512;12705;13823;4733;5349;4053;1296;1330;1418;514;400;556;126;123;110;25539;24711;23229;16850;17839;18962;9856;9579;8896;3598;4194;4317;1213;1107;1294;404;385;298;23621;24960;24839;20120;21831;21217;15926;15885;16416;6467;6321;6373;2707;3054;2747;1708;1137;1161;23102;22976;23324;24575;26262;24729;26389;25628;26412;19993;19328;19836;10257;10846;10541;5061;5217;5702;14643;12684;15398;20529;21805;19719;23477;21806;22182;22662;24157;22814;22887;22987;22847;20894;22020;21519
5:25:10;29.2;7678;7685;8045;1409;1767;1665;330;305;309;86;78;82;31;53;53;36;45;37;15344;16531;17205;5568;3225;5182;1249;1305;1585;338;401;365;88;83;75;48;46;33;20525;21016;21553;12532;12926;13837;4698;5394;4030;1298;1357;1384;516;409;567;127;136;87;25816;24864;23131;16888;18048;18955;9767;9512;9030;3610;4167;4294;1182;1106;1308;401;386;305;23637;25281;25067;20084;21734;21305;16022;15824;16353;6444;6194;6520;2747;3097;2777;1730;1152;1163;23568;23365;23652;25055;26099;24860;26497;26060;26607;20323;19152;20195;10304;10778;10455;5105;5276;5753;14680;12654;15708;21061;21637;19948;23328;22125;22337;22925;24079;23319;23093;22702;23048;21147;22106;22088
5:28:10;29.2;7686;7713;8193;1420;1775;1695;328;303;297;78;88;83;57;39;45;41;57;39;15650;16413;17138;5637;3191;5163;1256;1320;1586;339;399;365;82;86;77;35;56;32;20763;21187;21412;12591;12852;13758;4759;5370;4065;1308;1363;1400;513;388;575;120;133;98;25968;25044;22815;17082;17942;19058;9893;9576;9006;3590;4183;4289;1180;1109;1318;409;378;304;23770;25293;24981;20147;21954;21224;16151;15993;16474;6563;6252;6481;2721;3094;2735;1717;1145;1175;23697;23201;23798;24896;26400;24949;26410;25914;26864;20530;19349;20133;10394;10909;10523;5132;5289;5764;14670;13010;15782;20846;21808;20088;23481;21977;22494;22724;24266;23368;22831;22987;23055;21144;22321;21967
5:31:10;29.2;7692;7738;8176;1411;1769;1669;326;298;295;79;91;70;55;43;43;39;41;46;15724;16650;17247;5642;3195;5226;1235;1309;1588;348;382;363;83;81;87;45;65;53;20821;21185;21523;12531;13011;13963;4777;5341;4059;1311;1348;1408;538;386;573;137;120;101;26167;25011;23252;16894;18050;19127;9843;9692;8955;3606;4181;4321;1202;1106;1307;400;380;293;23777;25381;25153;20243;21914;21039;16011;16046;16618;6581;6269;6488;2742;3074;2751;1712;1148;1172;23471;23201;23918;24860;26206;24823;26435;26070;26768;20352;19536;20164;10311;10821;10537;5130;5234;5739;15040;12948;15835;20866;21814;20040;23489;22152;22303;22843;24312;23287;22953;23001;22964;20999;22304;22057
5:34:10;29.2;7568;7663;8170;1391;1758;1682;330;311;297;78;87;75;52;37;45;44;51;41;15581;16441;17090;5568;3242;5187;1237;1294;1595;338;394;364;96;81;77;50;54;29;20796;21409;21739;12730;12983;13892;4718;5426;4075;1314;1356;1409;531;386;585;126;130;110;26275;25288;23008;17161;18143;19290;10023;9657;9027;3621;4235;4307;1191;1115;1320;402;387;301;23950;25487;25125;20164;21919;21247;16310;16086;16727;6535;6267;6451;2773;3097;2755;1741;1158;1171;23775;23570;23884;24984;26283;25115;26462;26080;26926;20516;19800;20112;10359;10899;10567;5135;5340;5757;14922;13197;15974;20982;21772;20102;23595;21965;22558;23132;24667;23437;22942;22900;23274;21318;22519;22509
5:37:10;29.2;7689;7705;8203;1427;1771;1677;320;311;301;92;79;70;52;43;48;47;47;44;15830;16528;17098;5626;3253;5246;1242;1305;1594;338;396;364;89;85;76;43;48;49;20726;21380;21804;12540;12951;14174;4769;5404;4075;1319;1344;1420;514;410;574;121;122;109;26377;25194;23474;16878;18061;19429;9972;9749;9139;3636;4203;4296;1203;1103;1330;413;367;305;24171;25351;25272;20349;22123;21455;16294;15937;16574;6571;6357;6503;2747;3094;2753;1722;1145;1167;23481;23650;23784;25059;26452;25387;26620;26196;26713;20495;19620;20181;10406;10871;10485;5144;5350;5784;15252;13252;15799;21036;22067;20195;23564;22293;22383;23135;24601;23389;23096;23028;23100;21338;22627;22543
5:40:10;29.2;7766;7700;8235;1414;1765;1690;312;321;298;89;92;81;55;51;43;43;40;57;15518;16926;17267;5752;3240;5237;1250;1325;1569;345;400;355;86;75;81;38;48;31;21142;21522;21843;12510;13085;14077;4761;5388;4125;1297;1339;1419;523;403;563;130;127;103;26217;25337;23107;17059;18115;19354;9954;9778;9071;3618;4192;4313;1203;1118;1319;402;390;300;24182;25537;25397;20285;21983;21272;16428;16026;16779;6552;6371;6469;2722;3099;2779;1736;1151;1172;23889;23666;24043;25323;26395;25210;26645;26670;26990;20690;19867;20274;10477;11064;10590;5121;5325;5785;15289;13293;16143;21109;22197;20283;23709;22606;22776;23331;24678;23525;23265;23104;23667;21507;22700;22534
5:43:10;29.2;7748;7731;8295;1426;1781;1682;327;305;294;75;89;78;38;50;52;43;47;45;15723;16618;17352;5764;3269;5227;1266;1288;1579;345;387;364;96;90;87;49;45;53;21032;21457;22002;12719;13117;14190;4743;5455;4054;1295;1344;1413;519;387;569;128;129;92;26247;25449;23299;17065;18203;19430;10121;9906;9064;3633;4169;4359;1190;1114;1349;394;379;305;24161;25629;25198;20267;22308;21629;16352;16141;16785;6536;6315;6465;2748;3093;2770;1750;1143;1171;23697;23599;24288;25312;26501;25363;26555;26418;27004;20501;19720;20468;10387;11003;10652;5168;5288;5767;15303;13361;16312;21372;22274;20539;24006;22463;22733;23163;24693;23697;23416;23331;23350;21555;22855;22679
5:46:10;29.2;7761;7791;8230;1423;1750;1695;333;302;292;94;85;90;53;53;42;40;37;42;15712;16736;17311;5713;3270;5288;1265;1326;1575;344;406;369;79;85;91;49;54;54;20791;21442;22038;12839;13018;14124;4841;5393;4066;1311;1346;1425;537;404;583;139;128;102;26513;25595;23445;17016;18299;19445;10131;9865;9159;3650;4189;4327;1182;1106;1310;399;391;296;24356;25691;25479;20176;22144;21367;16408;16067;16793;6540;6333;6473;2763;3087;2779;1750;1141;1154;23764;23478;23964;25259;26665;25150;26739;26629;26936;20436;19745;20418;10496;11014;10706;5183;5308;5797;15229;13478;16406;21407;22515;20433;24170;22505;22785;23325;25090;23903;23263;23455;23542;21681;22815;22736
5:49:10;29.2;7801;7872;8265;1430;1787;1693;325;307;295;72;100;79;56;55;41;44;40;38;15924;16932;17348;5744;3249;5213;1253;1302;1596;337;393;372;87;86;89;42;31;47;21111;21765;22024;12729;12935;14218;4806;5461;4078;1323;1360;1412;524;418;577;130;116;107;26361;25371;23258;17135;18163;19435;10116;9834;9127;3647;4196;4356;1204;1114;1308;400;384;305;24229;25834;25482;20543;21900;21436;16361;16104;16817;6608;6376;6604;2783;3074;2740;1729;1146;1188;24053;23775;24039;25499;26944;25465;27101;26469;27153;20847;19776;20810;10554;11118;10694;5153;5339;5854;15521;13684;16457;21370;22245;20422;24151;22576;22723;23724;24892;23959;23303;23411;23694;21803;23000;23105
5:52:10;29.2;7829;7803;8373;1435;1787;1691;330;315;305;84;103;83;43;44;30;47;42;40;15921;16887;17352;5725;3295;5285;1243;1312;1586;348;405;361;92;91;83;46;44;40;20979;21563;21980;12747;13170;14254;4797;5502;4061;1309;1364;1399;509;412;580;133;122;108;26255;25426;23422;17237;18252;19200;10086;9878;9271;3649;4200;4314;1210;1126;1311;407;373;315;24445;25568;25569;20628;22044;21340;16481;16297;16828;6654;6429;6555;2774;3111;2800;1749;1150;1177;24100;23847;24388;25592;26680;25639;27214;26535;27296;20846;19847;20808;10464;11051;10803;5196;5356;5797;15665;13748;16438;21577;22540;20693;24071;22697;22776;23554;25007;23804;23583;23843;23752;21629;22818;22950
5:55:10;29.2;7915;7943;8408;1440;1807;1723;324;312;306;81;86;91;54;51;45;41;38;48;15905;16980;17436;5820;3307;5308;1253;1328;1588;320;408;376;90;84;90;46;45;53;21089;21525;22089;12915;13179;14340;4794;5440;4090;1312;1370;1400;523;397;580;141;124;101;26604;25843;23419;17120;18394;19407;10114;9866;9191;3633;4225;4348;1205;1102;1301;408;384;306;24470;26030;25970;20382;22053;21685;16598;16234;16939;6593;6364;6585;2763;3099;2806;1750;1150;1194;24317;23893;24244;25537;26885;25539;27327;26683;27384;20951;19943;20685;10490;11080;10696;5175;5403;5879;15842;13735;16604;21544;22225;20916;24311;22819;23219;23517;25215;24118;23558;24006;24058;21829;22930;22929
5:58:10;29.2;7812;7891;8344;1437;1808;1705;324;319;296;88;104;85;61;41;63;32;47;54;15811;16951;17376;5782;3298;5296;1258;1311;1593;347;393;370;91;92;90;45;48;54;21326;21604;22178;12798;13013;14388;4829;5477;4148;1333;1349;1398;519;413;575;119;133;104;26701;25565;23519;17348;18421;19714;10154;9986;9211;3720;4248;4351;1202;1103;1316;415;384;305;24621;25919;26107;20526;22258;21658;16658;16358;17080;6688;6401;6591;2798;3121;2805;1764;1150;1172;24139;24018;24161;25652;27093;25799;27059;26797;27282;20681;19926;20645;10655;11146;10730;5223;5379;5857;16039;13890;16496;21324;22742;20704;24391;22708;23089;23706;25387;23996;23785;23850;23908;22124;23166;22942
6:01:10;29.2;7913;7924;8488;1452;1784;1709;337;309;293;85;101;99;58;44;49;30;40;49;15996;17050;17572;5826;3289;5331;1262;1319;1612;330;410;362;89;90;94;48;53;41;21077;21794;22341;12796;13140;14175;4821;5454;4127;1313;1365;1430;521;398;581;126;127;100;26411;26035;23484;17255;18314;19623;10133;9976;9258;3647;4267;4395;1217;1123;1303;408;386;305;24328;26421;25903;20652;22421;21734;16744;16310;16949;6623;6399;6631;2762;3112;2781;1762;1170;1171;23937;24160;24340;25737;27173;25841;27302;27057;27752;21136;20151;20753;10604;11146;10730;5253;5399;5851;15909;13922;16846;21725;22840;20778;24554;23200;23151;23729;25203;23993;23843;23829;24038;22018;23297;22983
6:04:10;29.2;7927;7898;8480;1436;1809;1714;336;312;291;96;100;106;73;70;45;43;48;55;15852;17004;17606;5790;3297;5381;1254;1323;1596;339;384;366;85;88;99;44;50;53;21124;21819;22205;12931;13280;14346;4824;5508;4135;1311;1363;1417;522;394;580;138;125;103;26459;25728;23727;17376;18467;19438;10278;10013;9210;3655;4235;4358;1212;1111;1322;407;396;313;24594;26229;26006;20892;22292;21623;16756;16259;17178;6676;6361;6642;2779;3089;2765;1759;1148;1174;24130;24111;24441;25920;27137;25864;27301;26609;27647;21086;20029;20733;10538;11260;10843;5257;5403;5905;15911;13963;16904;21949;22774;20779;24468;23121;23301;23631;25487;24582;24002;23772;24047;22162;23370;22995
6:07:10;29.2;7926;7938;8435;1437;1790;1725;329;310;300;91;97;86;48;51;49;41;42;41;16039;17163;17664;5816;3282;5422;1250;1316;1600;335;410;361;98;93;97;48;52;50;21150;21816;22160;12982;13166;14370;4852;5543;4134;1303;1379;1412;520;398;573;132;123;96;26830;25733;23351;17380;18541;19582;10219;10024;9328;3628;4245;4369;1201;1124;1317;421;385;305;24646;25906;26141;20624;22425;21546;16816;16293;16962;6600;6421;6592;2760;3091;2792;1765;1160;1186;24187;23907;24453;25774;27193;25930;27307;27141;27541;21118;19940;20879;10624;11123;10903;5232;5457;5879;15898;14249;16778;21962;22974;21109;24301;22813;23344;23962;25510;24324;24104;24334;24268;22295;23532;23285
6:10:10;29.2;7904;8001;8468;1443;1811;1721;310;311;302;96;115;90;63;55;49;49;36;45;16194;17136;17643;5847;3336;5390;1284;1314;1610;332;398;362;96;94;98;60;55;48;21348;21663;22179;12959;13267;14443;4817;5527;4135;1329;1383;1416;537;413;585;132;128;111;26956;25611;23353;17519;18538;19635;10298;10056;9434;3648;4268;4314;1207;1105;1319;415;388;303;24828;26299;25870;20741;22383;21819;16979;16498;17203;6728;6501;6693;2788;3103;2793;1779;1168;1192;24545;24185;24756;25771;27358;25824;27597;26964;27476;21170;20192;20893;10572;11187;10905;5239;5420;5936;16112;14354;16912;22029;22790;21071;24657;23156;23647;24047;25397;24389;24155;23985;24263;22346;23599;23407
6:13:10;29.2;7990;8045;8562;1450;1832;1729;322;318;294;102;112;94;62;46;57;48;42;36;16002;17199;17609;5889;3341;5448;1263;1325;1598;353;398;370;84;94;98;51;56;58;21263;21827;22305;12992;13395;14368;4845;5513;4169;1315;1362;1420;525;410;571;126;128;109;26845;25887;23300;17512;18329;19742;10265;10076;9373;3719;4244;4401;1213;1130;1320;411;393;313;24828;26293;26093;20885;22504;21779;16946;16438;17276;6683;6398;6685;2782;3105;2806;1765;1172;1190;24562;24503;24523;26297;27267;26044;27596;27347;27409;21233;20449;20910;10749;11179;10851;5255;5389;5881;16152;14249;16783;22029;23073;21181;24891;23043;23542;24051;25596;24563;24398;24247;24323;22213;23536;23468
6:16:10;29.2;8018;8160;8486;1453;1804;1704;331;316;296;98;112;101;59;69;47;44;44;47;16146;17248;17630;5915;3338;5441;1265;1319;1618;341;398;364;92;93;93;58;65;51;21380;22019;22091;13049;13279;14497;4901;5449;4097;1325;1359;1403;523;409;578;132;129;112;26650;25956;23506;17454;18597;19954;10343;10105;9325;3673;4251;4387;1221;1127;1319;429;394;306;24992;26635;26206;20542;22583;21947;16782;16448;17254;6692;6482;6644;2774;3104;2799;1802;1167;1176;24461;24410;24387;26071;27271;26075;27612;27421;27685;21423;20154;20893;10778;11346;10927;5298;5468;5905;16279;14436;17071;22058;23125;21254;24849;23246;23741;24005;25686;24425;24283;24244;24248;22568;23578;23592
6:19:10;29.2;8055;8066;8473;1449;1803;1694;326;308;309;95;126;95;52;67;52;37;46;50;16162;17028;17958;5925;3350;5518;1260;1349;1600;346;401;358;94;88;101;50;53;60;21515;21712;22179;13060;13341;14540;4901;5538;4164;1320;1389;1405;529;403;585;126;124;107;27080;26232;23884;17627;18621;19884;10399;10221;9402;3691;4257;4356;1212;1123;1343;419;383;331;24744;26607;26063;20824;22522;21992;17171;16632;17110;6720;6523;6735;2773;3143;2805;1782;1167;1210;24419;24406;24694;26183;27267;26056;27863;27300;27834;21429;20460;21076;10745;11302;10932;5336;5497;5946;16410;14413;17158;22323;23236;21179;24635;23408;23549;24322;25754;24724;24448;24375;24245;22521;23701;23469
6:22:10;29.2;8153;8071;8665;1469;1831;1723;331;308;300;105;142;110;57;57;46;46;40;55;16221;17267;17703;5951;3379;5453;1263;1320;1600;346;400;373;98;98;99;58;60;48;21313;21863;22360;13166;13354;14551;4867;5568;4172;1321;1378;1404;535;414;600;124;131;119;26839;26185;23531;17564;18583;19790;10459;10232;9478;3692;4231;4404;1209;1146;1344;428;391;307;24957;26351;26461;20897;22318;21869;16948;16310;17236;6736;6498;6623;2775;3114;2821;1802;1166;1196;24437;24277;24948;26364;27277;26371;27666;27325;27922;21589;20377;21142;10746;11346;10962;5311;5429;5902;16514;14545;17128;22330;23404;21304;25133;23431;23488;24277;25732;24765;24282;24538;24408;22448;23555;23815
6:25:10;29.2;8143;8218;8536;1463;1821;1721;319;302;309;120;140;116;64;56;51;42;42;43;16283;17241;17910;5911;3344;5478;1247;1337;1612;340;391;368;92;84;99;56;63;39;21463;22157;22308;13213;13481;14578;4879;5517;4165;1331;1372;1437;531;415;597;130;139;120;26976;26063;23790;17514;18582;19843;10510;10301;9459;3696;4303;4360;1208;1147;1333;424;401;320;25269;26800;26263;21026;22805;21937;17033;16513;17500;6730;6467;6627;2763;3125;2833;1793;1167;1220;24857;24743;24951;26437;27880;26180;27826;27431;28187;21662;20466;21212;10658;11302;11060;5299;5457;5964;16574;14691;17174;22057;23119;21419;24861;23457;23549;24291;25728;24743;24320;24621;24518;22728;24037;23683
6:28:10;29.2;8140;8112;8699;1465;1823;1723;330;314;296;115;140;110;65;65;56;47;50;33;16192;17204;17885;5956;3327;5465;1271;1334;1607;338;399;369;102;100;98;60;61;55;21416;22158;22412;13129;13359;14754;4865;5546;4177;1319;1366;1420;546;427;596;141;133;109;26932;26383;23821;17709;18620;20055;10466;10212;9500;3708;4232;4413;1217;1132;1350;418;399;320;25374;26895;26500;20882;22576;22027;17205;16637;17407;6731;6551;6754;2784;3149;2855;1810;1198;1213;24693;24266;24809;26445;27705;26357;27945;27474;28209;21462;20523;21288;10769;11395;11041;5366;5509;5994;16687;14823;17429;22608;23173;21438;24912;23364;23737;24564;26030;24625;24773;24672;24678;22772;24053;23832
6:31:10;29.2;8123;8140;8594;1453;1834;1723;324;306;298;104;144;119;79;54;46;45;43;39;16305;17305;17781;6051;3372;5517;1255;1332;1597;337;411;375;98;91;109;60;56;61;21421;21917;22664;13133;13426;14760;4916;5569;4162;1330;1380;1425;551;413;602;142;131;122;27302;26425;23832;17723;18731;19910;10415;10220;9607;3712;4246;4395;1211;1151;1349;423;396;318;25286;26527;26311;20989;22635;21989;17140;16654;17410;6721;6545;6783;2821;3123;2827;1811;1179;1210;24705;24558;25031;26509;27934;26522;27993;27452;28105;21517;20667;21298;10913;11457;11036;5274;5503;6008;16661;14863;17564;22319;23254;21393;25249;23616;24003;24508;25932;24727;24570;24601;24702;22905;24019;23818
6:34:10;29.2;8139;8220;8731;1456;1833;1753;333;307;306;124;153;137;74;67;51;50;43;43;16272;17480;18076;5980;3374;5571;1273;1329;1613;341;401;369;94;95;106;66;65;65;21218;22159;22530;13223;13422;14783;4904;5564;4165;1333;1376;1422;530;413;585;146;141;104;27195;26270;23692;17901;18714;19849;10588;10285;9577;3657;4282;4404;1218;1159;1327;430;399;335;25163;26863;26575;21243;22836;22200;17041;16639;17253;6737;6587;6733;2774;3178;2830;1798;1165;1223;24654;24515;24874;26726;27675;26597;28365;27692;28336;21505;20573;21368;10996;11528;11100;5418;5482;6065;16864;15010;17458;22290;23095;21411;25058;23766;23993;24685;25909;25049;24744;24695;24819;22896;24104;23900
6:37:10;29.2;8128;8134;8639;1460;1851;1738;323;318;300;130;156;139;70;66;45;40;36;46;16254;17430;17822;6017;3363;5540;1272;1326;1631;346;400;369;95;103;116;58;72;67;21514;21976;22406;13119;13496;14562;4923;5612;4209;1330;1372;1433;535;407;586;139;142;112;27291;26209;23608;17731;18763;20048;10553;10261;9584;3677;4312;4388;1213;1155;1340;425;396;332;25318;26738;26658;21023;22979;21874;17359;16687;17371;6771;6501;6706;2798;3170;2868;1833;1189;1208;24826;24733;24918;26629;28011;26512;27903;27590;28177;21643;20742;21380;10786;11578;10980;5382;5553;6132;16852;15074;17544;22480;23411;21703;25346;23833;24084;24537;26056;24778;24624;24779;24740;22728;23922;23939
6:40:10;29.2;8166;8148;8791;1488;1838;1749;329;310;300;131;174;137;67;59;47;46;30;45;16331;17283;17940;6002;3398;5495;1275;1337;1629;340;403;367;96;112;103;63;73;67;21547;22020;22441;13243;13542;14711;4889;5593;4181;1324;1366;1412;537;415;592;130;139;116;27178;26199;24163;17753;19007;19966;10568;10365;9540;3691;4284;4375;1218;1171;1358;439;399;341;25538;26747;26577;21157;22824;21895;17191;16576;17270;6811;6560;6778;2816;3163;2863;1812;1174;1207;24904;24766;25268;26576;28109;26270;28382;27652;28341;21591;20654;21611;10957;11580;11099;5419;5580;6145;16887;15228;17743;22769;23345;21875;25005;23651;24035;24553;26017;24971;24736;24754;24850;22939;24259;24236
6:43:10;29.2;8217;8291;8778;1473;1858;1741;330;311;301;141;177;142;83;60;57;47;51;45;16309;17453;17924;6060;3416;5596;1262;1339;1621;347;402;366;101;104;113;61;76;72;21449;22009;22554;13354;13629;14821;4883;5565;4201;1327;1366;1440;533;401;590;136;142;122;27332;26412;23739;17859;19018;19867;10599;10506;9578;3727;4362;4428;1221;1167;1342;438;420;338;25461;26552;26410;21013;22876;22427;17367;16664;17541;6873;6621;6669;2804;3205;2884;1831;1188;1209;24712;24730;25192;26703;27947;26554;28182;27739;28533;21842;20661;21529;11010;11683;11158;5448;5577;6076;17014;15291;17764;22445;23402;21915;25543;23556;24000;25007;26256;25072;24644;24913;24890;23217;24430;24216
6:46:10;29.2;8233;8371;8759;1475;1865;1727;326;328;304;143;182;152;80;67;54;49;50;49;16402;17463;17857;6058;3435;5600;1269;1338;1607;352;399;367;97;103;118;74;86;64;21485;22172;22393;13276;13431;14751;4931;5651;4216;1329;1371;1434;536;424;599;135;140;128;27509;26165;24017;17834;18927;20257;10536;10489;9645;3684;4282;4414;1213;1148;1355;436;404;334;25297;27155;26363;21027;22935;22103;17378;16838;17435;6747;6607;6763;2843;3196;2853;1832;1184;1224;24972;24750;25373;26954;28088;26577;28092;27715;28527;21800;20615;21530;10894;11710;11214;5417;5596;6175;16979;15199;17620;22503;23625;21643;25406;23846;24230;24666;26072;25164;24738;24772;25144;22744;24343;24539
6:49:10;29.2;8295;8350;8823;1481;1858;1768;328;320;304;146;184;159;83;67;55;48;45;43;16307;17475;17952;6094;3383;5604;1283;1337;1615;341;409;365;109;112;114;65;86;68;21742;22244;22520;13349;13510;14823;4921;5635;4242;1334;1376;1437;542;409;595;140;156;138;27311;26239;23965;17899;18994;20124;10636;10384;9710;3730;4314;4421;1223;1156;1370;446;425;353;25486;27303;26721;20929;22949;22190;17305;16652;17477;6823;6580;6721;2818;3193;2868;1864;1207;1226;25111;24648;25192;26736;28188;26938;28371;27683;28315;21602;20651;21576;10961;11653;11056;5504;5628;6154;17002;15376;17713;22798;23513;21723;25454;23881;24055;24682;26169;25340;24815;25025;24959;23352;24426;24128
6:52:10;29.2;8338;8258;8815;1469;1859;1765;325;317;302;153;203;164;84;68;59;51;36;46;16565;17547;17999;6056;3416;5621;1277;1333;1610;344;410;371;111;105;118;68;90;85;21537;22298;22472;13354;13569;14845;4924;5633;4255;1329;1375;1417;542;415;595;149;141;126;27512;26708;24170;17825;18958;20142;10621;10409;9673;3734;4365;4462;1227;1150;1358;452;412;360;25393;27274;26581;21070;22744;21858;17513;16797;17440;6800;6544;6755;2849;3176;2893;1877;1183;1240;25198;24728;25154;26850;28193;26702;28523;27860;28397;21723;20998;21459;11029;11553;11303;5458;5587;6099;17092;15456;17906;22775;23615;21883;25766;23992;24300;24972;26327;25211;24740;25127;25077;23296;24576;24504
6:55:10;29.2;8367;8332;8872;1478;1857;1762;338;317;314;161;196;171;92;72;63;34;46;46;16693;17335;18181;6124;3441;5620;1249;1336;1633;341;409;370;104;121;122;67;86;77;21982;22253;22364;13366;13608;14921;4936;5673;4252;1331;1381;1424;552;417;594;153;154;130;27305;26575;24162;17795;19011;20090;10595;10501;9649;3735;4335;4464;1236;1179;1375;449;423;384;25355;26898;26860;21075;22966;22357;17405;16788;17657;6875;6684;6881;2844;3238;2896;1901;1210;1242;25332;25028;25506;26789;28129;26775;28303;27958;28753;21787;20832;21551;11142;11793;11342;5487;5663;6235;17214;15602;18005;22799;23742;21954;25811;23940;24323;25026;26375;25316;25296;25281;25338;23605;24579;24141
6:58:10;29.2;8326;8340;8737;1470;1868;1777;341;314;291;164;221;179;92;74;60;46;48;40;16328;17498;18093;6099;3459;5603;1274;1338;1626;346;398;371;119;109;123;76;85;82;21592;22299;22799;13401;13715;15010;5020;5652;4242;1330;1390;1425;548;433;613;140;174;136;27635;26644;24183;17953;18998;20027;10676;10444;9808;3756;4326;4428;1233;1170;1376;461;442;380;25905;27106;27101;21402;23045;22004;17385;16815;17555;6867;6637;6778;2852;3232;2909;1897;1204;1242;25122;24911;25677;27129;28200;26800;28239;28103;28430;22112;20979;21673;11106;11739;11442;5568;5742;6221;17294;15475;17873;22447;23746;22028;25243;24158;24450;25266;26642;25373;25135;25042;25047;23332;24550;24483
7:01:10;29.2;8332;8411;8876;1505;1870;1755;324;312;309;173;229;188;85;75;70;33;39;53;16450;17762;18257;6101;3416;5590;1284;1341;1639;356;411;377;115;115;129;81;89;76;21738;22582;22709;13371;13716;14877;4968;5674;4263;1332;1394;1425;549;422;599;150;167;141;27440;26632;23977;17979;19041;20128;10846;10559;9777;3741;4367;4446;1233;1176;1379;479;440;398;25527;27168;26976;21113;23002;22279;17371;16928;17618;6853;6687;6803;2873;3304;2925;1929;1191;1251;25326;25145;25571;26920;28241;26818;28330;28310;28714;22049;20896;21690;11152;11832;11300;5542;5756;6242;17376;15487;18019;22869;23881;21907;25746;23943;24341;25493;26672;25682;25365;25177;25181;23580;24528;24722
7:04:10;29.2;8323;8331;8813;1496;1875;1768;331;308;311;193;230;192;91;83;59;48;38;35;16565;17585;18024;6088;3473;5648;1270;1332;1655;343;391;367;114;122;121;76;90;88;21779;22310;22796;13292;13857;14993;4952;5678;4237;1331;1383;1437;552;430;613;161;167;141;27733;26600;24044;18032;19067;20332;10588;10646;9750;3783;4354;4463;1233;1206;1368;486;453;390;25568;27093;26864;21152;23123;22284;17582;16766;17412;6888;6656;6822;2863;3262;2902;1948;1215;1257;25312;25101;25450;26959;28434;26780;28495;28058;28764;21749;21038;21857;11097;11846;11314;5547;5740;6246;17408;15422;18165;23033;23911;22109;25719;24291;24364;25244;26439;25306;25210;25578;25006;23647;24867;24605
7:07:10;29.2;8390;8372;8919;1513;1875;1760;335;323;306;189;239;205;100;74;60;46;51;43;16471;17647;18136;6153;3475;5679;1263;1334;1628;345;409;369;113;115;134;84;97;97;21603;22290;22674;13355;13759;14911;5021;5764;4228;1329;1383;1445;536;433;599;166;173;150;27691;26575;24218;18130;19012;20430;10865;10499;9801;3811;4311;4469;1263;1204;1380;503;466;413;25849;27322;27020;21455;22866;22234;17551;16861;17615;6977;6711;6920;2918;3260;2958;1973;1232;1269;25408;25230;25372;27176;28080;27007;28346;28236;28774;21987;21072;21896;11282;11831;11402;5616;5748;6350;17503;15697;18175;22848;23800;22038;25774;24320;24816;25526;26512;25667;25221;25429;25407;23533;24965;24786
7:10:10;29.2;8426;8419;8905;1509;1879;1784;336;319;300;202;256;219;104;91;71;43;35;39;16640;17769;18236;6149;3470;5662;1274;1351;1615;349;394;368;127;121;135;89;109;100;22004;22473;22629;13542;13921;15052;5016;5751;4299;1346;1393;1443;553;449;622;168;165;154;27718;26603;24186;18173;19071;20307;10807;10643;9909;3814;4365;4459;1231;1217;1388;505;473;425;25679;27247;26872;21293;22835;22398;17635;16765;17484;6855;6726;6844;2900;3230;2958;2025;1215;1288;25472;25376;25453;27023;28346;27218;28680;27970;28801;22249;21148;21742;11295;11917;11329;5598;5752;6330;17621;15769;18248;23026;23827;22352;25679;24146;24517;25176;26399;25758;25321;25740;25534;23622;24904;24912
7:13:10;29.2;8404;8459;8877;1495;1867;1755;338;329;298;204;263;223;105;82;63;42;45;40;16594;17650;18174;6192;3474;5716;1279;1327;1629;349;415;378;116;121;143;93;105;95;21649;22453;22552;13568;13848;14968;4967;5715;4275;1338;1410;1440;567;446;602;158;190;161;27404;26937;24302;18253;19188;20145;10866;10619;9903;3809;4339;4502;1240;1234;1388;529;492;438;25657;27341;26912;21198;23037;22341;17609;16935;17715;6908;6763;6830;2878;3288;2936;2034;1242;1293;25550;25395;25710;26931;28102;27042;28443;28458;29087;22168;21378;21735;11242;11921;11495;5638;5814;6333;17779;15887;18326;23215;24291;22440;25689;24106;24547;25162;26322;25649;25360;25406;25666;23838;25179;24539
7:16:10;29.2;8455;8357;8931;1499;1873;1781;327;327;307;208;275;234;109;84;59;46;52;54;16720;17868;18174;6116;3472;5732;1266;1343;1643;355;407;368;130;126;142;95;105;103;21992;22133;22737;13329;13773;14907;5011;5755;4286;1334;1385;1443;569;452;616;173;196;162;27485;26882;24168;18130;19278;20286;10891;10597;9815;3806;4342;4493;1257;1213;1383;543;494;444;25870;27300;26923;21211;22866;22416;17724;16988;17503;6943;6670;6962;2891;3289;2953;2060;1241;1306;25461;24981;25492;27102;28518;27187;28609;28474;28945;22209;21043;21592;11255;11926;11528;5602;5803;6420;17737;15989;18382;23337;23940;22194;25908;24281;24548;25310;26762;25622;25277;25503;25639;23825;24948;24719
7:19:10;29.2;8454;8587;8964;1503;1878;1775;332;314;309;214;280;248;127;86;63;40;42;47;16681;17681;18248;6152;3495;5686;1281;1346;1620;358;405;374;123;120;147;102;128;118;22060;22233;22764;13499;13928;15042;5008;5693;4243;1356;1385;1451;570;455;629;177;204;181;27722;26818;24191;18025;18958;20536;10894;10565;9856;3838;4403;4501;1267;1256;1405;569;513;465;25619;27290;26776;21261;22967;22422;17438;17007;17728;6895;6715;6877;2889;3287;2964;2083;1243;1317;25463;25388;25689;27496;28425;26829;28560;28069;28879;22361;21150;21923;11277;11882;11424;5696;5855;6384;17566;15897;18483;22912;24047;22331;25746;24356;24937;25594;26446;25573;25501;25623;25661;23621;24883;25018
7:22:10;29.2;8434;8448;8961;1484;1890;1767;336;317;303;235;287;254;127;89;69;45;44;51;16701;17784;18303;6239;3462;5733;1279;1341;1639;357;411;367;130;119;150;94;124;116;21851;22718;22760;13579;13775;15064;5035;5691;4290;1359;1397;1452;594;479;631;185;204;180;27732;26796;24053;18478;19209;20350;10965;10714;9944;3841;4388;4570;1264;1261;1419;575;517;480;25809;27687;26910;21367;23164;22521;17766;16793;17590;6994;6705;6925;2877;3294;3004;2110;1295;1340;25458;25464;25615;27550;28839;27323;28680;28475;28913;22245;21140;21820;11401;11993;11427;5749;5825;6390;17493;15923;18412;23282;23973;22455;25644;24529;24689;25762;27151;25667;25502;25581;25620;23909;25253;25021
7:25:10;29.2;8480;8444;9036;1507;1907;1789;330;312;308;246;299;269;128;98;79;42;40;51;16528;17774;18257;6197;3534;5764;1287;1363;1653;352;404;366;136;133;160;110;140;123;21786;22601;22632;13594;13985;15082;4995;5695;4293;1364;1407;1455;598;495;641;203;218;188;27780;26942;24327;18328;19049;20451;10902;10752;9837;3823;4457;4566;1276;1287;1451;588;547;497;25868;27565;27285;21446;22973;22347;17895;17084;17743;6956;6734;6910;2946;3332;3038;2138;1274;1356;25574;25297;25972;27234;28499;27388;28915;28931;29022;22353;21269;22033;11225;12015;11607;5683;5846;6461;17743;16145;18566;23199;24207;22277;26094;24623;24492;25425;26911;25858;25459;25914;25682;23827;25371;24923
7:28:10;29.2;8437;8528;8974;1505;1900;1840;325;313;309;252;321;272;134;107;77;42;38;38;16612;17792;18189;6229;3544;5796;1283;1345;1634;351;402;374;134;135;158;126;143;119;21706;22361;22959;13614;13785;15287;5045;5789;4337;1355;1413;1439;597;502;637;207;225;192;27628;26741;24410;18118;19182;20415;11007;10688;9809;3892;4410;4552;1297;1306;1445;605;562;520;25616;27746;27131;21338;22870;22495;17719;16931;17713;7024;6807;6887;2966;3355;3005;2196;1308;1358;25421;25353;25506;27570;28573;27240;28864;28493;28753;22319;21364;22013;11268;12001;11402;5777;5864;6449;17751;16071;18491;23187;24213;22513;25838;24501;24773;25871;26866;26008;25632;25907;25743;23735;25233;24900
7:31:10;29.2;8472;8561;9103;1503;1920;1798;338;311;315;264;319;280;132;117;79;43;47;35;16707;17690;18156;6207;3563;5805;1274;1344;1642;353;405;371;138;131;163;117;138;147;21891;22665;22821;13673;13888;15189;5073;5770;4288;1365;1391;1461;601;501;664;204;247;200;27718;26853;24260;18213;19301;20325;11031;10681;10025;3915;4406;4615;1292;1321;1456;619;574;545;25874;27439;27107;21481;23376;22431;17804;16953;17818;6994;6731;6990;2973;3364;3074;2211;1303;1387;25544;25520;25728;27362;28675;27386;29066;28430;28990;22249;21265;22178;11395;12012;11664;5870;5882;6462;17846;16218;18497;23126;24306;22539;25913;24629;24599;25740;26616;25803;25434;25876;25858;24152;25241;25271
7:34:10;29.1;8510;8566;9076;1525;1901;1777;330;327;299;279;329;302;133;107;81;57;46;53;16559;17802;18165;6248;3535;5827;1265;1351;1621;352;411;380;133;139;163;123;154;134;22070;22298;22719;13632;14068;15035;5122;5766;4316;1340;1417;1458;624;532;655;210;245;213;28024;26990;24475;18231;19282;20375;11057;10672;9893;3889;4438;4568;1313;1351;1501;649;586;570;25735;27314;27313;21640;23181;22622;17908;16899;17839;6994;6743;6932;2976;3374;3077;2278;1356;1417;25647;25750;25747;27247;28735;27092;29040;28669;29120;22424;21359;22028;11353;12151;11643;5858;5900;6477;17922;16311;18504;23183;24563;22396;25932;24599;24908;25672;27029;25898;25907;26054;25724;23865;25220;24933
7:37:10;29.2;8511;8519;9108;1535;1901;1785;323;310;306;283;351;306;145;117;83;43;53;52;16828;17757;18359;6278;3531;5763;1282;1352;1628;355;411;376;147;137;164;123;158;149;21810;22375;22866;13633;13972;15302;5114;5757;4307;1371;1436;1456;639;516;657;217;253;207;27578;26961;24371;18316;19398;20432;11108;10811;9882;3920;4495;4585;1314;1373;1513;665;603;574;25828;27518;27110;21212;23129;22358;17740;16877;17696;6955;6742;7007;3027;3394;3099;2280;1375;1421;25836;25676;26054;27590;28867;27368;28867;28709;28883;21997;21318;22169;11403;12183;11601;5907;5982;6628;17973;16297;18773;23425;24405;22556;26144;24605;25024;25644;26995;25920;25682;26043;25662;23998;25545;25031
7:40:10;29.2;8444;8548;9024;1526;1900;1791;328;316;297;294;347;314;149;121;84;50;52;46;16782;17774;18402;6241;3511;5810;1272;1340;1627;350;422;376;137;153;174;131;169;144;21846;22519;22619;13608;14076;15280;5119;5692;4301;1358;1434;1465;633;541;692;227;255;232;27707;27005;24230;18454;19375;20580;10974;10812;9997;3949;4454;4576;1324;1387;1514;672;632;612;25925;27953;27084;21605;23051;22563;17808;17035;17863;7078;6805;6996;3031;3453;3124;2355;1389;1443;25645;25380;25790;27410;28700;27655;29034;28573;29102;22333;21464;22160;11469;12194;11718;5880;5994;6569;18125;16384;18450;23602;24340;22587;26072;24710;24810;25900;26968;26178;25698;26080;25629;24134;25281;25187
7:43:10;29.2;8542;8500;8995;1515;1897;1812;330;325;299;305;369;326;177;131;90;50;52;56;16664;17669;18517;6268;3499;5731;1289;1354;1648;358;394;377;150;153;177;133;175;161;22118;22555;23116;13714;14115;15264;5099;5769;4352;1380;1417;1474;654;557;698;236;271;232;27775;26993;24529;18478;19355;20468;11034;10754;9925;3928;4460;4637;1338;1412;1549;706;644;631;25936;27564;27198;21336;23198;22549;17883;16939;17707;7132;6810;6971;3034;3498;3155;2358;1420;1497;25773;25680;26121;27622;28436;27377;29137;28441;28902;22519;21391;22437;11539;12198;11642;5955;6084;6639;17780;16249;18657;23554;24347;22700;26169;24655;24948;25723;27005;26100;25711;26125;26007;24024;25471;25124
7:46:10;29.2;8521;8521;9073;1521;1912;1794;332;314;308;310;388;335;171;129;91;39;45;42;16836;17812;18324;6237;3561;5850;1284;1344;1651;355;413;374;148;143;192;143;178;164;22015;22538;22804;13828;14149;15274;5066;5779;4349;1391;1409;1464;674;569;709;243;278;242;27816;26981;24416;18336;19411;20667;10970;10808;9946;3946;4485;4607;1369;1415;1547;723;652;654;26042;27785;27177;21566;23133;22373;17833;16964;17736;7055;6870;7013;3064;3488;3183;2361;1426;1499;25515;25507;26096;27894;28548;27540;29094;28599;29032;22455;21220;22296;11395;12238;11691;5960;6001;6647;18124;16188;18669;23669;24381;22765;26297;24745;25066;25854;27373;26238;25859;26156;25766;24347;25260;25064
7:49:10;29.2;8498;8606;9032;1509;1916;1791;327;321;306;329;388;355;173;137;95;40;45;51;16719;17896;18493;6330;3538;5878;1272;1369;1642;357;404;377;161;152;191;145;187;170;22026;22661;22923;13751;13811;15303;5093;5776;4354;1380;1434;1470;681;599;717;253;289;237;27768;27031;24401;18491;19275;20616;11036;10864;10007;3960;4507;4695;1373;1437;1584;743;685;659;26078;27741;27167;21556;23138;22675;17896;17031;17820;7110;6859;7026;3069;3483;3184;2449;1477;1530;25740;25728;26083;27671;28864;27396;28965;28679;29184;22457;21472;22318;11482;12181;11788;5920;6043;6701;17898;16370;18699;23537;24128;22657;26518;24689;25194;26050;27223;26280;25719;26292;26134;24228;25435;25370
7:52:10;29.2;8592;8639;9075;1543;1941;1809;342;316;308;329;390;363;167;140;95;52;51;40;16686;17932;18528;6237;3599;5828;1284;1359;1631;353;409;380;150;151;192;155;194;175;21787;22280;23021;13855;13995;15246;5071;5747;4377;1380;1444;1470;712;594;727;262;303;263;27892;27175;24389;18429;19410;20384;11137;10796;10038;3935;4489;4639;1394;1464;1595;751;714;674;26112;27320;27019;21533;23366;22740;17662;17016;17798;7077;6869;7017;3109;3512;3250;2483;1464;1523;25796;25603;25915;27965;28742;27529;28845;28700;28900;22476;21185;22246;11512;12321;11896;5976;6092;6690;18048;16573;18606;23565;24541;23053;26376;24861;25255;25939;27553;26519;26085;26047;26037;24283;25723;25174
7:55:10;29.2;8598;8552;9156;1531;1904;1814;333;331;322;338;397;375;181;155;95;55;41;45;16729;17856;18423;6288;3519;5863;1297;1355;1655;355;412;377;156;167;203;165;198;182;21996;22493;22988;13855;14080;15373;5114;5839;4340;1377;1429;1490;713;623;759;275;320;276;27732;27289;24383;18360;19351;20624;11114;10818;10159;4007;4521;4666;1424;1504;1632;785;734;706;26295;27702;27050;21409;23349;22531;17986;17109;17824;7103;6968;7007;3159;3554;3270;2480;1497;1578;25715;25991;25852;27477;28797;27576;29000;28585;29213;22752;21408;22096;11605;12149;11758;6085;6102;6753;18217;16435;18872;23683;24851;22822;26249;24810;25045;25860;27191;26482;25999;26528;26139;24235;25536;25111
7:58:10;29.2;8589;8617;9128;1522;1927;1832;326;331;318;350;436;367;190;153;104;53;51;43;16942;18049;18566;6305;3582;5879;1290;1359;1644;369;410;377;162;164;200;177;215;187;22062;22433;22667;13853;14063;15287;5093;5830;4322;1389;1450;1487;731;636;773;292;327;276;27713;27135;24404;18483;19366;20676;11125;10875;10070;4003;4551;4678;1438;1546;1634;811;747;719;26186;27731;27240;21546;23266;22686;17916;17227;17888;7102;6922;7118;3172;3606;3277;2548;1525;1597;25906;25612;26230;27274;28934;27702;29172;28619;29110;22569;21492;22227;11520;12340;11739;6096;6150;6692;18147;16710;18933;23831;24478;23006;26380;24784;25279;26187;27329;26341;25845;26382;26218;24354;25488;25481
8:01:10;29.2;8582;8728;9222;1535;1922;1788;322;317;317;358;429;386;188;164;100;48;56;60;16807;17824;18594;6317;3560;5850;1294;1365;1648;362;414;373;166;166;205;175;214;197;22358;22478;22955;13799;14070;15292;5064;5767;4328;1430;1442;1526;751;656;805;295;340;289;27883;27194;24484;18568;19535;20741;11148;10846;10129;4020;4562;4680;1461;1558;1667;839;768;738;26183;27808;27258;21502;23215;22577;18056;16956;17913;7110;6937;7224;3162;3594;3308;2581;1539;1631;25806;25786;26232;27671;29247;27578;29644;28674;29196;22654;21625;22188;11555;12446;11750;6140;6192;6775;18238;16675;18757;23903;24462;22990;26237;24962;25299;26139;26992;26240;25971;26192;26148;24231;25681;25524
8:04:10;29.2;8700;8705;9142;1550;1926;1817;335;320;320;351;426;393;198;161;107;54;49;60;16789;17861;18632;6326;3560;5873;1287;1365;1649;364;401;381;171;165;211;186;216;215;22021;22720;22958;13790;14045;15247;5071;5761;4368;1432;1424;1519;763;677;793;311;354;286;28068;27128;24374;18423;19582;20628;11151;10800;10064;4051;4547;4747;1487;1596;1694;855;780;768;26070;27866;27574;21875;23087;22569;18052;17250;17874;7125;6897;7084;3204;3656;3372;2622;1577;1625;26089;25660;26057;27712;28836;27754;29130;28668;29139;22829;21784;22122;11651;12444;11838;6113;6169;6829;18280;16539;18880;23700;25040;23110;26161;25271;25583;26314;27205;26197;25798;26672;26131;24478;25905;25406
8:07:10;29.2;8564;8641;9182;1547;1923;1827;334;330;324;373;446;414;213;180;117;49;53;35;17046;17796;18496;6313;3578;5834;1277;1355;1648;362;413;385;165;171;209;184;231;200;22115;22591;22980;13936;14118;15293;5130;5866;4425;1433;1475;1540;790;676;822;322;371;308;27988;27258;24565;18471;19353;20496;11178;10959;10086;4131;4588;4741;1484;1635;1706;906;818;801;25880;27877;27127;21749;23262;22641;17988;17135;17910;7205;7024;7182;3214;3697;3351;2661;1591;1672;25806;25864;26314;27643;28818;27531;28987;28748;29179;22693;21484;22509;11641;12436;11950;6244;6278;6848;18306;16572;19112;23888;24809;23026;26565;25246;25369;26196;27441;26643;26109;26323;25978;24595;25854;25792
8:10:10;29.2;8651;8618;9204;1528;1920;1819;345;328;317;386;460;416;217;183;114;47;57;49;16844;17942;18561;6320;3603;5843;1284;1362;1633;359;416;386;180;177;215;198;247;219;22308;22557;22990;13884;14036;15368;5177;5862;4388;1447;1470;1520;814;693;842;314;379;320;28077;27168;24601;18498;19525;20774;11186;10978;10077;4144;4611;4746;1523;1633;1766;903;816;809;26202;27972;27509;21612;23426;22550;18093;17045;17826;7228;6983;7181;3248;3730;3380;2690;1629;1721;26013;25827;26138;27938;29206;27726;29058;28640;29258;23069;21960;22546;11705;12508;12117;6234;6283;6909;18279;16822;19075;23869;24758;23087;26322;25359;25601;26077;27571;26568;26309;26219;26160;24652;25766;25371
8:13:10;29.2;8646;8689;9162;1540;1927;1816;338;333;321;390;455;428;218;183;113;50;56;59;16708;18101;18635;6337;3609;5866;1270;1376;1640;367;415;388;191;173;221;213;243;223;22275;22642;22990;13926;14060;15500;5193;5866;4370;1461;1493;1523;814;728;860;344;381;332;28332;27036;24547;18551;19456;20716;11237;10940;10116;4146;4598;4756;1522;1653;1771;927;843;822;25734;27855;27482;21672;23302;22641;18048;17209;17874;7267;7059;7175;3281;3739;3413;2719;1683;1731;26028;25880;26334;27658;28730;27651;28992;28844;29424;22970;21747;22431;11774;12502;11945;6172;6338;6955;18598;16686;19213;24020;25050;23383;26733;24962;25736;26331;27144;26295;26154;26541;26261;24466;25878;25826
8:16:10;29.2;8673;8711;9235;1532;1930;1812;340;333;319;392;471;427;236;183;113;57;45;50;16936;17750;18662;6303;3597;5875;1281;1382;1677;366;423;395;170;178;228;211;243;231;22045;22569;23222;13748;14210;15207;5121;5898;4375;1468;1499;1536;821;728;862;335;404;348;28091;27366;24527;18591;19670;20672;11224;10923;10073;4199;4654;4772;1568;1701;1778;946;864;850;26212;27637;27490;21790;23615;22526;18075;17198;17929;7255;7033;7164;3308;3746;3486;2721;1684;1782;25865;26263;26152;27788;29210;28127;29235;28591;29157;22623;21635;22460;11723;12464;12097;6285;6351;6975;18487;16896;19255;23925;24922;23069;26480;25296;25546;26378;27595;26697;26140;26491;26212;24567;25882;25677
8:19:10;29.2;8732;8701;9170;1524;1956;1836;343;324;317;414;471;441;229;179;129;53;45;55;16851;18106;18506;6314;3580;5954;1306;1374;1646;383;429;395;192;177;237;222;256;230;22087;22580;22839;13716;14234;15278;5128;5821;4417;1489;1497;1542;848;758;874;368;410;358;28436;27352;24807;18479;19467;20882;11230;11000;10131;4176;4631;4842;1594;1698;1785;960;877;873;26321;27932;27320;21731;23498;22674;17892;17352;18089;7328;7047;7142;3377;3798;3452;2813;1693;1797;26064;25797;26328;27957;28804;27871;29134;28778;29230;22901;21875;22753;11751;12607;11999;6307;6295;6973;18444;16896;19262;24046;24584;23066;26665;25341;25654;26296;27239;26433;25984;26634;26506;24655;25780;25738
8:22:10;29.2;8604;8635;9161;1523;1930;1817;342;325;330;416;500;452;239;210;130;46;65;54;16918;18139;18619;6413;3628;5897;1290;1352;1659;382;430;390;190;185;233;215;264;264;22086;22831;22806;13972;14209;15590;5100;5929;4414;1491;1522;1586;863;768;904;361;428;366;28120;27252;24618;18575;19469;20753;11221;10946;10238;4228;4693;4879;1607;1742;1814;1000;926;894;26249;28076;27532;21740;23496;22744;18108;17346;18065;7337;7032;7217;3375;3836;3520;2826;1743;1796;26242;25615;26422;28023;29223;28083;29473;29179;29577;22485;21799;22771;11919;12668;12182;6372;6370;7027;18505;16943;19190;24091;24789;23052;26622;25205;25258;26591;27184;26817;26207;26722;26524;24635;25642;25842
8:25:10;29.2;8654;8717;9255;1540;1938;1802;353;321;340;428;495;456;266;194;126;48;57;44;16912;17971;18487;6334;3602;5907;1308;1376;1668;373;421;393;195;184;238;232;286;256;22112;22667;23015;13977;14218;15431;5157;5922;4383;1505;1524;1579;894;787;911;382;430;371;28002;27296;24343;18620;19530;20646;11201;11013;10126;4235;4674;4942;1630;1775;1884;1035;916;920;26436;27953;27315;21585;23369;22586;18134;17251;18046;7342;7035;7314;3381;3866;3539;2821;1790;1858;26109;25847;26046;27771;29139;27908;29308;29081;29515;22836;21769;22825;11881;12690;12117;6337;6353;7089;18511;16849;19093;24163;24693;23502;26559;25288;25821;26229;27574;26619;26504;26583;26558;24698;25988;25755
8:28:10;29.2;8733;8804;9162;1558;1957;1827;347;342;334;433;501;483;253;205;135;49;61;66;16983;18079;18528;6369;3619;5950;1305;1366;1660;392;428;395;195;180;235;247;286;248;22460;22656;23176;13958;14225;15514;5187;5885;4383;1535;1518;1595;922;827;938;388;443;379;28264;27430;24807;18666;19640;20912;11294;10885;10210;4224;4707;4867;1650;1758;1890;1044;935;933;26208;27966;27567;21878;23593;22611;18120;17102;18007;7354;7031;7268;3404;3874;3517;2895;1782;1880;25823;25901;26345;28397;29221;27785;29370;29300;29412;22829;22018;22610;11754;12689;12148;6351;6467;7122;18722;17124;19406;24141;25126;23269;26558;25360;25490;26277;27512;26672;26171;26747;26282;25015;26053;26271
8:31:10;29.2;8675;8674;9288;1542;1934;1848;349;330;326;426;513;480;264;226;125;52;59;54;16921;18080;18796;6291;3622;5897;1291;1382;1686;383;438;403;201;186;250;247;291;246;22438;22711;23156;13968;14276;15416;5195;5932;4426;1528;1527;1607;929;800;950;398;452;396;28267;27336;24404;18721;19357;20717;11198;10964;10194;4261;4764;4892;1684;1814;1927;1054;961;961;26273;27707;27471;21752;23552;22824;17968;17429;18076;7416;7112;7308;3428;3908;3579;2920;1792;1881;26199;26007;26244;28152;29128;28364;29619;28759;29192;22804;22003;22762;11714;12683;12112;6462;6447;7094;18507;17066;19264;24459;25091;23260;26606;25414;25454;26316;27686;26914;26185;26830;26515;24817;26087;25814
8:34:10;29.2;8824;8739;9269;1550;1959;1834;347;322;345;460;518;487;264;219;148;59;50;39;16932;17927;18596;6358;3604;5964;1317;1374;1675;382;441;408;198;206;253;255;305;275;22301;22757;23103;14151;14175;15548;5226;5954;4420;1559;1553;1585;935;859;963;414;466;406;27889;27214;24634;18641;19567;20737;11290;11056;10182;4296;4768;4914;1710;1821;1922;1089;998;969;26065;28088;27614;21670;23492;22845;17980;17037;18113;7367;7118;7301;3429;3917;3602;2954;1846;1931;26083;25981;26400;28407;29310;28414;29528;29161;29255;23086;21797;22733;11858;12659;12175;6481;6540;7176;18797;17117;19583;24357;25129;23745;26705;25284;25680;26543;27709;26610;26591;26759;26336;25046;26063;25937
8:37:10;29.2;8691;8834;9265;1541;1937;1827;349;338;327;462;528;503;281;214;136;62;59;51;16987;18178;18531;6364;3577;5913;1298;1361;1652;389;437;416;209;211;254;271;299;279;22313;22589;23088;13837;14263;15465;5144;5932;4439;1570;1579;1649;962;869;977;412;477;408;28004;27413;24788;18818;19662;20909;11216;11055;10226;4317;4774;5008;1710;1840;1961;1109;1001;1020;26263;27747;27581;21565;23396;22474;18019;17212;18314;7368;7178;7309;3495;3974;3590;2993;1881;1956;26324;26206;26343;28054;29159;27938;29775;29093;29505;23044;22147;22713;11873;12769;12193;6519;6520;7133;18693;17021;19391;24564;24997;23356;26371;25356;25729;26428;27654;26793;26719;26697;26448;24838;25990;25946
8:40:10;29.2;8617;8637;9225;1538;1926;1835;344;345;334;467;543;509;281;236;146;42;62;46;16934;18003;18575;6335;3631;5981;1305;1378;1650;387;435;406;206;202;257;261;300;274;22252;22626;23150;14159;14344;15426;5167;5922;4452;1583;1581;1672;975;866;1001;427;486;425;28264;27200;24849;18830;19527;20941;11343;10998;10170;4330;4776;4969;1720;1882;2003;1112;1020;1001;26250;27699;27743;21791;23560;22825;17994;17220;18251;7339;7084;7333;3554;3941;3642;3001;1890;1974;26023;25834;26580;28318;29439;28291;29422;29262;29741;23022;21964;22848;11809;12588;12174;6538;6567;7153;18710;17097;19399;24465;24877;23537;26663;25068;25868;26670;27449;26988;26518;26440;26736;25127;26016;25860
8:43:10;29.2;8659;8774;9113;1584;1955;1857;360;332;348;467;530;521;299;235;145;58;65;48;16871;17967;18679;6431;3633;5947;1305;1375;1673;401;454;407;210;216;263;277;322;293;22470;22524;23268;13988;14220;15572;5191;5978;4410;1600;1607;1669;991;890;1016;450;508;431;28314;27408;24876;18613;19549;20823;11304;11002;10239;4353;4863;5041;1757;1905;2023;1149;1019;1027;26169;27889;27755;21538;23445;22718;18069;17380;18148;7416;7159;7315;3546;3998;3694;3046;1931;2010;26099;25938;26526;28112;29188;28291;29541;29233;29803;23144;21898;23012;11832;12702;12250;6549;6599;7238;18521;17024;19512;24466;25237;23517;26897;25395;25589;26513;27653;26994;26297;26769;26618;25195;26190;26097
8:46:10;29.2;8667;8737;9231;1561;1935;1851;347;349;332;480;552;530;296;241;154;60;66;60;17150;17918;18387;6375;3610;5898;1310;1382;1665;404;455;416;200;213;267;274;319;294;22134;22826;23270;13971;14293;15465;5193;6034;4458;1601;1593;1662;1011;915;1049;453;517;440;27995;27430;24495;18651;19660;20814;11306;11096;10309;4398;4794;4977;1764;1912;2016;1155;1072;1051;26317;28114;27399;21884;23541;22884;18130;17065;18133;7372;7148;7332;3551;4060;3703;3080;1932;2050;26200;26163;26528;28414;29221;28233;29118;29237;29742;23207;22014;22925;11936;12801;12123;6567;6544;7306;18675;17109;19453;24382;25103;23625;26670;25462;25763;26604;27574;27209;26477;26941;26922;25080;26058;25900
8:49:10;29.2;8792;8865;9252;1561;1951;1839;354;341;336;495;563;525;316;239;154;45;69;43;16977;18064;18676;6372;3632;5907;1326;1376;1671;413;463;418;217;210;264;280;345;303;22380;22856;23189;14052;14210;15674;5233;6032;4520;1620;1612;1700;1018;925;1064;466;522;451;28178;27360;24942;18569;19546;20754;11279;11063;10206;4390;4821;5078;1813;1934;2018;1181;1086;1076;26337;28105;27597;21952;23591;23095;18150;17339;18077;7422;7293;7432;3571;4075;3749;3105;1973;2072;26115;26067;26429;28314;29194;28088;30059;29125;29505;23155;22004;22829;11927;12809;12277;6708;6602;7309;18833;17357;19474;24478;25024;23514;26898;25538;25708;26540;27725;26830;26572;26814;26746;25073;26170;26220
8:52:10;29.2;8696;8709;9157;1560;1974;1840;372;357;337;496;571;535;293;266;156;58;69;46;17019;18183;18613;6306;3659;5981;1320;1387;1671;415;461;429;214;217;278;275;342;303;22206;22773;23134;14131;14313;15536;5221;5989;4499;1629;1657;1727;1030;933;1073;471;535;465;28512;27072;24766;18742;19601;20786;11465;11014;10300;4417;4865;5103;1805;1954;2039;1205;1106;1086;26375;27878;27465;22076;23741;22681;17898;17331;17943;7517;7245;7446;3582;4067;3748;3112;2004;2073;26462;26375;26493;28465;29383;28375;29467;29522;29566;23005;22168;22950;11903;12929;12364;6638;6648;7392;18893;17348;19451;24476;25231;23788;26898;25775;25844;26605;27959;26777;26567;26968;26534;25054;26132;26122
8:55:10;29.2;8820;8757;9238;1554;1967;1870;369;351;347;513;587;547;321;267;154;51;65;59;16919;18088;18744;6367;3655;5976;1328;1365;1670;426;464;426;216;219;281;292;334;308;22349;22888;23242;14095;14304;15477;5211;6040;4446;1644;1668;1731;1044;946;1094;501;555;469;28496;27370;24402;18796;19839;20729;11279;11130;10265;4460;4852;5056;1844;1990;2095;1223;1133;1097;26225;28338;27665;22080;23556;22856;18074;17368;18025;7498;7287;7409;3596;4149;3741;3135;2021;2130;26176;26057;26630;28499;29342;28146;29611;29217;29447;23182;22236;22917;12042;13001;12296;6643;6738;7329;18972;17273;19455;24439;25070;23726;27000;25647;25769;26379;27826;26938;26826;27055;26714;24985;26217;26386
8:58:10;29.2;8694;8824;9269;1563;1962;1847;355;341;345;525;579;561;341;254;153;51;56;55;17071;18208;18620;6415;3631;6005;1308;1393;1679;426;478;437;223;220;280;298;351;318;22393;22981;23248;14110;14428;15529;5216;5928;4454;1679;1679;1767;1059;979;1100;512;570;500;28364;27500;24820;18797;19588;20695;11502;11212;10302;4417;4910;5161;1871;1999;2106;1245;1151;1120;26352;28096;27691;21969;23589;22790;18113;17370;18323;7559;7260;7439;3649;4157;3825;3187;2043;2159;26279;25980;26264;28443;29142;28008;29765;29139;29716;23143;22095;23191;12095;13025;12387;6689;6724;7411;18756;17213;19647;24471;25229;23547;27121;25849;25674;26904;27978;26958;26525;26902;26552;24934;26069;26047
9:01:10;29.2;8765;8787;9183;1556;1917;1846;369;343;356;520;583;555;326;267;162;58;59;52;16878;18097;18405;6405;3613;5961;1301;1384;1662;422;484;434;229;222;288;311;359;317;22484;22938;23112;14071;14412;15533;5249;5987;4494;1681;1678;1746;1074;982;1113;519;568;492;28549;27558;24881;18683;19518;20762;11344;11171;10387;4498;4940;5079;1884;2020;2108;1243;1167;1150;26193;27726;27688;21614;23570;22721;18137;17308;17988;7576;7289;7368;3665;4178;3814;3198;2075;2178;26073;26454;26417;28404;29105;28202;29251;28991;29833;23315;22185;22853;11977;12872;12412;6733;6751;7434;18921;17243;19311;24550;25265;23848;26856;25333;25722;26586;27830;27016;26882;27192;26995;25147;26276;26223
9:04:10;29.2;8755;8710;9282;1574;1994;1837;358;360;359;527;592;570;334;271;167;55;60;59;17140;18162;18614;6461;3671;5966;1321;1384;1678;430;478;448;218;236;275;309;363;331;22210;22716;23055;13914;14362;15556;5296;6037;4477;1700;1698;1773;1119;994;1137;512;590;503;28255;27342;24691;18817;19805;20969;11417;11251;10343;4431;4886;5173;1898;2033;2163;1283;1185;1158;26630;28126;27521;21783;23666;22790;18304;17356;18172;7576;7310;7505;3697;4152;3808;3249;2117;2203;26205;26048;26597;28357;29447;28365;29933;29702;29731;23153;22286;23122;12130;13071;12442;6788;6765;7451;19103;17314;19333;24478;25328;23607;26766;25605;25843;26834;27980;26940;26818;27033;26990;25089;26242;26262
9:07:10;29.2;8630;8862;9346;1556;1957;1824;367;355;363;537;596;584;337;278;170;59;63;51;16880;18056;18799;6479;3641;5984;1324;1374;1674;443;480;450;229;233;286;325;374;338;22556;22639;23003;14120;14444;15620;5251;6023;4509;1725;1711;1767;1117;1028;1155;544;597;515;28324;27519;24522;18807;19421;21043;11313;11216;10402;4527;4961;5170;1940;2045;2179;1298;1182;1184;26539;28003;27744;21849;23585;22798;18164;17376;18226;7637;7318;7581;3740;4189;3780;3283;2120;2212;26513;26062;26506;28706;29389;28381;29472;29614;29990;23378;22296;22961;12159;12905;12542;6857;6831;7523;18907;17333;19707;24770;25212;23839;26936;25650;25838;26674;27777;27028;26718;27065;26798;24955;26162;26209
9:10:10;29.2;8757;8822;9298;1539;1962;1820;377;358;354;543;606;579;341;292;172;61;60;53;16976;18101;18655;6328;3625;5992;1315;1397;1684;448;483;461;238;236;296;317;387;330;22423;22887;22951;14070;14227;15529;5240;6004;4479;1730;1734;1779;1152;1032;1159;533;584;519;28103;27287;24646;18642;19631;21053;11384;11180;10443;4471;4936;5145;1963;2069;2184;1305;1212;1185;26505;28071;27409;21910;23742;22762;18092;17394;18076;7604;7377;7534;3748;4209;3830;3291;2144;2230;26119;26052;26763;28450;29144;28030;29794;29434;29686;23566;22072;23050;12118;13029;12395;6770;6807;7494;19019;17255;19582;24727;25503;23751;26837;25489;25943;26769;27895;27117;26642;26893;26667;25034;26336;26195
9:13:10;29.2;8845;8849;9247;1569;1958;1851;374;349;362;550;611;596;343;274;167;50;64;63;17072;18018;18682;6447;3650;5954;1328;1389;1686;443;499;461;263;236;296;325;374;331;22380;22976;23229;14112;14294;15544;5329;6095;4514;1734;1727;1840;1136;1041;1173;540;602;539;28595;27523;24792;18694;19834;20803;11421;11412;10508;4530;4969;5211;1953;2086;2212;1340;1222;1194;26429;28454;27731;22043;23662;22987;18221;17471;18278;7709;7359;7624;3749;4194;3844;3290;2195;2268;26232;25840;26721;28443;29327;28181;29628;29422;30048;23546;22292;23079;12285;13032;12591;6845;6885;7558;18943;17454;19664;24394;25384;23583;26580;25876;25951;26927;27814;27192;26476;27218;26873;25070;26384;26211
9:16:10;29.2;8742;8862;9201;1567;1950;1849;376;362;369;550;620;593;355;295;169;63;58;62;16966;18125;18682;6409;3658;5980;1313;1385;1697;457;506;463;228;231;311;327;392;352;22537;22863;23199;14233;14282;15538;5283;6021;4490;1738;1741;1826;1155;1071;1191;558;622;531;28066;27376;24711;18980;19803;20747;11383;11389;10586;4538;4982;5176;2012;2126;2212;1356;1237;1213;26191;27862;27514;22032;23662;22840;17996;17428;18138;7686;7490;7550;3798;4258;3917;3331;2206;2272;26330;26046;26421;28678;29488;28376;29593;29423;29681;23559;22142;23217;12213;12996;12417;6852;6828;7601;18893;17403;19718;24443;25386;24064;26775;25638;25976;26735;27989;27115;26962;27082;26754;25313;26420;26397
9:19:10;29.2;8790;8801;9369;1562;1981;1862;385;362;358;576;621;621;369;304;172;57;70;66;17007;18173;18668;6401;3670;6018;1328;1393;1701;461;508;471;241;236;310;340;402;339;22344;22536;23002;14050;14323;15614;5341;6069;4524;1758;1775;1851;1192;1087;1200;586;630;549;28247;27360;24977;18820;19726;20851;11378;11249;10470;4561;4977;5232;2000;2160;2227;1367;1254;1234;26186;27900;27673;21774;23720;22921;18200;17473;18103;7626;7407;7627;3751;4247;3836;3289;2234;2303;26341;26287;26413;28517;29342;28058;29728;29387;30034;23285;22312;23192;12286;13190;12507;6900;6909;7589;18952;17452;19650;24625;25257;24142;27108;25801;26042;26518;27821;27054;26884;26964;27051;25197;26277;26437
9:22:10;29.2;8827;8866;9341;1561;1973;1868;390;355;380;570;630;607;366;312;179;48;56;63;17075;18245;18764;6423;3682;6016;1319;1411;1717;467;526;480;247;238;300;343;400;361;22276;22873;23125;14290;14165;15692;5258;6050;4515;1793;1789;1838;1172;1086;1222;589;652;551;28491;27376;24975;18882;19670;20780;11498;11376;10474;4545;4962;5269;2022;2150;2260;1390;1278;1260;26430;28029;27767;21780;23599;22814;18223;17327;18086;7692;7414;7599;3783;4270;3902;3337;2257;2333;26224;26119;26381;28470;29324;28294;29725;29595;29837;23358;22299;23189;12205;13243;12530;6890;6871;7678;18922;17609;19429;24404;25527;23977;26774;25962;26375;26767;28071;27119;26970;27175;26947;25260;26443;26309
9:25:10;29.2;8861;8905;9360;1586;1966;1866;392;363;363;580;641;611;368;301;185;54;65;55;17087;18235;18581;6408;3632;5998;1334;1399;1700;472;516;491;256;255;311;347;398;361;22587;22693;23313;14018;14256;15705;5302;6087;4518;1823;1775;1862;1200;1118;1227;592;647;565;27917;27684;24922;18863;19578;20810;11490;11438;10539;4528;4985;5229;2038;2178;2262;1401;1297;1272;26569;28120;27777;22074;23721;22834;18345;17423;18148;7776;7414;7627;3793;4282;3929;3367;2252;2339;26231;26067;26370;28567;29371;28368;29602;29528;29788;23344;22193;23082;12296;13189;12592;7025;6910;7648;19067;17565;19640;24579;25298;23801;27377;25717;26123;26821;27817;27125;27167;27192;27203;25260;26472;26508
9:28:10;29.2;8786;8870;9220;1555;1968;1853;391;364;378;578;635;626;388;312;181;60;66;61;17028;18353;18887;6435;3666;6002;1317;1402;1704;479;516;489;259;253;317;354;413;360;22498;22997;23216;14099;14335;15564;5312;6152;4574;1799;1806;1910;1228;1126;1246;606;679;574;28274;27453;24609;18677;19713;20830;11375;11433;10592;4571;4999;5220;2050;2174;2260;1425;1319;1286;26359;28240;27574;21865;23600;23037;18329;17410;18144;7740;7511;7682;3806;4311;3897;3409;2274;2370;26462;26255;26640;28460;29556;28478;29846;29665;30116;23387;22611;23327;12315;13072;12490;6958;6918;7671;18972;17499;19624;24565;25432;24077;27068;25625;25995;26702;27736;27059;26941;27373;26940;25419;26421;26341
9:31:10;29.2;8852;8857;9305;1554;1971;1864;396;384;374;610;663;629;393;325;177;70;68;60;16870;18171;18791;6498;3639;6076;1321;1416;1711;489;536;483;252;247;325;356;414;366;22241;22851;23323;14250;14428;15663;5277;6076;4546;1804;1834;1902;1244;1123;1269;615;681;587;28470;27220;24832;18783;19785;21141;11601;11467;10574;4614;5063;5286;2075;2182;2306;1437;1327;1307;26489;28450;27533;21832;23750;22818;18401;17705;18403;7721;7531;7694;3845;4330;3942;3417;2278;2381;26443;26075;26663;28515;29578;28436;30151;29867;29896;23482;22392;23368;12282;13303;12613;7018;6897;7714;18897;17383;19654;24529;25653;23820;27034;26023;26011;27025;27871;27019;26812;27269;27166;25271;26733;26445
9:34:10;29.2;8686;8968;9356;1571;1967;1876;386;382;376;593;647;649;398;318;192;57;68;66;16933;18311;18630;6463;3676;5999;1351;1452;1723;494;545;498;260;254;326;366;427;371;22404;23059;23188;14240;14257;15599;5336;6171;4570;1824;1834;1919;1256;1138;1290;625;673;605;28128;27604;24448;18889;19766;20887;11579;11428;10527;4556;5090;5223;2088;2178;2326;1458;1337;1312;26523;27970;27860;21960;23787;22817;18312;17536;18342;7753;7496;7637;3830;4322;3957;3427;2304;2396;26394;26171;26676;28579;29429;28538;29806;29990;30600;23589;22307;23378;12256;13328;12557;6967;6945;7668;19188;17459;19740;24833;25133;23683;27127;25774;26017;26862;28171;27143;26817;27266;26759;25368;26635;26471
9:37:10;29.2;8864;8919;9448;1587;1995;1877;396;375;380;596;662;642;394;327;187;64;70;69;17088;18264;18616;6442;3673;6028;1347;1410;1696;507;541;500;265;255;326;368;424;371;22286;22857;23131;14177;14449;15503;5337;6154;4591;1841;1811;1933;1259;1156;1278;636;700;612;28473;27641;24858;18783;19759;21130;11623;11487;10445;4625;5040;5224;2114;2222;2299;1451;1353;1317;26569;28129;27567;21830;23674;22937;18407;17661;18144;7773;7423;7653;3879;4334;3966;3453;2333;2403;26223;26188;26583;28539;29359;28801;30211;29910;29925;23640;22341;23369;12367;13260;12538;6967;6919;7784;19225;17687;19878;24708;25637;23704;26995;25804;26033;27027;28128;27019;27003;26811;27177;25304;26506;26276
9:40:10;29.2;8809;8827;9351;1580;1982;1872;401;385;397;602;659;648;407;319;200;58;64;65;17133;18271;18760;6507;3642;6045;1350;1420;1717;507;548;509;254;250;326;383;425;381;22389;22948;23139;13974;14346;15779;5393;6056;4599;1868;1852;1942;1260;1153;1304;662;702;608;28302;27482;24790;18651;19544;20918;11693;11382;10588;4627;5102;5298;2133;2198;2323;1469;1373;1331;26515;28252;27744;21842;23497;22852;18244;17556;18308;7844;7558;7697;3894;4407;3986;3456;2359;2413;26493;26263;26506;28504;29405;28498;30166;29680;30202;23693;22479;23479;12281;13228;12522;7049;7032;7682;19424;17519;19868;24819;25426;23753;26907;25775;25897;26887;28101;27307;26959;27109;27111;25114;26340;26545
9:43:10;29.2;8848;8887;9428;1568;1997;1871;403;386;396;601;670;659;409;330;196;57;61;61;16957;18428;18916;6427;3686;5994;1343;1425;1707;513;544;518;269;255;333;384;427;385;22670;22983;23300;14007;14228;15600;5345;6141;4578;1863;1884;1965;1280;1181;1321;654;709;631;28487;27584;24691;18904;19847;21250;11668;11483;10587;4635;5133;5363;2150;2247;2358;1485;1364;1359;26749;28124;27718;22143;23625;22930;18504;17456;18324;7786;7553;7682;3877;4360;3984;3456;2388;2445;26053;25888;26638;28645;29614;28432;30005;29809;30079;23746;22497;23388;12389;13313;12721;7005;6967;7709;19031;17628;19576;24853;25531;24197;27078;25781;26128;26931;28010;27135;26877;27268;27018;25320;26593;26581
9:46:10;29.2;8866;8885;9309;1567;1978;1854;406;389;387;623;676;648;395;332;196;59;72;66;17404;18339;18712;6481;3720;6001;1345;1461;1726;502;557;522;272;260;327;372;434;382;22556;23026;23563;14075;14362;15557;5365;6143;4602;1897;1888;1963;1308;1188;1329;666;713;633;28393;27509;25014;18849;19808;21005;11672;11410;10507;4615;5068;5347;2135;2262;2354;1508;1398;1375;26199;28085;27482;21944;23905;22704;18437;17581;18362;7747;7558;7672;3863;4350;4019;3476;2388;2485;26080;26236;26789;28511;29190;28358;29701;29973;30014;23820;22528;23686;12329;13241;12590;7004;6943;7775;19122;17541;19838;24734;25503;23955;26756;25634;26177;26803;27933;27590;26983;27450;27192;25737;26478;26792
9:49:10;29.2;8736;8953;9367;1578;1984;1871;416;383;400;614;677;648;413;339;191;55;71;63;17114;18373;18742;6509;3683;5992;1334;1440;1724;520;575;518;277;262;339;382;429;402;22373;23034;23517;14027;14362;15600;5354;6157;4627;1910;1881;1970;1314;1218;1318;683;728;641;28015;27330;25049;18897;19748;20810;11696;11539;10607;4642;5163;5328;2178;2261;2369;1533;1406;1376;26507;28261;27691;22042;23866;23137;18574;17702;18261;7783;7507;7773;3906;4422;4015;3465;2390;2500;26184;25920;26689;28704;29313;28522;30040;29854;29806;23710;22337;23344;12529;13206;12650;7085;7070;7729;19245;17433;19732;24619;25600;23994;26968;26021;26529;26944;28064;27361;27193;27199;27205;25228;26723;26534
9:52:10;29.2;8900;8812;9409;1563;1990;1889;412;387;401;624;672;665;418;334;202;64;72;67;17117;18147;18657;6535;3701;6071;1363;1449;1706;539;577;527;269;272;336;384;452;400;22311;22876;23320;14194;14380;15577;5385;6167;4585;1894;1891;1957;1318;1223;1358;676;748;660;28436;27328;24941;18939;19795;20910;11547;11480;10506;4668;5162;5386;2177;2268;2372;1554;1411;1377;26522;27789;27691;21870;23701;23039;18518;17524;18254;7825;7598;7818;3946;4429;4071;3491;2402;2520;26251;26327;26735;28501;29368;28448;30030;29797;30168;23451;22474;23210;12375;13244;12582;7093;7087;7804;19211;17581;19781;24981;25699;24142;27098;26136;26205;27130;28031;27525;27021;27539;27151;25591;26760;26626
9:55:10;29.2;8775;8808;9335;1572;2002;1870;429;396;398;621;682;671;412;339;197;57;68;67;17210;18251;18538;6462;3688;6096;1351;1438;1742;547;572;532;265;275;342;396;444;403;22583;23081;23247;14148;14472;15589;5385;6177;4638;1920;1896;1996;1349;1238;1337;698;724;657;28374;27479;24722;18937;19899;20783;11759;11595;10463;4668;5116;5401;2189;2274;2377;1537;1432;1413;26448;28067;27860;21965;23674;22739;18649;17655;18469;7869;7589;7679;3918;4405;4058;3522;2431;2529;26260;25993;26554;28542;29520;28574;30045;29834;30267;23748;22421;23575;12526;13369;12623;7030;7058;7795;19107;17687;19677;24848;25540;23883;26935;25753;26381;26960;28167;27394;27023;27464;27234;25577;26820;26875
9:58:10;29.2;8827;8916;9427;1580;1991;1883;423;393;397;642;687;667;424;336;208;66;69;71;17251;18168;18801;6483;3662;6131;1380;1429;1724;535;570;542;282;266;351;400;462;404;22660;22923;23079;14177;14340;15516;5410;6161;4595;1921;1914;2008;1347;1246;1363;710;739;663;28761;27272;25079;18830;19964;21187;11687;11421;10407;4676;5132;5376;2187;2347;2406;1565;1438;1404;26555;28545;27707;22031;23773;22937;18435;17687;18211;7872;7563;7810;3930;4468;4068;3535;2482;2511;26355;26066;26321;28716;29402;28659;29862;29819;30011;23825;22765;23452;12365;13366;12807;7172;7121;7840;19084;17658;19854;24810;25631;23908;27240;25936;26077;27081;27847;27394;27322;27241;27062;25766;26704;26468
10:01:10;29.2;8895;8889;9318;1573;1988;1886;419;394;409;634;700;689;431;357;204;71;69;58;17341;18016;18752;6509;3672;6029;1360;1449;1741;541;582;547;276;273;352;397;456;406;22742;22926;23122;14178;14465;15766;5401;6194;4677;1953;1923;2003;1343;1271;1361;713;775;663;28512;27444;24639;18920;19769;20988;11731;11455;10471;4690;5131;5374;2204;2308;2414;1567;1473;1417;26245;28123;27782;22050;23865;22815;18568;17651;18274;7887;7475;7830;3978;4463;4055;3525;2494;2539;26049;26307;26608;28817;29774;28584;30080;30099;30024;23891;22566;23372;12474;13373;12663;7238;7071;7909;19480;17452;19749;24660;25686;23972;27149;26050;26505;27034;28097;27680;27032;27454;27102;25608;26639;26621
10:04:10;29.2;8800;8811;9288;1586;1972;1891;423;400;411;645;699;680;434;360;211;69;64;51;17047;18268;18752;6508;3709;6046;1373;1464;1772;556;596;559;280;276;345;402;459;405;22663;22974;23154;14291;14473;15662;5441;6242;4636;1926;1949;2026;1378;1263;1376;717;772;678;28545;27446;24747;18853;19608;20938;11669;11564;10735;4677;5121;5365;2223;2321;2415;1567;1478;1453;26441;27991;27448;22001;23834;22961;18528;17726;18334;7836;7586;7793;3966;4515;4103;3587;2483;2538;26037;26306;26595;28415;29457;28769;29912;29615;30091;23695;22549;23288;12490;13418;12763;7166;7087;7840;19335;17690;20031;24614;25157;23802;27322;25843;26290;27104;28004;27433;27164;27348;27220;25577;26758;26481
10:07:10;29.2;8866;8944;9416;1593;1979;1882;420;411;409;651;695;681;429;358;214;52;63;74;17144;18283;18844;6499;3677;6085;1407;1483;1747;566;616;552;281;279;364;404;464;393;22434;23019;23398;14072;14329;15500;5371;6242;4623;1946;1924;2051;1374;1264;1395;715;759;672;28256;27455;24891;18994;19776;21129;11697;11508;10528;4698;5133;5410;2221;2330;2444;1605;1476;1456;26384;28241;27971;21941;23850;22939;18501;17694;18232;7924;7555;7815;4011;4498;4036;3625;2512;2564;26290;26205;26518;28675;29607;28632;29825;29877;30450;23900;22551;23363;12500;13366;12833;7163;7019;7923;19244;17610;19726;24593;25459;24193;27380;25783;26395;27211;27911;27524;26986;27102;27142;25811;26820;26716
10:10:10;29.2;8889;8931;9366;1590;2006;1860;442;392;422;653;711;696;430;359;209;60;78;63;17226;18355;18580;6473;3642;6038;1390;1466;1737;558;606;565;288;281;367;413;469;415;22626;23108;23281;14339;14283;15796;5448;6203;4636;1965;1953;2039;1381;1267;1389;744;773;690;28395;27552;24911;18958;19688;20754;11761;11563;10603;4677;5158;5343;2252;2315;2440;1602;1486;1446;26758;28236;27498;22142;23714;23041;18731;17772;18568;7927;7548;7812;4030;4523;4045;3607;2515;2563;26492;26362;26859;28761;29360;28538;30015;29909;30180;23825;22632;23640;12419;13275;12731;7228;7119;7797;19202;17534;19674;25000;25737;24013;26969;26070;26246;27063;27763;27483;26800;27633;27239;25549;26553;26436
10:13:10;29.2;8885;8907;9460;1587;2012;1897;440;412;409;672;714;683;446;351;213;60;67;71;17005;18071;18670;6518;3734;6086;1391;1474;1730;561;607;564;293;280;363;408;462;432;22457;23033;23585;14314;14515;15608;5333;6185;4681;2002;1950;2046;1410;1301;1398;737;799;672;28397;27711;24758;18943;19565;20977;11871;11517;10656;4692;5166;5410;2236;2355;2441;1607;1501;1477;26390;28057;27471;21959;23692;23009;18404;17559;18359;7859;7674;7829;3974;4480;4085;3596;2511;2613;26278;26082;26744;28697;29390;28458;30008;30301;30378;23894;22717;23579;12398;13354;12795;7193;7088;7915;19280;17515;19755;24375;25765;24014;27309;26201;26423;27187;28266;27355;26996;27456;27171;25514;26732;26872
10:16:10;29.2;8906;8905;9333;1590;1981;1893;448;406;433;664;704;698;440;368;198;73;78;67;17258;18147;18829;6519;3666;6019;1399;1476;1735;573;607;587;285;277;364;418;475;436;22418;22995;23394;14074;14406;15533;5442;6204;4697;1974;1971;2059;1402;1295;1419;753;793;683;28563;27341;24839;18909;19782;20917;11667;11486;10684;4720;5121;5438;2256;2350;2460;1607;1497;1468;26343;28257;27931;22127;23906;22822;18483;17836;18355;7886;7638;7852;4027;4544;4090;3621;2553;2619;26201;26083;26777;28609;29607;28361;30025;29953;30415;23942;22545;23372;12552;13397;12814;7265;7106;7908;19287;17459;20061;24881;25384;24131;27026;25747;26163;27049;27724;27302;27256;27126;27098;25702;26819;26602
10:19:10;29.2;8839;9014;9306;1584;1995;1895;435;414;421;674;711;702;453;370;219;58;67;64;17003;18214;18652;6572;3691;6084;1424;1483;1764;577;625;588;285;287;362;420;493;422;22460;22884;23106;14138;14289;15746;5451;6275;4703;1992;1971;2087;1423;1296;1419;757;805;712;28383;27573;24848;18945;19798;21045;11662;11506;10559;4718;5181;5429;2299;2347;2467;1622;1515;1492;26604;28008;27635;22261;23757;22874;18421;17728;18227;7926;7698;7860;3961;4511;4073;3618;2558;2603;26509;26081;26368;28666;29438;28225;29896;29834;30497;23696;22628;23377;12407;13495;12977;7225;7154;7882;19256;17548;19851;24922;25562;24178;27053;25980;26239;27015;28119;27355;27018;27589;27333;25762;27041;26677
10:22:10;29.2;8700;8897;9397;1594;1976;1893;451;426;446;655;695;693;464;382;199;62;71;68;17228;18137;18929;6624;3696;6100;1399;1519;1773;591;634;593;284;289;372;417;478;425;22502;22937;23205;14252;14436;15612;5419;6216;4701;2012;1985;2057;1409;1303;1436;753;810;719;28517;27435;24780;18906;19874;21049;11712;11598;10646;4694;5178;5470;2318;2361;2468;1635;1547;1500;26507;28337;27935;22021;23765;22918;18738;17773;18324;7937;7692;7923;4003;4480;4118;3641;2567;2651;26288;26013;26531;28386;29331;28560;29916;29852;30379;24045;22640;23671;12530;13438;12894;7250;7120;7910;19256;17649;19795;24952;25379;24137;27163;26099;26265;27145;28216;27590;27380;27270;27143;25683;26991;26761
10:25:10;29.2;8794;8946;9313;1603;2011;1897;446;418;432;671;735;707;457;365;206;63;77;62;17099;18087;18821;6571;3690;6153;1403;1483;1762;574;640;590;298;292;369;424;489;428;22653;23037;23061;14187;14469;15611;5470;6209;4671;2030;1995;2091;1440;1333;1442;765;823;729;28296;27658;24748;18906;19758;21111;11783;11546;10501;4719;5200;5449;2293;2355;2478;1643;1534;1513;26465;28346;27706;21959;23762;23041;18600;17786;18398;7890;7648;7918;4009;4492;4072;3616;2584;2634;26389;26389;26589;28686;29629;28639;29739;29928;29806;23759;22720;23460;12533;13363;12911;7295;7210;7912;19359;17567;19740;24559;25502;23933;27227;25961;26189;26891;28204;27668;27226;27415;26993;26045;26866;26795
10:28:10;29.2;8912;8922;9378;1586;2018;1908;465;424;438;667;716;721;460;378;218;66;75;57;17120;18273;18684;6537;3734;6048;1433;1499;1782;593;643;595;290;298;372;428;494;433;22530;23368;23532;14325;14222;15628;5441;6259;4677;2020;2011;2104;1439;1335;1444;788;822;732;28271;27532;24676;18997;19878;21204;11753;11709;10683;4736;5199;5437;2319;2357;2490;1664;1562;1509;26548;27950;27711;22266;23807;23023;18504;17675;18594;7904;7650;7881;4036;4525;4145;3656;2586;2674;26085;26158;26576;28366;29702;28721;30262;30065;30155;23479;22448;23470;12634;13422;12809;7247;7178;8012;19221;17646;19885;24739;25651;23942;27357;26041;26481;26947;28437;27501;27370;27802;27107;25911;26547;26781
10:31:10;29.2;8892;8971;9429;1614;2000;1904;471;430;426;665;730;717;460;379;223;55;66;61;17198;18472;18660;6488;3681;6098;1428;1509;1790;593;645;602;308;300;382;441;495;441;22278;22867;23436;14219;14346;15617;5460;6237;4699;2037;2000;2136;1446;1328;1459;776;824;735;28501;27582;24948;19069;19861;21004;11786;11640;10543;4729;5192;5488;2336;2396;2513;1674;1569;1507;26588;27955;27860;22050;23818;22874;18682;17804;18377;7846;7562;7924;4065;4569;4126;3664;2580;2667;26229;26223;26554;28547;29536;28095;29884;30120;30172;23676;22669;23373;12504;13436;12811;7271;7155;7897;19237;17471;19881;25037;25460;24257;27084;26440;26218;27202;27953;27659;26963;27664;27534;25895;26616;26598
10:34:10;29.2;8919;8891;9391;1583;2027;1931;460;422;441;679;725;723;466;383;223;71;71;73;17201;18385;18652;6568;3715;6113;1452;1512;1772;611;652;616;298;299;370;446;487;432;22669;22894;23166;14111;14372;15697;5489;6309;4697;2015;2013;2107;1439;1318;1455;774;817;738;28511;27458;25237;18913;19796;20945;11827;11648;10547;4780;5260;5492;2331;2384;2538;1688;1570;1514;26633;28103;27940;21917;23719;23025;18516;17848;18614;7935;7631;7791;4035;4543;4133;3674;2611;2683;26264;26258;26395;28826;29557;28589;29867;30321;30546;24003;23053;23612;12530;13468;12752;7355;7175;8031;19243;17654;19944;24820;25736;23812;27270;25761;26241;27232;28394;27713;27128;27694;27615;25708;26700;26800
10:37:10;29.2;8766;8852;9267;1578;1983;1878;479;426;443;683;735;713;457;373;229;63;75;66;16980;18284;18670;6498;3715;6143;1429;1531;1794;609;666;604;299;300;380;443;504;446;22514;23056;23586;14142;14562;15704;5516;6332;4723;2047;2020;2125;1463;1326;1467;797;841;742;28432;27603;24815;19016;20027;21106;11674;11698;10730;4761;5218;5466;2340;2414;2527;1674;1551;1517;26678;28130;27791;22117;24040;23095;18409;17883;18665;7935;7691;7947;4000;4554;4144;3690;2629;2688;26025;26224;26584;28686;29464;28590;30147;30152;30495;23768;22642;23598;12707;13416;12854;7224;7196;8014;19470;17792;19844;24926;25563;23891;27116;26122;26463;27053;28079;27474;26858;27542;27045;25425;26949;26693
10:40:10;29.2;8959;8940;9469;1604;2001;1901;474;444;449;680;743;733;454;398;223;61;64;81;17081;18403;18686;6580;3710;6077;1427;1525;1794;610;655;616;298;291;379;439;487;443;22195;23025;23269;14188;14510;15724;5455;6284;4753;2056;2032;2129;1468;1334;1454;804;838;745;28440;27818;24865;19118;19839;21346;11677;11725;10592;4763;5245;5483;2348;2381;2503;1685;1596;1544;26577;27946;27795;21993;23616;23162;18590;17878;18540;7880;7619;7935;4058;4541;4107;3682;2596;2647;26034;26325;26515;28484;29416;28443;30076;30092;30351;23804;22429;23397;12595;13430;12892;7382;7280;8067;19252;17696;19782;24758;25621;23738;26999;26246;26177;27244;28127;27572;27085;27501;27244;25669;26795;26719
10:43:10;29.2;8917;8858;9389;1613;1997;1898;483;427;453;683;733;735;466;386;221;59;75;80;17142;18275;18693;6526;3712;6060;1460;1536;1790;612;672;620;312;290;385;445;510;440;22453;22899;23306;14235;14455;15612;5518;6276;4775;2059;2009;2137;1470;1346;1481;827;831;758;28378;27855;24840;18992;20010;21008;11840;11738;10623;4726;5198;5441;2369;2430;2525;1699;1570;1551;26449;28249;27742;21808;23660;22823;18684;17841;18340;7987;7726;8028;4040;4564;4129;3650;2619;2679;26414;26390;26736;28725;29401;28578;30021;29937;30731;23927;22715;23232;12654;13452;12877;7318;7190;8049;19291;17576;19765;24731;25641;24027;27166;25895;26291;27325;28174;27400;27336;27303;27434;25721;26745;26499
10:46:10;29.2;8940;8951;9474;1604;2016;1907;479;446;459;694;750;738;479;386;231;66;64;63;17183;18259;18865;6531;3705;6186;1443;1525;1800;616;667;620;312;300;388;449;511;441;22459;22895;23326;14227;14361;15738;5471;6343;4693;2069;2007;2151;1474;1371;1483;834;839;767;28514;27415;24989;19054;19954;20928;11837;11684;10763;4796;5261;5496;2364;2425;2545;1705;1593;1566;26339;28023;27665;22214;23925;23152;18467;17896;18501;8046;7760;7927;4107;4526;4129;3679;2636;2693;26188;26450;26599;28471;29813;28678;30027;30019;30757;23686;22986;23295;12624;13681;12888;7331;7220;7989;19390;17608;19865;24895;25651;23876;27255;26149;26324;27084;28075;27543;26947;27643;27337;25468;26830;26499
10:49:10;29.2;8929;8882;9380;1598;2031;1915;474;444;447;689;753;744;470;392;240;73;88;75;17171;18261;18849;6549;3724;6112;1439;1537;1809;619;673;624;319;313;399;454;516;441;22532;23001;23152;14307;14385;15560;5451;6222;4761;2062;2021;2148;1499;1366;1467;814;861;755;28457;27349;25035;18957;19735;21122;11828;11540;10681;4790;5239;5505;2370;2439;2550;1717;1597;1546;26374;28060;27591;21953;23607;22916;18607;17844;18513;7950;7643;7910;4065;4523;4124;3706;2632;2696;26217;26226;26499;28694;29331;28554;29870;30249;30625;23675;22440;23852;12555;13371;12957;7395;7191;8008;19091;17774;19845;24917;25987;24200;27305;26092;26404;27028;28217;27358;27023;27560;27132;25567;26840;26374
10:52:10;29.2;8863;8825;9407;1597;2007;1920;477;431;455;683;738;746;489;409;222;73;76;72;17181;18108;18606;6506;3727;6073;1437;1545;1801;634;674;642;305;301;386;448;518;444;22233;22990;23235;14093;14514;15639;5450;6214;4769;2090;2064;2140;1471;1376;1512;819;861;757;27978;27251;24949;18905;19943;20908;11793;11599;10740;4782;5216;5464;2397;2452;2528;1719;1614;1557;26524;28151;27721;21962;23657;22970;18731;18051;18628;7995;7643;7952;4136;4591;4168;3705;2654;2700;26377;25996;26302;28442;29552;28418;30199;30056;30483;23958;22780;23672;12524;13345;12937;7426;7239;8041;19250;17894;19715;25005;25550;24054;26998;25939;26204;27153;28378;27526;27124;27358;27267;25546;26963;26905
10:55:10;29.2;8925;8881;9458;1590;2013;1929;496;442;464;696;748;746;491;403;240;70;82;69;17216;18353;18690;6578;3723;6127;1447;1542;1823;647;678;625;316;307;395;448;515;448;22412;23043;23119;14097;14307;15624;5449;6302;4735;2051;2050;2168;1508;1399;1504;834;876;766;28483;27201;24739;18935;19711;21133;11668;11651;10673;4768;5229;5532;2384;2442;2558;1716;1610;1566;26519;27983;27984;22252;23946;23118;18368;17857;18489;8050;7767;7959;4117;4588;4197;3719;2689;2701;26149;26535;26279;28756;29494;28711;30263;30215;30451;23969;22654;23673;12517;13498;12901;7386;7237;8055;19364;17631;19800;25070;25630;24117;27118;25992;26345;27139;28169;27498;27393;27649;27395;25660;27011;26701
10:58:10;29.2;8932;8849;9301;1609;2006;1915;492;457;467;693;744;738;484;400;239;75;79;76;17252;18256;18675;6602;3763;6045;1465;1545;1804;636;689;648;307;308;394;453;506;457;22440;22862;23312;14214;14546;15612;5483;6381;4755;2074;2079;2186;1514;1372;1514;828;878;790;28424;27386;24964;18760;19790;20942;11813;11685;10681;4742;5274;5467;2379;2444;2560;1749;1620;1565;26440;28084;27775;22148;24000;22756;18625;17835;18609;7998;7655;7964;4042;4551;4156;3710;2664;2734;26302;26160;26523;28370;29297;28348;30204;30039;30491;24053;22552;23677;12588;13487;12912;7391;7229;8097;19085;17560;19805;24851;25245;24034;26961;25807;26276;26905;28200;27718;27446;27699;27379;25550;26697;26743
11:01:10;29.2;8789;8885;9491;1635;1996;1933;487;465;484;728;730;727;497;401;228;61;78;84;17083;18140;18859;6556;3744;6092;1461;1542;1842;639;680;651;330;303;400;449;511;445;22612;23115;23350;14166;14358;15738;5487;6308;4808;2076;2048;2162;1517;1390;1505;854;877;765;28374;27824;25093;18766;19876;21195;11780;11616;10651;4771;5199;5477;2398;2456;2571;1750;1630;1574;26060;28121;27403;22087;24054;23099;18587;17957;18625;8010;7762;7928;4080;4613;4199;3731;2691;2748;26252;26259;26329;28539;29780;28584;29960;30304;30286;24109;22726;23744;12612;13459;12874;7396;7224;8071;19195;17678;19968;24845;25723;24259;27245;25992;26576;27256;28099;27547;26925;27495;27577;25523;26965;26997
11:04:10;29.2;8944;8866;9418;1624;1996;1936;496;446;462;712;750;764;490;418;230;72;76;69;17225;18433;18757;6498;3714;6091;1463;1556;1832;648;693;639;322;318;398;461;511;439;22536;22961;23174;14242;14363;15747;5464;6307;4751;2105;2072;2167;1530;1390;1516;833;860;795;28291;27390;24611;18980;19747;21143;11770;11766;10717;4775;5255;5483;2420;2469;2558;1729;1642;1578;26326;28094;27399;22170;23801;22915;18451;17790;18502;8140;7665;7984;4057;4578;4156;3699;2684;2736;26220;26265;26423;28663;29811;28539;30043;30225;30376;23813;22670;23493;12687;13662;12846;7342;7344;8103;19459;17760;20019;24902;25461;24172;27037;26121;26214;26909;28102;27412;27296;27614;27456;25618;26964;26618
11:07:10;29.2;8829;8912;9397;1618;2037;1902;499;453;476;713;744;759;497;420;237;71;77;59;17166;18414;18740;6628;3727;6103;1474;1572;1803;636;700;654;329;319;396;447;529;457;22360;22858;23264;14192;14291;15455;5485;6342;4785;2097;2065;2199;1530;1406;1528;835;875;779;28328;27532;24884;19045;19820;20970;11750;11721;10689;4736;5176;5496;2415;2445;2594;1718;1636;1602;26640;28174;27844;22057;23949;22836;18796;17808;18500;8017;7721;7887;4123;4601;4145;3728;2691;2719;26300;25928;26395;28720;29396;28346;30344;29984;30523;23948;22755;23789;12687;13475;12822;7430;7279;8008;19219;17860;19928;24889;25474;24115;26921;26071;26238;27442;28084;27791;27170;27533;27164;25778;26963;26634
11:10:10;29.2;8815;8913;9314;1616;2028;1914;514;449;472;725;762;749;472;405;227;67;73;78;16994;18279;18685;6511;3742;6126;1472;1573;1839;661;690;659;328;305;404;458;526;456;22541;22780;23265;14110;14331;15763;5514;6294;4820;2101;2079;2183;1519;1391;1517;856;881;789;28831;27542;25166;19050;19899;21058;11852;11630;10691;4773;5221;5483;2413;2484;2575;1759;1645;1590;26489;28067;27422;22149;23431;22987;18560;18064;18566;8101;7638;8024;4067;4566;4128;3706;2707;2746;26140;26285;26353;28679;29378;28414;30033;29737;30328;23906;22426;23538;12603;13650;12880;7321;7285;8033;19270;17752;19925;24858;25203;23813;27395;25881;25956;27386;27733;27657;27314;27280;27696;25972;26516;26995
11:13:10;29.2;8833;8869;9417;1630;2022;1937;487;473;471;713;757;749;490;405;231;69;76;80;17306;18266;18632;6570;3738;6116;1474;1579;1837;665;714;655;326;317;392;468;524;472;22655;23190;23480;14284;14330;15682;5527;6435;4791;2113;2109;2191;1546;1409;1526;860;879;793;28496;27619;24940;18937;19804;20967;11762;11639;10745;4734;5207;5508;2413;2471;2621;1769;1660;1604;26462;28236;27601;22158;23731;22930;18531;17880;18589;8077;7745;7977;4075;4569;4116;3738;2734;2757;26531;26346;26545;28432;29453;28432;30542;30230;30148;23952;22870;23726;12531;13568;12850;7394;7237;8083;19318;17624;19904;25032;25571;24280;27286;26121;26243;27144;28000;27566;27441;27811;27286;25708;26745;26612
11:16:10;29.2;8783;8924;9217;1618;2024;1949;497;465;478;719;753;754;489;394;235;67;73;72;17103;18449;18465;6539;3713;6113;1459;1573;1820;643;707;660;329;321;401;464;535;470;22544;22988;23272;14114;14391;15700;5427;6314;4834;2094;2097;2195;1527;1452;1527;855;900;800;28543;27286;24949;19070;19990;20912;11561;11694;10748;4779;5267;5508;2454;2479;2594;1761;1649;1598;26391;28126;27654;22066;23685;23051;18504;17974;18584;8049;7777;8012;4146;4596;4175;3727;2711;2769;26482;26309;26411;28526;29341;28507;30071;30059;30407;24004;22952;23857;12623;13655;12776;7422;7303;8046;19355;17641;19935;24826;25514;24028;27429;26252;26697;27108;28083;27673;27155;27578;27435;25497;27142;26701
11:19:10;29.2;8820;8968;9454;1629;1997;1945;505;463;474;722;764;760;494;419;239;69;70;69;17173;18308;18755;6527;3697;6120;1484;1580;1855;651;704;671;334;315;397;480;523;461;22616;22904;23296;14166;14350;15758;5531;6250;4811;2107;2082;2231;1524;1426;1522;854;901;816;28518;27429;24840;19067;19806;21075;11838;11763;10817;4754;5229;5511;2415;2466;2587;1788;1662;1597;26695;27852;27446;22132;23703;22880;18707;17870;18442;8019;7815;7933;4102;4640;4208;3736;2704;2771;26288;26302;26215;28300;29437;28487;29896;30122;30439;24079;22842;23655;12584;13590;12996;7461;7270;8047;19216;17765;19707;24891;25526;23883;27225;25982;26326;27151;28061;27705;27057;27748;27270;25714;26697;26727
11:22:10;29.2;8857;8851;9338;1627;2031;1954;509;475;477;723;758;762;503;415;240;71;68;76;17110;18221;18829;6537;3739;6127;1473;1588;1847;666;714;676;326;329;402;475;549;465;22477;22777;23338;14232;14513;15588;5443;6303;4826;2136;2086;2208;1544;1432;1534;895;909;797;28234;27417;24925;18864;20009;20986;11870;11780;10753;4745;5258;5487;2451;2480;2609;1752;1660;1613;26106;27937;27442;22199;23695;23052;18558;17916;18702;8064;7643;8026;4096;4605;4147;3725;2707;2781;26346;26321;26474;28516;29322;28772;30143;30013;30612;23935;23010;23616;12821;13459;13010;7436;7270;8156;19425;17734;19935;24653;25501;23924;27358;26010;26199;27151;28000;27661;27247;27538;27200;25457;26978;26905
11:25:10;29.2;8929;8920;9371;1620;2048;1937;525;478;482;715;754;752;510;425;245;68;78;80;16901;18197;18635;6600;3760;6148;1505;1584;1841;661;721;661;336;328;388;467;533;464;22515;22898;22881;14270;14389;15760;5546;6303;4784;2114;2067;2206;1541;1422;1560;888;906;823;28166;27504;24682;19141;19906;21108;11785;11787;10696;4822;5289;5472;2472;2476;2625;1785;1658;1631;26350;28276;27437;22157;23757;23064;18469;18122;18633;8132;7651;7934;4129;4618;4217;3730;2744;2815;26110;26206;26511;28706;29395;28346;30383;29935;30254;23810;22722;23621;12567;13546;12897;7513;7296;8185;19209;17750;19746;24820;25650;24043;27076;26176;26487;26807;28125;27679;27427;27342;27457;25759;26867;26861
11:28:10;29.2;8767;8897;9327;1645;2041;1924;505;482;475;722;769;768;496;422;249;69;72;88;17204;18118;18904;6565;3740;6112;1469;1605;1860;667;729;675;321;329;404;475;523;464;22502;22909;23196;14035;14351;15616;5507;6307;4827;2131;2091;2206;1557;1431;1534;882;912;809;27925;27299;24830;19077;19772;21091;11574;11684;10729;4727;5244;5550;2415;2478;2582;1771;1668;1618;26409;28098;27426;22162;23686;22746;18504;17910;18516;8061;7714;8024;4090;4549;4156;3762;2743;2792;26363;26310;26423;28627;29465;28352;30145;30175;30413;24020;22467;23451;12575;13497;12987;7433;7307;8102;19276;17625;19762;24809;25397;23884;27307;26046;26156;27371;28168;27651;27355;27583;27248;25714;26908;26782
11:31:10;29.2;8892;8918;9286;1638;2037;1942;506;488;474;718;758;756;518;420;257;77;77;86;17096;18187;18668;6513;3786;6123;1490;1589;1833;667;725;670;331;317;408;476;536;464;22416;22956;23125;14016;14309;15711;5526;6285;4818;2138;2114;2234;1562;1425;1533;903;904;834;28522;27201;25062;19035;19800;21152;11716;11682;10698;4783;5283;5487;2447;2475;2619;1807;1687;1601;26469;28188;27487;22139;23882;22967;18673;17926;18374;8051;7720;7989;4083;4603;4195;3721;2757;2770;26331;26381;26489;28716;29206;28784;30316;30504;30308;23942;22824;23682;12799;13506;12869;7414;7365;8211;19215;17725;19937;24730;25375;23970;27401;26159;26351;26968;28228;27209;27186;27834;27170;25833;26943;26723
11:34:10;29.2;8860;8825;9438;1638;2035;1961;520;475;482;734;763;768;508;427;247;67;88;65;17045;18236;18843;6636;3769;6087;1511;1595;1876;695;744;674;330;316;408;494;529;454;22599;23048;23154;14047;14420;15674;5530;6409;4782;2132;2108;2230;1554;1422;1545;877;908;807;28224;27316;24710;18872;19804;21139;11764;11626;10742;4787;5255;5509;2472;2485;2610;1795;1687;1632;26711;28031;27618;22128;23856;22941;18659;18189;18481;7984;7783;7988;4149;4656;4159;3777;2727;2784;26328;26248;26363;28570;29846;28383;30400;30048;30356;23846;22738;23420;12624;13557;12999;7417;7297;8102;19341;17580;19784;24933;25678;24269;26867;25965;26345;26994;28148;27915;27396;27440;27369;25662;26910;26944
11:37:10;29.2;8844;9061;9321;1650;2020;1937;515;472;494;747;780;754;500;407;246;69;88;82;17058;18184;18655;6583;3731;6146;1476;1610;1858;690;738;682;322;323;410;472;529;466;22319;23145;23079;14098;14518;15511;5506;6298;4821;2137;2119;2219;1561;1416;1552;894;911;813;28421;27257;24948;18990;19779;21054;11829;11672;10712;4771;5265;5555;2479;2502;2605;1813;1693;1617;26423;27939;27515;22200;23810;22890;18436;18158;18404;8106;7705;7944;4094;4601;4169;3752;2736;2842;26340;26050;26313;28391;29486;28641;30011;30451;30223;24017;22836;23379;12595;13421;13009;7425;7292;8044;19314;17798;19805;24686;25496;23981;27266;26048;26405;27108;28176;27436;27317;27739;27434;25724;26844;26835
11:40:10;29.2;8818;8913;9280;1615;2038;1947;522;486;506;731;766;759;502;411;227;86;76;87;17011;18152;18798;6541;3725;6109;1528;1611;1845;683;730;688;330;310;414;473;539;471;22483;22799;23299;14074;14292;15596;5512;6350;4782;2152;2127;2221;1588;1446;1537;894;934;798;28283;27167;24941;18892;19860;20851;11862;11779;10649;4734;5243;5549;2485;2513;2631;1814;1695;1659;26342;28072;27688;22171;24011;23199;18670;17973;18462;8070;7773;7994;4141;4623;4209;3800;2805;2816;26092;25929;26143;28503;29625;28493;30051;29976;30591;23857;22759;23683;12738;13576;12978;7522;7304;8145;19398;17557;19768;24841;25570;23873;27223;26161;26156;27252;28091;27479;27300;27748;27251;25774;27116;26468
11:43:10;29.2;8782;8970;9263;1642;2037;1962;515;484;497;727;765;757;521;429;245;71;82;76;17310;18471;18797;6536;3707;6120;1500;1624;1867;693;747;683;338;334;422;477;547;471;22568;22773;23437;14109;14393;15690;5515;6320;4836;2172;2118;2255;1557;1459;1560;904;915;823;28116;27673;25192;18947;19796;20930;11804;11597;10756;4777;5227;5509;2485;2511;2636;1809;1689;1642;26079;28010;27836;22020;23986;22864;18731;17864;18422;8014;7758;7981;4125;4535;4120;3792;2745;2810;26159;26468;26573;28675;29456;28758;30423;30407;30285;23957;22698;23520;12612;13461;12867;7464;7294;8083;19327;17642;19875;24835;25523;24052;27112;25925;26437;27081;28242;27625;27611;27501;27395;25805;26740;26681
11:46:10;29.2;8927;8911;9366;1648;2074;1977;521;479;487;732;766;760;528;445;245;68;85;89;17133;18197;18833;6598;3772;6122;1504;1645;1860;694;747;710;328;335;412;482;532;483;22616;23162;23300;14278;14530;15709;5550;6379;4834;2149;2130;2257;1567;1455;1557;917;935;847;28461;27325;24973;19043;19935;20869;11756;11667;10712;4825;5297;5522;2446;2477;2618;1809;1689;1623;26629;28189;27839;22176;23749;22838;18617;17882;18405;8032;7661;8064;4183;4617;4169;3747;2781;2821;26313;26288;26402;28238;29565;28695;30519;30204;30593;24262;22936;23487;12651;13710;12968;7458;7320;8058;19136;17575;19872;24911;25301;24212;27097;26078;26491;27105;28061;27715;27295;27547;27388;25721;26895;26950
11:49:10;29.2;8962;8926;9314;1629;2064;1930;523;489;505;736;764;797;508;440;245;62;87;75;17177;18279;18702;6618;3755;6189;1498;1610;1846;692;750;714;334;341;422;482;531;477;22602;22699;23025;14191;14390;15683;5536;6410;4806;2133;2116;2257;1581;1458;1588;914;911;825;28638;27664;24840;19187;19927;21021;11889;11763;10738;4756;5352;5486;2473;2497;2640;1819;1706;1641;26281;28277;27827;22226;23691;23192;18924;17996;18428;8062;7741;7958;4133;4599;4224;3782;2754;2854;26315;25962;26420;28265;29206;28483;30221;30127;30484;23845;23014;23847;12659;13594;13068;7511;7312;8252;19235;17678;19953;25021;25364;24025;27074;26165;26455;27370;28429;27731;27346;27509;27386;25606;26982;26844
11:52:10;29.2;8892;8901;9382;1653;2061;1965;535;480;499;731;780;761;515;457;250;73;83;72;17181;18462;18594;6566;3774;6164;1510;1609;1878;695;729;685;346;329;416;465;554;472;22629;23114;23417;14115;14457;15667;5537;6386;4848;2139;2131;2228;1597;1478;1576;921;922;826;28645;27363;24887;18937;19868;21240;11783;11628;10709;4841;5301;5535;2511;2485;2604;1811;1709;1666;26407;27958;27577;22122;23738;22804;18580;18094;18485;8003;7772;7987;4139;4601;4234;3737;2752;2856;26053;26296;26514;28456;29677;28244;30009;30420;30644;24184;22743;23764;12724;13611;12957;7461;7263;8159;19269;17627;19980;24899;25453;24189;27091;26210;26179;26988;28007;27379;27270;27652;27603;25758;26969;26758
11:55:10;29.2;8835;8870;9265;1644;2021;1962;535;468;510;735;787;763;512;436;239;66;80;81;17295;18142;18744;6564;3778;6094;1527;1645;1871;689;757;714;359;326;425;489;558;480;22595;22805;23475;14215;14503;15850;5547;6397;4801;2179;2150;2296;1587;1471;1580;926;929;837;28143;27347;25143;19215;19840;20951;11854;11615;10769;4793;5285;5518;2516;2537;2623;1810;1724;1643;26569;28273;27780;22323;23968;23266;18793;18007;18516;8141;7768;7962;4164;4666;4208;3792;2800;2862;26361;26201;26604;28845;29591;28598;29846;30404;30289;23986;22853;23683;12789;13475;12993;7486;7230;8255;19308;17564;19842;25023;25303;24070;27232;26127;26343;27214;27942;27544;27028;27705;27314;25724;26868;26927
11:58:10;29.2;8793;8883;9319;1645;2100;1992;531;488;511;742;781;770;519;433;237;70;87;80;17181;18212;18771;6587;3760;6112;1530;1633;1875;713;766;710;334;343;440;482;561;469;22505;23072;23363;14219;14450;15752;5570;6397;4872;2147;2093;2275;1593;1461;1586;901;950;837;28300;27242;25252;19123;19714;21097;11689;11634;10761;4772;5291;5574;2501;2543;2628;1846;1730;1664;26186;28087;27546;22096;23609;23222;18720;17922;18547;8068;7734;8040;4152;4625;4218;3808;2790;2840;26270;26343;26385;28731;29608;28563;30384;30529;30694;24156;22785;23752;12733;13437;12832;7514;7359;8163;19203;17490;19733;25146;25692;23755;27404;26016;26503;27544;27904;27807;27503;27570;27579;26151;26818;26659
12:01:10;29.2;8821;8940;9333;1629;2071;1959;536;471;505;742;781;793;532;432;252;65;66;74;17216;18137;18892;6576;3773;6108;1520;1631;1874;699;764;730;364;347;420;493;547;486;22542;23051;23303;14202;14493;15689;5567;6392;4858;2181;2156;2284;1605;1459;1582;923;933;848;28072;27783;25134;19113;19778;20978;11666;11795;10793;4769;5275;5552;2502;2490;2606;1850;1725;1658;26316;28077;27620;22212;23844;23055;18591;17948;18558;8085;7742;7985;4150;4620;4255;3777;2753;2823;26356;26151;26445;28693;29452;28618;30169;30309;30410;24286;22818;23789;12645;13604;12958;7512;7366;8093;19440;17661;19871;25138;25646;23955;27369;26101;26233;27236;28216;27498;27332;27835;27467;25869;27080;27072
12:04:10;29.2;8893;8946;9398;1628;2063;1946;537;492;508;724;790;779;500;437;256;62;74;62;17120;18369;18892;6612;3741;6197;1536;1663;1865;711;762;720;349;335;420;494;551;470;22468;23078;23099;14195;14519;15742;5548;6357;4850;2177;2151;2287;1588;1476;1588;922;939;844;28150;27334;24908;18921;19910;21077;11880;11683;10719;4788;5322;5572;2502;2546;2611;1846;1727;1654;26595;27915;27759;22230;23701;23148;18641;17992;18560;8065;7799;8039;4169;4627;4190;3789;2796;2849;26339;26057;26552;28573;29396;28546;30196;30141;30542;24018;22437;23885;12700;13523;13041;7554;7298;8202;19353;17809;19950;24920;25403;23988;27373;26061;26279;27377;27969;27611;27362;27610;27469;25949;27088;26606
12:07:10;29.2;8911;8939;9292;1645;2069;1984;546;496;510;735;779;773;519;442;253;70;83;81;17137;18210;18806;6504;3802;6162;1529;1640;1904;716;768;708;353;349;416;504;563;462;22622;23029;23246;14417;14493;15815;5521;6404;4874;2163;2145;2272;1603;1469;1584;937;952;841;28202;27159;25045;19017;19905;20915;11833;11686;10723;4777;5233;5547;2552;2464;2638;1845;1715;1665;26351;27916;27713;22106;23847;23375;18554;17868;18503;8078;7768;8013;4155;4580;4187;3784;2793;2881;26127;26351;26750;28661;29530;28432;30275;30220;30543;24090;22817;23903;12642;13595;13109;7502;7358;8135;19286;17720;19910;24975;25555;23938;27167;26136;26182;27284;28148;27887;27248;27608;27418;25797;27080;26671
12:10:10;29.2;8793;8991;9373;1651;2070;1964;533;491;502;750;782;787;498;432;245;69;82;84;17181;18280;18632;6643;3754;6176;1537;1628;1896;705;773;713;342;327;414;494;547;480;22568;23004;23195;14226;14645;15712;5541;6354;4878;2184;2175;2283;1590;1483;1611;932;944;862;28427;27319;25112;19076;19848;20946;11763;11580;10729;4779;5302;5453;2524;2527;2620;1832;1746;1666;26627;27905;27589;22460;23849;23300;18543;18029;18589;8104;7746;7981;4120;4637;4198;3809;2827;2817;26208;26339;26542;28436;29663;28153;30092;30316;30587;23747;22693;23583;12677;13510;12980;7470;7284;8134;19239;17764;20003;24848;25561;23952;26971;26237;26370;27415;28169;27624;27531;27852;27291;25656;27106;27020
12:13:10;29.2;8951;8837;9351;1651;2070;1964;539;489;514;757;793;785;528;442;250;68;91;79;17349;18048;18816;6587;3741;6255;1527;1637;1889;710;779;739;352;344;420;498;564;489;22574;23031;23506;14247;14515;15858;5541;6403;4786;2171;2135;2274;1614;1479;1596;937;922;859;28458;27548;24918;19046;19915;21257;11802;11601;10776;4771;5240;5512;2516;2516;2653;1845;1729;1679;26241;27870;27888;22493;23887;23075;18652;18217;18431;8113;7822;8067;4161;4610;4235;3777;2807;2884;25985;26267;26540;28515;29250;28616;29987;30219;30522;24197;22530;23636;12639;13687;12974;7520;7320;8067;19295;17769;19910;24741;25785;23948;27133;26079;26317;27439;28367;27863;27347;27925;27579;25721;26934;26656
12:16:10;29.2;8842;8885;9292;1654;2055;1968;551;495;518;756;803;776;508;447;240;75;84;85;17330;18343;18654;6622;3771;6126;1524;1646;1908;714;763;725;340;332;429;499;577;475;22391;23101;23238;14249;14654;15891;5605;6444;4828;2176;2170;2262;1601;1474;1606;945;939;859;28340;27066;24920;19025;19979;21188;11810;11652;10676;4810;5314;5521;2517;2522;2630;1868;1738;1688;26244;27999;27684;22286;23974;23377;18584;18173;18667;8207;7816;8026;4157;4635;4229;3799;2823;2873;26135;26161;26449;28825;29592;28399;29957;30293;30608;24149;22811;23617;12680;13624;12925;7553;7363;8200;19165;17791;19679;24921;25424;23855;26891;25668;26322;27279;28306;27797;27220;27511;27299;25939;26891;26713
12:19:10;29.2;8808;8971;9345;1647;2088;1929;545;510;513;760;795;779;532;434;245;60;84;75;17304;18169;18618;6552;3792;6164;1536;1661;1884;716;786;722;344;337;436;495;572;490;22516;23050;23274;14568;14542;15950;5601;6315;4866;2163;2158;2280;1608;1507;1624;939;952;860;28266;27694;24812;19398;19713;21134;11887;11717;10785;4822;5260;5474;2547;2548;2663;1852;1748;1671;26687;28135;27951;22476;23912;23205;18729;17929;18520;8128;7779;8020;4125;4663;4203;3783;2787;2859;26352;26253;26479;28771;29819;28382;30247;30246;30610;23845;22760;23628;12664;13532;12927;7556;7349;8267;19430;17776;19827;24986;25572;24146;27133;26189;26267;27299;28358;27686;27267;27647;27392;25962;26637;26549
12:22:10;29.2;8870;8872;9318;1646;2085;1976;557;501;512;770;799;790;539;445;250;69;82;83;17168;18263;18715;6606;3765;6141;1525;1649;1899;716;788;713;359;346;429;493;562;471;22623;22984;23203;14353;14688;15980;5575;6389;4854;2214;2150;2316;1598;1505;1603;966;968;878;28536;27291;24881;19095;19935;21194;11806;11757;10787;4829;5328;5544;2528;2530;2629;1880;1742;1675;26447;28267;27759;22394;23839;23172;18607;17894;18541;8088;7756;8000;4147;4631;4211;3787;2793;2855;26173;26275;26471;28400;29557;28370;30593;30076;30605;24037;22804;23771;12653;13595;13046;7507;7390;8202;19203;17754;19967;24967;25623;23999;27199;26162;26100;27310;28135;27632;27533;27430;27548;25822;26980;26756
12:25:10;29.2;8866;8940;9428;1675;2089;1984;558;499;514;754;795;798;523;444;251;67;75;88;17091;18315;18693;6602;3734;6127;1525;1650;1905;721;785;726;357;331;434;504;570;474;22599;23171;23307;14351;14654;15829;5534;6367;4838;2189;2170;2308;1611;1462;1595;948;958;855;28238;27220;24862;19207;19840;21310;11793;11696;10726;4809;5284;5549;2538;2520;2691;1848;1746;1661;26421;28008;27563;22311;23856;23419;18650;18010;18632;8061;7758;7948;4147;4660;4250;3805;2816;2863;26367;26506;26533;28734;29232;28295;30314;30236;30486;24183;22944;23624;12760;13635;12843;7482;7281;8209;19308;17726;19815;25156;25428;24076;27028;26022;26228;27271;28026;27722;27510;27780;27625;25719;27115;26815
12:28:10;29.2;8806;8857;9402;1641;2073;1984;546;505;507;745;787;778;515;453;253;72;85;66;16925;18432;18628;6534;3805;6116;1507;1666;1906;715;775;729;372;337;430;495;552;489;22635;23179;23341;14365;14736;15972;5556;6354;4856;2176;2157;2312;1618;1500;1603;974;960;850;28601;27462;24637;19236;20074;21198;11704;11724;10752;4800;5246;5505;2519;2519;2635;1840;1720;1664;26282;28130;27547;22435;23961;23309;18516;18187;18698;8060;7776;8100;4197;4654;4213;3791;2813;2840;26388;26239;26571;28679;29517;28226;30343;30024;30554;24078;22873;23606;12675;13716;13066;7480;7338;8249;19345;17782;19875;25030;25778;23945;26940;25932;26210;27023;28018;27588;27256;27728;27250;25603;26487;26929
12:31:10;29.2;8880;8897;9360;1656;2030;1968;560;494;518;750;802;789;525;460;254;60;82;62;17195;18383;18560;6650;3761;6101;1545;1652;1918;734;789;731;358;339;439;501;568;484;22640;22806;23186;14398;14766;15919;5599;6373;4884;2184;2144;2257;1621;1496;1612;944;960;875;28094;27599;24975;19092;20039;21077;11788;11810;10710;4763;5290;5482;2534;2502;2643;1856;1737;1671;26336;28112;27476;22543;23912;23233;18672;17925;18675;8084;7817;8033;4150;4671;4241;3786;2803;2889;26337;26319;26429;28571;29213;28423;30200;30007;30432;24087;22857;23683;12771;13595;13035;7583;7337;8185;19283;17502;19844;24762;25382;24069;26820;26045;26534;27176;28229;27464;27318;27474;27622;25662;27024;27010
12:34:10;29.2;8869;8903;9378;1668;2087;1988;567;501;506;762;820;787;538;444;255;69;86;70;17082;18205;18786;6589;3789;6158;1523;1631;1903;719;797;737;352;352;428;506;575;479;22561;22926;23368;14333;14706;15755;5585;6444;4852;2206;2165;2333;1627;1487;1613;949;959;848;28645;27480;24904;19401;19789;21417;11733;11652;10743;4778;5272;5506;2536;2540;2661;1874;1774;1681;26337;28021;27800;22535;24125;23331;18674;17959;18513;8079;7792;8030;4162;4595;4246;3819;2819;2863;26312;26111;26402;28760;29555;28336;30393;30273;30410;24485;22826;23669;12632;13519;12938;7582;7339;8242;19245;17638;19900;24534;25382;24054;27300;26282;26490;27163;28268;27705;27226;27546;27517;26066;26745;26839
12:37:10;29.2;8749;8850;9366;1663;2074;1989;566;508;520;774;797;791;535;453;263;68;84;80;17273;18314;18688;6629;3796;6198;1560;1660;1907;729;796;739;358;347;429;505;560;503;22514;23016;23386;14435;14600;16084;5548;6406;4905;2201;2178;2294;1649;1500;1631;948;946;864;28102;27621;24833;19226;20043;21462;11717;11572;10734;4733;5280;5536;2528;2559;2655;1885;1742;1686;26399;28062;27311;22511;24168;23721;18919;18045;18567;8122;7785;8068;4181;4707;4222;3785;2811;2898;26339;25968;26572;28281;29309;28652;30143;30359;30477;24039;22861;23788;12686;13746;12860;7580;7365;8245;19323;17502;19895;24999;25625;23972;27000;26253;26433;27018;27932;27710;27168;27582;27422;25495;26778;26894
12:40:10;29.2;8829;8941;9307;1652;2092;1989;551;507;512;761;799;804;548;456;258;62;81;76;17434;18203;18618;6659;3797;6158;1557;1664;1887;735;786;740;358;349;432;499;570;499;22470;22846;23246;14401;14758;15858;5607;6370;4856;2204;2182;2296;1623;1518;1615;959;956;877;28245;27570;24919;19058;20138;21294;11796;11654;10720;4798;5229;5523;2548;2552;2698;1864;1734;1721;26538;27837;27292;22343;23928;23370;18667;17993;18535;7995;7751;7977;4184;4594;4198;3736;2847;2915;26293;25961;26285;28485;29361;28524;30282;30040;30482;24215;22801;23828;12652;13463;12991;7537;7362;8079;19310;17709;19996;24896;25693;24167;27061;26055;26358;27234;28225;27814;27376;27323;27506;25905;26851;26727
12:43:10;29.2;8877;8971;9315;1669;2102;1987;560;510;527;765;810;787;525;463;252;71;88;79;17037;18212;18881;6594;3794;6145;1554;1692;1919;729;798;733;362;341;431;506;556;488;22559;23028;23299;14419;14797;15756;5557;6416;4883;2207;2163;2307;1640;1509;1601;968;952;869;28323;27470;25007;19467;20067;21530;11841;11601;10759;4822;5294;5517;2547;2520;2657;1862;1774;1690;26207;27944;27436;22588;23933;23372;18345;18205;18509;8081;7815;8108;4157;4608;4198;3770;2819;2866;26296;26491;26495;28433;29530;28541;30360;30090;30238;24217;22993;23555;12776;13597;13057;7495;7369;8200;19349;17642;19984;25104;25448;24130;26902;26206;26329;27676;28383;27711;27464;27616;27582;25750;26797;26688
12:46:10;29.2;8832;8884;9327;1662;2092;1999;564;512;515;756;797;806;527;461;237;69;71;76;17095;18256;18570;6623;3833;6130;1570;1679;1934;735;804;748;364;349;442;515;575;486;22612;22759;23122;14554;14826;15936;5568;6440;4888;2202;2168;2294;1664;1480;1599;959;947;862;28096;27421;24940;19371;20167;21430;11807;11735;10846;4831;5316;5598;2543;2542;2650;1877;1774;1700;26064;28076;27513;22577;24126;23160;18662;17880;18466;8065;7775;8003;4173;4618;4234;3822;2846;2860;26328;26021;26293;28729;29285;28627;30233;30165;30235;24079;22808;23642;12799;13503;12954;7612;7346;8256;19408;17773;19981;24897;25779;23914;27251;25929;26396;27372;28135;27667;27484;27460;27593;25751;27099;26703
12:49:10;29.2;8843;8869;9336;1669;2049;1986;554;527;528;775;814;816;535;453;256;71;73;71;17178;18059;18751;6664;3820;6209;1537;1659;1912;720;787;747;367;355;438;504;561;492;22553;22890;22941;14403;14687;16127;5565;6359;4830;2181;2170;2281;1626;1503;1628;966;967;880;28383;27486;24990;19525;20039;21361;11739;11639;10640;4774;5288;5546;2545;2552;2671;1856;1793;1693;26428;27691;27376;22677;24302;23606;18707;17910;18629;8144;7757;8090;4193;4679;4234;3862;2811;2865;26325;26335;26486;28600;29419;28579;29932;30373;30583;23887;22857;23587;12720;13539;12911;7474;7396;8164;19183;17724;19984;24748;25506;23889;27087;25953;26269;27082;28102;27720;27422;27590;27387;25984;26961;26797
12:52:10;29.2;8938;8820;9322;1665;2082;1990;577;511;530;764;816;790;534;468;243;71;74;97;17243;18133;18506;6569;3757;6184;1554;1706;1907;726;821;752;386;346;433;502;584;478;22825;22904;23063;14434;14693;15910;5512;6391;4852;2174;2158;2311;1655;1514;1623;969;955;882;28280;27278;24744;19534;20088;21389;11936;11629;10684;4799;5243;5523;2542;2540;2686;1860;1777;1693;26384;28321;27358;22443;24080;23713;18705;18003;18618;8034;7721;8068;4130;4601;4216;3825;2817;2928;26373;26077;26694;28747;29592;28368;29999;30440;30596;24016;22758;23545;12602;13451;12973;7567;7374;8287;19325;17614;20006;24678;25573;23772;27088;26067;26426;27235;28280;27530;27504;27581;27434;25952;26838;26791
12:55:10;29.2;8819;8937;9385;1667;2082;1994;566;525;519;784;806;796;538;454;252;75;82;85;17281;18068;18728;6656;3781;6126;1538;1666;1915;739;805;750;372;364;435;511;570;479;22557;23005;23229;14411;14613;15925;5526;6416;4941;2190;2189;2325;1623;1515;1620;969;980;872;28189;27438;24857;19221;20153;21242;11764;11587;10729;4767;5306;5550;2577;2558;2674;1875;1757;1709;26594;27926;27684;22572;24454;23428;18578;18170;18516;8084;7742;7995;4136;4658;4180;3790;2842;2885;26352;26363;26353;28792;29331;28696;30189;30220;30643;23955;22750;23713;12645;13696;13006;7453;7328;8125;19385;17652;19968;24744;25473;24049;27177;26348;26447;27282;28188;27699;27209;27653;27657;25982;26687;26919
12:58:10;29.2;8798;8992;9407;1681;2120;1992;560;516;525;766;809;800;537;460;254;64;74;74;17215;18325;18670;6655;3781;6176;1573;1685;1939;742;806;753;358;343;442;511;569;486;22339;23017;23273;14495;14675;16098;5599;6379;4957;2209;2164;2333;1636;1529;1631;958;980;878;28359;27625;24865;19308;20167;21370;11723;11701;10719;4853;5292;5563;2565;2536;2680;1869;1764;1696;26303;28111;27729;22596;24235;23666;18589;18058;18614;7956;7792;8114;4165;4679;4193;3831;2809;2908;26283;26231;26499;28713;29133;28563;30493;30118;30734;24206;22779;23806;12763;13552;13057;7591;7271;8137;19425;17524;19980;24955;25615;23896;27277;26325;26652;27219;27905;27756;27410;27446;27506;25796;27032;26840
13:01:10;29.3;8854;8914;9470;1685;2125;1977;570;516;531;794;809;785;540;465;265;75;82;77;17159;18308;18645;6644;3823;6136;1572;1687;1938;746;818;766;366;349;437;519;571;478;22457;22863;23388;14376;14585;15979;5557;6399;4866;2180;2166;2307;1656;1502;1630;971;962;878;28338;27450;24796;19555;20390;21522;11802;11585;10717;4825;5314;5508;2582;2552;2688;1900;1773;1689;26375;28232;27639;22660;24090;23667;18631;17937;18458;8165;7804;8091;4171;4654;4211;3811;2834;2887;26273;26069;26567;28808;29809;28688;30414;30401;30594;24165;22744;23528;12643;13621;13042;7526;7378;8143;19142;17596;20051;24883;25613;23894;27182;26130;26464;27335;28432;27728;27563;27875;27181;25828;27007;27039
13:04:10;29.3;8844;9006;9334;1680;2108;1995;572;521;519;774;804;798;532;462;254;62;74;76;17063;18136;18767;6604;3783;6171;1557;1706;1899;743;806;758;371;352;446;507;561;480;22440;22838;23239;14514;14823;15999;5525;6417;4909;2231;2188;2302;1662;1524;1623;970;969;883;28113;27179;24778;19270;20210;21637;11928;11715;10753;4824;5326;5558;2569;2558;2672;1903;1762;1702;26503;27906;27588;22598;23915;23400;18637;18160;18636;8103;7806;7974;4198;4644;4193;3809;2866;2916;26532;26059;26335;28376;29474;28615;30125;30127;30921;24212;22945;23584;12703;13581;13069;7612;7381;8240;19202;17579;19857;25058;25679;24065;27064;25908;26266;27192;28131;27608;27074;27787;27643;25975;26754;26904
13:07:10;29.3;8844;8878;9353;1662;2065;1987;581;511;529;774;811;792;529;457;250;69;81;74;17047;18388;18668;6527;3817;6182;1565;1694;1936;737;810;743;377;350;449;496;588;484;22321;23044;23211;14314;14587;15938;5567;6366;4846;2214;2153;2309;1648;1489;1618;956;975;893;28238;27481;24756;19298;20095;21181;11870;11669;10697;4805;5315;5519;2570;2523;2636;1878;1785;1700;26350;27994;27696;22863;24205;23617;18691;18113;18563;8090;7860;8048;4185;4643;4235;3820;2864;2916;26113;26189;26553;28603;29242;28382;30157;30146;30532;24066;23057;23820;12714;13630;12971;7573;7394;8257;19263;17813;19801;24850;25682;24113;27245;26057;26461;27416;28172;27616;27432;27544;27479;25952;27102;26754
13:10:10;29.3;8739;8857;9395;1669;2090;2007;603;518;549;761;803;803;544;452;251;74;77;82;17091;18302;18559;6614;3783;6240;1567;1693;1935;753;817;762;362;347;448;503;572;478;22373;22951;23244;14352;14587;15867;5583;6425;4867;2222;2178;2322;1633;1528;1626;982;969;873;28210;27276;25145;19586;19951;21370;11818;11609;10671;4750;5296;5516;2557;2577;2675;1867;1768;1712;26317;28225;27542;22729;24154;23462;18723;18013;18633;8102;7792;8009;4198;4653;4222;3839;2862;2878;26302;26315;26547;28612;29317;28534;30062;30489;30527;24252;22800;23872;12680;13509;12995;7542;7324;8175;19408;17890;20019;24826;25323;24349;27250;26156;26187;27081;28448;27662;27388;27614;27402;25776;26750;26769
13:13:10;29.3;8878;8891;9353;1666;2115;2004;582;526;542;786;805;794;548;477;262;74;72;81;17272;18322;18762;6619;3811;6213;1561;1699;1907;746;816;762;363;357;451;508;578;498;22793;22950;23127;14519;14526;16114;5601;6353;4916;2235;2164;2322;1636;1521;1636;977;970;890;28110;27113;25165;19348;20280;21291;11777;11666;10765;4765;5330;5570;2594;2557;2677;1862;1766;1720;26201;27954;27844;22743;24520;23505;18634;18035;18446;8109;7732;8127;4158;4733;4224;3843;2832;2926;25952;26105;26355;28381;29237;28483;30180;30261;30352;23954;22676;23994;12772;13453;13028;7564;7425;8256;19324;17699;19831;24956;25353;23943;27132;26288;26487;27309;28140;27725;27275;27517;27500;25787;27056;26697
13:16:10;29.3;8686;8831;9306;1670;2080;1990;574;523;547;780;805;816;528;463;264;70;72;74;17174;18139;18484;6602;3786;6199;1573;1700;1938;750;793;760;382;368;451;500;575;491;22698;22749;23088;14391;14582;16151;5454;6371;4853;2210;2207;2318;1644;1504;1620;988;971;897;28344;27561;24846;19425;20330;21615;11788;11694;10710;4818;5294;5600;2585;2564;2668;1900;1778;1718;26540;28144;27592;22647;24472;23272;18647;18187;18538;8145;7778;8100;4152;4691;4209;3813;2842;2870;26377;26087;26472;28435;29367;28522;30162;30091;30713;24081;22890;23618;12799;13560;13041;7590;7435;8309;19245;17671;19970;24943;25460;24030;27326;26219;26644;27327;28270;27756;27680;27349;27608;25794;26929;26831
13:19:10;29.3;8799;8917;9412;1679;2097;2009;570;531;549;772;815;804;546;470;259;69;76;80;17174;18183;18731;6615;3818;6150;1569;1695;1956;746;821;755;378;352;440;507;584;496;22530;22984;23213;14510;14783;15974;5576;6362;4887;2243;2189;2348;1647;1530;1635;1005;978;885;28193;27552;24747;19183;20266;21620;11766;11766;10728;4776;5320;5526;2617;2558;2681;1862;1783;1707;26445;27872;27459;22762;24204;23255;18722;18054;18402;8099;7825;7991;4147;4658;4184;3842;2821;2883;26349;26364;26477;28476;29577;28441;30450;30291;30737;24091;22917;23906;12742;13647;13019;7603;7294;8235;19412;17739;19954;24874;25550;24047;27161;26268;26110;27505;28122;27573;27490;27530;27234;26045;26834;26826
13:22:10;29.3;8947;8822;9409;1679;2125;1993;587;519;552;791;799;810;546;456;257;75;74;79;17147;18145;18646;6604;3809;6228;1584;1678;1910;745;812;743;373;360;426;516;565;487;22388;23023;23239;14503;14573;15788;5633;6327;4861;2211;2157;2316;1633;1528;1653;989;996;895;28263;27392;25076;19575;20203;21520;11824;11681;10709;4821;5313;5487;2562;2573;2688;1871;1789;1705;26224;28066;27801;22703;24253;23576;18511;18057;18603;8095;7775;8075;4182;4693;4233;3805;2870;2884;26100;26200;26580;28480;29523;28719;30381;30078;30895;24051;22742;23749;12696;13534;13074;7536;7299;8197;19348;17868;20018;24959;25609;24092;26989;25847;26344;27469;28161;27766;27463;27730;27283;25899;26860;26777
13:25:10;29.3;8823;8892;9374;1690;2126;2014;593;525;533;778;821;802;561;469;269;71;91;86;17258;18272;18665;6582;3806;6164;1591;1704;1923;764;795;767;372;369;435;514;561;490;22530;22860;23165;14488;14651;15955;5553;6393;4875;2208;2183;2276;1646;1525;1609;994;979;866;28420;27343;24549;19355;20304;21433;11833;11705;10674;4777;5271;5503;2575;2577;2702;1876;1812;1735;26486;28142;27929;22768;24299;23438;18760;18057;18595;8146;7764;8003;4134;4648;4182;3842;2869;2916;26503;26099;26700;28454;29464;28608;30363;30206;30365;23968;22807;23830;12584;13685;12910;7556;7401;8272;19314;17804;19871;24983;25494;24089;27135;26362;26424;27340;28063;27384;27322;27650;27355;25813;27000;27014
13:28:10;29.3;8885;8880;9435;1687;2088;2001;592;525;541;790;808;809;564;459;258;70;74;80;17062;18459;18642;6546;3717;6141;1568;1684;1926;756;816;756;378;353;445;506;565;495;22524;22946;23013;14521;14691;15876;5598;6411;4973;2227;2173;2311;1653;1525;1630;988;969;880;28295;27406;24966;19412;20198;21572;11809;11695;10650;4785;5301;5545;2590;2555;2651;1889;1769;1714;26209;27998;27844;22720;24383;23568;18942;18094;18509;8131;7757;7962;4184;4635;4221;3807;2869;2907;26267;26200;26122;28385;29714;28223;30330;30091;30626;24058;22865;23780;12729;13607;12903;7540;7325;8328;19394;17691;19832;24971;25468;24065;27133;26220;26322;27236;27815;27851;27347;27750;27477;26153;26779;26900
13:31:10;29.3;8782;8896;9397;1678;2110;1979;584;523;534;796;819;813;556;477;260;55;76;68;17192;18204;18870;6669;3803;6163;1576;1716;1926;751;820;761;370;353;437;510;591;504;22508;22931;23300;14296;14598;16045;5578;6394;4868;2230;2154;2315;1644;1521;1650;999;983;891;28624;27415;25003;19632;20178;21474;11859;11708;10719;4832;5313;5522;2591;2543;2671;1880;1807;1714;26482;28196;27655;22732;24214;23451;18592;18038;18553;8117;7849;8071;4144;4650;4223;3808;2858;2866;26446;26120;26311;28474;28856;28285;30245;30603;30649;24264;22831;23658;12768;13556;12928;7589;7372;8237;19210;17582;19962;24922;25417;24015;27077;26107;25975;27352;28146;27624;27308;27746;27421;26083;26908;27246
13:34:10;29.3;8856;8777;9367;1680;2099;2030;587;526;544;773;820;798;540;463;249;62;80;74;17163;18255;18692;6558;3842;6228;1565;1695;1945;758;811;751;374;358;444;513;582;486;22461;22805;23136;14492;14590;15913;5562;6350;4903;2248;2186;2350;1635;1553;1621;995;1001;876;28288;27340;24764;19447;20132;21422;11821;11611;10716;4811;5340;5580;2577;2578;2661;1893;1763;1719;26511;28145;27582;22711;24386;23235;18832;17948;18593;8090;7824;8019;4193;4679;4272;3799;2842;2899;26221;26190;26437;28396;29671;28196;30011;30359;30730;24116;22968;23914;12706;13757;12953;7615;7427;8294;19229;17694;19974;24868;25729;24051;27284;26067;26299;27423;28152;27792;27182;27804;27480;26170;26964;26911
13:37:10;29.3;8850;8927;9328;1667;2123;1984;590;537;537;769;817;827;552;468;265;69;82;84;17148;18216;18493;6676;3821;6238;1599;1705;1952;762;816;751;377;357;447;520;588;490;22373;23101;23219;14378;14739;15869;5588;6458;4949;2218;2170;2327;1680;1539;1647;1001;993;890;28459;27379;25173;19444;20147;21509;11735;11809;10720;4772;5240;5571;2592;2577;2688;1901;1814;1721;26064;27943;27614;22770;24255;23529;18688;18000;18521;8179;7766;8044;4169;4684;4266;3802;2879;2896;26435;26224;26570;28071;29730;28370;30069;30364;30757;24208;22855;23763;12554;13594;13093;7609;7407;8303;19341;17706;20088;24591;25764;24031;27204;25980;26218;27291;28402;27952;27488;27413;27408;25730;27310;26783
13:40:10;29.3;8919;8902;9343;1677;2127;1992;586;522;532;787;819;811;550;473;264;64;89;93;17200;18137;18724;6615;3823;6178;1556;1706;1940;754;811;777;372;363;448;517;576;497;22448;23240;23198;14610;14751;15937;5598;6381;4912;2216;2196;2341;1691;1529;1631;988;983;890;28448;27564;24750;19457;20239;21390;11773;11647;10677;4827;5269;5525;2607;2574;2683;1888;1796;1716;26562;27870;27815;22872;24177;23755;18509;18229;18429;8075;7767;8052;4167;4640;4251;3795;2862;2915;26322;26218;26453;28610;29453;28555;30097;30311;30573;23967;23078;23957;12617;13636;12972;7585;7420;8217;19517;17765;19958;24918;25438;24061;27273;26163;26467;27266;27982;27676;27343;27559;27527;25881;26880;26795
13:43:10;29.3;8905;8853;9399;1676;2100;2014;589;536;540;788;815;812;559;463;254;67;85;79;17279;18136;18803;6661;3851;6236;1587;1696;1962;758;851;759;386;350;458;515;575;497;22426;22806;23261;14431;14711;15929;5570;6365;4878;2243;2179;2320;1687;1533;1613;998;978;893;28134;27403;25100;19338;20284;21573;11756;11692;10746;4798;5324;5499;2608;2551;2689;1897;1799;1705;26328;27746;27451;22968;23997;23540;18700;18088;18442;8170;7836;8060;4199;4632;4254;3843;2897;2921;26246;26222;26591;28793;29238;28355;30368;30377;30470;23965;23094;23945;12780;13631;13191;7633;7322;8204;19460;17515;20108;24870;25748;23851;27186;26190;26494;27314;28016;27836;27365;27516;27452;25423;26891;26864
13:46:10;29.3;8771;8844;9312;1669;2130;2022;597;529;532;784;816;803;561;473;262;69;84;81;17182;18137;18697;6632;3824;6211;1572;1708;1941;755;833;761;374;375;461;523;573;504;22622;23171;23266;14388;14803;16078;5590;6459;4892;2227;2208;2331;1656;1549;1667;991;995;907;28408;27485;25030;19334;20216;21224;11778;11731;10639;4807;5277;5525;2571;2557;2683;1888;1791;1727;26362;27995;27678;22986;24380;23412;18662;18096;18502;8170;7834;8024;4207;4611;4248;3785;2850;2904;26202;26106;26430;28648;29233;28433;30333;30056;30357;24323;23039;23641;12655;13619;12953;7605;7381;8268;19354;17555;19833;24966;25642;23901;27034;26289;26435;27299;28155;27828;27019;27612;27330;25841;27098;26863
13:49:10;29.3;8882;8914;9433;1694;2127;2011;593;532;543;803;833;816;551;479;259;71;86;85;17230;18269;18686;6570;3824;6240;1580;1689;1945;768;836;773;371;358;449;526;586;496;22576;23182;23125;14218;14625;16082;5554;6419;4905;2220;2206;2340;1642;1525;1642;1017;981;897;28745;27334;25272;19326;20246;21361;11822;11607;10672;4843;5274;5558;2593;2569;2703;1907;1790;1729;26253;28171;27684;22788;24376;23386;18855;18071;18671;8101;7806;8098;4185;4661;4226;3799;2891;2891;26381;26060;26334;28771;29563;28346;29934;30201;30690;23991;22930;23693;12720;13638;12928;7528;7324;8232;19156;17634;20036;24680;25530;24064;27166;26210;26593;27282;28034;27813;27475;27718;27519;25823;27301;26999
13:52:10;29.3;8868;8916;9452;1682;2104;2014;587;529;541;784;823;835;565;472;262;69;81;63;17153;18191;18538;6555;3834;6209;1594;1721;1924;763;827;779;380;359;460;527;582;491;22430;22987;23264;14462;14784;15949;5577;6406;4968;2206;2181;2307;1680;1538;1635;975;991;890;28395;27548;24994;19416;20201;21413;11773;11631;10673;4852;5295;5493;2575;2582;2699;1894;1809;1711;26373;28037;27892;22979;24373;23576;18753;18242;18668;8163;7775;7969;4189;4640;4193;3806;2845;2910;26417;26224;26780;28369;29207;28443;30318;30478;30254;24108;23136;23925;12654;13589;13102;7690;7432;8186;19286;17858;19875;24946;25614;23969;27196;26393;26329;27239;28414;27621;27469;27922;27370;25685;26969;26871
13:55:10;29.3;8824;8916;9297;1666;2119;1995;591;518;548;790;812;822;546;465;264;72;85;79;17332;18093;18875;6629;3800;6231;1609;1705;1943;754;836;777;379;356;452;511;579;491;22623;23162;23535;14425;14782;15939;5537;6429;4870;2214;2189;2318;1668;1538;1642;1004;999;904;28058;27460;25093;19501;20080;21447;11821;11625;10659;4760;5292;5579;2585;2584;2680;1892;1806;1732;26299;27778;27712;22822;24280;23432;18759;18042;18505;8013;7780;8108;4196;4685;4330;3843;2865;2919;26154;26095;26470;28581;29804;28764;30252;30177;30647;24175;22986;23764;12567;13596;12933;7598;7491;8167;19443;17609;19964;25023;25597;24322;27038;26204;26375;27270;28280;27841;27496;27573;27354;25962;27203;26810
13:58:10;29.3;8720;8966;9351;1701;2122;2000;602;549;562;791;817;805;546;465;273;70;76;71;17208;18200;18763;6628;3871;6218;1585;1715;1961;758;821;769;371;371;443;534;576;507;22410;23017;23337;14382;14751;15738;5483;6363;4938;2233;2203;2334;1675;1559;1632;995;996;909;28015;27505;25134;19362;19990;21482;11792;11724;10688;4809;5264;5571;2601;2529;2701;1923;1763;1718;26605;27805;27059;23009;24224;23385;18591;18136;18538;8159;7694;7926;4146;4664;4217;3812;2815;2896;26302;26253;26559;28685;29760;28348;29900;30243;30214;24218;22721;23738;12591;13562;13089;7621;7421;8266;19151;17654;20002;24897;25441;24069;27170;26281;26366;27604;28170;27656;27342;27562;27714;25858;26938;26822
14:01:10;29.3;8848;8919;9329;1694;2122;2009;592;535;540;785;846;818;560;477;266;65;74;82;17194;18229;18438;6667;3854;6242;1589;1740;1936;762;834;775;384;358;452;532;580;500;22466;22998;23105;14349;14690;15848;5566;6365;4860;2239;2201;2323;1667;1538;1640;986;1011;910;28561;27372;25379;19463;20006;21418;11733;11596;10638;4787;5359;5571;2582;2572;2678;1900;1776;1731;26506;28008;27696;22685;24397;23446;18773;17963;18518;8101;7717;8040;4215;4626;4240;3815;2884;2895;26267;25998;26433;28612;29471;28552;30524;30461;30590;24257;22932;23682;12760;13644;13046;7552;7386;8193;19135;17785;19817;24982;25257;24232;27155;26273;26406;27405;27922;27499;27330;27203;27608;25601;26961;27189
14:04:10;29.3;8714;8946;9396;1670;2135;2008;606;538;549;799;816;816;545;478;261;69;81;71;17353;18259;18846;6607;3819;6214;1583;1734;1962;770;833;775;377;361;445;517;599;506;22643;23024;23240;14402;14901;15973;5542;6447;4956;2202;2184;2339;1671;1553;1652;997;989;908;28470;27605;25116;19381;20131;21495;11635;11839;10733;4845;5330;5529;2602;2564;2677;1913;1818;1701;26405;28226;27622;22895;24365;23625;18735;18033;18439;8131;7798;8032;4139;4633;4218;3840;2899;2913;25999;26245;26571;28485;29318;28350;30266;30385;30359;23909;22789;23930;12735;13557;13039;7575;7370;8262;19258;17816;19903;24850;25409;23964;27173;26159;26689;27373;28268;27490;26968;27645;27544;25965;26850;26855
14:07:10;29.3;8815;8801;9359;1690;2133;2026;599;541;543;801;823;834;553;469;262;68;73;85;17099;18082;18539;6620;3836;6213;1588;1719;1957;773;840;778;383;359;458;513;592;493;22642;23052;23279;14280;14633;16008;5548;6406;4896;2225;2191;2313;1651;1575;1641;1002;991;905;28465;27558;25001;19471;20107;21556;11705;11671;10760;4813;5248;5605;2592;2561;2662;1901;1796;1735;26430;27908;27518;23197;24299;23474;18653;18143;18571;8204;7893;8036;4158;4668;4285;3844;2844;2892;26269;25822;26629;29190;29359;28778;29969;30251;30620;24202;22992;23834;12579;13587;12985;7542;7314;8174;19379;17734;19780;25297;25789;24068;27091;26060;26304;27121;28162;27661;27357;27862;27588;25969;26974;27300
14:10:10;29.3;8914;8895;9277;1681;2147;1987;602;532;563;792;823;824;556;482;264;64;82;82;17172;18003;18582;6654;3868;6208;1590;1718;1952;760;854;780;387;355;448;521;584;494;22704;23142;23288;14413;14747;15919;5545;6415;4934;2251;2166;2356;1678;1535;1626;1018;1003;899;28486;27403;25016;19472;20183;21578;11888;11545;10704;4808;5326;5536;2565;2561;2682;1891;1793;1732;26440;28220;27821;22855;24473;23689;18668;18169;18544;8022;7767;8084;4153;4666;4230;3830;2895;2913;26161;26244;26371;28470;29205;28551;30327;30205;30708;24081;22627;24036;12780;13583;12965;7650;7446;8232;19485;17630;19918;24884;25786;23926;27081;25901;26728;27140;28278;27807;27530;27741;27258;25870;27018;26985
14:13:10;29.3;8869;8917;9359;1677;2115;2025;588;533;547;780;804;834;549;471;266;67;79;80;17118;18242;18596;6624;3837;6256;1607;1734;1933;768;822;779;377;365;457;511;592;509;22523;23305;23535;14497;14826;15951;5571;6408;4928;2245;2209;2313;1660;1556;1640;1000;996;907;28262;27359;25288;19298;20366;21407;11952;11706;10697;4842;5288;5460;2577;2592;2679;1902;1804;1721;26405;27974;27595;22772;24217;23499;18782;18224;18503;8087;7873;8017;4174;4618;4234;3801;2848;2921;26313;26007;26394;28641;29391;28728;30081;30341;30567;24038;23067;23579;12796;13455;12905;7572;7355;8312;19242;17623;19811;24839;25600;24226;27048;26397;26251;27190;27908;27718;27209;27660;27467;26039;27299;27035
14:16:10;29.3;8810;8861;9287;1682;2107;2018;613;550;548;805;832;821;559;472;267;62;84;79;17195;18310;18759;6594;3841;6177;1586;1720;1918;767;830;784;378;367;457;529;594;513;22406;23187;23480;14332;14583;16036;5515;6397;4879;2226;2207;2342;1678;1559;1636;1016;1000;904;28027;27217;24905;19521;20384;21418;11813;11730;10723;4773;5320;5578;2603;2543;2663;1891;1813;1737;26491;28192;27464;22771;24173;23638;18607;17961;18546;8072;7800;7926;4145;4651;4227;3760;2851;2894;26012;26093;26219;28776;29610;28430;30349;30256;30336;24333;22826;23789;12761;13602;12982;7581;7491;8320;19278;17817;19885;24912;25771;24028;27330;25960;26303;27311;28079;27330;27423;27479;27267;25829;27001;26643
14:19:10;29.3;8750;8822;9367;1692;2123;2032;611;528;544;798;827;831;551;479;260;64;73;76;17246;18279;18794;6595;3825;6255;1593;1735;1953;773;841;769;388;360;452;523;586;503;22450;22999;23462;14322;14698;15910;5566;6369;4862;2238;2186;2324;1647;1547;1630;994;1005;911;28162;27598;24978;19279;19912;21639;11749;11694;10731;4765;5313;5543;2576;2562;2684;1893;1810;1733;26301;27872;27502;22827;24138;23547;18690;18301;18383;8159;7790;8002;4235;4656;4263;3835;2860;2884;26276;26177;26480;28664;29635;28389;30446;30322;30333;24042;22779;23696;12722;13599;13052;7612;7338;8255;19534;17719;19756;24987;25445;24144;27117;25966;26244;27159;28413;27638;27563;27837;27635;25911;26785;26888
14:22:10;29.3;8895;8905;9376;1695;2138;2005;605;535;554;794;824;822;555;484;271;68;78;82;17209;18326;18686;6601;3824;6227;1590;1709;1970;764;837;794;377;362;447;521;593;505;22565;23258;23558;14590;14738;15997;5518;6342;4930;2235;2200;2329;1672;1540;1665;1007;993;906;28273;27065;25233;19519;20300;21426;11917;11689;10695;4832;5236;5535;2581;2589;2683;1904;1787;1714;26431;27896;27548;22904;24321;23515;18682;18017;18643;8119;7812;8069;4133;4638;4225;3832;2884;2937;26142;26276;26595;28536;29317;28817;30111;30367;30310;24336;22828;23685;12747;13490;12963;7541;7403;8240;19259;17756;20091;24759;25588;24203;27102;26216;26332;27132;28022;27818;27248;27688;27609;25958;26924;26946
14:25:10;29.3;8878;8940;9196;1662;2143;2002;604;544;556;816;827;826;558;481;259;78;84;72;17293;18285;18604;6644;3845;6212;1600;1735;1961;767;835;779;384;366;452;530;589;504;22617;22856;23688;14323;14672;16056;5595;6398;4919;2219;2200;2325;1674;1541;1654;1014;978;914;28725;27264;24962;19507;20225;21416;11751;11617;10703;4804;5289;5514;2595;2580;2699;1923;1822;1740;26319;28171;27453;22922;24104;23552;18830;18099;18426;8043;7846;8013;4161;4688;4201;3804;2884;2917;26158;26163;26661;28601;29075;28408;30316;30494;30280;24372;22827;23485;12720;13581;12978;7542;7343;8213;19281;17695;19805;24988;25444;24223;27072;26138;26357;27205;28171;27917;27288;27478;27418;25770;26926;26975
14:28:10;29.3;8834;8956;9443;1683;2105;2009;598;533;559;798;820;833;555;484;260;66;78;76;17418;18192;18651;6617;3846;6177;1604;1714;1916;755;854;787;383;358;447;517;583;507;22579;23244;23806;14428;14695;16060;5542;6358;4926;2272;2213;2321;1673;1544;1645;1013;1007;903;28003;27324;25110;19442;20138;21579;11859;11632;10723;4824;5300;5576;2607;2578;2697;1935;1795;1737;26250;27905;27729;22800;24220;23413;18650;18052;18551;8109;7698;7950;4194;4634;4246;3782;2863;2889;26080;26260;26485;28341;29573;28463;30360;30302;30516;24062;22768;23799;12768;13620;13058;7591;7359;8229;19439;17585;19917;24848;25420;24105;27081;26010;26215;27280;27682;27506;27503;27683;27424;25918;27028;26775
14:31:10;29.3;8745;8868;9340;1701;2130;2008;613;532;551;803;821;839;553;477;266;61;79;78;17376;18185;18697;6663;3847;6205;1590;1717;1929;767;849;786;388;369;454;521;582;500;22496;23327;23606;14381;14777;15973;5557;6416;4930;2221;2196;2331;1658;1542;1656;998;1001;904;28121;27429;25226;19502;20208;21541;11812;11572;10605;4738;5249;5540;2557;2575;2689;1896;1822;1720;26370;27932;27705;22841;24504;23541;18625;18200;18610;8109;7759;8045;4143;4660;4213;3829;2910;2881;26169;25911;26336;28277;29312;28302;30305;30513;30245;24161;22850;23797;12651;13584;12812;7608;7345;8194;19105;17575;19852;24964;25596;24261;27225;26074;26336;27179;28028;27525;27581;27815;27503;25938;26857;27136
14:34:10;29.3;8828;8852;9389;1710;2129;2011;605;542;566;799;829;827;550;488;272;59;79;86;17342;18252;18718;6638;3854;6172;1602;1731;1966;784;864;799;391;367;458;519;592;500;22651;23416;23795;14223;14646;15981;5561;6345;4902;2241;2192;2327;1661;1537;1645;1008;995;906;28206;27109;25277;19567;20365;21345;11797;11682;10711;4786;5259;5586;2599;2581;2708;1893;1802;1719;26309;28132;27405;23110;24205;23701;18562;18001;18586;8143;7763;7992;4203;4658;4244;3849;2877;2890;26158;26030;26304;28500;29189;28486;30128;30234;30370;24122;22810;23819;12776;13578;13004;7518;7391;8184;19323;17658;19800;25070;25526;24065;27231;26164;26285;27682;28163;27641;27525;27685;27563;25669;26836;26901
14:37:10;29.3;8777;9000;9235;1698;2151;2010;607;553;559;801;838;821;556;465;275;74;77;80;17237;18425;18768;6659;3843;6177;1601;1702;1947;768;831;776;387;360;453;523;585;492;22359;23071;23541;14381;14796;15940;5577;6307;4898;2216;2197;2371;1674;1545;1657;1017;993;908;28472;27144;25224;19436;20116;21515;11830;11625;10673;4800;5246;5544;2614;2571;2689;1909;1807;1733;26520;27697;27400;23001;24167;23541;18511;18163;18494;8108;7791;8013;4157;4705;4226;3842;2874;2941;26129;25866;26584;28754;29646;28320;30011;30539;30378;24144;23175;23792;12752;13519;12918;7614;7327;8249;19386;17685;19976;25138;25617;24057;27318;25991;26312;27089;28076;27879;27512;27533;27494;26022;27003;26799
14:40:10;29.3;8847;8899;9410;1678;2135;2024;620;550;561;802;825;826;560;487;266;74;70;75;17400;18308;18511;6600;3845;6184;1603;1736;1961;777;855;773;390;361;461;529;573;499;22619;23303;23318;14300;14731;16030;5567;6381;4909;2232;2180;2351;1679;1550;1650;1007;1009;917;28080;27211;24970;19540;20356;21411;11801;11532;10588;4815;5233;5589;2616;2532;2717;1899;1833;1744;26121;28085;27485;22847;24127;23330;18690;18140;18581;8159;7776;8018;4170;4633;4231;3811;2872;2893;26237;25963;26373;28374;29286;28520;30210;29975;30645;24407;22758;23814;12747;13692;12982;7581;7283;8226;19141;17846;19822;24925;25779;23753;27149;26226;26140;27521;28064;27594;27247;27610;27401;26093;26868;26902
14:43:10;29.3;8891;8825;9343;1686;2124;2002;619;550;552;796;832;821;555;491;258;65;84;77;17407;18149;18801;6610;3814;6171;1588;1726;1954;782;849;788;384;364;464;520;587;515;22588;23050;23617;14437;14721;15802;5543;6354;4948;2234;2198;2357;1659;1527;1656;1006;1005;897;28235;27413;25271;19473;20123;21484;11775;11675;10731;4785;5244;5570;2623;2558;2674;1907;1802;1730;26478;27591;27285;22900;24068;23659;18630;18064;18640;8039;7744;7974;4148;4635;4246;3844;2872;2895;26036;26311;26331;28251;29297;28330;30272;30257;30649;24114;22728;23797;12708;13662;12845;7561;7409;8275;19182;17486;20188;24938;25639;24030;27154;26094;26201;27429;28475;27619;27082;27707;27331;25770;26806;27078
14:46:10;29.3;8769;8918;9289;1681;2145;2044;615;539;552;793;841;825;540;473;267;70;77;73;17233;18307;18776;6631;3805;6172;1602;1734;1958;766;849;799;377;362;453;527;579;503;22768;23188;23272;14401;14627;15815;5541;6400;4835;2213;2211;2358;1676;1563;1650;1007;989;911;28251;27203;25055;19525;20308;21205;11794;11652;10724;4833;5273;5503;2596;2552;2705;1917;1790;1731;26317;27942;27270;22708;23932;23385;18615;18184;18698;8098;7798;8039;4210;4647;4240;3813;2877;2937;26366;26135;26272;28429;29300;28346;30142;30227;30436;23978;22761;23697;12697;13550;12973;7617;7444;8273;19547;17779;19986;24857;25658;24261;26931;26252;26403;27173;28303;27492;27034;27737;27618;25708;26815;27011
14:49:10;29.3;8849;8964;9295;1708;2128;2044;605;541;554;805;833;822;553;484;269;74;71;75;17504;18341;18862;6714;3839;6190;1594;1736;1942;764;850;791;392;371;462;530;588;501;22912;23196;23482;14464;14477;15881;5608;6377;4931;2243;2207;2329;1681;1540;1656;1025;1002;902;28315;27459;25049;19440;20193;21639;11960;11593;10722;4818;5281;5523;2596;2584;2682;1944;1806;1709;26473;27928;27608;23123;24348;23373;18666;18051;18682;8035;7831;7998;4225;4613;4275;3805;2871;2904;26167;26037;26270;28823;29542;28538;30201;30266;30377;24091;22895;23676;12685;13542;13109;7604;7435;8227;19399;17696;19860;25123;25687;24063;26866;26101;26500;27355;28225;27426;27376;27798;27220;25556;26759;26545
14:52:10;29.3;8818;8873;9292;1685;2119;2028;631;535;561;802;825;831;569;492;264;68;87;77;17444;18163;18719;6614;3871;6254;1603;1738;1962;774;839;771;393;375;453;524;592;517;22590;23034;23552;14416;14709;15967;5638;6448;4944;2225;2209;2343;1690;1540;1650;1007;1002;895;28223;27350;25269;19235;20072;21403;11831;11697;10682;4854;5267;5538;2646;2567;2664;1919;1820;1769;26487;28053;27531;23052;24286;23339;18567;18271;18697;8122;7787;7938;4170;4639;4186;3809;2881;2907;26327;26224;26663;28401;29273;28509;30221;30216;30393;23929;22796;23836;12643;13588;13039;7592;7424;8263;19307;17887;20012;24974;25506;24133;27277;26278;26694;27052;28151;27775;27366;27833;27400;25891;26905;26914
14:55:10;29.3;8858;8872;9261;1713;2152;2041;608;546;566;807;814;824;552;478;260;64;76;75;17332;18511;18673;6571;3840;6163;1592;1741;1954;793;826;780;393;376;458;515;591;490;22504;23293;23362;14489;14758;15991;5598;6420;4915;2262;2204;2345;1680;1548;1663;997;988;922;28496;27167;24979;19437;20340;21438;11842;11733;10676;4799;5269;5529;2594;2573;2673;1919;1813;1745;26351;28252;27362;22904;24219;23453;18522;18157;18735;8137;7664;8000;4149;4643;4202;3827;2891;2927;26160;26045;26507;28252;29275;28742;30416;30373;30454;24414;22916;23815;12786;13469;12919;7514;7305;8135;19257;17699;19934;24786;25382;23981;27542;26126;26262;27115;28109;28012;27189;27709;27420;26132;26905;26758
14:58:10;29.3;8786;8862;9349;1689;2136;2036;621;540;553;810;847;833;557;488;266;60;78;80;17209;18365;18779;6651;3867;6196;1589;1755;1932;763;844;792;384;373;453;529;580;509;22687;23001;23185;14385;14801;15972;5619;6339;4886;2236;2184;2334;1678;1540;1661;1016;1016;913;28167;27102;25121;19348;20192;21392;11847;11623;10744;4801;5310;5560;2605;2536;2675;1921;1800;1728;26329;28235;27452;22964;24290;23565;18594;18075;18576;8112;7705;7989;4150;4712;4251;3820;2865;2910;26053;26216;26178;28477;29413;28385;30268;30500;30381;24115;22916;23738;12781;13558;12888;7631;7387;8177;19444;17695;19878;24844;25739;23942;27301;26057;26492;27177;28370;27738;27193;27690;27248;25677;27075;26929
15:01:10;29.3;8874;8788;9340;1674;2142;2039;613;541;569;823;846;835;559;484;269;62;73;88;17258;18448;18837;6546;3856;6237;1596;1737;1962;774;851;778;373;378;456;520;581;510;22594;23401;23465;14489;14708;15916;5549;6369;4922;2244;2229;2338;1675;1553;1674;1004;997;918;28465;27169;25119;19399;20210;21456;11793;11599;10665;4801;5267;5597;2588;2552;2705;1929;1811;1726;26255;27933;27654;22771;23924;23469;18690;18138;18562;8092;7672;7933;4213;4663;4234;3816;2882;2930;26359;26197;26248;28234;29641;28195;30262;30313;30295;23878;22721;23749;12678;13599;12913;7552;7372;8280;18993;17642;19969;25087;25640;24167;26901;26027;26522;27387;27962;27701;27271;27461;27506;25926;26754;26672
15:04:10;29.3;8868;8802;9384;1709;2144;2017;616;528;572;799;831;840;542;485;273;65;64;73;17201;18274;18747;6672;3868;6247;1585;1731;1960;783;844;788;384;370;464;524;593;498;22567;23211;23702;14458;14642;15819;5541;6383;4983;2234;2220;2317;1669;1554;1655;1008;984;907;28364;27107;24921;19506;20209;21533;11794;11680;10688;4851;5279;5591;2605;2577;2702;1924;1789;1716;26206;27837;27399;22903;24203;23376;18601;18163;18577;8098;7792;7984;4145;4618;4275;3821;2870;2916;26084;26087;26151;28370;29253;28389;30132;30124;30306;24097;22940;23711;12631;13525;12964;7580;7342;8246;19063;17644;19831;24962;25571;23676;27176;25982;26419;27379;27962;27891;27388;27948;27419;25622;26923;26697
15:07:10;29.3;8924;8886;9302;1697;2146;2045;603;548;574;802;826;837;561;478;268;69;76;76;17348;18372;18618;6588;3855;6233;1588;1740;1951;781;855;790;392;366;452;529;572;502;22607;23187;23381;14385;14672;16027;5525;6320;4910;2245;2195;2321;1680;1553;1647;1017;1006;911;28244;27159;25250;19560;20193;21231;11867;11685;10589;4806;5275;5527;2622;2574;2691;1919;1786;1725;26476;27831;27564;22910;24145;23318;18779;18025;18553;8088;7724;7971;4191;4594;4203;3863;2885;2911;26244;26053;26392;28411;29534;28407;30483;30034;30308;24210;22841;23947;12761;13582;12888;7659;7398;8223;19422;17756;19857;24968;25332;24155;27222;26186;26573;27401;28258;27830;27365;27780;27545;26064;26935;27009
15:10:10;29.3;8746;8838;9338;1692;2141;2047;631;546;565;812;822;831;556;489;273;73;74;73;17244;18415;18980;6614;3836;6204;1616;1743;1951;781;848;786;384;362;450;529;587;502;22524;23315;23514;14217;14664;15997;5564;6396;4866;2244;2201;2345;1680;1572;1640;1024;1005;916;28204;27226;25015;19429;20218;21273;11864;11642;10798;4845;5327;5515;2634;2563;2667;1917;1826;1743;26031;27764;27383;22806;24170;23560;18669;18079;18646;8043;7692;8097;4200;4661;4207;3836;2883;2858;26011;25963;26875;28278;29408;28746;30206;30363;30742;24344;22974;23757;12721;13634;12869;7610;7311;8222;19400;17626;19890;24991;25742;24069;27239;26038;26428;27688;28391;27896;27361;27710;27455;25622;26583;26513
15:13:10;29.3;8782;8819;9368;1700;2148;2013;612;557;575;811;815;820;551;469;265;59;88;78;17354;18495;18761;6643;3858;6182;1593;1735;1966;768;866;793;384;367;449;524;600;499;22735;23291;23574;14344;14737;15981;5537;6399;4929;2265;2197;2340;1698;1559;1646;1004;1000;922;28484;27215;24977;19538;20205;21392;11871;11718;10776;4762;5244;5526;2646;2571;2714;1923;1816;1754;26568;27959;27535;22728;24202;23478;18803;18247;18415;7999;7761;8109;4149;4630;4245;3800;2880;2926;25982;26109;26554;28677;29520;28511;30463;30278;30533;24178;23000;23951;12640;13526;13009;7559;7332;8228;19313;17677;19956;24903;25783;24155;26866;26134;26281;27433;27921;27653;27403;27549;27461;25742;26832;26745
15:16:10;29.3;8740;8965;9381;1714;2133;2029;621;546;566;801;825;837;573;491;263;65;69;86;17381;18233;18863;6608;3859;6190;1599;1735;1947;763;849;793;382;367;454;525;580;487;22817;23018;23610;14378;14643;15875;5532;6395;4865;2257;2219;2335;1675;1566;1661;1009;1003;913;28392;27258;25284;19241;20141;21434;11828;11530;10741;4809;5267;5596;2608;2586;2694;1947;1807;1740;26460;27933;27565;22878;24247;23478;18723;18186;18612;8149;7811;7993;4194;4661;4253;3866;2911;2932;26120;26094;26461;28763;29364;28524;30031;30035;30241;24149;23052;23612;12640;13399;12996;7622;7426;8234;19345;17804;20067;24925;25355;24021;27118;26145;26280;27155;27821;27700;27492;27760;27575;26043;26922;26855
15:19:10;29.3;8790;8892;9300;1710;2161;2032;624;555;566;804;818;829;553;482;254;62;76;89;17037;18289;18831;6638;3856;6146;1582;1753;1961;777;860;790;376;380;465;524;600;495;22570;23320;23360;14404;14700;15735;5606;6350;4901;2215;2196;2351;1683;1566;1643;1026;989;908;28388;27297;24925;19514;20267;21289;11748;11667;10604;4819;5224;5558;2597;2587;2724;1920;1829;1745;26372;28044;27806;23032;24193;23571;18506;18069;18450;8064;7758;8028;4207;4640;4190;3813;2892;2917;26421;26268;26620;28595;29406;28427;30066;30337;30541;24219;23023;23752;12599;13537;12884;7649;7378;8212;19222;17676;19753;25089;25613;24151;27097;25938;26559;27138;28080;27763;27509;27784;27384;25538;27047;27042
15:22:10;29.3;8868;8884;9331;1717;2143;2034;625;557;571;823;834;829;570;482;270;63;74;83;17413;18392;18663;6656;3833;6155;1612;1769;1968;782;853;794;390;367;461;523;600;507;22859;23237;23696;14416;14656;15853;5545;6364;4844;2241;2199;2343;1684;1567;1649;1034;1005;923;28109;27206;25046;19506;20003;21524;11805;11593;10654;4805;5250;5572;2613;2552;2692;1925;1781;1712;26313;27986;27285;23106;24263;23464;18669;18034;18613;8037;7842;8051;4117;4658;4228;3835;2890;2892;26225;25925;26677;28489;29393;28422;30145;30379;30620;24046;23069;23843;12772;13603;12999;7620;7445;8272;19361;17525;19916;25086;25462;24221;27485;26253;26531;27393;28198;27910;27322;27659;27310;25706;27026;26711
15:25:10;29.3;8697;8947;9340;1718;2111;2025;608;549;564;807;837;824;548;475;267;63;85;73;17333;18244;18821;6635;3824;6179;1595;1746;1966;775;846;796;388;377;448;528;583;507;22747;23262;23426;14478;14576;15877;5548;6331;4938;2251;2211;2377;1679;1537;1635;1023;1019;914;28325;27194;25002;19454;20238;21611;11769;11628;10719;4843;5283;5593;2623;2567;2712;1921;1801;1729;26387;28048;27264;22808;24579;23282;18556;18010;18521;8164;7810;8118;4157;4617;4269;3847;2879;2919;26046;26118;26508;28172;29436;28461;30174;30444;30626;23946;23072;23767;12701;13576;13013;7565;7345;8213;19356;17671;19743;24982;25711;24023;27119;26336;26277;27157;28213;27683;27556;27608;27419;25955;26907;26852
15:28:10;29.3;8804;8890;9357;1685;2136;2012;621;547;571;810;840;834;553;472;259;61;81;88;17290;18227;18808;6603;3806;6152;1593;1751;1961;785;841;796;391;374;457;528;574;512;22572;23527;23297;14287;14751;15752;5540;6294;4928;2239;2205;2329;1686;1567;1663;1012;1007;913;28065;27238;24979;19553;20167;21390;11825;11660;10736;4778;5333;5507;2639;2588;2686;1925;1806;1731;26531;27737;27496;23099;24183;23617;18595;18003;18467;8150;7779;8019;4198;4670;4221;3835;2866;2914;25870;26091;26335;28481;29305;28604;30312;30054;30402;23904;22821;23826;12767;13499;12917;7598;7289;8262;19275;17652;19826;24947;25581;24086;27086;26057;26112;27290;28052;27652;27290;27681;27539;26071;26881;26647
15:31:10;29.3;8820;8796;9358;1704;2142;2044;626;560;556;815;819;847;565;496;271;62;87;80;17387;18391;18550;6576;3864;6178;1602;1755;1972;793;847;781;393;380;461;518;592;499;22681;23170;23666;14381;14775;16105;5571;6458;4895;2214;2210;2361;1679;1553;1646;1025;999;906;28463;27015;25117;19476;20116;21324;11703;11681;10773;4828;5287;5561;2595;2583;2699;1917;1804;1706;26511;27779;27228;22745;24328;23742;18579;17921;18644;8086;7765;8044;4148;4643;4209;3829;2876;2952;26081;26083;26751;28709;29574;28600;30279;30172;30491;23952;23005;23849;12723;13549;12932;7575;7413;8232;19254;17613;20050;25102;25552;23860;27132;26088;26655;27145;28036;27958;27403;27697;27389;25905;26861;26976
15:34:10;29.3;8827;8870;9272;1712;2130;2034;628;552;571;812;820;830;547;479;265;62;76;87;17423;18277;18840;6588;3809;6219;1616;1749;1951;785;854;798;393;370;458;534;588;498;22519;23416;23437;14516;14691;15749;5571;6412;4910;2238;2201;2354;1687;1531;1674;1024;995;907;28211;27310;25115;19513;20098;21220;11746;11641;10741;4787;5252;5552;2593;2547;2688;1909;1826;1718;26414;28095;27408;22954;24219;23615;18771;18141;18522;8058;7691;8004;4140;4677;4223;3839;2881;2912;26076;25931;26263;28485;29276;28579;30291;30284;30491;24208;22774;23772;12701;13604;12915;7621;7417;8199;19096;17810;19882;25175;25829;23912;27151;26235;26349;27297;28103;27563;27273;27624;27414;25746;26679;26897
15:37:10;29.3;8897;8872;9334;1671;2115;2018;615;547;564;805;830;835;571;474;271;60;84;80;17326;18265;18636;6578;3814;6169;1595;1740;1974;771;861;796;384;374;454;539;600;492;22817;23210;23318;14422;14585;15948;5533;6383;4916;2242;2200;2354;1661;1559;1660;1024;1001;923;28375;27324;24907;19442;20213;21547;11813;11737;10626;4862;5311;5518;2607;2576;2673;1892;1827;1739;26550;27987;27672;22984;24255;23455;18875;18085;18611;8113;7846;8075;4159;4702;4242;3817;2892;2925;26202;26057;26363;28427;29104;28202;30335;30090;30324;24073;22689;23790;12721;13535;12935;7605;7321;8272;19360;17832;19886;24664;25616;24151;27114;26058;26299;27653;28189;27728;27537;27528;27488;25799;26913;27006
15:40:10;29.3;8897;8865;9340;1698;2117;2033;618;559;578;802;825;837;556;484;265;61;80;77;17278;18244;18779;6637;3860;6150;1592;1741;1972;778;863;798;382;367;456;529;585;505;22664;23168;23484;14202;14651;15931;5537;6341;4926;2252;2225;2337;1688;1553;1657;1026;984;930;28215;27296;24990;19402;20275;21531;11766;11711;10761;4789;5246;5537;2613;2574;2725;1927;1811;1755;26339;28102;27667;23185;24418;23533;18634;17994;18556;8138;7733;7989;4198;4633;4189;3836;2876;2927;25561;26282;26551;28597;29473;28482;30311;30632;30706;24030;23026;23819;12652;13536;13010;7530;7316;8207;19336;17565;19995;25014;25508;23906;27072;26382;26203;27235;28273;27763;27372;27694;27649;25901;27230;26834
15:43:10;29.3;8852;8845;9417;1695;2128;2020;620;552;560;809;833;828;574;495;268;74;90;69;17344;18302;18791;6551;3853;6210;1595;1737;1980;774;857;799;391;379;460;527;595;506;22470;23419;23364;14272;14589;15817;5524;6458;4910;2245;2206;2342;1686;1544;1640;1025;1000;913;28409;27321;25137;19250;20185;21424;11880;11605;10652;4838;5303;5508;2604;2552;2722;1941;1835;1742;26312;27776;27474;23174;24373;23359;18690;18104;18542;8084;7815;8012;4172;4683;4223;3837;2922;2932;26249;25981;26456;28419;29290;28214;30413;30267;30673;24041;22737;23888;12653;13504;12886;7600;7338;8187;19318;17802;20033;25092;25438;23948;27063;26086;26293;27149;28166;28129;27259;27789;27549;25603;27109;26791
15:46:10;29.3;8839;8760;9327;1716;2131;2046;639;561;556;815;829;825;558;494;267;73;87;83;17168;18211;18618;6579;3857;6169;1602;1737;1964;791;855;795;387;367;454;528;594;519;22621;23436;23263;14331;14704;15831;5580;6374;4925;2258;2188;2356;1690;1566;1677;1009;998;915;28581;27416;25193;19508;20220;21331;11850;11569;10714;4807;5254;5551;2633;2580;2684;1926;1814;1748;26252;28127;27265;22917;24328;23472;18862;18033;18622;8078;7724;8035;4185;4631;4251;3817;2891;2953;26131;26122;26459;28575;29403;28395;30315;30209;30584;23782;22754;23797;12667;13610;12992;7608;7305;8284;19398;17679;19776;25079;25671;24146;27435;26367;26461;27167;28214;27658;27229;27599;27222;25793;27070;26832
15:49:10;29.3;8796;8893;9334;1694;2136;2030;626;564;576;807;835;834;559;477;275;63;69;68;17181;18364;18671;6628;3871;6158;1617;1727;1984;789;855;793;388;374;451;538;602;499;22489;23249;23417;14532;14722;15937;5535;6368;4938;2260;2190;2345;1687;1568;1681;1039;993;908;28201;27360;25067;19476;20223;21478;11834;11868;10725;4849;5309;5523;2628;2589;2705;1909;1821;1753;26336;27856;27428;22875;24349;23609;18648;18002;18729;8024;7758;7954;4201;4662;4223;3839;2893;2923;26273;26254;26548;28372;29296;28532;30219;30535;30530;24171;22903;23860;12618;13553;12940;7603;7367;8340;19322;17750;19850;25080;25667;23827;27064;26386;26307;27270;27962;27761;27458;27863;27717;25958;27036;26569
15:52:10;29.3;8776;8848;9261;1689;2138;2029;637;551;566;799;823;824;555;484;256;66;78;85;17324;18150;18762;6598;3878;6237;1610;1741;1964;790;851;803;394;371;461;527;590;496;22688;23279;23500;14407;14637;15999;5572;6341;4943;2244;2213;2353;1675;1561;1678;1019;1001;912;28108;27426;24991;19522;20181;21337;11796;11552;10679;4833;5269;5527;2589;2579;2667;1905;1828;1717;26028;27934;27475;22884;24164;23416;18698;17974;18436;8083;7723;8002;4197;4672;4220;3871;2877;2924;26191;26064;26378;28477;29700;28251;30203;29985;30496;23993;22745;23845;12684;13609;12990;7613;7400;8273;19342;17699;19799;25015;25515;24065;26947;26196;26620;27155;28089;27793;27551;27624;27757;26209;26655;26809
15:55:10;29.3;8812;8892;9289;1680;2156;2049;623;556;555;806;843;837;552;486;269;60;87;78;17163;18110;18622;6596;3846;6189;1574;1763;1963;773;852;785;388;361;450;528;599;513;22560;23343;23444;14517;14698;15989;5575;6361;4921;2218;2222;2353;1687;1558;1662;1024;1020;922;28401;27307;25094;19544;20165;21345;11728;11578;10586;4833;5239;5580;2637;2591;2660;1917;1805;1746;26555;28058;27497;23046;24375;23690;18702;18025;18537;8065;7761;7962;4188;4654;4228;3783;2855;2890;26110;25947;26226;28676;29610;28420;30396;30145;30547;24107;22899;24125;12732;13621;13038;7585;7444;8207;19501;17642;19853;25071;25540;24080;27329;25927;26258;27364;28093;28012;27432;27438;27568;25767;26916;27001
15:58:10;29.3;8884;8880;9311;1698;2153;2009;623;550;574;813;847;826;551;499;275;62;75;74;17450;18166;18747;6631;3861;6153;1602;1742;1964;759;855;793;379;375;455;521;596;508;22716;23150;23371;14425;14729;15908;5577;6411;4955;2225;2198;2334;1678;1564;1673;1005;994;918;28093;27308;24854;19633;20291;21514;11908;11595;10621;4848;5303;5616;2630;2553;2700;1924;1806;1742;26615;27667;27376;23209;24187;23394;18761;17956;18500;8143;7868;8086;4137;4660;4226;3848;2911;2882;26180;25840;26398;28316;29296;28518;30439;30192;30791;24165;22835;23683;12698;13619;12927;7521;7292;8206;19327;17806;19925;24937;25368;24314;27530;26114;26507;27207;28325;27610;27214;27951;27504;25808;26916;26980
16:01:10;29.3;8837;8863;9250;1706;2138;2026;624;538;567;829;831;849;552;486;266;62;83;72;17209;18210;18615;6631;3878;6184;1589;1752;1943;784;858;801;386;375;454;525;581;495;22610;23026;23651;14351;14752;15975;5600;6408;4932;2238;2198;2356;1701;1574;1661;1037;1005;935;28221;27213;25187;19398;20270;21520;11837;11635;10579;4801;5269;5557;2629;2586;2695;1926;1813;1737;26182;28070;27695;23084;24429;23573;18612;18173;18409;8135;7824;7955;4202;4667;4253;3843;2868;2888;26423;26080;26559;28652;29335;28423;30153;30309;30428;24124;22793;23740;12587;13589;13068;7586;7347;8339;19275;17613;19900;24935;25465;24353;27174;25986;26359;27402;28198;27328;27375;27874;27407;25773;26745;26882
16:04:10;29.3;8789;8903;9185;1695;2136;2053;644;545;575;816;832;828;566;481;272;67;72;86;17254;18231;18770;6634;3813;6161;1619;1739;1967;777;842;803;396;377;460;534;586;503;22857;23366;23439;14285;14715;15936;5598;6458;4945;2238;2241;2338;1687;1565;1649;1025;1007;914;28140;27444;25423;19476;20124;21127;11832;11632;10691;4793;5285;5551;2615;2599;2712;1921;1806;1737;26468;28034;27613;23020;24281;23533;18686;18217;18700;8036;7735;7975;4199;4706;4254;3865;2875;2916;26221;26156;26526;28676;29390;28254;30338;29959;30582;24146;22983;23749;12805;13636;13019;7545;7352;8227;19391;18026;19961;24954;25369;24036;27144;26106;26212;27366;27932;27707;27334;27726;27495;25794;26831;26987
16:07:10;29.3;8769;8846;9332;1695;2124;2035;635;554;572;821;832;845;559;478;261;56;65;83;17138;18125;18787;6633;3849;6179;1600;1742;1977;781;852;791;398;385;456;530;599;507;22619;23185;23315;14422;14571;15823;5564;6377;4930;2237;2214;2331;1684;1544;1657;1013;994;909;28330;27503;25116;19348;20270;21565;11740;11584;10731;4815;5262;5564;2606;2577;2695;1908;1817;1738;26184;27908;27387;23101;24132;23502;18568;18139;18526;8122;7774;8034;4192;4688;4278;3842;2883;2926;26043;26012;26682;28657;29466;28704;30090;30307;30421;24126;22851;23971;12742;13569;12941;7603;7437;8210;19388;17652;19838;24909;25611;24069;27456;26401;26394;27395;28171;27939;27360;27850;27513;25661;27035;26836
16:10:10;29.3;8829;8845;9249;1692;2132;2044;630;577;566;821;842;837;562;479;260;59;77;69;17351;18389;18718;6660;3879;6221;1614;1771;1968;772;857;804;393;373;457;522;609;502;22712;23215;23441;14430;14633;15902;5517;6395;4912;2220;2198;2368;1657;1562;1656;1026;1007;921;28309;27208;25075;19327;20162;21499;11761;11634;10805;4816;5284;5535;2636;2547;2691;1928;1810;1757;26587;27981;27530;22956;24289;23658;18499;18213;18731;8155;7766;8017;4201;4682;4232;3860;2880;2910;26452;26115;26513;28507;29447;28412;30229;30342;30491;24167;22771;23696;12606;13684;13003;7548;7353;8289;19145;17735;19943;24996;25802;24306;27141;26155;26230;27278;27975;27783;27569;27754;27639;26122;26720;26962
16:13:10;29.3;8809;8840;9276;1706;2146;2039;628;555;571;819;833;843;570;483;268;68;67;68;17390;18117;18854;6576;3866;6230;1612;1746;1964;795;853;803;391;381;448;517;594;522;22422;23275;23515;14318;14667;15851;5529;6303;4893;2265;2194;2354;1685;1569;1661;1033;1001;915;28178;27531;24794;19502;20222;21588;11888;11604;10738;4837;5252;5573;2656;2595;2652;1923;1803;1720;26599;27842;27280;22901;24418;23686;18728;18168;18603;8156;7740;8095;4169;4726;4271;3852;2901;2919;26133;26289;26533;28599;29397;28284;30305;30325;30274;24001;22886;23799;12736;13554;13091;7635;7390;8186;19384;17924;19923;24838;25655;23899;27242;26602;26474;27344;28170;27764;27525;27552;27555;26006;27057;26801
16:16:10;29.3;8747;8877;9266;1704;2146;2038;631;555;568;814;836;838;551;479;276;63;87;73;17275;18220;18674;6624;3823;6210;1586;1754;1966;777;862;783;392;371;464;526;613;510;22558;23089;23398;14312;14605;15785;5586;6301;4928;2214;2199;2359;1678;1580;1641;1026;1008;917;28415;27413;25189;19511;20127;21540;11763;11663;10697;4801;5249;5531;2611;2562;2693;1919;1822;1751;26116;27946;27514;22709;24039;23490;18811;18170;18332;8098;7772;8041;4186;4638;4263;3785;2888;2905;26330;26021;26289;28387;29205;28483;30524;30123;30402;24131;23033;23743;12771;13618;12942;7619;7413;8210;19435;17818;19760;25038;25494;24046;27176;26278;26482;27529;28187;27576;27383;27738;27381;25962;27087;26639
16:19:10;29.3;8791;8744;9324;1681;2130;2024;623;553;590;822;834;844;559;488;269;54;65;73;17122;18329;18544;6603;3871;6222;1606;1746;1959;785;849;794;384;370;459;531;601;502;22616;23332;23526;14309;14682;15900;5528;6402;4913;2260;2214;2341;1689;1591;1674;1012;1000;922;28270;27500;25152;19419;20018;21634;11768;11542;10582;4763;5319;5550;2607;2554;2705;1923;1805;1739;26526;27808;27619;23150;24119;23620;18610;18025;18411;8107;7771;8032;4246;4658;4226;3877;2870;2913;25987;25871;26336;28429;29436;28301;30057;30080;30439;24440;22877;23757;12659;13560;12876;7579;7364;8199;19054;17551;19872;25048;25623;24082;27184;26288;26306;27269;28092;27724;27393;27752;27452;25992;26839;27044
16:22:10;29.3;8781;8810;9412;1699;2157;2044;625;538;566;811;841;841;566;471;259;63;70;74;17437;18351;18844;6601;3856;6181;1621;1732;1966;794;843;804;383;373;449;520;583;510;22651;23452;23525;14424;14566;15802;5549;6396;4929;2253;2207;2341;1695;1566;1673;1014;1011;917;28233;27331;24939;19311;20094;21350;11731;11581;10654;4853;5231;5494;2635;2569;2697;1926;1832;1739;26593;28107;27347;22970;24279;23395;18775;18013;18544;8169;7846;8066;4168;4617;4251;3811;2872;2933;26369;25851;26601;28674;29273;28498;30452;29981;30449;24232;22813;23667;12688;13595;13005;7591;7398;8280;19200;17727;19962;24879;25440;24087;27176;26119;26629;27164;28271;27705;27290;27725;27283;25838;26827;26791
16:25:10;29.3;8834;8826;9331;1687;2157;2045;635;560;568;814;846;838;547;484;275;63;78;77;17169;18211;18798;6646;3855;6205;1609;1730;1936;801;854;796;393;373;459;534;602;505;22493;23274;23378;14372;14810;16019;5558;6335;4924;2236;2198;2344;1669;1531;1640;1014;1007;915;28349;27088;25336;19393;20190;21404;11800;11586;10707;4765;5235;5510;2615;2560;2730;1948;1816;1750;26177;27835;27432;22870;24037;23681;18610;18075;18626;7992;7815;8064;4195;4669;4236;3823;2890;2919;26199;25956;26267;28504;29495;28380;30003;30359;30596;24214;22923;23777;12643;13523;13118;7603;7389;8198;19320;17663;20024;25048;25537;24156;27203;26358;26489;27417;28009;27815;27503;27622;27483;25984;27084;26927
16:28:10;29.3;8789;8873;9312;1694;2154;2014;638;560;567;801;835;838;563;504;259;55;81;86;17412;18109;18602;6633;3841;6170;1601;1744;1951;788;851;806;398;370;464;523;585;494;22558;23398;23469;14376;14427;16054;5545;6332;4933;2225;2195;2348;1694;1557;1669;1026;995;909;28370;27324;25152;19468;20077;21475;11735;11588;10691;4830;5259;5583;2608;2563;2723;1915;1797;1759;26256;28225;27421;22738;24343;23579;18638;17953;18592;8065;7749;7927;4186;4577;4240;3804;2877;2893;26461;25913;26238;28611;29224;28323;30268;30517;30502;24110;23040;23769;12636;13570;12900;7573;7335;8241;19320;17551;19862;24780;25449;24136;27279;26184;26381;27433;27952;27716;27356;28073;27528;25901;26803;26723
16:31:10;29.3;8810;8723;9278;1675;2133;2033;632;554;572;803;835;845;548;494;274;66;79;80;17351;18335;18749;6650;3863;6229;1601;1770;1948;786;856;813;396;378;454;529;596;506;22658;23475;23402;14414;14791;15950;5536;6345;4952;2226;2199;2347;1706;1525;1655;1028;997;913;28180;27214;24952;19383;20194;21377;11743;11548;10568;4830;5283;5553;2627;2567;2715;1934;1788;1723;26347;27789;27635;23016;24021;23547;18753;18241;18498;8160;7766;8020;4183;4670;4207;3830;2888;2919;26218;26022;26580;28564;29057;28422;30531;30033;30445;24114;22863;23880;12742;13612;12956;7555;7371;8277;19299;17698;19972;24902;25354;24056;27388;26156;26598;27326;27846;27982;27202;27709;27566;25877;26678;26935
16:34:10;29.3;8760;8935;9287;1695;2161;2019;644;559;576;815;828;838;550;495;272;60;80;74;17327;18209;18698;6608;3876;6188;1575;1753;1945;779;857;794;390;366;460;522;582;513;22813;23139;23396;14393;14664;15830;5496;6351;4916;2234;2216;2358;1681;1548;1673;1010;1016;903;28468;27109;25175;19312;19993;21460;11868;11617;10709;4816;5235;5587;2629;2587;2743;1940;1797;1730;26353;27851;27417;22870;24174;23532;18784;18067;18651;8111;7766;8040;4209;4651;4216;3822;2889;2909;26100;26070;26427;28377;29554;28308;30392;30479;30602;23949;22567;24088;12728;13566;12946;7579;7375;8296;19224;17704;19775;24927;25723;23879;27234;26101;26299;27568;28004;27856;27405;27874;27661;26014;26816;26965
16:37:10;29.3;8836;8831;9228;1686;2130;2039;635;554;569;813;836;861;560;477;272;60;71;75;17361;18414;18595;6587;3867;6175;1653;1725;1973;786;870;782;393;381;474;518;588;519;22584;23324;23349;14310;14730;16044;5516;6332;4857;2251;2179;2349;1684;1554;1642;1035;1010;926;28556;27193;24893;19374;20160;21406;11792;11677;10785;4745;5297;5479;2627;2559;2718;1927;1804;1742;26046;27838;27503;22956;24075;23647;18685;18121;18612;8015;7745;8010;4188;4670;4239;3843;2895;2924;26278;25865;26267;28354;29488;28460;30354;30082;30419;24245;22884;23980;12647;13545;12979;7573;7392;8292;19264;17839;19824;24934;25430;23924;27314;26403;26448;27174;27810;28000;27334;27772;27784;25936;26841;27008
16:40:10;29.3;8801;8778;9287;1697;2096;1989;620;557;553;815;846;841;549;482;257;67;78;70;17317;18334;18694;6550;3849;6192;1614;1748;1960;799;854;801;387;371;464;518;591;518;22771;23271;23267;14455;14666;15950;5500;6390;4902;2232;2190;2341;1690;1565;1671;1030;1021;918;28170;27119;24677;19401;20077;21573;11756;11730;10699;4774;5287;5513;2621;2587;2679;1932;1831;1747;26509;28078;27523;22872;24457;23742;18642;18137;18574;8057;7737;8042;4171;4653;4206;3862;2886;2882;26367;25837;26267;28458;29003;28437;30249;30349;30626;24146;22819;23795;12634;13562;13004;7575;7368;8242;19562;17516;19971;24980;25465;24083;27264;26296;26362;27388;28218;27937;27629;27913;27488;25796;27027;26970
16:43:10;29.3;8800;8870;9292;1675;2130;2051;635;559;578;821;822;851;571;495;264;72;75;83;17244;18353;18723;6591;3842;6165;1622;1768;1961;788;844;792;386;378;463;528;602;499;22546;23318;23483;14336;14709;15977;5482;6364;4923;2231;2210;2354;1690;1556;1646;1024;1004;902;28330;27333;25002;19322;20101;21306;11693;11588;10644;4809;5282;5593;2596;2576;2696;1933;1808;1733;26300;27809;27365;22707;24430;23398;18664;17936;18701;8068;7776;8044;4146;4637;4262;3863;2869;2908;26300;26233;26679;28546;29182;28255;30391;30271;30730;24059;22990;23691;12617;13564;13030;7569;7357;8318;19441;17536;19858;24803;25661;24063;27352;26268;26424;27348;28129;27821;27345;27731;27340;25816;27074;26510
16:46:10;29.3;8820;8827;9290;1711;2158;2058;620;566;572;814;850;821;559;495;260;65;78;76;17342;18294;18782;6601;3820;6137;1636;1756;1957;790;848;802;384;379;463;531;600;498;22879;23246;23341;14536;14682;15887;5539;6276;4937;2251;2195;2328;1706;1563;1640;1018;1003;908;28265;27352;25163;19366;20096;21138;11594;11418;10691;4822;5278;5553;2629;2570;2707;1957;1817;1738;26322;28080;27602;23001;24265;23392;18689;18000;18417;8120;7812;8089;4177;4665;4232;3800;2920;2918;26423;26266;26488;28570;29368;28510;30654;30129;30768;24081;22913;23672;12748;13454;12925;7655;7342;8345;19370;17681;19871;24965;25639;24133;26971;25843;26394;27389;28230;27730;27593;27855;27525;25646;26897;26875
16:49:10;29.3;8722;8846;9343;1697;2137;2026;634;543;565;801;843;860;556;485;257;66;81;85;17299;18116;18476;6630;3835;6219;1593;1735;1972;788;875;809;393;378;464;528;603;501;22666;23348;23509;14355;14667;15910;5540;6332;5001;2247;2220;2331;1701;1591;1657;1039;1002;909;28266;27277;25094;19248;20153;21202;11822;11429;10703;4873;5245;5505;2628;2552;2676;1903;1815;1746;26424;27964;27631;22877;24268;23533;18591;18267;18542;8115;7792;7997;4162;4608;4277;3796;2887;2941;25843;26148;26416;28579;29535;28558;30365;30017;30632;24060;22946;23784;12644;13696;12961;7643;7367;8314;19352;17988;20031;25025;25590;23999;27217;25970;26539;27403;28172;27900;27433;28010;27534;25879;26828;27050
16:52:10;29.3;8772;8839;9277;1689;2153;2041;639;565;583;819;827;831;557;474;265;65;73;80;17315;18127;18617;6601;3880;6166;1600;1755;1957;788;871;794;389;376;462;522;592;504;22790;23147;23337;14377;14684;15684;5580;6322;4944;2221;2184;2340;1699;1554;1666;1019;1019;918;28452;27070;25028;19182;20392;21450;11670;11648;10675;4811;5247;5501;2650;2563;2699;1933;1798;1746;26270;28020;27646;22781;24299;23524;18794;18041;18674;8062;7739;7976;4204;4695;4175;3835;2876;2911;26215;26187;26440;28762;29404;28506;29969;30540;30518;24329;22840;23839;12547;13564;12966;7577;7394;8312;19301;17609;20116;25033;25330;24028;27321;26369;26418;27341;28326;27379;27346;27455;27450;25904;26749;26616
16:55:10;29.3;8824;8860;9265;1685;2142;2039;646;573;571;821;842;828;564;484;267;67;83;77;17081;18239;18771;6629;3821;6196;1614;1748;1963;780;860;808;400;373;456;528;593;500;22621;23414;23468;14248;14720;15823;5549;6363;4915;2237;2198;2345;1694;1552;1656;1026;1005;921;28205;27060;25164;19522;20330;21624;11732;11725;10673;4797;5304;5516;2661;2574;2710;1943;1809;1757;26345;27984;27804;22944;24417;23628;18975;18126;18552;8055;7809;8012;4141;4675;4261;3831;2915;2925;26120;26187;26457;28551;29244;28381;30330;30275;30341;24154;22851;23796;12657;13533;13034;7608;7335;8279;19322;17876;19973;24987;25657;23933;27396;26144;26224;27430;28078;27672;27209;27457;27364;26000;26814;26880
16:58:10;29.3;8805;8936;9355;1694;2145;2022;630;570;567;821;841;841;560;483;275;57;84;72;17401;18161;18851;6543;3834;6248;1579;1753;1972;779;859;800;389;380;457;526;599;504;22802;23436;23353;14257;14835;15866;5591;6405;4950;2239;2208;2340;1672;1554;1660;1022;1008;918;28156;26981;25071;19585;20194;21319;11834;11697;10637;4767;5249;5542;2652;2580;2710;1919;1821;1762;26324;28066;27292;22960;24212;23377;18835;18152;18438;8087;7800;8030;4172;4696;4232;3814;2888;2922;26017;26001;26414;28356;29395;28446;30283;30370;30423;24091;22688;23629;12623;13479;13065;7610;7388;8190;19346;17709;19977;24760;25709;23825;27397;26228;26344;27395;28220;27627;27324;27641;27509;25830;26957;26770
17:01:10;29.2;8746;8929;9265;1680;2130;2009;633;554;559;813;828;853;553;469;263;55;77;61;17376;18059;18506;6593;3833;6234;1597;1743;1938;793;851;808;387;375;462;524;594;508;22744;23221;23487;14311;14562;16020;5548;6314;4889;2240;2202;2377;1688;1562;1663;1022;1003;912;28550;27132;24913;19423;20248;21432;11829;11614;10716;4779;5216;5559;2625;2560;2684;1938;1829;1721;26297;28057;27539;22869;23825;23399;18536;17976;18504;8066;7724;7914;4205;4664;4185;3830;2898;2922;26248;25895;26468;28851;29545;28400;30132;30078;30402;24047;22919;23666;12563;13532;12834;7506;7406;8133;19212;17696;19887;24865;25625;23977;27294;26371;26577;27292;28266;27635;27322;27717;27248;25707;26900;26882
17:04:10;29.3;8807;8788;9287;1718;2148;2034;630;555;580;824;830;835;579;478;275;61;71;77;17092;18155;18656;6596;3859;6183;1597;1757;1969;795;846;799;391;369;446;524;596;502;22399;23452;23442;14367;14904;15985;5513;6340;4920;2248;2223;2373;1703;1570;1672;1022;1001;908;28098;27148;25144;19628;20251;21495;11848;11597;10786;4791;5252;5580;2624;2560;2704;1928;1802;1736;26438;28080;27418;23029;24215;23245;18749;18312;18697;8174;7673;7998;4100;4678;4261;3880;2899;2926;26089;25976;26329;28653;29450;28548;30066;30030;30375;23994;22815;23913;12720;13559;12994;7553;7428;8335;19541;17790;20014;24990;25784;24307;27285;26448;26290;27614;28544;27779;27498;27623;27497;25547;27197;27027
17:07:10;29.3;8746;8854;9327;1716;2147;2046;654;549;574;809;828;831;569;477;277;61;67;84;17322;18383;18533;6571;3831;6179;1600;1761;1969;792;857;797;388;383;458;534;581;502;22557;23366;23535;14367;14552;15812;5572;6276;4961;2226;2173;2336;1674;1559;1659;1018;1006;926;28439;27181;25142;19420;20188;21397;11726;11648;10666;4808;5243;5564;2615;2587;2719;1917;1830;1747;26327;27829;27581;22875;24241;23440;18751;18199;18572;8090;7759;7938;4211;4663;4244;3843;2887;2912;26150;26212;26382;28663;29393;28697;30521;30437;30437;24269;22964;23689;12871;13657;12878;7562;7352;8258;19349;17782;19567;24833;25583;24097;27112;26129;26217;27561;28180;27415;27601;27886;27653;26009;27314;27018
17:10:10;29.3;8774;8863;9313;1697;2128;2027;627;556;568;820;833;828;552;489;267;64;81;66;17111;18178;18695;6604;3829;6177;1618;1747;1956;789;872;803;395;372;471;523;594;501;22471;23494;23385;14325;14751;15876;5518;6402;4907;2233;2239;2320;1688;1576;1665;1032;1017;912;28158;27271;25115;19544;20119;21564;11691;11652;10784;4750;5250;5541;2655;2572;2685;1936;1827;1744;26212;27991;27620;22691;24002;23320;18524;18109;18523;8062;7696;8024;4185;4644;4195;3813;2872;2902;26364;25980;26285;28560;29305;28595;30192;30239;30568;24148;22779;23798;12686;13559;12971;7605;7365;8256;19275;17731;19799;24913;25632;24168;27086;26152;26645;27338;28157;27760;27256;27536;27273;26028;26949;26901
17:13:10;29.3;8790;8780;9261;1707;2119;2045;627;567;568;829;850;836;559;482;271;69;72;73;17437;18214;18753;6584;3886;6196;1585;1762;1971;782;861;789;391;383;453;528;593;505;22756;23406;23217;14229;14634;15862;5556;6326;4905;2234;2206;2343;1700;1551;1653;1015;1010;923;28003;27246;25325;19626;20127;21493;11805;11647;10643;4794;5319;5515;2621;2601;2721;1935;1829;1740;26299;27897;27147;23025;24290;23404;18605;18030;18551;8058;7820;7993;4241;4689;4219;3803;2873;2904;26345;25915;26673;28656;29289;28254;30477;30434;30299;24260;23003;23875;12604;13534;12907;7525;7298;8196;19384;17842;19728;25200;25709;24019;27064;25923;26219;27275;28059;27656;27496;27487;27603;26005;26899;26642
17:16:10;29.3;8820;8839;9262;1693;2136;2020;638;560;578;805;836;830;564;489;271;61;68;67;17300;18126;18427;6543;3842;6196;1612;1757;1976;790;849;773;404;361;451;540;590;507;22795;23479;23600;14265;14696;15828;5512;6312;4928;2244;2193;2354;1679;1559;1666;1009;1010;906;28053;27327;25208;19365;20074;21540;11729;11708;10750;4805;5273;5531;2655;2596;2684;1936;1819;1763;26092;27924;27664;22784;24155;23641;18403;18151;18587;8171;7748;7952;4144;4583;4211;3843;2908;2919;26219;26182;26549;28300;29404;28487;30570;30299;30495;24102;22699;23584;12756;13488;12921;7621;7337;8292;19439;17931;19895;24814;25709;24206;27284;26120;26171;27331;28102;28216;27460;27704;27117;25892;26939;26530
17:19:10;29.2;8722;8746;9224;1710;2114;2048;634;569;581;811;850;824;552;493;273;61;81;81;17199;18139;18644;6629;3868;6198;1607;1735;1974;781;863;797;390;377;459;531;590;508;22679;23458;23413;14193;14650;15910;5566;6352;4913;2228;2207;2352;1681;1570;1657;1021;1008;914;28102;27280;25162;19492;20222;21228;11903;11661;10680;4846;5246;5585;2632;2551;2688;1953;1838;1734;26200;28053;27341;23023;23958;23367;18578;18222;18536;8127;7663;8012;4182;4657;4221;3835;2875;2928;26416;25717;26354;28364;29491;28190;30373;30208;30255;24098;23001;23818;12645;13564;12897;7579;7344;8165;19044;17713;19788;25226;25570;24344;26957;26345;26376;27430;28038;27620;27314;27766;27335;25916;26897;26912
17:22:10;29.3;8800;8875;9317;1711;2152;2035;627;560;575;822;833;858;559;488;269;69;78;71;17228;18032;18735;6535;3880;6198;1581;1757;1958;782;861;805;382;366;468;520;602;516;22667;23310;23321;14287;14632;15995;5504;6320;4900;2245;2190;2311;1698;1573;1668;1018;995;927;27999;27145;25082;19435;20134;21570;11787;11634;10805;4803;5232;5538;2651;2569;2695;1939;1811;1744;26415;27694;27381;22875;24393;23269;18812;18129;18549;8101;7764;7996;4182;4641;4197;3827;2833;2946;25946;25759;26211;28439;29471;28621;30366;30361;30364;24003;22856;24050;12576;13511;12942;7506;7367;8240;19322;17820;19895;24939;25671;23956;26987;26101;26341;27433;28010;27474;27374;27720;27605;25845;26928;26752
17:25:10;29.3;8734;8857;9301;1688;2161;2023;629;555;574;827;827;836;581;487;258;72;74;82;17340;18232;18742;6561;3867;6118;1607;1761;1972;781;859;807;394;369;454;527;602;516;22593;23010;23385;14391;14693;15813;5487;6387;4898;2248;2202;2357;1678;1561;1667;1022;1008;936;28001;27438;24971;19494;20064;21405;11782;11606;10674;4786;5283;5557;2607;2549;2699;1919;1793;1745;26091;28030;27138;22977;24057;23454;18638;18144;18585;8101;7822;8014;4156;4623;4283;3835;2883;2923;26329;25974;26302;28471;29397;28564;30210;30378;30404;24158;22835;23816;12705;13515;12945;7578;7388;8256;19238;17905;19856;25128;25560;24030;26979;26283;26413;27383;28097;27849;27214;27926;27325;25787;26845;26571
17:28:10;29.3;8734;8761;9287;1713;2163;2048;645;555;567;827;833;837;566;485;268;67;83;71;17426;18104;18735;6550;3876;6183;1593;1763;1970;776;868;793;384;379;457;531;591;509;22275;23231;23582;14411;14754;16009;5584;6326;4907;2247;2199;2346;1682;1579;1662;1018;1018;918;28220;27265;24884;19464;19968;21569;11898;11543;10724;4846;5256;5525;2635;2572;2726;1919;1846;1757;26322;28046;27477;23022;23996;23330;18749;18181;18521;8113;7723;7969;4182;4650;4274;3838;2898;2957;26506;26068;26699;28725;29397;28333;30127;30246;30735;24067;22860;24088;12563;13550;12841;7586;7436;8276;19234;17772;19848;25165;25630;24059;27450;26310;26313;27503;28030;27837;27270;27604;27307;25867;26972;26951
17:31:10;29.3;8782;8791;9265;1721;2141;2021;632;578;567;819;842;846;555;482;271;63;85;67;17450;18114;18573;6667;3866;6146;1604;1755;1969;784;855;794;386;367;459;517;595;503;22791;23483;23002;14362;14563;15966;5507;6388;4911;2250;2208;2379;1677;1572;1676;1035;1015;907;28016;27350;24712;19500;20070;21157;11697;11646;10703;4867;5290;5575;2629;2573;2700;1945;1818;1751;26319;27802;27537;22720;24454;23375;18725;18196;18564;8054;7803;7902;4185;4637;4217;3826;2922;2917;25926;25998;26520;28500;29561;28421;30479;30429;30376;24089;22805;23752;12668;13518;13019;7588;7391;8094;19209;17956;19903;24503;25674;23901;27169;26070;26165;27238;28419;27704;27424;27668;27622;25956;26660;27036
17:34:10;29.3;8701;8824;9261;1675;2131;2038;636;577;570;829;813;849;556;492;268;48;78;74;17368;18293;18755;6616;3853;6171;1608;1746;1961;789;859;806;400;373;453;527;597;503;22220;23185;23414;14313;14553;15885;5562;6307;4901;2254;2230;2356;1696;1565;1664;1032;1020;920;28048;27180;24995;19421;20093;21342;11842;11607;10742;4827;5314;5555;2631;2580;2701;1931;1824;1755;26195;28062;27312;22910;24362;23595;18548;17960;18643;8025;7781;7932;4123;4627;4261;3821;2894;2912;26143;25982;26491;28418;29216;28272;30358;30403;30410;23940;22781;23587;12530;13657;13011;7576;7372;8277;19300;17604;19805;25017;25449;23935;26938;26389;26269;27563;28478;27592;27240;27662;27282;25752;26785;26921
17:37:10;29.3;8801;8772;9255;1691;2148;2049;629;559;573;814;840;834;560;494;267;63;80;73;17271;18159;18536;6582;3851;6167;1610;1767;1976;790;859;788;386;381;464;533;588;503;22650;23317;23456;14453;14767;15924;5544;6371;4940;2252;2232;2347;1683;1562;1658;1037;1005;922;28085;27383;24831;19555;20089;21515;11701;11570;10749;4765;5202;5543;2630;2551;2678;1927;1806;1747;26216;27909;27573;22907;24063;23282;18850;18067;18456;8151;7690;7909;4185;4608;4275;3820;2908;2923;26039;26297;26391;28518;29288;28412;30110;30090;30550;23837;22868;23867;12638;13520;13053;7582;7383;8294;19313;17555;19931;24932;25502;24036;27125;26099;26439;27147;28296;27443;27447;27795;27395;25859;26771;26865
17:40:10;29.3;8768;8734;9295;1683;2145;2058;628;551;575;832;825;854;563;490;262;52;72;68;17338;18174;18662;6573;3812;6203;1600;1726;1958;780;865;792;388;366;460;522;584;507;22488;23353;23397;14202;14724;15809;5553;6310;4896;2269;2190;2354;1665;1540;1677;1017;1010;909;27926;27547;24887;19589;19993;21515;11788;11513;10781;4763;5268;5567;2605;2585;2694;1932;1816;1731;26236;27779;27181;22707;24382;23537;18693;18045;18635;8148;7802;8014;4175;4688;4244;3832;2884;2928;26328;26077;26183;28296;29375;28341;30073;30350;30329;24155;22738;23755;12650;13613;12960;7546;7405;8263;19414;17646;19888;24983;25737;24142;27193;26130;26123;27701;28097;27885;27326;27688;27376;25874;26754;26366
17:43:10;29.3;8734;8731;9258;1678;2133;2042;627;563;562;816;832;857;567;478;275;56;76;67;17341;18179;18470;6549;3838;6272;1597;1760;1939;786;864;798;401;381;451;524;588;509;22719;23353;23374;14411;14616;15821;5509;6278;4942;2236;2203;2367;1681;1556;1666;1039;1004;922;28157;26999;25092;19236;19993;21380;11836;11448;10690;4767;5283;5545;2612;2580;2703;1941;1812;1749;26302;27889;27515;23030;24125;23436;18786;18119;18666;8131;7642;7947;4197;4682;4267;3861;2920;2919;26274;25991;26516;28353;29498;28458;30257;30420;30733;24074;22991;23922;12688;13646;12964;7570;7414;8267;19217;17733;20056;24999;25719;24034;27576;26203;26574;27306;28361;27681;27174;27791;27439;25871;26868;26871
17:46:10;29.3;8771;8824;9275;1693;2118;2018;639;566;578;821;839;849;554;483;277;59;82;75;17225;18061;18486;6586;3825;6179;1591;1757;1969;788;861;792;389;379;454;536;598;501;22432;23464;23477;14508;14641;16025;5485;6309;4941;2256;2183;2353;1661;1569;1684;1034;1009;923;28013;27142;25133;19292;20072;21577;11648;11726;10696;4785;5258;5509;2651;2586;2694;1946;1847;1736;26270;27871;27538;22993;24121;23498;18738;17935;18560;8042;7700;7931;4162;4645;4287;3849;2881;2946;25885;25860;26405;28532;29147;28684;30332;30156;30805;24162;22995;23711;12751;13664;12876;7530;7358;8273;19412;17894;19921;24644;25818;24199;27133;26052;26731;27485;28057;27912;27117;27711;27292;25991;26793;26814
17:49:10;29.3;8754;8813;9306;1686;2151;2040;638;558;582;807;840;850;568;480;261;71;65;76;17269;18151;18670;6606;3858;6171;1601;1744;1957;785;878;807;393;374;460;528;601;501;22418;23364;23642;14266;14764;15968;5525;6289;4910;2236;2203;2375;1693;1574;1660;1022;1003;922;27809;27164;24897;19166;20176;21273;11684;11704;10620;4845;5303;5518;2612;2552;2707;1941;1830;1737;26216;27830;27394;22901;24253;23590;18683;18137;18607;8082;7672;8025;4172;4670;4210;3844;2879;2924;26243;25736;26302;28479;29307;28174;30350;30250;30540;23959;22902;23786;12829;13449;13062;7546;7368;8257;19275;17764;19989;25189;25534;24162;27205;26079;26536;27114;28100;27631;27141;27463;27394;25589;26959;26713
17:52:10;29.3;8667;8777;9150;1664;2115;2013;641;547;566;801;817;842;541;484;267;63;63;70;17094;18089;18556;6575;3876;6163;1603;1737;1948;788;855;799;396;375;452;525;592;501;22509;23173;23270;14213;14687;15762;5500;6390;4851;2255;2204;2348;1671;1569;1641;1016;1002;922;28178;27192;24792;19323;20085;21387;11657;11554;10578;4835;5226;5481;2610;2586;2694;1933;1807;1754;26065;27883;27389;22864;24017;23607;18530;17912;18320;8054;7713;7964;4147;4664;4216;3813;2879;2931;26065;25913;26203;28326;29144;28255;30029;30158;30337;24012;22728;23964;12573;13439;12897;7529;7359;8231;19093;17661;19715;25044;25475;24052;27247;26164;26474;27316;27899;27578;27495;27699;27209;25599;26836;26571
17:55:10;29.3;8698;8769;9277;1691;2129;2029;639;568;581;820;816;842;561;488;266;56;72;78;17263;18192;18658;6566;3842;6152;1581;1732;1965;785;864;795;402;381;458;529;591;520;22677;23345;23217;14351;14657;15880;5510;6312;4894;2233;2169;2358;1682;1548;1664;1018;1013;923;28080;27161;24955;19552;20173;21541;11768;11517;10778;4794;5228;5476;2623;2580;2705;1943;1827;1741;26198;27883;27055;22537;24166;23388;18825;17954;18590;8070;7579;7960;4194;4633;4233;3827;2884;2948;26189;26015;26310;28254;29259;28421;30121;30029;30314;24014;22864;23879;12639;13644;12933;7592;7360;8232;19255;17613;19976;24812;25658;23995;27267;26311;26377;26985;28024;27490;27409;27774;27375;25575;26894;26814
17:58:10;29.3;8789;8833;9256;1687;2109;2019;645;556;566;815;832;862;573;492;263;55;55;67;17191;18154;18736;6569;3890;6156;1583;1752;1965;801;855;800;392;379;469;533;606;506;22732;23311;23412;14232;14699;15846;5522;6362;4897;2233;2220;2356;1699;1573;1668;1015;1005;921;28299;27206;25053;19482;20180;21334;11834;11657;10683;4783;5252;5569;2639;2583;2689;1941;1825;1743;26151;27963;27247;22962;23976;23448;18666;17884;18272;8014;7805;8027;4145;4643;4235;3823;2888;2911;26076;25854;26464;28516;29537;28198;30326;30516;30128;23886;22605;23657;12654;13542;12940;7567;7410;8299;19155;17616;19904;24693;25594;23948;26854;25981;26584;27359;28065;27708;27230;28015;27491;25891;26715;26915
18:01:10;29.3;8829;8902;9216;1687;2148;2048;636;553;572;829;828;846;552;479;270;57;71;70;17311;18104;18493;6509;3828;6159;1596;1749;1947;779;863;787;389;387;452;518;595;503;22476;23446;23462;14317;14645;15877;5498;6255;4950;2231;2200;2347;1685;1561;1669;1023;1014;916;28434;27193;25030;19329;19990;21461;11769;11540;10653;4803;5206;5553;2614;2540;2672;1939;1832;1753;26129;27896;27315;22920;24353;23409;18785;18111;18417;8094;7753;7975;4185;4647;4274;3847;2902;2913;26214;25881;26467;28404;29404;28336;30348;30177;30326;23872;22769;23768;12696;13525;12795;7581;7364;8142;19259;17774;19727;24814;25630;23964;27009;26185;26557;27163;28089;27685;27524;27821;27678;25942;26664;26658

Results
;1;2;3;4;5;6;7;8;9;10;11;12;13;14;15;16;17;18;19;20;21;22;23;24
A;;;;;;;;;;;;;;;;;;;;;;;;;Max V [MGaptamer:610,650]
;;;;;;;;;;;;;;;;;;;;;;;;;R-Squared [MGaptamer:610,650]
;;;;;;;;;;;;;;;;;;;;;;;;;t at Max V [MGaptamer:610,650]
;;;;;;;;;;;;;;;;;;;;;;;;;Lagtime [MGaptamer:610,650]
;;;;;;;;;;;;;;;;;;;;;;;;;Max V [deGFP:485,515]
;;;;;;;;;;;;;;;;;;;;;;;;;R-Squared [deGFP:485,515]
;;;;;;;;;;;;;;;;;;;;;;;;;t at Max V [deGFP:485,515]
;;;;;;;;;;;;;;;;;;;;;;;;;Lagtime [deGFP:485,515]
B;;84333.333;-79666.667;96666.667;67333.333;75000.000;-77666.667;76666.667;-74000.000;105666.667;85000.000;-83666.667;-78000.000;-70333.333;83333.333;-88333.333;70666.667;-87333.333;-83333.333;92000.000;89333.333;65000.000;-74666.667;;Max V [MGaptamer:610,650]
;;1.000;1.000;1.000;1.000;1.000;1.000;1.000;1.000;1.000;1.000;1.000;1.000;1.000;1.000;1.000;1.000;1.000;1.000;1.000;1.000;1.000;1.000;;R-Squared [MGaptamer:610,650]
;;0:34:36;2:55:36;2:10:36;0:34:36;4:34:36;2:25:36;2:43:36;3:46:36;0:25:36;7:40:36;4:07:36;1:22:36;3:34:36;1:58:36;1:07:36;0:37:36;5:31:36;7:16:36;1:01:36;2:13:36;3:13:36;0:34:36;;t at Max V [MGaptamer:610,650]
;;0:28:26;2:58:21;2:05:55;0:27:23;4:31:02;2:30:31;2:37:44;3:52:07;0:21:39;7:38:58;4:12:20;1:26:51;3:39:35;1:53:34;1:12:43;0:31:56;5:34:50;7:18:59;0:56:47;2:09:45;3:11:03;0:40:34;;Lagtime [MGaptamer:610,650]
;;83333.333;78666.667;82333.333;18666.667;26333.333;20666.667;-10666.667;10333.333;8333.333;11666.667;13333.333;13000.000;-10666.667;10333.333;7666.667;-6666.667;8000.000;-9666.667;171000.000;160000.000;156000.000;51333.333;;Max V [deGFP:485,515]
;;1.000;1.000;1.000;1.000;1.000;1.000;1.000;1.000;1.000;1.000;1.000;1.000;1.000;1.000;1.000;1.000;1.000;1.000;1.000;1.000;1.000;1.000;;R-Squared [deGFP:485,515]
;;2:35:40;11:35:40;14:26:40;2:23:40;11:56:40;16:41:40;4:47:40;13:56:40;10:20:40;10:59:40;10:23:40;16:47:40;12:02:40;8:20:40;8:32:40;8:38:40;10:47:40;4:02:40;2:17:40;1:29:40;1:17:40;0:41:40;;t at Max V [deGFP:485,515]
;;1:31:34;9:42:12;12:33:52;1:23:30;10:39:02;15:05:28;5:15:59;13:07:04;9:31:03;9:59:53;9:32:27;15:44:05;12:49:55;8:03:35;8:16:49;8:43:01;10:40:48;4:04:16;1:10:41;0:41:45;0:34:18;0:21:59;;Lagtime [deGFP:485,515]
C;;68333.333;-70666.667;-70000.000;62333.333;-106666.667;62333.333;-78000.000;75666.667;-81333.333;86000.000;78666.667;112000.000;-67666.667;79333.333;54666.667;-49666.667;-49333.333;-77666.667;50000.000;-68666.667;-84000.000;-59333.333;;Max V [MGaptamer:610,650]
;;1.000;1.000;1.000;1.000;1.000;1.000;1.000;1.000;1.000;1.000;1.000;1.000;1.000;1.000;1.000;1.000;1.000;1.000;1.000;1.000;1.000;1.000;;R-Squared [MGaptamer:610,650]
;;0:28:36;4:07:36;4:07:36;0:31:36;2:52:36;1:55:36;5:16:36;2:52:36;0:55:36;1:22:36;3:19:36;2:01:36;2:34:36;1:25:36;3:31:36;0:52:36;2:34:36;2:19:36;4:43:36;1:49:36;2:13:36;1:01:36;;t at Max V [MGaptamer:610,650]
;;0:22:05;4:10:53;4:12:04;0:23:53;2:56:30;1:49:40;5:20:48;2:46:13;1:00:28;1:16:35;3:13:48;1:57:25;2:40:54;1:20:23;3:28:38;0:59:31;2:38:21;2:23:46;4:41:54;1:54:29;2:18:59;1:08:39;;Lagtime [MGaptamer:610,650]
;;30666.667;49333.333;26000.000;19666.667;19333.333;-10666.667;13333.333;10000.000;-11666.667;8333.333;8666.667;8000.000;9000.000;11333.333;-190333.333;168333.333;-193333.333;118000.000;130333.333;147000.000;56333.333;63333.333;;Max V [deGFP:485,515]
;;1.000;1.000;1.000;1.000;1.000;1.000;1.000;1.000;1.000;1.000;1.000;1.000;1.000;1.000;1.000;1.000;1.000;1.000;1.000;1.000;1.000;1.000;;R-Squared [deGFP:485,515]
;;2:44:40;1:47:40;16:35:40;0:35:40;1:05:40;5:14:40;13:41:40;1:26:40;9:14:40;13:44:40;4:11:40;11:53:40;13:05:40;8:20:40;17:32:40;0:41:40;17:29:40;0:56:40;1:32:40;1:08:40;1:23:40;0:44:40;;t at Max V [deGFP:485,515]
;;1:20:03;0:44:14;15:34:19;0:28:25;0:31:53;5:43:55;12:41:09;1:06:10;9:33:24;13:03:27;4:06:42;10:56:03;12:04:30;8:00:17;?????;0:27:01;?????;0:28:35;0:40:22;0:33:59;0:34:43;0:25:12;;Lagtime [deGFP:485,515]
D;;60333.333;72666.667;-80666.667;93000.000;78000.000;84333.333;90000.000;-73666.667;-69333.333;-64333.333;-56666.667;64333.333;-68666.667;70000.000;67000.000;72000.000;72333.333;-85000.000;-62000.000;71333.333;82333.333;103666.667;;Max V [MGaptamer:610,650]
;;1.000;1.000;1.000;1.000;1.000;1.000;1.000;1.000;1.000;1.000;1.000;1.000;1.000;1.000;1.000;1.000;1.000;1.000;1.000;1.000;1.000;1.000;;R-Squared [MGaptamer:610,650]
;;1:55:36;1:07:36;1:55:36;2:10:36;2:37:36;0:22:36;1:16:36;2:43:36;1:46:36;5:40:36;3:13:36;0:40:36;0:55:36;0:34:36;0:43:36;0:22:36;0:34:36;2:58:36;1:40:36;3:52:36;1:25:36;2:01:36;;t at Max V [MGaptamer:610,650]
;;1:47:21;1:02:34;2:00:56;2:06:35;2:30:33;0:20:16;1:11:58;2:50:42;1:53:43;5:45:38;3:15:18;0:34:57;1:01:19;0:29:48;0:36:45;0:18:27;0:28:23;3:02:39;1:48:45;3:47:46;1:19:25;1:56:41;;Lagtime [MGaptamer:610,650]
;;43333.333;18333.333;22000.000;25333.333;15000.000;19666.667;18000.000;-14000.000;12000.000;10333.333;-240666.667;209333.333;185000.000;151000.000;169666.667;189333.333;93333.333;-105333.333;90333.333;47333.333;56333.333;54000.000;;Max V [deGFP:485,515]
;;1.000;1.000;1.000;1.000;1.000;1.000;1.000;1.000;1.000;1.000;1.000;1.000;1.000;1.000;1.000;1.000;1.000;1.000;1.000;1.000;1.000;1.000;;R-Squared [deGFP:485,515]
;;0:44:40;0:41:40;17:08:40;12:32:40;9:02:40;8:32:40;13:44:40;13:50:40;9:59:40;2:29:40;14:26:40;12:17:40;6:38:40;7:20:40;1:56:40;1:41:40;0:59:40;15:50:40;1:08:40;0:44:40;1:02:40;0:35:40;;t at Max V [deGFP:485,515]
;;0:26:08;0:29:06;15:29:45;11:03:25;7:50:54;7:52:01;12:15:17;15:00:06;8:58:15;2:25:39;16:24:30;10:07:03;4:29:36;5:20:02;0:51:11;0:47:24;0:27:27;17:41:33;0:30:06;0:27:21;0:30:02;0:25:00;;Lagtime [deGFP:485,515]
E;;-76000.000;-88333.333;-74333.333;85666.667;-93333.333;80000.000;-54333.333;-54333.333;-54000.000;74666.667;64000.000;79000.000;-67666.667;-66000.000;-102333.333;58000.000;124333.333;61333.333;-71666.667;53333.333;-70666.667;-91666.667;;Max V [MGaptamer:610,650]
;;1.000;1.000;1.000;1.000;1.000;1.000;1.000;1.000;1.000;1.000;1.000;1.000;1.000;1.000;1.000;1.000;1.000;1.000;1.000;1.000;1.000;1.000;;R-Squared [MGaptamer:610,650]
;;1:58:36;1:58:36;3:28:36;3:46:36;4:43:36;4:19:36;2:10:36;1:10:36;1:10:36;0:34:36;0:49:36;2:58:36;3:46:36;6:13:36;2:49:36;1:19:36;1:13:36;0:52:36;6:07:36;1:34:36;2:40:36;4:07:36;;t at Max V [MGaptamer:610,650]
;;2:06:05;2:03:27;3:35:04;3:41:04;4:48:02;4:15:32;2:15:00;1:17:02;1:14:58;0:31:08;0:43:07;2:56:35;3:50:44;6:14:38;2:52:12;1:11:38;1:09:33;0:48:14;6:10:24;1:26:21;2:46:37;4:11:08;;Lagtime [MGaptamer:610,650]
;;19666.667;-27333.333;23333.333;-18000.000;17666.667;20000.000;-196333.333;210000.000;-217666.667;198000.000;195333.333;182333.333;150666.667;-130666.667;146000.000;71000.000;75333.333;69333.333;37000.000;39000.000;45666.667;30666.667;;Max V [deGFP:485,515]
;;1.000;1.000;1.000;1.000;1.000;1.000;1.000;1.000;1.000;1.000;1.000;1.000;1.000;1.000;1.000;1.000;1.000;1.000;1.000;1.000;1.000;1.000;;R-Squared [deGFP:485,515]
;;9:14:40;12:05:40;8:23:40;16:47:40;8:44:40;14:50:40;11:20:40;12:50:40;13:56:40;3:20:40;2:05:40;0:56:40;0:56:40;8:32:40;4:05:40;1:29:40;17:56:40;1:08:40;17:05:40;0:50:40;13:53:40;8:17:40;;t at Max V [deGFP:485,515]
;;7:34:53;13:36:33;7:05:35;?????;7:46:44;13:24:58;13:35:01;10:37:26;16:02:23;1:49:38;0:54:28;0:31:29;0:33:45;10:44:16;2:27:11;0:38:34;16:14:54;0:31:54;15:13:57;0:30:05;12:21:00;6:48:31;;Lagtime [deGFP:485,515]
F;;-76000.000;73666.667;-68000.000;-69000.000;-72000.000;52333.333;55333.333;-58333.333;-69000.000;-70333.333;-58666.667;-64000.000;86000.000;71000.000;79000.000;-69333.333;-58666.667;77333.333;-68333.333;66666.667;-71666.667;62333.333;;Max V [MGaptamer:610,650]
;;1.000;1.000;1.000;1.000;1.000;1.000;1.000;1.000;1.000;1.000;1.000;1.000;1.000;1.000;1.000;1.000;1.000;1.000;1.000;1.000;1.000;1.000;;R-Squared [MGaptamer:610,650]
;;6:40:36;4:01:36;1:43:36;0:49:36;0:46:36;2:28:36;0:19:36;3:07:36;2:43:36;1:16:36;1:28:36;2:04:36;1:01:36;1:07:36;1:19:36;2:28:36;3:19:36;0:49:36;3:13:36;7:01:36;1:52:36;1:19:36;;t at Max V [MGaptamer:610,650]
;;6:44:37;3:56:29;1:46:58;0:56:03;0:52:46;2:24:25;0:16:50;3:09:38;2:44:56;1:20:37;1:35:10;2:08:51;0:56:05;1:02:06;1:14:33;2:32:56;3:23:41;0:44:46;3:19:06;6:58:49;1:56:25;1:15:29;;Lagtime [MGaptamer:610,650]
;;23000.000;22666.667;229333.333;179666.667;-192666.667;-240000.000;-286000.000;-208666.667;313666.667;243333.333;260000.000;161666.667;-182000.000;185666.667;102000.000;-103333.333;107666.667;56666.667;62666.667;67333.333;-150333.333;137666.667;;Max V [deGFP:485,515]
;;1.000;1.000;1.000;1.000;1.000;1.000;1.000;1.000;1.000;1.000;1.000;1.000;1.000;1.000;1.000;1.000;1.000;1.000;1.000;1.000;1.000;1.000;;R-Squared [deGFP:485,515]
;;11:38:40;15:11:40;15:41:40;10:53:40;13:26:40;14:08:40;13:29:40;10:29:40;8:47:40;2:50:40;2:50:40;14:53:40;10:47:40;10:47:40;0:59:40;10:47:40;1:14:40;0:47:40;0:50:40;17:02:40;14:59:40;16:02:40;;t at Max V [deGFP:485,515]
;;9:39:36;13:04:58;13:48:50;8:27:40;15:43:37;16:08:40;15:11:54;12:45:40;7:13:27;1:39:50;1:40:24;12:24:25;12:52:19;8:40:55;0:33:45;12:58:15;0:35:36;0:30:39;0:31:24;15:00:56;17:07:14;13:53:29;;Lagtime [deGFP:485,515]
G;;-68000.000;-80666.667;60000.000;-52000.000;60000.000;41666.667;-70000.000;67333.333;55666.667;-81000.000;-61666.667;57000.000;-56333.333;-54000.000;-75000.000;68000.000;;;;;;;;Max V [MGaptamer:610,650]
;;1.000;1.000;1.000;1.000;1.000;1.000;1.000;1.000;1.000;1.000;1.000;1.000;1.000;1.000;1.000;1.000;;;;;;;;R-Squared [MGaptamer:610,650]
;;1:13:36;1:19:36;0:31:36;1:01:36;0:49:36;2:58:36;2:10:36;1:40:36;1:40:36;1:52:36;5:28:36;0:43:36;0:40:36;3:19:36;3:04:36;3:37:36;;;;;;;;t at Max V [MGaptamer:610,650]
;;1:17:24;1:23:18;0:30:09;1:08:13;0:42:28;2:53:53;2:13:07;1:37:07;1:36:30;1:55:53;5:30:31;0:38:52;0:45:50;3:21:38;3:07:31;3:34:35;;;;;;;;Lagtime [MGaptamer:610,650]
;;-149000.000;-220666.667;192666.667;-163666.667;201000.000;-226333.333;225333.333;-197666.667;235000.000;235333.333;185333.333;187333.333;220333.333;202666.667;-209333.333;196000.000;;;;;;;;Max V [deGFP:485,515]
;;1.000;1.000;1.000;1.000;1.000;1.000;1.000;1.000;1.000;1.000;1.000;1.000;1.000;1.000;1.000;1.000;;;;;;;;R-Squared [deGFP:485,515]
;;17:05:40;17:29:40;8:02:40;15:02:40;9:23:40;10:32:40;4:41:40;14:35:40;7:20:40;11:32:40;6:53:40;6:05:40;3:08:40;6:47:40;12:26:40;3:44:40;;;;;;;;t at Max V [deGFP:485,515]
;;?????;?????;5:54:24;17:28:35;7:09:08;12:27:50;3:09:38;16:54:01;5:26:48;9:35:43;4:38:52;3:57:27;1:56:43;4:54:05;14:34:30;2:17:13;;;;;;;;Lagtime [deGFP:485,515]
H;;;;;;;;;;;;;;;;;;;;;;;;;Max V [MGaptamer:610,650]
;;;;;;;;;;;;;;;;;;;;;;;;;R-Squared [MGaptamer:610,650]
;;;;;;;;;;;;;;;;;;;;;;;;;t at Max V [MGaptamer:610,650]
;;;;;;;;;;;;;;;;;;;;;;;;;Lagtime [MGaptamer:610,650]
;;;;;;;;;;;;;;;;;;;;;;;;;Max V [deGFP:485,515]
;;;;;;;;;;;;;;;;;;;;;;;;;R-Squared [deGFP:485,515]
;;;;;;;;;;;;;;;;;;;;;;;;;t at Max V [deGFP:485,515]
;;;;;;;;;;;;;;;;;;;;;;;;;Lagtime [deGFP:485,515]
I;;;;;;;;;;;;;;;;;;;;;;;;;Max V [MGaptamer:610,650]
;;;;;;;;;;;;;;;;;;;;;;;;;R-Squared [MGaptamer:610,650]
;;;;;;;;;;;;;;;;;;;;;;;;;t at Max V [MGaptamer:610,650]
;;;;;;;;;;;;;;;;;;;;;;;;;Lagtime [MGaptamer:610,650]
;;;;;;;;;;;;;;;;;;;;;;;;;Max V [deGFP:485,515]
;;;;;;;;;;;;;;;;;;;;;;;;;R-Squared [deGFP:485,515]
;;;;;;;;;;;;;;;;;;;;;;;;;t at Max V [deGFP:485,515]
;;;;;;;;;;;;;;;;;;;;;;;;;Lagtime [deGFP:485,515]
J;;;;;;;;;;;;;;;;;;;;;;;;;Max V [MGaptamer:610,650]
;;;;;;;;;;;;;;;;;;;;;;;;;R-Squared [MGaptamer:610,650]
;;;;;;;;;;;;;;;;;;;;;;;;;t at Max V [MGaptamer:610,650]
;;;;;;;;;;;;;;;;;;;;;;;;;Lagtime [MGaptamer:610,650]
;;;;;;;;;;;;;;;;;;;;;;;;;Max V [deGFP:485,515]
;;;;;;;;;;;;;;;;;;;;;;;;;R-Squared [deGFP:485,515]
;;;;;;;;;;;;;;;;;;;;;;;;;t at Max V [deGFP:485,515]
;;;;;;;;;;;;;;;;;;;;;;;;;Lagtime [deGFP:485,515]
K;;;;;;;;;;;;;;;;;;;;;;;;;Max V [MGaptamer:610,650]
;;;;;;;;;;;;;;;;;;;;;;;;;R-Squared [MGaptamer:610,650]
;;;;;;;;;;;;;;;;;;;;;;;;;t at Max V [MGaptamer:610,650]
;;;;;;;;;;;;;;;;;;;;;;;;;Lagtime [MGaptamer:610,650]
;;;;;;;;;;;;;;;;;;;;;;;;;Max V [deGFP:485,515]
;;;;;;;;;;;;;;;;;;;;;;;;;R-Squared [deGFP:485,515]
;;;;;;;;;;;;;;;;;;;;;;;;;t at Max V [deGFP:485,515]
;;;;;;;;;;;;;;;;;;;;;;;;;Lagtime [deGFP:485,515]
L;;;;;;;;;;;;;;;;;;;;;;;;;Max V [MGaptamer:610,650]
;;;;;;;;;;;;;;;;;;;;;;;;;R-Squared [MGaptamer:610,650]
;;;;;;;;;;;;;;;;;;;;;;;;;t at Max V [MGaptamer:610,650]
;;;;;;;;;;;;;;;;;;;;;;;;;Lagtime [MGaptamer:610,650]
;;;;;;;;;;;;;;;;;;;;;;;;;Max V [deGFP:485,515]
;;;;;;;;;;;;;;;;;;;;;;;;;R-Squared [deGFP:485,515]
;;;;;;;;;;;;;;;;;;;;;;;;;t at Max V [deGFP:485,515]
;;;;;;;;;;;;;;;;;;;;;;;;;Lagtime [deGFP:485,515]
M;;;;;;;;;;;;;;;;;;;;;;;;;Max V [MGaptamer:610,650]
;;;;;;;;;;;;;;;;;;;;;;;;;R-Squared [MGaptamer:610,650]
;;;;;;;;;;;;;;;;;;;;;;;;;t at Max V [MGaptamer:610,650]
;;;;;;;;;;;;;;;;;;;;;;;;;Lagtime [MGaptamer:610,650]
;;;;;;;;;;;;;;;;;;;;;;;;;Max V [deGFP:485,515]
;;;;;;;;;;;;;;;;;;;;;;;;;R-Squared [deGFP:485,515]
;;;;;;;;;;;;;;;;;;;;;;;;;t at Max V [deGFP:485,515]
;;;;;;;;;;;;;;;;;;;;;;;;;Lagtime [deGFP:485,515]
N;;;;;;;;;;;;;;;;;;;;;;;;;Max V [MGaptamer:610,650]
;;;;;;;;;;;;;;;;;;;;;;;;;R-Squared [MGaptamer:610,650]
;;;;;;;;;;;;;;;;;;;;;;;;;t at Max V [MGaptamer:610,650]
;;;;;;;;;;;;;;;;;;;;;;;;;Lagtime [MGaptamer:610,650]
;;;;;;;;;;;;;;;;;;;;;;;;;Max V [deGFP:485,515]
;;;;;;;;;;;;;;;;;;;;;;;;;R-Squared [deGFP:485,515]
;;;;;;;;;;;;;;;;;;;;;;;;;t at Max V [deGFP:485,515]
;;;;;;;;;;;;;;;;;;;;;;;;;Lagtime [deGFP:485,515]
O;;;;;;;;;;;;;;;;;;;;;;;;;Max V [MGaptamer:610,650]
;;;;;;;;;;;;;;;;;;;;;;;;;R-Squared [MGaptamer:610,650]
;;;;;;;;;;;;;;;;;;;;;;;;;t at Max V [MGaptamer:610,650]
;;;;;;;;;;;;;;;;;;;;;;;;;Lagtime [MGaptamer:610,650]
;;;;;;;;;;;;;;;;;;;;;;;;;Max V [deGFP:485,515]
;;;;;;;;;;;;;;;;;;;;;;;;;R-Squared [deGFP:485,515]
;;;;;;;;;;;;;;;;;;;;;;;;;t at Max V [deGFP:485,515]
;;;;;;;;;;;;;;;;;;;;;;;;;Lagtime [deGFP:485,515]
P;;;;;;;;;;;;;;;;;;;;;;;;;Max V [MGaptamer:610,650]
;;;;;;;;;;;;;;;;;;;;;;;;;R-Squared [MGaptamer:610,650]
;;;;;;;;;;;;;;;;;;;;;;;;;t at Max V [MGaptamer:610,650]
;;;;;;;;;;;;;;;;;;;;;;;;;Lagtime [MGaptamer:610,650]
;;;;;;;;;;;;;;;;;;;;;;;;;Max V [deGFP:485,515]
;;;;;;;;;;;;;;;;;;;;;;;;;R-Squared [deGFP:485,515]
;;;;;;;;;;;;;;;;;;;;;;;;;t at Max V [deGFP:485,515]
;;;;;;;;;;;;;;;;;;;;;;;;;Lagtime [deGFP:485,515]
```
