## Supplementary material for "Metabolic perturbations to an *E. coli*-based cell-free system reveal a trade-off between transcription and translation": Raw Data, Tidy Data, DNA GenBank files, Figures, and Jupyter Notebooks for Figure Generation and Analysis: 20231019_TXTL_Titration_of_3PGA_MGapt_deGFP_5nM_DNA_Dialyzed_Extract_0.25.txt

```
Software Version;3.04.17


Experiment File Path:;C:\Users\Biotek1\Box\biocircuits\Manisha\Cell-free_Projects\BioTek Runs\20231019_TXTL_Titration_of_3PGA_MGapt_deGFP_5nM_DNA_Dialyzed_Extract_0.25\20231019_TXTL_Titration_of_3PGA_MGapt_deGFP_5nM_DNA_Dialyzed_Extract_0.25.xpt
Protocol File Path:;C:\Users\Biotek1\Box\biocircuits\Manisha\Cell-free_Projects\BioTek Runs\Protocols\20220513_TXTL_WP_ZJ_Titration_of_3PGA_MGapt_deGFP_prt.prt


Plate Number;Plate 1
Date;10/19/2023
Time;3:15:19 PM
Reader Type:;Synergy H1
Reader Serial Number:;268449
Reading Type;Reader

Procedure Details

Plate Type;384 WELL PLATE
Well Selection;Runtime
Eject plate on completion;
Set Temperature;Setpoint 29�C
;Preheat before moving to next step
Start Kinetic;Runtime 18:00:00 (HH:MM:SS), Interval 0:03:00, 361 Reads
    Shake;Linear: 0:05 (MM:SS)
;Frequency: 360 cpm (6 mm)
    Read;MGaptamer
;Fluorescence Endpoint
;Full Plate
;Filter Set 1
;    Excitation: 610,  Emission: 650
;    Optics: Bottom,  Gain: 150
;Light Source: Xenon Flash,  Lamp Energy: High
;Read Speed: Normal,  Delay: 100 msec,  Measurements/Data Point: 10
;Read Height: 9.5 mm
    Read;deGFP
;Fluorescence Endpoint
;Full Plate
;Filter Set 1
;    Excitation: 485,  Emission: 515
;    Optics: Bottom,  Gain: 61
;Light Source: Xenon Flash,  Lamp Energy: High
;Read Speed: Normal,  Delay: 100 msec,  Measurements/Data Point: 10
;Read Height: 7 mm
End Kinetic;

Layout
;1;2;3;4;5;6;7;8;9;10;11;12;13;14;15;16;17;18;19;20;21;22;23;24
A;;;;;;;;;;;;;;;;;;;;;;;;;Well ID
B;;;;;;;;;;;;;;;;;;;;;;;;;Well ID
C;;;;;;;;;;;;;;;;;;;;;;;;;Well ID
D;;;;;;;;;;;;;;;;;;;;;;;;;Well ID
E;;;;;;;;;;;;;;;;;;;;;;;;;Well ID
F;;;;;;;;;;;;;;;;;;;;;;;;;Well ID
G;;;;;;;;;;;;;;;;;;;;;;;;;Well ID
H;;SPL1;SPL6;SPL11;SPL16;SPL21;SPL26;SPL31;SPL36;SPL41;SPL46;SPL51;SPL56;SPL61;SPL66;SPL71;SPL76;SPL81;SPL86;SPL91;SPL96;SPL101;SPL106;;Well ID
I;;SPL2;SPL7;SPL12;SPL17;SPL22;SPL27;SPL32;SPL37;SPL42;SPL47;SPL52;SPL57;SPL62;SPL67;SPL72;SPL77;SPL82;SPL87;SPL92;SPL97;SPL102;SPL107;;Well ID
J;;SPL3;SPL8;SPL13;SPL18;SPL23;SPL28;SPL33;SPL38;SPL43;SPL48;SPL53;SPL58;SPL63;SPL68;SPL73;SPL78;SPL83;SPL88;SPL93;SPL98;SPL103;SPL108;;Well ID
K;;SPL4;SPL9;SPL14;SPL19;SPL24;SPL29;SPL34;SPL39;SPL44;SPL49;SPL54;SPL59;SPL64;SPL69;SPL74;SPL79;SPL84;SPL89;SPL94;SPL99;SPL104;SPL109;;Well ID
L;;SPL5;SPL10;SPL15;SPL20;SPL25;SPL30;SPL35;SPL40;SPL45;SPL50;SPL55;SPL60;SPL65;SPL70;SPL75;SPL80;SPL85;SPL90;SPL95;SPL100;SPL105;SPL110;;Well ID
M;;SPL111;SPL112;SPL113;SPL114;SPL115;SPL116;SPL117;SPL118;SPL119;SPL120;SPL121;SPL122;SPL123;SPL124;SPL125;SPL126;;;;;;;;Well ID
N;;;;;;;;;;;;;;;;;;;;;;;;;Well ID
O;;;;;;;;;;;;;;;;;;;;;;;;;Well ID
P;;;;;;;;;;;;;;;;;;;;;;;;;Well ID

MGaptamer:610,650

Time;T� MGaptamer:610,650;H2;H3;H4;H5;H6;H7;H8;H9;H10;H11;H12;H13;H14;H15;H16;H17;H18;H19;H20;H21;H22;H23;I2;I3;I4;I5;I6;I7;I8;I9;I10;I11;I12;I13;I14;I15;I16;I17;I18;I19;I20;I21;I22;I23;J2;J3;J4;J5;J6;J7;J8;J9;J10;J11;J12;J13;J14;J15;J16;J17;J18;J19;J20;J21;J22;J23;K2;K3;K4;K5;K6;K7;K8;K9;K10;K11;K12;K13;K14;K15;K16;K17;K18;K19;K20;K21;K22;K23;L2;L3;L4;L5;L6;L7;L8;L9;L10;L11;L12;L13;L14;L15;L16;L17;L18;L19;L20;L21;L22;L23;M2;M3;M4;M5;M6;M7;M8;M9;M10;M11;M12;M13;M14;M15;M16;M17
0:00:06;29.0;92;119;234;108;183;155;120;196;125;153;166;144;173;149;187;167;136;179;141;123;167;205;124;208;96;115;106;115;183;168;191;149;173;104;179;107;132;149;203;166;120;155;181;136;195;144;146;207;115;180;140;197;160;128;166;145;141;151;110;81;163;151;89;139;187;119;227;118;144;101;136;93;90;113;104;104;107;158;202;148;106;94;114;163;117;123;107;103;101;123;115;154;130;105;93;85;111;94;119;132;98;126;87;79;95;68;172;126;104;134;148;191;149;113;124;116;114;104;134;176;153;54;126;151;105;128
0:03:06;29.0;220;154;129;163;146;139;168;78;206;117;163;138;127;90;286;100;158;157;135;124;181;148;96;103;173;175;106;101;138;162;139;89;105;106;135;155;128;163;126;162;184;110;155;144;132;87;136;117;129;116;137;138;148;161;119;167;175;193;122;130;114;148;150;125;93;164;161;137;182;100;143;170;194;146;147;144;181;184;154;130;115;137;111;111;133;151;165;161;117;85;136;126;149;136;90;122;112;121;147;75;156;92;202;135;110;144;139;161;113;165;103;158;131;160;130;130;143;112;171;89;115;98;146;105;50;131
0:06:06;29.0;217;133;189;101;131;122;154;98;130;96;205;157;138;171;154;157;203;150;158;104;207;168;123;159;188;135;110;100;251;129;95;179;168;80;182;117;215;147;172;145;145;154;183;149;157;157;208;127;150;116;162;158;154;134;125;167;83;137;124;163;139;90;191;193;115;116;172;120;217;133;138;158;140;121;111;165;144;172;97;145;103;205;141;182;168;137;167;181;119;150;203;168;129;134;190;180;107;111;111;51;151;144;175;153;167;121;105;161;125;115;111;170;95;117;129;207;119;121;42;125;115;75;102;134;29;113
0:09:06;29.1;201;234;195;107;177;215;191;176;275;229;263;119;145;183;180;145;194;202;147;222;150;220;208;146;176;169;229;162;165;131;205;156;144;166;222;135;225;173;200;110;174;225;233;148;220;138;124;152;238;165;144;143;179;199;150;209;163;204;133;149;173;196;254;141;178;165;215;210;133;209;187;118;155;103;174;197;175;118;106;109;177;131;72;183;123;139;202;244;227;163;193;150;154;101;123;155;149;132;130;143;136;145;143;96;167;157;118;124;133;80;109;111;147;144;169;185;62;66;74;101;51;80;93;77;148;108
0:12:06;29.0;161;305;206;296;270;236;245;186;283;219;169;208;154;139;327;177;180;215;156;313;305;327;221;152;131;210;177;161;216;74;188;240;193;182;134;164;115;152;166;141;216;183;208;223;210;251;123;234;261;187;169;134;220;140;216;154;227;128;158;139;169;147;181;179;155;190;187;130;165;229;207;162;130;174;102;162;192;193;131;189;163;200;176;169;89;243;290;242;212;139;149;162;110;169;173;174;239;108;195;172;184;144;138;210;218;200;204;223;127;135;109;97;146;136;147;60;63;108;149;160;144;56;104;111;81;153
0:15:06;29.1;269;294;333;220;245;239;225;266;300;266;352;182;174;238;207;256;207;195;296;193;267;379;236;244;254;279;235;280;217;349;235;235;240;305;227;318;364;267;279;205;172;270;274;217;328;285;210;290;198;253;281;228;256;207;250;248;187;240;220;216;294;231;229;207;344;277;249;255;280;185;274;241;242;230;306;289;297;129;263;163;155;209;236;193;223;240;228;230;234;198;207;284;190;185;246;109;171;215;268;128;189;223;122;193;220;213;151;190;140;102;65;90;80;142;112;143;177;137;162;195;92;113;141;119;104;111
0:18:06;29.1;436;450;369;395;330;362;238;236;480;278;291;282;310;346;316;310;330;304;316;352;351;440;288;392;334;440;296;280;339;267;293;304;303;275;363;250;321;324;255;216;320;319;286;410;292;347;394;239;252;267;223;294;402;286;321;202;307;254;289;203;352;340;281;348;245;297;265;265;352;299;338;313;265;233;270;251;255;251;284;288;325;320;260;262;350;312;340;302;325;262;257;173;202;221;228;296;217;251;194;232;264;217;187;242;219;277;391;244;174;225;162;149;179;135;120;131;150;111;123;168;113;65;133;150;156;141
0:21:06;29.1;469;466;484;431;386;471;501;349;481;505;363;308;387;368;257;327;359;371;520;424;447;530;446;444;503;467;424;416;410;375;402;373;388;320;296;429;451;381;339;415;307;348;518;451;361;471;511;343;442;344;346;466;353;348;408;434;285;295;311;339;295;446;429;386;347;389;488;377;469;337;399;297;304;286;328;321;361;326;362;244;310;424;340;257;425;398;409;458;358;225;289;260;248;227;253;232;288;333;276;268;216;318;299;263;303;298;352;389;232;159;128;167;157;182;129;119;261;143;187;171;225;159;147;213;157;145
0:24:06;29.1;461;570;543;383;484;444;574;436;482;427;501;412;384;416;423;394;327;468;497;478;463;437;541;434;442;558;479;412;460;519;365;395;436;461;442;531;429;376;383;367;478;477;459;594;587;430;477;530;440;475;446;351;454;406;364;342;366;503;358;373;391;453;454;378;581;445;503;423;491;419;368;461;390;327;310;317;327;367;430;455;287;305;306;356;362;387;540;451;413;445;440;358;323;273;315;405;359;293;376;276;411;361;311;321;323;289;325;276;240;195;231;150;183;194;137;148;235;185;177;158;284;149;142;152;195;160
0:27:06;29.1;657;513;536;656;571;535;696;512;572;435;578;577;549;457;541;334;416;473;623;560;530;658;609;540;557;549;645;432;651;516;505;519;563;694;431;509;444;380;535;575;472;537;634;588;630;574;584;536;505;519;501;377;433;370;668;627;455;629;463;426;466;468;517;451;671;507;629;468;556;342;457;449;402;360;443;359;358;395;446;494;432;461;366;361;512;432;455;369;509;583;470;330;275;328;332;309;399;281;451;396;399;297;316;255;341;360;372;365;191;230;206;282;208;237;234;227;182;181;191;271;212;238;196;124;173;199
0:30:06;29.1;664;631;646;776;808;641;784;582;734;638;698;576;528;490;526;463;537;539;527;554;613;712;869;686;701;770;737;603;664;626;617;562;688;511;654;499;490;520;512;536;565;481;585;596;697;686;681;577;571;501;484;502;504;555;550;389;392;564;572;461;475;494;520;507;671;601;668;614;576;514;502;432;440;332;443;503;450;514;531;578;508;471;434;379;631;487;698;535;675;497;489;336;331;370;435;336;466;361;352;377;461;348;403;398;514;380;381;389;240;249;205;186;204;262;327;151;260;201;213;262;290;300;201;213;184;194
0:33:06;29.2;665;688;536;621;688;683;663;721;749;607;743;738;581;655;635;649;735;584;617;641;636;722;840;651;783;724;790;620;667;642;688;628;556;557;681;605;614;557;593;489;532;642;836;787;723;705;660;725;673;610;634;611;586;519;577;407;475;538;587;420;624;578;794;428;585;502;745;592;649;630;594;494;544;458;534;512;517;483;501;472;505;366;510;571;548;524;587;496;623;455;432;347;319;287;441;326;467;515;510;452;504;462;511;369;402;445;491;373;241;266;243;233;311;234;161;203;264;334;286;223;237;266;227;224;272;226
0:36:06;29.1;849;759;758;933;810;843;673;762;895;739;738;705;901;539;746;673;643;608;847;708;719;1000;903;806;951;884;913;718;814;747;817;714;686;661;569;672;575;620;741;571;732;718;828;703;813;705;716;772;752;723;515;549;529;737;698;576;545;591;708;469;562;605;702;598;695;645;747;583;633;551;518;543;392;440;358;462;584;477;500;552;503;554;521;554;515;509;565;536;566;563;338;321;334;280;341;452;572;442;458;365;445;422;421;466;547;490;510;402;293;273;246;200;373;242;214;158;291;278;258;325;257;239;237;261;284;291
0:39:06;29.2;783;787;732;1083;916;799;910;854;853;790;769;704;800;934;937;903;848;901;670;834;949;789;922;911;760;869;797;767;881;754;735;767;812;601;841;893;745;545;779;797;801;828;717;872;1020;788;705;712;708;680;831;658;517;628;624;548;608;730;732;630;644;474;669;583;645;611;665;658;840;597;706;481;559;402;473;571;588;452;576;661;631;674;570;494;734;627;586;563;673;485;393;439;324;352;476;466;485;503;495;524;546;392;476;379;589;471;582;492;349;208;217;231;251;228;181;206;235;325;333;341;281;307;215;197;327;251
0:42:06;29.2;950;822;808;894;926;937;957;848;924;976;1003;912;880;1002;881;751;879;754;853;717;939;971;998;889;930;843;1069;899;935;888;849;769;950;747;673;692;640;630;844;711;553;734;897;706;966;771;833;747;791;762;770;752;722;561;544;575;638;731;793;679;728;790;702;712;811;679;788;715;771;496;651;577;601;384;487;586;639;576;653;574;623;528;622;645;661;683;743;589;694;634;454;373;446;391;393;384;552;586;533;461;592;425;320;524;605;548;498;493;300;257;346;286;287;270;286;182;202;255;389;303;393;227;299;275;300;331
0:45:06;29.2;1139;860;904;957;1112;1031;963;817;1137;1131;893;1001;994;900;1046;942;1008;888;701;726;974;830;974;949;1041;1092;1053;873;957;1000;858;890;794;839;988;880;705;730;698;918;677;855;828;820;831;771;1045;690;718;727;711;716;675;755;642;598;783;672;746;573;672;634;612;677;779;779;734;717;667;609;758;513;627;476;457;592;681;498;658;563;510;611;591;505;509;733;721;704;669;693;443;472;499;393;438;440;615;519;522;545;486;429;499;427;561;536;718;521;364;350;271;299;310;274;307;211;328;273;364;444;381;368;350;290;398;304
0:48:06;29.2;909;975;916;959;950;1001;1178;883;1080;1194;1109;936;935;1015;967;991;1188;1077;751;732;842;903;997;973;1027;1086;1186;915;914;737;833;1017;1047;841;911;854;877;749;698;705;940;908;888;844;857;859;945;802;890;683;816;722;672;834;690;697;657;690;497;593;702;479;606;743;712;681;765;800;789;542;665;602;567;520;493;579;548;642;584;549;552;702;693;769;657;558;868;645;811;620;430;495;474;388;486;418;645;511;472;422;471;514;540;553;458;504;604;588;409;334;369;289;353;328;270;211;340;319;380;343;390;475;374;342;298;339
0:51:06;29.2;936;1010;885;1184;1081;1089;1295;1053;1204;1184;1158;1145;1033;962;1132;929;1211;1131;811;901;955;916;1035;1036;1141;942;1083;1082;909;1146;1097;1073;1080;1043;936;920;832;750;583;770;942;709;794;916;928;894;935;953;829;921;865;870;661;734;539;638;760;558;793;604;562;716;575;575;813;783;745;696;720;623;769;600;493;479;470;562;593;559;583;630;677;591;738;519;644;587;821;636;592;594;551;444;414;345;467;416;640;516;560;430;575;596;585;469;646;574;580;520;457;393;420;386;313;268;345;254;316;366;392;344;357;383;439;428;314;428
0:54:06;29.2;1029;937;912;1057;1207;1143;1328;1064;1176;1109;1086;1031;1119;1039;1109;1052;1230;1113;905;809;962;1023;922;1103;1195;1146;1350;1128;1180;1131;1208;899;926;920;1045;888;733;689;684;754;816;684;960;870;899;1097;884;737;845;894;724;802;860;829;694;613;626;607;725;639;854;584;781;578;667;669;795;714;787;587;574;510;623;477;462;571;634;586;721;553;697;602;532;589;771;561;731;667;624;712;550;577;583;325;581;438;620;426;549;437;524;437;478;461;492;483;631;477;433;368;392;346;385;282;323;312;312;448;376;444;456;389;463;327;346;338
0:57:06;29.2;1001;994;857;1188;1003;1123;1458;1079;1354;1354;1367;1127;1112;1028;1210;1058;1241;1162;872;814;999;1082;991;1100;1112;1265;1148;1107;1194;1145;1118;1182;1078;989;1038;1091;706;756;804;802;833;703;958;750;919;915;1050;1023;763;791;800;715;758;790;722;558;629;596;708;627;634;636;726;483;764;728;757;751;779;563;802;578;649;559;539;617;653;537;678;613;684;543;600;498;762;491;772;665;784;531;591;558;527;520;454;371;529;562;525;563;469;487;504;465;553;536;643;491;540;462;390;329;294;471;365;296;289;399;438;444;487;278;495;396;435;321
1:00:06;29.2;975;930;1042;1175;1307;1192;1210;1047;1444;1133;1255;1142;1266;1255;1363;1265;1284;1361;883;750;1004;988;1055;1100;1184;1209;1115;1155;1094;1206;1122;981;1117;1040;1100;990;726;759;831;698;797;691;955;841;998;950;872;899;703;806;911;808;684;778;655;661;637;557;506;588;589;685;805;603;741;631;818;681;826;614;843;694;617;535;532;562;543;601;614;549;600;666;698;620;610;622;757;689;648;664;607;522;554;542;622;577;573;574;505;421;488;576;589;499;526;591;640;622;529;437;548;414;441;312;397;347;333;372;417;411;362;368;436;341;407;481
1:03:06;29.2;983;861;964;1270;1101;1156;1380;1207;1422;1301;1290;1395;1155;1321;1306;1165;1356;1193;994;881;990;863;1095;870;1046;1211;1201;982;1241;1202;1135;1017;1073;722;960;1047;623;613;628;643;781;682;867;914;838;976;867;1002;875;830;839;657;804;931;581;556;596;721;455;689;541;631;685;714;728;553;811;695;740;694;737;664;647;483;573;515;575;523;531;529;467;516;569;558;580;560;687;645;716;586;770;550;586;516;525;506;440;498;495;524;547;389;555;573;430;502;538;467;517;402;515;328;415;402;331;280;405;390;489;567;401;347;390;366;452;361
1:06:06;29.2;852;869;1071;1365;1113;1120;1548;1260;1500;1407;1565;1429;1314;1311;1235;1257;1250;1440;693;860;763;956;1092;905;1214;1337;1363;926;1216;1189;978;1034;1147;874;1059;974;707;676;732;735;643;628;663;943;978;858;901;865;869;779;638;727;779;939;791;722;624;619;705;517;671;590;599;566;801;745;901;696;952;623;649;624;550;548;515;615;692;582;610;508;605;504;589;682;788;752;788;653;774;824;629;546;455;420;488;453;605;493;534;525;489;423;554;551;411;644;570;562;441;629;529;375;508;374;321;343;384;385;404;411;398;295;356;371;423;392
1:09:06;29.2;866;954;1016;1338;1303;1284;1478;1265;1379;1376;1475;1298;1317;1452;1188;1181;1491;1339;700;822;775;1038;984;891;1138;1201;1238;1035;1030;1119;1302;1121;974;991;1224;1083;678;561;659;854;810;639;790;861;808;833;977;883;910;954;773;809;799;751;585;610;591;668;489;543;504;582;563;702;735;704;879;712;755;792;711;682;517;477;403;558;628;461;584;558;567;584;510;555;653;503;782;640;649;677;530;587;600;444;621;439;429;500;517;481;568;484;479;485;704;517;653;639;621;582;635;472;379;415;314;376;321;357;494;476;366;424;372;356;458;428
1:12:06;29.2;828;820;914;1309;1113;1105;1572;1306;1370;1484;1791;1407;1345;1250;1407;1376;1220;1290;751;791;884;896;956;894;1102;1112;1191;1126;1194;1172;1172;1090;1198;1277;966;1132;703;639;566;685;617;506;759;619;847;788;855;910;937;806;836;845;790;760;607;539;675;697;525;521;550;633;684;658;634;714;801;774;798;658;811;771;662;596;450;496;604;496;735;737;555;472;590;507;573;610;747;605;712;684;722;604;610;457;529;510;546;474;520;419;482;447;446;492;521;599;598;633;602;602;686;452;380;415;330;328;397;382;355;396;352;429;321;500;458;524
1:15:06;29.2;932;918;770;1417;1143;1128;1306;1192;1416;1461;1640;1259;1424;1345;1544;1229;1450;1595;782;679;762;775;840;869;1198;1265;1297;1220;1141;1152;1052;1078;1206;956;1114;1030;642;601;630;574;689;559;800;877;883;730;1146;923;973;727;806;730;812;698;623;509;500;523;616;491;547;512;617;604;734;532;830;685;848;631;652;683;601;508;513;650;626;486;485;547;527;546;648;587;570;697;850;588;706;647;640;715;689;443;491;548;500;501;516;444;511;612;558;397;472;528;558;475;707;602;607;369;388;277;338;364;369;401;445;481;333;368;471;372;484;480
1:18:06;29.2;876;969;894;1165;1052;1157;1709;1323;1530;1353;1368;1426;1521;1491;1462;1410;1429;1468;609;620;715;837;952;729;1238;1135;1261;1078;1013;974;1361;1215;1159;917;1023;1279;564;698;601;557;562;509;719;766;883;836;870;728;871;866;937;876;873;952;629;580;689;444;670;388;683;585;572;458;681;572;845;629;824;822;823;553;511;481;527;614;659;419;596;542;379;593;566;476;690;709;713;669;728;664;678;763;706;535;576;565;500;497;450;483;575;441;500;505;612;599;588;581;536;602;576;476;407;461;459;394;435;459;387;488;472;469;396;373;387;406
1:21:06;29.2;773;846;846;1297;1412;1177;1450;1711;1552;1451;1486;1563;1451;1384;1474;1263;1561;1401;616;723;580;880;775;748;1110;1152;1027;1097;1124;1153;1181;1314;966;1109;1164;1192;580;465;572;572;714;582;849;696;645;720;911;787;874;863;883;890;963;705;562;579;570;635;452;445;502;531;554;740;739;678;641;696;754;633;744;715;530;420;661;454;490;470;540;496;395;524;455;572;610;698;833;774;645;542;729;571;571;507;568;505;548;489;535;399;414;426;519;502;522;498;461;449;700;765;500;425;478;520;406;342;427;446;467;458;365;402;335;323;431;337
1:24:06;29.2;703;832;825;1197;1142;1138;1556;1432;1549;1426;1481;1494;1470;1311;1546;1325;1518;1530;658;676;738;803;676;660;1064;1051;1184;1114;1057;1340;1126;1208;1025;1043;1148;992;590;578;677;532;547;656;753;664;747;819;784;876;1030;939;681;727;859;866;599;642;490;452;551;445;509;490;625;670;651;662;679;708;698;673;764;629;515;568;531;555;434;514;396;602;377;567;751;473;754;627;661;716;567;708;622;653;680;488;456;344;424;404;397;379;405;349;533;479;487;612;647;574;678;718;540;438;569;457;348;420;406;431;363;512;429;390;507;360;305;374
1:27:06;29.2;649;850;664;1260;1141;1115;1543;1140;1515;1698;1409;1551;1290;1298;1423;1342;1424;1649;641;431;588;836;707;764;898;1133;1373;1101;1100;1197;1368;1171;1101;909;1193;1082;464;663;700;498;495;433;731;690;746;847;923;779;923;751;853;769;990;1034;557;658;543;495;466;399;551;522;588;703;730;692;980;772;735;623;724;616;554;495;553;437;399;445;415;517;382;585;539;504;677;674;651;812;718;642;722;692;566;509;501;506;541;553;351;549;468;445;481;463;451;497;516;541;868;578;570;468;413;470;437;362;455;410;325;426;477;302;333;326;396;364
1:30:06;29.2;748;701;785;1335;1123;1151;1495;1401;1533;1524;1447;1639;1633;1381;1376;1434;1622;1500;551;551;707;848;706;651;996;1109;1099;1157;1115;1120;1130;1306;1119;1044;1153;1071;544;612;456;498;562;626;748;729;777;786;722;699;918;944;831;862;878;758;523;518;433;429;490;431;612;510;527;642;598;704;850;707;865;766;746;842;520;517;558;400;441;403;538;543;386;411;460;517;670;710;871;639;733;631;771;811;650;574;571;397;448;379;535;486;321;508;518;569;473;464;581;488;734;683;634;596;552;437;415;431;414;305;383;342;547;362;392;436;393;273
1:33:06;29.2;667;576;729;1136;1038;1215;1455;1464;1425;1593;1604;1542;1270;1381;1467;1608;1536;1506;541;599;689;702;550;668;983;1069;993;1043;1216;1204;1322;1141;1074;1222;1113;1039;454;549;522;527;517;435;660;655;626;809;942;843;942;884;812;967;714;704;618;433;556;485;373;497;510;532;588;485;754;683;708;812;663;882;895;730;552;551;525;398;449;332;507;517;569;514;559;537;593;617;799;675;698;684;729;679;589;504;541;456;354;303;491;302;335;448;421;504;537;539;602;501;696;767;693;504;425;400;409;330;487;362;467;424;334;325;464;325;344;308
1:36:06;29.2;661;632;668;1072;1100;1103;1535;1655;1470;1567;1671;1431;1550;1603;1751;1475;1586;1588;542;553;534;627;615;564;1006;1012;1235;1275;1090;1185;1123;1148;1117;1203;1131;1120;598;527;487;553;507;432;788;696;605;819;874;846;869;834;741;853;855;731;558;433;452;560;340;474;473;504;498;623;765;668;813;798;789;738;805;813;379;462;525;376;492;443;517;389;407;490;689;427;635;717;791;706;797;653;700;700;619;499;498;452;301;372;372;408;388;441;349;446;588;455;414;584;858;668;853;418;458;432;364;442;449;416;407;528;420;385;405;321;411;357
1:39:06;29.2;693;706;659;1039;1003;941;1474;1513;1495;1413;1576;1468;1441;1437;1477;1285;1701;1486;433;484;501;790;594;560;1005;1020;1097;1140;1132;895;1043;1186;1130;1041;1114;1175;528;509;493;514;490;494;656;679;634;856;805;763;820;865;758;886;882;811;471;495;459;411;438;345;491;304;585;541;601;597;729;800;681;645;768;676;573;569;423;461;350;371;392;477;467;501;521;493;645;584;813;665;773;747;817;735;731;445;497;480;361;394;497;430;416;415;460;459;506;566;634;563;973;881;778;397;425;412;473;351;429;308;246;333;416;367;379;342;432;376
1:42:06;29.2;550;607;594;1015;997;972;1325;1506;1382;1586;1613;1350;1444;1333;1483;1579;1642;1511;424;522;511;641;606;544;909;1045;1013;1124;1030;1312;1111;1196;1106;1054;1062;1212;583;435;536;477;491;436;758;672;693;796;921;755;865;846;749;990;938;919;550;499;460;378;344;464;430;355;459;544;696;508;699;829;758;841;941;832;461;491;551;334;507;357;312;406;390;409;505;473;605;539;648;697;665;729;731;586;556;516;472;495;480;389;336;310;454;407;482;457;511;642;557;558;883;779;831;463;629;443;382;417;385;327;361;294;300;314;349;338;355;340
1:45:06;29.2;505;665;650;871;770;913;1406;1228;1352;1730;1675;1568;1502;1463;1532;1543;1445;1556;457;547;421;718;542;499;963;887;1278;1175;969;1131;1117;1142;1067;1154;952;1102;352;467;475;356;480;444;668;711;592;818;699;664;853;915;754;933;806;886;360;414;494;383;329;407;442;447;459;561;643;594;721;781;845;817;695;862;626;535;501;310;415;341;484;506;401;431;462;512;591;593;642;733;729;562;559;716;636;409;513;427;426;454;219;282;605;394;568;444;441;644;586;548;877;683;789;499;642;435;429;366;442;351;313;370;302;403;303;348;397;321
1:48:06;29.2;390;596;434;1099;963;874;1487;1327;1461;1665;1698;1622;1549;1392;1572;1337;1568;1512;407;491;566;607;672;519;795;781;1010;880;1010;1052;1148;1036;1208;982;1108;1212;477;607;389;359;464;480;656;551;710;878;860;711;748;952;757;868;834;940;444;405;369;280;487;426;565;407;534;555;681;494;725;831;711;834;792;824;442;515;394;355;436;378;352;458;344;490;603;478;659;646;622;683;790;597;616;759;680;407;402;410;453;408;425;430;370;350;371;385;548;607;548;402;898;760;989;393;502;483;448;469;445;442;265;293;427;346;345;390;362;284
1:51:06;29.2;557;577;571;920;930;875;1329;1252;1403;1573;1417;1410;1555;1367;1472;1538;1631;1465;463;353;473;559;543;502;1061;950;824;994;1060;982;1086;1104;1122;1170;1299;1071;462;454;562;462;442;400;558;643;771;729;693;811;928;814;697;858;898;898;563;416;420;386;372;374;470;489;550;672;734;643;718;675;702;744;761;778;575;440;531;320;418;380;442;451;491;662;457;577;674;588;713;749;880;711;715;670;727;441;605;393;404;414;359;281;324;415;495;381;432;518;491;552;1004;752;822;545;380;511;359;402;479;308;325;406;317;285;248;279;360;391
1:54:06;29.2;474;565;703;956;831;854;1562;1374;1351;1526;1490;1570;1431;1406;1494;1309;1895;1584;366;445;435;549;548;514;781;893;955;894;1054;1081;1061;1334;1117;1010;1177;1199;323;354;539;498;422;388;519;731;645;734;799;858;725;775;803;850;962;886;524;572;536;336;251;294;433;412;441;503;653;650;932;746;778;770;790;740;449;390;516;390;347;344;419;330;469;416;465;491;571;481;727;793;819;575;592;796;695;401;452;390;356;331;255;300;365;297;416;455;458;473;598;487;1010;919;872;643;539;476;465;474;417;376;460;402;286;327;291;273;321;358
1:57:06;29.2;481;514;464;858;814;710;1197;1388;1426;1547;1358;1652;1359;1412;1435;1238;1590;1795;553;461;443;604;624;518;890;672;977;1019;1293;992;1075;1262;1000;1129;1086;1106;387;330;402;440;320;532;524;616;630;884;745;718;873;671;697;819;855;794;378;445;446;337;333;343;522;457;457;616;739;592;693;719;692;898;678;648;351;444;456;437;410;290;407;442;303;489;437;538;605;571;638;680;690;738;618;740;513;349;482;332;309;308;362;369;399;342;360;438;382;510;589;622;1064;1043;1002;480;384;521;489;398;419;367;213;287;310;334;327;321;312;319
2:00:06;29.2;504;488;506;871;958;740;1237;1298;1309;1279;1510;1225;1644;1519;1543;1317;1518;1632;415;473;475;457;614;607;802;784;750;998;1040;927;1210;1222;1105;1148;1009;1222;411;367;470;470;406;333;548;566;546;773;717;736;816;748;751;954;971;979;481;519;512;455;328;338;524;500;482;618;664;634;861;732;634;693;928;637;448;471;398;364;351;357;523;287;298;372;371;480;702;644;703;651;675;595;580;589;595;339;371;381;424;333;305;310;395;318;391;421;516;505;689;590;992;1078;927;493;514;455;497;367;475;372;367;309;422;359;377;324;302;336
2:03:06;29.2;544;534;402;821;837;710;1398;1177;1403;1542;1279;1277;1341;1552;1378;1304;1594;1503;414;535;448;496;584;466;806;799;960;1044;951;932;984;1162;1142;1139;1054;953;467;398;439;397;394;366;637;576;652;761;822;784;740;771;810;719;772;870;418;464;417;359;363;327;498;386;460;557;580;545;859;526;653;803;697;558;460;465;502;286;338;339;293;326;365;479;445;450;578;455;809;652;847;701;598;649;518;405;528;374;405;337;291;235;330;329;479;382;475;490;540;407;1154;988;815;654;478;492;388;351;411;372;373;314;359;305;233;300;351;366
2:06:06;29.2;536;532;383;739;720;893;1153;1133;1170;1544;1608;1440;1296;1316;1438;1333;1407;1459;415;395;524;554;531;418;782;770;843;1010;1007;978;1014;1219;1022;1088;947;1026;545;362;427;447;405;315;571;541;498;747;819;711;862;992;744;1042;809;860;361;373;416;413;338;330;390;414;544;550;585;571;591;753;763;724;820;696;475;451;419;357;367;386;339;355;276;375;406;483;609;498;642;703;731;591;677;544;678;302;402;552;348;307;269;334;324;315;457;475;396;496;423;494;1030;1054;948;540;622;452;502;427;379;308;293;326;386;243;373;288;328;368
2:09:06;29.2;435;452;492;828;691;706;1337;1270;1232;1518;1430;1513;1476;1242;1445;1439;1155;1598;488;459;494;556;504;485;755;603;612;837;822;961;1066;1195;976;1006;1012;1001;367;318;361;373;296;311;610;547;479;881;702;660;878;831;759;972;893;840;447;518;366;358;274;369;360;510;489;537;532;483;574;792;720;778;725;709;508;386;391;263;379;244;381;343;418;359;480;490;483;577;717;614;656;690;577;692;698;466;445;415;431;320;262;299;384;281;429;428;547;458;534;429;965;1110;1195;607;372;567;433;398;449;359;460;240;313;396;411;291;305;345
2:12:06;29.2;477;473;465;678;642;750;1187;1147;1170;1402;1414;1362;1247;1257;1398;1340;1474;1385;404;337;489;563;555;498;691;783;797;1092;1004;966;1255;941;1078;1048;1185;1236;361;299;408;451;413;347;499;431;434;694;702;624;778;870;646;691;960;793;429;436;385;365;274;335;313;263;427;594;588;438;848;665;865;652;820;608;338;391;466;209;362;292;306;410;309;427;406;467;617;523;662;748;786;694;610;637;656;390;412;332;223;321;308;273;395;289;429;286;422;437;553;516;1071;933;964;547;538;552;375;376;336;280;308;215;375;220;275;316;354;311
2:15:06;29.2;493;363;400;750;673;570;1318;1182;1133;1362;1338;1287;1263;1283;1493;1321;1500;1537;356;416;449;516;519;437;756;868;860;917;1053;922;1223;1020;1038;1104;997;930;407;421;394;329;506;429;485;557;585;586;575;759;915;626;704;785;862;866;425;360;322;293;385;309;441;392;321;578;446;595;709;753;705;709;709;684;446;408;476;341;308;231;254;274;232;554;416;411;646;559;656;571;691;548;602;555;506;331;441;392;319;314;322;334;398;225;482;348;538;350;474;436;1211;1036;963;588;498;637;358;299;355;315;277;237;247;288;302;301;332;269
2:18:06;29.2;387;401;459;513;670;657;1230;1077;1062;1276;1441;1468;1322;1359;1565;1515;1465;1592;360;352;492;542;577;466;647;731;793;778;955;853;1058;965;1062;1052;1030;927;372;338;377;416;372;324;601;547;493;754;774;668;891;779;820;808;856;876;383;311;391;476;249;346;396;252;423;508;554;521;660;809;731;689;677;768;379;425;449;348;272;260;350;422;349;258;456;464;644;508;676;626;721;654;690;611;476;367;419;410;313;301;314;272;317;256;323;401;461;473;592;471;1024;1057;1101;468;520;439;357;369;379;214;354;324;390;307;310;238;290;251
2:21:06;29.2;394;428;506;730;603;588;1011;947;1096;1198;1322;1371;1297;1240;1311;1526;1568;1337;430;309;343;527;577;445;821;570;690;870;932;895;1207;813;967;1064;1174;1125;332;361;327;314;379;320;565;553;474;738;648;633;738;858;819;810;752;850;512;426;391;307;269;263;463;412;482;493;541;553;889;782;723;895;720;695;400;434;366;318;259;303;379;324;332;436;489;448;645;595;662;581;792;631;632;490;597;404;406;327;301;269;322;217;367;332;502;373;408;374;517;454;1193;1170;1037;462;490;627;392;469;365;236;307;312;306;253;243;306;284;286
2:24:06;29.2;459;374;493;593;616;689;1036;1045;1015;1348;1264;1171;1243;1461;1444;1164;1526;1403;444;362;379;470;465;478;644;617;739;671;963;837;1087;961;931;932;963;1010;342;327;395;274;345;438;545;402;503;570;683;583;830;852;829;788;941;844;542;336;379;298;320;231;395;357;411;486;576;452;708;746;786;629;743;791;524;354;420;241;359;285;346;347;212;392;351;385;648;586;688;569;718;674;635;627;679;345;365;438;333;268;319;300;370;280;424;265;427;460;466;397;1300;1042;1091;436;611;492;416;582;354;284;288;359;246;279;264;233;291;223
2:27:06;29.2;421;488;401;572;636;628;1018;899;973;1134;1383;1326;1400;1314;1401;1166;1363;1259;405;345;325;468;368;336;548;686;731;779;745;900;1008;915;966;1017;956;985;359;306;474;313;314;300;634;523;535;697;777;682;783;759;703;852;958;806;420;338;400;366;384;207;294;276;425;500;538;496;809;730;587;721;975;602;412;497;405;288;307;244;236;280;323;422;472;501;628;489;657;548;703;567;557;645;510;278;343;406;250;202;377;259;285;236;390;340;409;485;510;490;1123;1175;1130;456;510;500;467;400;382;370;302;302;287;285;197;226;340;368
2:30:06;29.2;418;467;428;617;616;666;1084;983;924;1413;1322;1206;1359;1262;1183;1016;1511;1590;309;318;381;450;499;442;666;578;670;764;756;853;1000;924;1040;954;995;1105;313;410;327;337;413;313;541;582;581;631;760;716;768;994;782;1005;882;775;456;307;336;368;300;256;419;340;331;492;664;518;714;674;683;757;755;679;417;449;436;217;356;263;268;292;224;470;508;464;585;566;616;577;715;630;658;556;524;392;434;404;341;321;192;323;337;275;393;401;388;495;466;426;1158;980;960;529;456;447;372;368;378;287;269;185;314;253;268;276;326;308
2:33:06;29.2;357;394;512;687;602;616;948;962;941;1415;1346;1195;1074;1242;1205;1123;1584;1393;313;367;344;346;423;366;627;641;624;842;799;813;1042;1033;924;1105;849;949;316;276;430;301;366;331;580;493;501;678;791;750;703;748;959;782;757;781;375;319;373;315;378;286;390;405;369;496;649;520;756;555;653;841;746;781;510;320;429;316;240;245;255;285;475;377;502;347;675;470;630;691;696;600;582;631;420;356;388;334;232;250;256;249;286;255;458;395;314;491;533;514;1031;946;953;409;582;488;404;391;382;268;235;222;353;184;298;244;234;225
2:36:06;29.2;336;412;447;579;579;582;913;1022;1000;1170;1266;1134;1345;1270;1239;1223;1400;1332;405;441;393;402;442;397;658;598;629;855;820;832;941;1000;958;886;1158;744;327;351;382;321;458;238;605;416;519;724;763;519;581;780;766;761;818;757;420;282;338;276;391;290;424;363;382;456;481;622;845;644;656;750;901;570;386;309;340;200;271;223;320;291;213;372;467;553;663;457;650;600;512;740;498;612;551;355;441;368;281;307;271;275;307;265;309;420;389;546;518;394;1138;1018;1042;517;513;479;357;399;473;250;227;224;332;299;229;282;297;316
2:39:06;29.2;353;433;310;527;655;544;916;915;1031;1231;1147;1159;1305;1125;1130;1178;1436;1353;398;345;337;433;351;423;603;620;499;719;719;868;1003;964;1010;887;1094;1053;412;374;286;390;294;328;509;473;515;597;752;670;885;804;651;866;720;869;315;350;258;307;342;274;334;240;376;412;633;410;717;715;600;780;774;603;480;338;433;266;338;268;355;323;349;359;428;381;644;537;599;712;647;606;512;502;439;443;486;330;197;302;244;370;297;284;404;305;352;390;427;394;1145;1042;1030;339;410;328;497;434;328;251;301;259;219;319;325;196;240;214
2:42:06;29.2;402;351;357;568;502;626;1041;910;898;995;1405;1229;1295;1248;1391;1152;1433;1271;339;377;373;443;383;385;623;663;727;669;851;685;855;1011;815;944;857;923;295;284;320;327;358;262;586;485;413;639;715;611;621;820;751;828;634;786;373;405;365;320;311;256;373;318;417;411;621;563;499;697;682;677;611;603;373;388;464;411;252;277;305;335;270;323;420;361;656;406;775;675;754;594;683;584;527;345;435;391;267;249;261;334;293;227;298;385;311;438;362;356;980;1052;1011;415;383;430;294;309;388;284;244;310;268;212;266;235;289;284
2:45:06;29.2;409;422;340;486;440;580;982;1012;799;1090;1122;983;1203;1225;1294;1159;1322;1240;306;319;378;383;530;442;610;465;664;669;841;814;916;826;825;794;988;857;267;380;288;244;370;378;582;441;519;751;590;597;759;761;657;700;687;856;515;336;330;192;220;176;368;352;367;447;549;470;810;671;649;669;748;680;355;317;317;268;305;279;246;253;207;377;412;468;623;609;528;666;726;528;488;606;454;313;406;367;311;195;246;286;374;254;377;399;470;401;438;508;1087;1091;954;456;408;397;392;359;324;265;220;313;296;214;284;213;221;203
2:48:06;29.2;356;342;437;525;604;495;782;867;828;1112;1392;1102;1308;1122;1298;1208;1346;1195;322;280;346;451;513;322;502;741;742;755;711;780;929;839;871;930;814;974;265;339;331;316;326;303;408;422;605;618;644;612;681;730;858;752;750;853;403;343;309;248;260;240;406;347;390;436;524;483;741;771;536;717;799;640;408;360;384;216;361;185;321;402;329;386;368;348;601;500;576;588;831;605;459;562;409;387;342;381;289;297;237;316;328;315;337;338;440;438;456;390;1025;997;1084;449;322;389;400;390;323;202;333;258;198;181;249;371;303;319
2:51:06;29.2;615;340;422;541;484;493;869;706;849;1017;1249;973;1210;1148;1092;984;1286;1245;342;299;423;306;503;400;667;595;668;792;875;691;915;847;789;824;944;930;219;384;365;275;191;319;525;484;559;634;618;652;660;714;691;713;696;780;364;298;338;381;287;223;395;331;322;433;485;490;633;548;625;627;670;788;455;376;394;304;333;224;248;321;283;346;419;390;532;435;616;765;686;613;470;501;531;307;320;382;270;336;218;247;345;214;334;280;287;511;478;375;1117;985;1162;485;364;386;390;311;293;265;317;358;195;261;228;320;367;293
2:54:06;29.2;397;327;400;505;606;537;813;828;855;1066;1227;1053;1217;1253;1261;1045;1240;1310;334;374;316;443;472;379;622;680;691;627;742;788;780;900;815;840;1064;1003;300;249;299;360;382;380;514;367;508;579;654;603;662;635;675;710;700;690;386;279;257;225;307;305;292;365;352;544;482;526;629;573;605;718;806;599;331;472;378;222;230;219;288;301;294;427;377;284;567;755;737;579;734;701;498;517;429;336;345;353;281;224;303;279;327;228;320;305;426;411;506;387;1157;973;1054;470;499;373;333;354;334;209;224;305;299;191;237;280;269;234
2:57:06;29.2;347;326;473;459;577;525;980;750;721;1038;920;947;1041;1016;1170;1156;1138;1181;410;357;351;327;368;370;632;502;537;607;789;560;963;806;872;924;1015;914;271;282;352;296;273;223;372;383;459;625;612;615;756;828;763;717;728;688;354;284;311;299;241;268;342;287;380;392;545;553;737;575;800;700;606;587;432;380;339;244;374;250;250;232;275;415;420;389;530;535;552;637;555;604;497;436;452;305;362;381;234;272;278;275;262;228;437;310;398;427;463;470;1144;996;1030;480;341;446;358;269;380;232;185;224;262;263;220;263;277;369
3:00:06;29.2;434;328;395;512;573;535;918;772;770;937;1035;1008;1051;1006;1193;1095;1180;1178;279;299;392;449;435;297;602;485;613;614;846;661;795;861;880;875;915;948;297;218;244;285;195;253;548;515;429;497;570;564;628;569;723;715;820;649;308;267;305;275;221;215;261;331;382;400;402;459;790;766;634;791;723;642;433;423;419;271;270;258;245;298;301;287;452;430;531;468;632;472;582;646;384;530;527;375;378;332;277;225;215;347;289;248;323;458;370;364;465;446;1026;1037;1078;435;343;407;354;373;319;215;250;290;233;234;263;204;235;308
3:03:06;29.2;393;382;498;405;550;532;780;695;847;809;883;889;1301;1112;1188;1129;1241;1131;249;264;308;362;360;370;500;671;668;696;717;936;801;622;897;795;855;1043;185;311;264;355;330;272;569;382;589;593;662;544;771;755;715;673;839;634;225;279;289;236;247;228;322;187;378;534;539;497;683;527;726;652;610;749;408;351;435;246;290;245;283;250;187;307;379;300;421;463;654;575;748;560;458;372;421;289;294;248;246;289;304;324;336;202;404;343;346;395;458;349;1120;1039;1044;448;360;394;332;370;360;307;162;293;237;253;249;253;245;255
3:06:06;29.2;403;392;347;521;500;470;641;663;883;959;972;918;960;942;1075;1171;1201;1219;267;233;281;303;360;327;492;681;522;779;716;785;901;946;868;1038;913;817;274;218;275;194;183;214;570;459;375;527;521;530;734;695;560;818;682;837;355;344;197;296;334;209;304;324;323;375;559;407;823;760;632;472;593;587;394;424;333;181;274;284;259;231;230;369;374;418;597;509;586;640;584;595;469;421;368;259;317;361;287;243;277;319;203;238;345;304;318;375;349;370;1194;1101;1054;336;349;336;300;325;282;280;284;315;235;172;247;197;212;196
3:09:06;29.2;318;299;391;589;516;496;718;693;738;1051;996;983;936;1138;1024;1163;1180;1080;271;335;239;379;346;378;605;715;519;579;749;734;712;768;778;852;846;920;211;340;229;316;282;186;503;447;486;477;667;485;685;609;558;823;747;740;353;273;344;274;294;355;299;310;333;447;456;569;637;552;720;709;760;614;411;321;379;265;337;239;307;259;300;303;353;506;538;449;710;586;755;672;400;469;438;281;382;285;267;277;347;212;267;213;310;338;346;321;408;392;1190;1115;856;450;379;370;349;369;381;323;259;249;276;215;217;250;246;275
3:12:06;29.2;282;334;400;443;498;432;617;683;836;1003;944;870;1125;1009;882;1017;1144;1070;354;356;328;496;323;396;486;530;584;777;665;868;834;680;766;810;776;919;337;241;275;215;270;343;446;549;406;633;620;514;607;734;802;806;659;902;354;319;248;322;236;221;280;297;372;473;507;489;776;589;720;726;760;596;405;389;359;279;264;260;219;195;276;400;359;330;466;501;566;522;719;470;370;468;528;311;321;268;249;287;285;243;320;217;318;298;401;292;374;518;932;1065;1065;412;290;321;243;365;342;184;251;261;199;167;225;202;246;318
3:15:06;29.2;437;348;352;379;353;476;741;864;726;947;982;1016;825;1002;1001;1121;1139;1035;268;251;310;376;328;348;481;563;508;555;807;824;772;823;693;934;912;870;273;364;213;207;262;299;504;439;436;583;700;624;703;685;601;613;753;767;322;345;398;331;247;280;309;345;330;407;474;438;651;556;549;544;663;680;303;383;410;201;260;214;245;228;227;376;451;288;488;489;608;614;666;548;460;432;469;354;347;260;228;264;260;266;267;202;354;324;282;400;415;356;922;1031;944;375;330;380;345;285;362;215;248;209;149;236;207;154;407;247
3:18:06;29.2;301;422;359;398;370;429;752;641;713;961;878;911;1081;887;1152;1011;1145;1068;329;358;315;357;402;266;577;546;638;679;647;768;851;706;755;836;802;781;304;271;281;236;235;311;432;449;442;524;566;783;733;543;645;878;740;688;222;316;292;290;291;285;249;270;379;407;512;500;513;642;642;714;760;573;418;460;273;190;215;152;343;216;230;335;375;279;477;457;573;630;699;537;360;435;430;305;303;326;265;224;259;178;242;267;282;303;356;327;382;346;934;967;808;421;303;311;391;303;301;218;241;234;284;242;237;222;234;254
3:21:06;29.2;329;372;396;527;473;450;682;615;687;843;906;1012;1113;893;948;784;1136;1112;335;222;270;308;360;285;625;560;521;756;708;632;765;578;794;807;834;824;312;283;297;334;205;293;501;420;395;668;679;525;764;686;621;738;751;680;243;296;251;273;233;252;247;317;392;449;556;399;616;618;565;669;666;659;226;271;466;251;250;203;193;255;274;460;340;358;513;397;506;626;591;407;460;449;383;279;314;274;206;268;228;238;294;221;337;255;234;399;366;387;1111;1058;912;412;309;431;299;278;327;275;227;151;216;179;252;175;216;204
3:24:06;29.2;376;368;374;414;465;564;729;612;876;867;749;971;1163;916;945;983;970;1023;274;295;383;348;296;394;543;660;639;557;629;742;764;668;771;684;868;858;292;330;309;236;290;292;450;418;433;442;758;559;713;620;637;735;629;692;261;293;338;235;169;250;252;312;306;433;402;540;620;535;733;523;643;606;352;397;332;262;234;259;256;236;241;319;399;540;510;574;567;608;664;536;430;404;369;269;294;281;227;205;212;162;220;159;283;294;376;336;312;384;1020;1023;1066;370;373;375;343;255;306;195;225;334;145;235;207;202;221;208
3:27:06;29.2;287;274;231;464;437;493;712;729;731;852;842;1060;874;989;849;954;1145;1007;296;298;378;365;332;239;586;477;508;695;797;618;817;771;787;799;907;780;233;322;219;264;244;204;473;350;522;597;676;623;753;659;593;673;578;641;251;299;341;298;271;197;229;320;389;477;401;421;697;593;503;619;706;651;315;340;362;314;149;220;261;289;191;335;286;319;616;422;533;630;545;490;379;416;359;226;348;202;246;215;178;167;241;196;353;282;383;468;416;391;1191;1071;1081;410;368;340;239;306;347;299;204;305;195;170;189;205;250;238
3:30:06;29.2;328;270;330;471;522;427;647;575;726;823;886;920;903;897;865;1021;910;889;240;312;341;422;260;431;455;576;570;695;687;625;829;756;641;809;700;741;240;208;267;287;234;315;496;407;497;511;686;445;586;574;520;654;713;650;223;300;295;226;245;243;346;278;304;424;439;418;638;521;540;600;714;656;338;335;245;265;235;266;189;218;293;373;364;324;375;356;585;630;578;564;336;452;440;325;324;319;207;184;201;213;210;282;290;367;367;305;464;355;971;983;1074;286;384;370;299;204;368;287;294;205;291;213;239;229;199;234
3:33:06;29.2;299;267;352;490;397;490;639;587;762;941;894;752;988;823;827;799;1144;1174;214;226;209;298;404;208;546;599;576;626;631;669;738;696;751;721;834;754;225;254;229;215;263;182;316;350;418;542;659;544;688;648;640;656;661;539;229;297;241;239;185;185;275;336;235;373;384;520;562;573;575;638;774;520;409;331;319;180;223;214;218;222;183;364;366;323;492;352;542;537;623;481;320;432;332;311;205;296;205;207;204;242;265;194;398;296;278;334;472;416;935;969;875;310;328;364;320;308;247;244;257;229;259;307;214;280;216;235
3:36:06;29.2;357;375;290;482;391;376;690;696;675;838;939;790;1022;888;962;957;1027;1052;280;254;274;360;246;344;537;525;472;743;648;538;662;715;780;734;767;948;237;250;271;225;298;293;457;453;367;578;648;661;659;692;492;701;682;685;204;255;296;202;301;158;302;252;324;394;533;512;538;646;555;689;655;496;282;369;356;157;233;203;246;230;257;380;306;303;503;498;449;623;585;670;361;441;476;320;301;317;227;213;215;254;299;258;278;278;328;357;366;450;926;1021;905;453;409;425;237;295;316;253;166;256;209;218;232;257;250;215
3:39:06;29.2;255;250;322;456;392;411;783;585;746;949;828;855;857;1035;881;908;929;901;269;346;301;335;356;333;455;580;546;712;804;661;744;766;677;670;742;830;181;262;212;208;325;240;359;400;419;591;564;602;718;746;569;621;602;608;292;197;312;243;218;215;239;347;232;362;452;416;623;539;553;636;641;621;310;286;422;235;217;233;280;215;277;379;427;381;559;397;454;519;675;508;410;398;393;287;299;342;187;231;297;217;231;188;319;367;239;305;352;361;874;1048;895;238;329;365;316;361;315;206;164;188;155;146;230;159;242;249
3:42:06;29.1;314;291;259;545;398;445;703;675;669;989;874;828;670;875;1013;754;970;1076;196;308;255;333;306;306;500;498;572;686;707;650;730;681;863;645;852;786;193;277;234;249;321;165;438;368;447;498;473;603;692;742;644;723;639;728;336;274;310;245;267;168;255;265;314;425;502;467;582;571;580;613;668;665;309;433;330;239;252;221;272;310;260;262;362;360;504;505;512;600;673;607;425;334;363;419;296;285;220;159;152;146;250;228;431;292;287;304;442;313;918;1114;777;285;235;388;292;236;317;167;213;280;260;158;251;212;194;260
3:45:06;29.2;293;247;314;481;436;451;719;703;544;854;715;901;796;845;926;761;1002;851;226;249;338;330;241;345;534;544;395;610;590;700;677;719;667;705;718;774;202;224;162;222;193;194;299;385;433;469;627;564;635;556;457;619;651;709;267;300;267;199;160;184;286;214;342;307;381;364;555;503;499;587;658;695;425;346;312;159;255;199;183;181;242;268;344;335;606;522;436;571;592;597;348;386;305;282;359;356;235;236;256;217;198;224;283;279;329;249;478;373;806;916;838;337;282;253;284;284;318;224;249;284;177;233;225;207;202;216
3:48:06;29.2;302;278;288;461;403;359;698;602;689;863;851;921;918;810;857;858;922;901;185;187;247;294;260;248;453;588;487;634;737;750;849;691;594;667;723;831;285;275;204;241;285;238;405;446;417;586;588;670;629;541;635;679;755;720;282;275;248;139;205;235;243;249;298;374;507;556;615;467;655;546;697;475;378;305;388;237;240;160;177;262;223;254;314;321;388;502;562;421;544;416;441;365;319;262;317;281;211;144;202;260;211;230;312;248;331;273;421;333;1101;863;970;312;259;359;407;299;374;196;192;272;173;138;260;167;174;175
3:51:06;29.2;234;293;356;415;485;453;788;608;708;858;847;686;759;786;793;867;900;947;200;190;294;223;239;209;487;559;445;599;715;635;845;872;660;753;793;717;234;290;255;207;197;175;344;374;368;539;499;662;463;723;604;685;579;676;302;235;273;163;171;236;249;238;332;445;480;482;658;481;597;542;604;472;275;238;263;230;199;227;226;279;222;367;339;317;465;539;559;577;532;510;372;398;316;199;346;239;230;175;223;197;201;209;279;229;222;307;297;331;838;953;1001;403;394;301;299;300;302;243;237;219;169;188;192;188;159;201
3:54:06;29.2;300;199;310;499;411;398;650;601;653;707;902;692;841;703;842;649;900;934;155;267;302;291;254;336;472;576;466;648;656;575;576;704;599;790;848;778;240;208;275;110;209;223;374;394;464;497;472;542;484;602;565;703;734;683;290;247;247;257;195;195;250;267;278;314;457;501;581;581;476;538;732;625;331;242;306;224;156;241;157;216;164;248;300;378;541;502;485;522;616;477;366;385;341;311;277;268;178;178;203;160;249;208;294;285;308;365;408;285;1002;868;825;235;288;297;326;271;244;305;234;202;280;111;165;208;199;211
3:57:06;29.2;256;233;250;404;384;304;690;489;661;770;863;864;755;848;791;894;959;894;399;191;280;240;207;264;536;457;487;628;664;623;645;746;683;605;684;708;221;171;232;201;196;216;486;400;372;493;465;440;699;701;586;561;661;640;249;237;191;258;261;186;251;216;259;452;378;423;577;494;443;626;652;746;324;293;284;119;209;157;145;244;181;254;421;339;512;462;543;469;615;495;495;395;374;243;336;338;242;186;248;226;219;233;212;295;328;319;389;399;774;892;834;336;281;333;156;287;276;182;249;247;191;307;220;217;230;149
4:00:06;29.2;221;283;366;434;460;312;614;807;691;756;750;705;810;711;893;750;1016;841;291;229;256;386;264;290;418;541;434;683;673;635;564;648;688;727;687;787;255;243;308;251;211;246;340;276;401;539;625;460;550;653;622;650;624;711;262;221;316;204;266;209;192;241;261;427;498;435;503;562;517;551;643;609;323;330;361;140;241;219;271;214;153;316;294;301;443;436;525;681;485;529;281;442;284;322;267;242;198;239;202;246;203;162;298;303;286;317;445;358;886;801;954;293;320;261;297;223;269;230;178;187;250;151;244;130;198;210
4:03:06;29.2;280;226;273;499;321;349;718;627;729;755;709;707;877;785;802;748;838;820;272;177;245;313;265;202;510;492;452;576;692;590;787;725;703;585;711;810;203;151;366;216;253;217;432;339;441;544;511;450;646;586;549;588;692;669;191;277;291;208;216;206;266;281;256;412;377;507;642;523;675;662;469;582;296;350;285;237;141;224;178;172;196;262;315;269;538;451;446;554;472;522;365;339;337;278;300;283;189;99;222;202;183;201;317;187;244;270;391;376;846;900;732;252;247;298;295;274;319;175;186;151;194;272;285;232;189;208
4:06:06;29.2;322;252;331;452;418;369;795;697;679;773;780;667;845;746;943;900;808;838;229;192;241;231;296;231;536;492;488;620;530;649;697;647;638;519;853;644;133;191;234;232;167;152;468;432;291;481;559;515;640;602;538;594;585;623;303;245;271;175;205;156;251;270;210;307;357;398;537;493;530;487;712;486;180;252;295;186;200;208;195;245;268;331;279;211;431;348;515;583;538;388;387;398;225;227;279;287;267;217;238;208;185;198;223;291;323;357;320;352;1084;1025;779;293;229;264;356;218;277;198;305;136;154;165;212;200;212;232
4:09:06;29.2;415;153;385;383;429;371;627;595;702;746;804;640;800;750;831;770;807;924;236;196;266;262;205;221;436;439;552;607;814;454;771;690;592;680;713;817;154;247;165;164;184;283;358;336;379;519;604;587;738;618;455;546;605;609;233;234;223;199;196;219;237;212;261;371;395;302;560;558;611;455;647;561;346;260;305;168;205;244;193;124;177;293;254;240;482;418;538;518;531;535;412;369;366;267;318;306;239;199;212;269;226;278;258;259;241;241;364;316;793;720;944;297;319;253;248;336;283;202;221;226;177;242;202;162;220;159
4:12:06;29.2;251;291;283;370;470;322;652;561;801;721;774;664;751;866;773;790;959;848;263;263;230;297;324;274;457;478;476;688;620;533;663;716;633;664;701;766;177;172;222;177;201;217;370;344;314;463;540;522;598;660;654;610;548;523;304;215;257;178;222;181;185;302;289;383;512;416;651;613;604;651;615;568;329;236;269;208;189;121;260;158;210;255;342;234;426;402;515;571;531;431;336;324;225;232;228;243;94;187;195;199;235;194;266;191;321;301;445;350;867;861;947;254;205;315;297;243;344;197;195;151;221;235;147;213;209;220
4:15:06;29.2;211;238;249;362;358;316;639;545;654;689;604;691;593;800;698;674;900;771;179;186;273;255;238;317;550;439;429;484;619;521;810;596;645;704;711;745;184;184;167;308;242;274;432;255;331;508;492;407;589;633;507;599;610;516;276;189;229;211;122;192;215;231;258;314;404;476;582;515;538;605;686;518;387;401;307;214;140;186;189;149;264;266;351;327;402;389;527;481;584;600;335;303;437;257;292;269;226;130;179;190;227;190;164;246;299;255;348;296;868;782;636;297;262;365;318;217;316;239;195;161;202;167;188;141;141;192
4:18:06;29.2;274;219;246;389;450;372;696;637;540;635;815;871;606;677;840;664;840;874;268;187;295;224;246;222;479;476;407;459;592;670;657;658;567;798;642;729;241;195;189;179;226;224;323;310;316;441;525;453;566;575;525;506;558;662;271;226;174;183;190;202;227;232;309;376;324;272;572;502;613;365;591;541;234;211;240;186;145;131;149;242;211;294;222;328;431;539;529;541;545;401;295;291;321;175;237;275;206;238;96;226;248;207;201;197;251;349;388;335;749;800;797;263;319;312;331;260;240;238;226;154;175;249;152;234;205;203
4:21:06;29.2;234;275;207;422;358;389;756;524;526;835;629;703;871;810;842;768;951;661;152;208;165;229;327;300;493;515;468;494;706;573;533;676;683;620;631;635;227;210;262;234;196;233;347;395;330;510;519;404;557;535;506;589;646;545;170;239;210;193;189;194;264;200;230;307;399;343;518;494;569;484;500;433;288;366;323;155;160;211;194;175;146;263;318;327;429;439;590;442;498;351;251;332;330;270;306;221;251;185;129;231;235;188;225;221;173;355;346;342;720;817;680;224;299;290;277;251;249;185;191;287;215;156;148;229;190;235
4:24:06;29.2;250;242;180;460;495;326;572;452;568;624;669;740;685;655;676;647;775;916;263;206;243;250;255;210;423;450;469;562;483;649;599;729;426;545;642;644;207;190;205;167;178;216;386;302;301;524;594;481;738;562;532;549;632;648;173;190;246;186;146;152;244;268;224;346;362;410;557;457;416;590;523;522;322;186;281;196;250;149;237;164;164;301;296;338;510;364;477;502;638;436;421;339;343;206;231;236;182;217;193;168;164;217;292;219;231;354;328;273;824;864;757;272;252;243;268;247;236;162;222;184;238;171;263;184;156;119
4:27:06;29.2;216;255;326;474;260;401;561;579;719;712;796;640;740;767;654;741;781;736;164;236;221;253;280;238;520;432;448;490;684;565;599;575;512;607;619;627;235;108;202;175;172;206;368;345;351;519;565;417;648;562;546;441;645;480;171;242;214;277;161;221;183;302;274;259;249;387;621;646;653;594;541;423;370;293;295;171;186;158;211;234;203;275;359;284;414;388;443;488;477;457;319;334;382;236;234;246;191;184;279;165;263;123;235;233;248;232;334;298;691;765;794;293;266;299;180;286;311;154;175;185;159;156;225;264;203;249
4:30:06;29.2;249;166;223;347;342;243;681;631;656;673;709;620;586;663;817;702;705;801;235;202;169;273;282;261;498;476;392;542;670;580;617;473;640;637;749;775;182;232;195;175;189;145;322;322;335;501;442;360;490;633;534;535;563;509;231;202;246;141;173;107;236;196;258;355;298;326;431;565;359;503;593;421;272;207;311;241;172;119;147;160;130;210;264;365;415;471;506;358;426;398;239;253;250;217;242;261;151;207;226;196;266;178;273;320;296;243;314;312;690;905;701;353;261;253;278;335;239;190;177;235;167;276;251;232;222;175
4:33:06;29.2;217;250;234;392;323;350;764;521;591;564;759;707;731;659;682;634;739;696;234;189;205;169;294;186;451;410;433;497;524;482;735;496;556;527;633;692;227;213;175;189;244;203;290;316;274;400;431;364;510;604;510;512;614;594;181;198;204;255;174;127;301;212;245;320;321;373;571;454;484;463;636;489;333;244;301;153;179;154;196;157;255;257;322;310;379;354;403;527;603;564;343;311;237;262;204;208;139;158;161;211;193;112;264;252;208;308;347;331;669;806;679;323;318;276;258;249;264;174;248;146;148;181;264;173;172;172
4:36:06;29.2;211;215;216;360;323;356;562;560;699;656;700;836;807;720;627;647;762;753;215;88;193;211;208;298;428;433;385;672;542;522;586;500;613;609;666;735;144;200;149;170;160;181;318;251;318;510;378;560;634;552;597;488;527;495;182;183;234;153;133;174;179;175;177;277;427;398;553;403;589;412;534;399;265;282;314;165;155;169;224;235;262;360;301;293;360;365;481;432;442;471;248;408;303;273;223;209;176;150;187;205;244;171;146;199;239;298;361;385;730;782;768;258;234;227;194;287;221;219;130;181;205;175;218;113;189;133
4:39:06;29.2;224;247;292;291;378;416;558;553;441;668;656;552;655;660;648;788;789;728;277;208;186;279;326;270;446;461;482;562;648;600;619;519;581;590;603;607;190;232;189;167;197;133;321;299;294;456;471;425;486;575;624;528;610;575;218;201;287;146;161;165;188;232;253;377;395;389;497;570;471;553;496;521;217;319;220;197;158;140;196;221;175;221;377;359;386;352;455;423;454;450;294;329;272;238;235;256;277;189;148;172;205;239;246;278;206;291;438;304;735;745;605;318;290;223;194;262;269;184;215;242;174;171;194;155;136;209
4:42:06;29.2;246;225;291;475;352;332;590;460;637;601;699;690;590;688;710;603;737;755;169;200;191;200;207;216;446;370;347;537;615;586;637;619;554;658;637;640;97;221;157;205;216;222;334;391;422;448;492;408;660;577;541;547;623;559;129;269;154;163;195;212;260;190;315;332;520;490;496;427;465;519;559;530;320;303;208;171;106;163;179;279;141;323;268;212;378;421;440;403;588;396;284;289;292;191;241;192;272;113;189;225;217;201;253;183;230;235;265;319;732;934;875;257;232;293;193;308;270;231;155;244;140;168;195;158;210;190
4:45:06;29.2;239;191;215;363;338;390;619;571;644;647;646;718;696;676;770;652;671;798;209;251;162;241;212;223;394;429;458;574;648;540;750;497;734;527;647;710;146;197;196;147;150;160;385;307;320;543;372;431;504;537;544;440;554;519;187;173;236;127;228;191;275;221;303;251;469;406;526;368;486;547;656;580;324;236;187;207;134;168;176;162;175;289;244;265;325;379;458;480;500;516;349;267;286;227;181;236;182;138;220;302;236;143;236;182;257;228;437;367;840;638;592;325;341;309;280;276;317;163;240;222;208;130;182;197;190;169
4:48:06;29.2;167;220;321;294;297;365;537;623;579;574;845;626;636;611;648;633;610;551;171;205;264;212;200;171;392;468;431;598;499;569;502;669;537;757;579;659;193;221;171;216;226;167;250;331;249;359;500;419;496;611;657;570;487;497;187;148;205;123;180;101;222;267;226;253;347;360;387;463;431;523;517;471;258;146;238;152;162;162;149;210;152;267;243;247;463;401;428;433;470;377;287;286;284;213;208;193;200;153;161;159;180;109;252;199;242;387;401;221;876;802;653;246;300;237;178;256;291;186;191;176;168;277;189;157;174;193
4:51:06;29.2;243;226;191;344;343;350;615;516;583;646;674;656;558;651;720;551;740;797;182;227;148;233;249;269;430;405;362;583;619;550;508;495;551;650;645;636;160;165;135;152;209;148;449;306;328;554;426;444;651;576;595;544;548;519;240;207;195;147;166;112;179;267;222;251;390;264;485;462;421;602;556;459;298;240;202;133;87;190;150;201;140;189;243;254;322;400;414;473;511;393;344;263;324;194;262;164;181;114;200;235;195;135;227;138;242;323;369;289;655;605;698;301;246;241;221;308;266;283;148;195;212;167;184;166;215;222
4:54:06;29.2;201;326;244;422;340;286;604;551;619;646;681;584;638;410;647;661;804;783;215;134;193;174;145;178;377;404;520;465;640;561;497;570;589;498;641;650;165;136;150;244;186;159;260;312;316;447;558;498;524;567;456;489;600;520;248;203;160;148;179;122;165;140;259;358;333;324;491;567;506;450;560;410;241;230;215;191;120;173;171;190;168;285;309;232;307;313;542;432;378;499;344;258;328;179;178;177;214;189;166;140;190;208;225;315;228;228;330;293;563;726;625;270;262;229;284;250;310;218;174;166;106;203;168;135;154;198
4:57:06;29.2;222;198;164;412;269;386;596;502;561;694;578;597;644;641;760;694;798;763;201;222;189;195;264;241;472;255;375;523;551;479;580;507;545;624;720;613;143;151;114;157;152;187;311;314;279;438;465;375;586;390;484;512;646;513;256;192;223;177;125;153;187;191;166;384;374;311;562;341;440;489;662;539;320;249;233;110;190;139;196;173;158;263;247;292;337;435;498;561;502;472;253;343;301;216;186;200;151;122;223;135;157;192;163;215;311;306;323;354;641;712;749;346;285;271;242;344;321;182;188;197;175;230;197;141;157;199
5:00:06;29.2;221;282;235;328;276;337;520;439;569;523;531;674;634;761;780;643;801;772;217;188;174;237;219;211;434;363;468;463;633;673;594;516;643;559;439;632;280;164;159;136;160;115;330;277;235;338;594;350;493;489;411;541;360;570;225;224;190;126;144;186;247;181;253;406;382;410;553;529;464;513;619;539;253;244;168;135;259;59;127;161;137;236;176;230;494;298;360;510;405;420;385;232;238;191;219;207;158;148;174;194;284;181;259;262;236;256;393;311;666;619;649;242;274;276;275;271;208;124;170;202;195;127;176;159;244;164
5:03:06;29.1;150;181;193;360;335;386;504;606;451;711;572;706;594;657;545;564;730;613;170;185;212;212;224;163;471;349;467;436;508;613;544;484;392;516;611;509;210;166;195;182;151;191;232;248;316;505;480;325;575;530;531;585;540;533;146;178;211;135;134;107;222;169;244;297;363;373;577;488;449;503;595;430;189;185;218;112;122;135;200;139;204;218;293;263;500;294;449;489;445;347;346;358;301;208;238;220;123;176;118;210;105;165;266;141;256;314;426;254;596;635;633;273;273;213;193;269;241;184;193;140;178;65;175;151;143;183
5:06:06;29.2;246;194;138;388;264;294;576;521;521;564;589;626;570;527;731;545;701;687;189;146;151;274;196;187;364;438;467;509;437;604;509;552;527;650;459;578;132;154;95;166;199;157;301;320;312;397;390;426;542;508;532;514;467;495;272;196;182;155;143;99;241;210;203;228;377;305;528;379;473;503;441;479;260;279;232;136;118;150;134;146;158;174;184;341;341;276;428;446;351;492;326;314;322;226;165;209;152;175;177;143;143;164;250;235;183;285;273;254;712;690;773;314;250;225;320;262;244;210;153;239;199;143;130;160;212;151
5:09:06;29.2;199;190;168;274;338;287;675;505;545;617;701;513;589;612;522;611;626;652;205;233;230;279;208;155;390;394;447;483;619;598;530;606;586;531;642;542;158;167;221;196;144;116;339;289;297;443;475;427;451;610;459;578;532;468;213;198;220;169;138;233;242;191;261;268;286;294;491;469;543;503;549;378;207;245;291;137;152;124;183;165;151;302;206;280;345;373;391;474;418;457;260;237;188;223;189;215;98;117;110;180;188;175;157;206;133;217;309;287;667;682;489;326;189;261;226;258;189;175;156;179;185;138;102;190;185;151
5:12:06;29.2;224;274;200;370;281;275;590;430;541;712;672;693;552;560;673;611;689;649;271;221;236;246;215;241;368;399;449;468;601;577;563;546;549;550;544;561;121;193;164;179;196;129;271;250;203;405;430;531;688;483;410;513;478;528;110;249;137;203;164;125;291;219;217;302;322;318;434;415;468;605;585;472;256;279;251;105;169;146;186;175;141;195;247;164;357;373;488;447;423;378;290;260;235;240;211;251;209;149;208;115;193;191;252;184;190;259;375;378;599;862;718;281;183;272;223;237;215;202;133;136;174;183;137;160;187;135
5:15:06;29.2;248;200;185;251;377;294;585;419;460;517;711;730;549;699;731;592;621;657;196;188;204;257;248;192;406;396;411;514;515;469;561;459;564;538;530;683;139;223;160;143;185;81;186;233;216;378;461;420;456;438;484;383;600;570;139;140;204;171;150;163;210;207;177;341;282;293;504;419;457;415;514;392;205;266;174;164;152;129;162;148;98;157;220;249;442;299;449;463;577;386;241;313;293;229;147;162;123;185;196;143;191;242;181;111;143;293;316;277;643;721;586;290;248;280;170;277;220;175;117;167;179;165;110;148;171;200
5:18:06;29.2;124;151;188;333;343;225;664;546;533;667;762;576;681;456;603;607;720;583;146;135;174;211;101;154;409;336;398;644;503;568;537;567;559;640;645;751;155;177;125;147;138;150;322;264;267;465;434;429;548;412;588;555;468;620;150;101;171;198;176;136;116;140;252;247;290;321;547;460;429;442;504;480;244;199;257;121;121;137;182;146;249;210;273;209;322;346;453;610;503;433;314;261;232;190;169;179;94;89;179;132;107;110;270;178;238;326;337;286;511;633;620;289;282;287;213;191;252;152;148;202;192;130;171;140;129;196
5:21:06;29.2;193;129;212;328;292;292;535;516;519;580;535;664;551;542;615;517;632;706;230;169;172;308;189;205;436;452;450;491;546;569;531;509;639;456;547;550;140;163;189;147;162;211;260;254;242;416;460;402;511;534;393;546;534;478;152;117;211;187;170;161;210;135;219;266;387;296;546;420;536;453;368;423;253;262;222;156;176;143;141;116;107;272;201;197;302;344;437;449;399;387;240;321;235;191;236;177;199;125;118;159;176;245;253;226;250;266;301;300;580;652;530;242;243;253;261;179;208;146;165;156;156;175;207;191;100;150
5:24:06;29.2;161;151;131;252;253;269;617;453;533;579;504;517;580;485;689;618;713;674;175;83;215;156;142;131;406;328;424;472;587;483;583;476;462;502;577;561;155;145;111;222;168;154;171;246;265;381;437;344;652;487;452;545;576;533;234;187;163;169;140;68;171;174;104;367;473;390;514;438;516;489;471;273;286;307;310;147;182;107;136;131;129;210;178;194;346;305;324;383;408;312;321;445;262;288;261;157;153;124;177;106;171;114;269;251;178;234;416;272;622;452;524;197;207;217;210;197;271;169;124;180;212;137;211;163;192;211
5:27:06;29.2;183;233;138;337;356;367;577;506;502;569;694;582;599;493;532;568;602;593;120;169;149;212;153;109;399;389;419;577;463;563;619;516;499;601;701;506;153;160;130;162;129;146;327;265;246;489;436;399;464;519;540;472;525;621;127;169;146;192;178;164;182;176;253;293;324;319;468;327;466;333;356;404;224;212;232;102;100;111;184;112;134;132;181;239;436;313;379;529;504;468;208;197;230;180;241;247;107;170;136;98;99;159;210;217;314;282;189;241;534;483;682;249;228;274;209;219;263;183;177;121;198;186;230;132;156;217
5:30:06;29.2;134;239;200;312;296;296;613;474;552;588;561;427;458;520;639;645;704;514;83;208;203;221;159;137;330;437;453;447;541;515;494;497;519;462;455;417;118;189;160;110;158;120;244;319;290;466;365;334;503;506;464;442;484;369;131;156;166;186;244;135;155;252;207;297;342;291;387;456;539;496;471;567;148;168;256;121;146;80;158;146;133;164;185;162;340;392;406;449;403;406;257;320;265;228;211;194;159;124;124;163;137;188;147;213;193;274;253;218;540;649;525;224;315;295;145;180;239;134;176;158;124;124;153;170;157;168
5:33:06;29.2;216;228;177;249;235;265;534;451;520;566;601;530;536;596;584;580;517;731;177;183;153;194;187;232;429;365;417;398;509;547;549;448;596;568;441;503;184;143;205;173;185;197;242;300;205;447;437;376;488;407;469;404;398;565;101;203;107;185;147;100;256;227;225;255;391;296;495;534;383;388;520;503;209;225;219;153;198;167;208;183;208;139;228;204;348;268;438;420;429;466;238;266;243;283;271;197;212;122;145;149;141;113;189;269;224;225;266;285;505;579;675;264;298;287;298;172;283;185;211;164;136;159;180;195;144;229
5:36:06;29.2;241;223;235;345;346;260;531;461;519;533;632;589;544;615;592;608;594;494;175;138;186;209;228;204;289;295;382;512;521;439;482;469;555;450;517;554;205;133;127;153;165;108;233;323;298;472;481;382;466;504;471;488;486;456;233;177;177;232;112;138;186;123;281;172;332;347;476;311;413;410;575;511;252;214;194;120;156;91;133;100;65;221;192;211;311;445;369;381;416;520;221;225;248;167;179;235;104;133;167;186;157;145;165;170;243;267;264;297;619;530;537;240;265;278;231;247;196;155;100;180;157;179;133;123;156;159
5:39:06;29.2;134;225;191;297;245;334;625;459;585;497;507;542;426;499;576;525;478;572;193;106;138;183;218;126;295;356;366;404;484;608;492;512;433;494;544;599;151;137;148;150;139;154;246;240;320;431;401;456;480;482;357;423;432;381;96;186;143;190;148;94;196;128;72;231;294;383;517;439;409;427;417;499;251;272;224;157;146;178;152;180;128;219;192;191;327;305;403;458;519;371;277;180;242;109;208;123;154;176;129;133;202;125;304;201;211;215;313;236;672;662;575;175;233;279;228;233;275;158;261;79;202;195;174;120;139;252
5:42:06;29.2;182;165;202;314;235;172;530;489;476;623;549;533;463;448;473;567;569;612;117;115;170;241;161;237;366;402;422;437;566;413;577;515;471;474;490;447;200;174;182;164;136;195;255;257;148;413;495;379;476;515;500;520;532;586;161;134;108;189;228;85;140;170;146;293;237;304;449;360;414;457;515;353;199;231;231;146;162;117;111;87;125;180;225;168;374;376;390;454;481;373;208;256;288;188;180;164;133;186;186;239;179;149;208;218;238;221;268;271;529;631;525;335;163;273;246;177;197;231;108;181;87;190;183;110;206;161
5:45:06;29.2;191;195;231;253;263;235;439;440;570;635;667;536;594;562;666;521;557;545;154;146;211;172;93;163;365;425;295;426;494;619;486;455;450;420;503;506;134;149;213;113;115;132;264;261;216;385;367;378;485;436;516;427;432;575;177;185;118;104;146;65;190;197;179;279;364;413;305;527;409;501;469;446;185;194;279;86;97;137;95;155;86;109;229;169;368;244;312;386;459;330;223;218;261;203;238;244;173;132;180;163;155;109;161;197;206;282;269;241;665;632;590;252;254;257;295;256;211;142;165;184;153;176;160;137;105;213
5:48:06;29.2;196;231;169;144;251;261;482;520;479;551;574;478;445;593;593;502;568;688;110;108;194;218;168;206;493;323;279;427;522;503;446;439;449;526;476;412;122;108;173;165;70;135;257;188;219;493;465;414;439;491;406;346;444;415;146;142;146;162;151;100;168;125;145;261;296;351;456;411;430;519;493;504;203;189;179;108;104;157;106;115;177;146;171;160;427;282;510;410;390;357;238;290;179;254;143;233;132;152;180;150;189;156;250;150;249;242;331;229;560;541;524;162;171;298;183;175;181;126;144;112;200;165;152;150;222;145
5:51:06;29.1;147;209;157;251;244;238;447;482;477;552;474;498;466;597;495;553;554;512;204;194;149;233;218;199;402;298;387;493;545;529;452;455;508;543;481;436;205;159;102;195;160;151;228;295;324;401;411;283;528;458;505;332;518;364;192;193;181;109;180;163;98;152;222;288;333;208;395;349;503;413;432;389;218;242;188;165;142;127;195;181;177;195;248;227;251;318;383;433;394;330;229;243;279;230;203;191;167;108;143;122;222;115;200;99;247;286;292;203;603;674;432;305;269;289;258;207;210;194;149;177;125;163;132;166;114;188
5:54:06;29.2;76;210;207;217;210;289;601;506;545;550;625;550;469;461;592;467;628;609;112;174;164;229;198;185;331;348;407;441;503;460;415;387;474;503;576;484;113;182;140;161;207;86;154;222;221;418;412;418;464;470;512;432;511;490;138;180;186;137;100;145;172;105;195;273;365;395;414;407;442;363;441;360;243;177;152;71;97;104;87;147;134;152;254;210;359;353;411;383;362;453;215;350;206;155;187;162;132;119;97;184;163;110;143;166;190;174;259;262;485;627;470;280;266;238;212;227;275;156;118;192;139;153;153;169;160;193
5:57:06;29.2;163;215;226;157;242;202;420;457;520;575;609;587;554;499;598;623;551;457;192;197;119;151;172;171;417;347;408;442;338;459;501;396;492;585;443;369;164;95;143;124;141;119;233;262;229;426;493;340;474;439;394;406;486;502;220;121;139;102;94;115;145;112;212;237;282;330;456;408;478;433;439;435;216;213;180;107;126;145;109;171;134;179;227;165;335;362;400;423;534;324;270;209;257;203;193;216;112;102;106;131;208;88;189;131;160;240;223;298;435;584;424;165;216;244;229;215;158;135;117;140;187;116;109;152;183;149
6:00:06;29.2;181;145;153;258;291;300;547;474;497;447;663;428;593;482;521;485;572;526;217;140;101;208;181;231;347;399;394;389;612;544;417;459;425;421;488;497;106;142;103;95;156;118;208;266;165;400;513;382;425;388;481;399;515;433;178;156;116;137;172;144;96;179;190;215;350;251;429;320;428;458;451;410;168;247;199;153;128;130;171;137;136;242;210;194;273;373;295;373;486;260;218;209;198;221;164;180;154;167;134;136;131;148;201;196;195;208;253;264;515;522;511;156;229;339;183;260;234;132;165;153;208;155;187;147;173;151
6:03:06;29.2;141;236;191;223;246;163;469;466;442;630;533;551;543;499;611;499;503;563;114;183;209;182;200;130;334;330;362;398;512;473;423;521;527;508;553;472;149;207;152;173;181;213;235;213;209;460;404;410;435;530;478;417;394;490;135;119;194;111;191;130;120;219;190;199;304;259;418;357;433;496;481;331;223;228;176;104;188;98;143;117;96;183;168;194;325;477;426;395;522;402;315;187;191;201;130;158;86;140;140;82;167;180;208;138;240;278;293;271;439;564;509;311;300;204;229;204;178;105;179;102;127;141;113;170;260;169
6:06:06;29.2;184;139;245;218;202;233;465;395;444;448;633;567;472;358;575;470;486;539;155;153;156;167;172;204;362;270;327;476;497;422;523;424;465;340;492;531;200;118;189;120;92;100;191;270;285;357;488;356;464;447;495;401;449;534;138;124;163;107;88;144;211;113;129;300;302;284;378;428;366;453;493;367;182;167;193;179;157;133;127;146;85;183;282;203;290;301;317;369;484;356;196;258;205;257;257;158;179;80;57;174;125;200;224;219;264;280;262;201;575;550;473;194;154;197;182;213;191;150;117;151;84;172;210;175;211;188
6:09:06;29.2;167;208;185;329;232;301;448;374;471;508;534;613;552;478;409;358;527;496;198;172;159;181;147;138;369;349;346;395;485;509;478;450;489;464;448;560;198;144;114;116;104;128;178;264;257;404;366;461;524;530;420;352;455;474;207;146;110;126;147;135;147;123;124;209;286;238;433;417;417;463;348;396;183;215;277;154;79;111;109;211;129;273;213;259;341;349;346;411;468;304;221;340;229;172;177;202;152;145;92;196;210;146;258;162;200;266;281;200;497;590;528;230;190;254;226;221;195;149;152;152;165;131;142;142;121;154
6:12:06;29.2;153;166;187;325;215;224;485;357;515;421;580;471;419;601;592;495;536;421;138;117;161;159;171;100;292;292;448;402;505;464;534;528;395;445;488;545;119;99;122;72;113;121;143;239;221;368;411;348;489;421;350;388;483;408;167;156;157;129;129;124;119;199;192;269;342;201;409;416;352;445;375;362;238;201;228;171;85;147;155;146;106;149;185;210;390;229;480;380;451;357;236;278;265;167;198;206;149;102;158;125;99;138;168;192;226;255;363;232;457;599;456;218;225;247;264;216;123;120;159;155;133;122;144;127;156;185
6:15:06;29.2;86;181;134;281;244;208;430;332;554;568;505;477;482;506;487;535;457;512;147;111;145;161;181;142;257;329;351;362;490;427;449;401;552;469;531;461;95;123;151;133;88;117;131;171;231;391;393;407;482;420;481;412;398;439;187;154;187;163;100;34;213;201;123;271;306;290;428;349;393;322;486;440;158;155;154;161;147;74;177;119;109;273;158;174;257;224;299;448;394;399;219;180;233;164;193;209;159;126;150;185;153;114;152;238;146;204;246;249;499;506;518;194;169;242;206;174;197;151;171;134;146;152;161;163;119;233
6:18:06;29.2;206;98;130;292;187;194;388;438;356;489;475;516;456;533;444;401;515;528;114;121;106;145;133;165;425;289;381;420;435;300;511;439;410;449;474;423;85;115;138;109;127;108;304;275;244;372;353;400;420;392;436;491;491;381;141;187;136;127;83;157;149;103;126;265;212;249;368;363;408;444;399;381;179;181;149;148;104;86;170;160;124;214;211;161;272;252;339;380;376;417;281;212;241;188;167;173;172;85;97;107;143;123;140;148;163;279;208;267;542;357;476;219;168;264;223;265;245;186;182;149;178;149;176;163;173;107
6:21:06;29.2;168;94;215;241;267;180;375;397;410;432;475;502;487;436;515;505;591;521;128;134;148;179;141;115;294;372;375;401;447;534;475;576;458;414;347;426;152;186;104;119;132;100;251;226;298;374;327;346;321;492;427;386;417;344;122;176;134;144;68;183;116;113;110;276;236;272;299;289;429;413;491;370;157;134;142;112;111;162;171;96;92;121;184;299;344;235;396;304;380;394;237;276;183;151;151;158;113;87;141;163;184;215;147;162;156;260;258;289;443;466;486;225;270;197;167;235;154;147;111;132;111;132;132;173;174;123
6:24:06;29.2;143;152;185;233;201;234;504;426;377;609;591;522;597;500;553;455;432;519;117;116;55;145;204;156;397;318;355;383;447;623;463;418;500;544;454;429;171;105;141;139;189;81;225;269;272;344;381;384;427;455;403;383;355;512;129;109;118;158;156;118;99;108;95;277;284;195;431;361;296;352;454;426;178;256;138;116;92;82;153;100;109;165;182;167;335;255;365;449;376;309;223;300;196;162;130;159;137;111;152;124;154;147;148;204;170;188;314;243;462;526;500;327;169;155;185;191;223;105;124;132;119;170;141;146;126;205
6:27:06;29.2;183;120;119;226;151;178;524;380;412;536;618;318;563;479;369;436;435;525;171;233;100;114;176;210;316;359;301;430;488;371;478;444;468;396;465;519;134;107;199;119;126;178;155;222;205;313;444;470;408;430;327;430;419;387;125;118;155;123;166;80;119;159;127;241;308;262;445;378;378;410;494;431;158;134;187;118;143;152;187;153;116;196;130;158;241;269;353;335;390;279;229;264;190;137;130;189;154;104;93;81;158;177;226;185;142;177;287;245;447;421;468;211;161;223;302;219;201;198;181;110;156;106;126;148;99;128
6:30:06;29.2;145;114;122;198;262;240;473;362;379;513;445;492;448;464;492;365;422;503;145;154;185;180;161;140;358;314;410;413;370;338;386;406;433;503;441;375;133;77;167;103;104;128;230;149;150;386;416;452;484;404;438;451;411;478;125;107;166;90;126;115;205;130;180;234;350;337;440;419;435;383;407;408;151;216;124;147;106;160;146;124;165;172;108;151;357;358;378;373;407;281;171;159;183;140;139;99;152;154;132;194;205;133;212;226;156;223;272;268;471;523;396;208;243;193;258;139;184;129;163;223;151;162;157;85;171;199
6:33:06;29.2;141;174;287;153;192;192;392;455;453;527;491;490;433;450;472;437;429;532;144;136;152;128;144;127;363;301;299;387;501;449;387;420;487;387;465;444;86;124;85;104;134;157;183;180;177;333;441;400;316;348;490;438;394;425;136;94;137;118;51;33;167;154;152;233;255;189;426;392;333;407;469;329;188;134;136;130;175;104;154;133;115;197;231;263;285;305;349;313;309;301;201;197;321;175;122;207;144;94;142;224;189;196;193;188;207;276;234;299;552;494;431;223;218;260;190;136;226;122;104;104;119;155;160;167;226;188
6:36:06;29.2;152;166;166;223;185;254;519;412;421;517;533;409;473;387;462;371;557;464;129;103;180;98;164;185;338;361;377;419;301;476;351;412;496;419;437;450;153;96;155;92;88;105;228;174;213;344;381;265;427;452;455;357;447;416;145;138;227;143;114;138;169;141;145;205;281;267;404;395;480;348;403;279;200;123;181;145;90;145;148;150;122;168;157;168;338;338;374;361;381;355;142;208;214;187;185;132;139;65;150;170;103;47;147;164;158;240;284;279;462;465;487;254;202;206;214;224;214;213;135;174;147;144;186;123;80;200
6:39:06;29.2;126;146;146;245;191;153;462;359;490;535;363;485;357;375;469;461;346;543;218;146;128;104;139;139;334;324;292;381;469;390;416;349;460;426;427;403;146;106;116;142;201;159;274;236;247;356;381;433;442;387;376;476;432;364;125;156;135;138;126;99;133;123;159;217;247;224;302;347;412;394;489;325;229;160;184;105;190;83;166;159;137;140;175;208;313;293;346;394;358;367;192;104;253;130;190;146;183;159;148;141;207;138;79;135;153;218;241;312;412;548;363;225;168;217;160;232;234;176;109;144;98;151;161;130;161;155
6:42:06;29.2;119;107;173;208;188;177;465;359;487;426;468;468;431;411;437;383;413;435;122;148;120;142;140;158;235;327;359;352;486;443;539;367;467;406;508;500;110;100;160;72;152;159;163;195;243;332;269;361;437;339;379;511;422;432;89;118;143;96;141;121;155;110;159;209;271;232;384;297;349;461;383;306;212;138;106;87;156;147;150;78;115;240;233;192;282;228;270;468;395;421;257;201;186;166;154;96;107;86;155;92;143;157;134;167;220;244;258;237;384;414;447;248;214;240;146;226;228;132;75;174;153;71;114;161;156;164
6:45:06;29.2;137;118;202;305;217;151;524;405;473;547;339;503;452;443;475;379;485;400;109;114;164;200;86;193;290;297;318;478;396;404;390;364;449;387;454;485;118;141;136;111;106;108;177;147;174;413;400;417;290;501;345;453;317;419;143;198;177;160;100;129;119;99;217;212;267;175;369;508;291;387;405;400;168;194;168;97;84;148;146;139;96;106;167;112;349;286;360;331;430;316;210;186;295;139;122;121;143;119;192;171;142;136;174;164;186;275;339;281;413;416;530;239;198;157;223;145;238;135;81;150;159;150;155;186;149;107
6:48:06;29.2;117;120;120;226;245;157;507;458;332;480;507;421;322;449;492;405;505;558;168;122;152;155;146;161;280;292;283;432;382;465;475;440;485;434;461;425;129;79;99;105;91;114;173;207;181;375;376;329;465;314;470;401;416;426;127;152;92;98;135;77;102;149;142;274;238;260;321;391;446;389;429;315;114;182;164;129;157;110;124;157;123;179;214;206;190;291;300;398;384;321;133;272;207;118;148;133;134;172;156;94;139;178;137;118;165;222;393;190;452;451;414;161;226;247;222;163;191;143;155;137;192;103;168;120;153;169
6:51:06;29.2;154;165;113;213;201;188;444;331;419;523;592;298;433;379;445;473;430;442;119;130;114;205;113;186;319;306;256;412;420;384;382;329;450;405;461;381;118;127;106;64;108;111;176;214;190;383;376;373;370;329;367;339;405;444;233;147;176;135;99;81;124;170;120;253;252;293;446;372;325;339;330;457;120;154;135;110;141;81;101;85;124;231;147;168;304;211;288;335;497;317;203;217;198;136;203;143;162;143;184;161;153;151;183;204;205;253;317;222;468;405;364;209;202;115;152;144;150;162;93;120;107;88;179;187;68;163
6:54:06;29.2;97;90;91;199;180;157;368;351;320;396;450;471;417;269;456;341;498;485;157;147;134;120;187;226;270;298;262;369;467;362;508;502;333;310;413;444;91;117;110;113;117;118;191;160;236;393;337;331;387;481;433;318;430;417;96;162;127;109;155;55;150;169;195;167;255;212;371;367;357;466;338;269;159;156;157;138;103;129;193;96;130;127;168;146;385;295;320;321;335;354;198;176;129;110;171;135;123;81;203;162;175;122;213;143;182;225;319;171;419;459;384;170;247;170;152;239;162;123;155;85;134;136;126;99;113;196
6:57:06;29.2;200;149;165;226;162;198;413;440;482;386;445;395;408;381;481;502;378;655;144;95;122;163;124;114;270;262;382;233;382;430;442;414;483;337;350;504;98;103;128;77;82;143;156;228;226;376;320;262;373;295;347;334;390;401;107;73;144;102;85;90;160;137;114;213;203;272;418;292;277;339;438;315;213;127;119;85;110;139;91;143;105;218;206;127;191;237;338;373;342;380;203;183;179;141;157;176;151;119;167;169;143;167;215;203;151;237;280;205;443;441;466;152;175;201;167;165;242;156;164;143;117;113;161;198;211;125
7:00:06;29.2;60;151;137;165;140;176;464;322;396;417;459;415;322;497;381;430;435;429;168;100;198;137;107;179;289;346;342;434;382;447;358;366;371;371;327;419;95;106;118;160;108;87;219;187;211;328;259;234;498;405;445;386;347;410;169;97;195;87;125;47;117;132;102;202;181;177;381;383;356;447;463;333;227;118;168;158;94;133;172;157;83;165;183;156;240;306;361;395;322;268;192;193;174;95;121;245;99;101;127;179;116;153;147;119;184;230;272;223;381;373;331;187;229;190;207;159;215;82;119;152;150;153;172;162;179;155
7:03:06;29.2;189;116;177;199;176;112;422;363;341;412;456;404;367;397;482;457;424;510;182;123;98;160;164;154;268;254;268;364;461;341;298;377;364;322;458;378;127;104;110;121;128;117;107;153;205;277;312;303;401;420;352;343;461;362;147;110;120;84;190;80;224;122;170;224;202;276;457;353;405;389;385;423;171;200;120;89;143;100;117;111;109;141;109;177;287;167;355;288;494;330;180;241;252;104;139;183;129;95;109;112;189;107;149;179;130;254;211;201;450;427;376;140;201;156;185;134;200;115;168;95;124;81;122;174;180;141
7:06:06;29.2;127;176;143;223;212;213;302;363;348;419;522;405;348;484;490;384;556;450;126;121;120;168;137;90;256;253;215;281;414;353;393;425;386;395;448;295;71;87;182;86;116;97;190;219;120;317;288;329;479;382;399;455;349;421;86;81;131;131;97;111;109;142;133;216;198;293;382;363;434;409;396;334;138;179;142;134;93;128;103;113;121;168;230;197;292;295;339;340;415;396;164;244;197;186;139;133;131;74;161;160;113;168;170;165;152;198;285;256;397;399;377;270;184;210;160;205;201;141;156;152;145;160;177;157;85;152
7:09:06;29.2;156;79;97;197;184;128;374;340;407;546;408;394;375;433;395;346;414;443;86;98;96;224;112;153;303;309;312;419;434;331;415;383;418;328;553;331;149;158;105;100;116;148;176;199;107;282;359;259;375;470;422;326;335;458;125;148;129;144;103;86;145;147;140;279;234;236;436;336;416;329;342;351;224;132;193;124;99;122;135;150;155;129;176;128;275;248;294;303;392;422;161;192;98;150;129;148;79;113;177;130;135;101;193;158;185;211;273;276;407;438;321;273;269;149;162;177;196;169;137;170;172;117;175;172;129;106
7:12:06;29.2;139;85;119;201;192;133;393;327;390;441;405;399;362;351;400;496;353;419;107;151;103;153;121;156;359;235;339;309;275;387;464;404;398;399;352;485;162;69;112;77;118;95;175;184;145;347;437;258;391;465;364;372;464;279;118;141;75;110;142;173;172;98;197;209;204;277;325;382;299;386;447;326;136;162;99;125;97;115;174;142;124;159;149;211;257;312;286;337;380;312;180;253;162;121;178;120;159;123;155;161;103;92;159;146;131;245;279;235;326;348;405;186;250;155;114;203;234;146;149;143;155;81;168;151;163;183
7:15:06;29.2;90;157;119;105;137;160;436;442;302;362;438;400;347;457;313;462;407;399;117;124;120;234;125;165;267;285;202;314;314;328;329;442;367;411;349;343;97;94;137;165;124;132;90;165;183;325;332;383;425;359;311;371;409;349;128;182;116;66;64;129;147;142;152;210;308;257;405;409;417;413;247;448;213;197;197;175;66;101;115;113;96;153;203;152;268;224;253;313;393;350;170;172;198;221;185;85;69;164;225;145;112;112;194;165;224;225;286;181;392;520;376;213;251;191;120;105;163;112;155;146;132;137;179;137;93;141
7:18:06;29.2;148;174;203;227;173;201;442;343;354;422;530;380;281;311;488;387;468;518;122;207;122;95;135;148;250;287;274;427;376;273;394;320;353;413;293;344;137;117;165;110;97;92;137;184;248;424;273;398;369;377;334;358;371;389;114;104;128;107;129;103;144;177;135;167;199;237;407;376;309;342;385;428;123;118;169;125;124;84;140;84;84;143;168;158;247;216;308;256;384;274;243;139;207;141;120;176;128;156;142;144;127;130;168;139;214;209;177;266;429;521;391;184;140;140;187;104;192;127;128;136;144;127;152;123;120;175
7:21:06;29.2;101;103;124;172;209;157;442;331;349;342;476;386;342;391;341;439;403;354;84;97;167;179;134;101;216;251;225;355;435;386;423;407;419;340;463;390;130;68;93;88;83;91;103;138;143;220;277;385;279;271;359;393;323;317;110;110;122;89;90;125;176;126;185;162;184;190;394;277;359;345;378;327;256;194;174;118;129;107;94;124;117;183;90;190;254;278;209;333;293;262;237;188;224;130;146;205;122;102;117;76;181;173;113;178;128;224;256;187;347;444;386;204;245;140;211;174;172;162;179;134;196;85;105;131;131;169
7:24:06;29.2;112;110;124;175;211;171;386;387;410;399;442;382;426;394;422;302;492;372;108;155;161;124;134;119;338;260;279;314;462;336;388;346;419;341;374;374;112;97;63;87;84;142;172;221;172;275;426;331;447;379;278;418;306;362;114;136;188;110;91;150;149;115;157;212;250;164;408;297;369;291;338;347;111;132;120;132;125;91;89;127;96;98;165;142;281;215;262;419;373;316;192;166;249;132;180;150;83;81;141;70;167;109;117;160;113;174;287;224;465;379;330;133;178;195;230;204;186;76;100;114;107;77;118;104;150;216
7:27:06;29.2;146;102;185;206;213;91;430;387;493;409;393;426;529;379;410;350;436;330;136;131;112;172;135;150;301;270;334;306;366;331;390;391;375;341;389;394;127;107;35;102;152;168;194;146;151;321;359;275;449;326;339;353;393;312;123;97;101;159;108;84;101;117;77;161;195;240;366;430;439;400;350;369;228;136;140;76;143;74;98;86;94;135;170;213;284;278;238;291;381;420;326;151;231;163;162;123;137;115;128;118;167;151;142;170;160;170;244;200;275;394;275;221;150;195;195;135;149;199;189;133;186;174;98;165;131;145
7:30:06;29.2;102;94;135;217;107;219;341;306;329;359;323;311;307;348;350;388;382;410;109;104;185;127;111;70;242;201;239;325;330;363;440;381;392;391;254;357;107;95;107;111;150;48;174;113;136;369;268;354;347;271;338;380;403;426;89;89;97;90;85;105;99;166;149;146;211;213;405;319;279;385;325;433;151;105;135;202;55;141;171;147;137;102;166;231;373;202;304;341;342;346;135;194;151;124;127;185;83;92;137;102;134;175;150;116;162;302;176;179;328;383;363;300;144;155;131;131;180;130;166;194;133;131;149;140;145;127
7:33:06;29.2;165;166;127;164;137;171;308;322;332;390;412;449;413;533;285;372;471;373;99;141;109;137;154;179;255;372;302;347;310;391;460;290;387;425;470;386;92;116;98;137;103;107;183;192;168;301;318;274;331;307;270;340;366;359;125;125;102;149;100;89;115;90;88;194;251;181;286;444;425;333;328;335;185;125;136;105;118;84;119;80;164;129;175;112;266;350;296;343;376;317;186;166;121;84;125;171;143;74;80;138;166;74;96;205;137;251;173;262;339;381;351;233;196;88;196;168;207;158;186;139;98;175;172;99;178;177
7:36:06;29.2;139;113;102;237;181;174;400;399;349;432;542;391;428;398;297;362;324;338;159;126;88;188;113;119;371;237;305;251;323;353;316;365;297;376;342;274;126;86;69;80;112;142;91;211;212;324;312;210;472;455;427;370;335;376;113;136;173;81;123;81;74;136;84;148;201;257;297;347;259;307;354;282;215;96;143;74;128;102;124;128;134;253;185;129;283;277;355;386;371;212;151;243;195;133;111;107;152;146;149;137;205;160;141;131;175;170;184;190;361;335;285;177;164;212;193;137;197;154;140;153;158;154;104;137;119;159
7:39:06;29.2;83;153;164;168;118;171;362;330;335;416;429;393;412;414;403;333;452;357;143;110;147;122;64;141;209;282;265;365;374;372;429;324;291;385;392;250;127;102;112;90;137;97;131;109;174;295;407;338;433;337;369;324;331;328;92;130;97;70;147;78;73;83;145;132;162;155;308;263;432;348;332;310;149;160;170;160;126;91;185;144;152;104;195;128;267;175;375;390;344;322;211;247;139;103;223;159;98;145;85;123;129;141;157;163;179;211;222;151;383;385;325;249;166;159;149;143;139;169;106;111;146;166;96;149;96;174
7:42:06;29.2;132;193;88;152;170;129;412;241;300;405;341;388;474;341;417;334;363;418;99;157;124;153;129;103;193;235;282;322;313;316;428;345;319;358;351;335;51;94;72;141;154;122;194;189;243;253;337;241;416;391;372;286;351;399;73;103;84;132;88;141;102;138;155;154;204;162;344;385;291;214;331;324;101;158;177;82;104;101;82;135;97;189;146;130;241;227;365;285;323;337;157;185;185;125;208;122;212;146;115;150;95;96;177;142;184;267;226;210;294;354;344;107;99;211;164;213;150;154;151;191;121;153;182;169;128;130
7:45:06;29.2;70;123;107;124;175;191;453;214;390;459;354;237;448;229;427;392;292;461;123;104;113;119;83;93;221;219;221;315;326;342;380;390;302;352;411;400;143;93;98;153;105;172;120;127;153;379;325;283;424;365;345;337;344;422;129;73;112;93;107;93;97;100;119;191;186;204;267;314;349;406;423;381;179;150;177;97;144;70;119;172;144;197;231;155;230;270;268;329;371;352;268;229;159;109;213;139;154;78;133;136;108;164;158;141;173;184;296;245;373;393;342;138;135;181;232;186;177;112;215;104;146;95;138;146;122;134
7:48:06;29.2;165;102;129;103;249;144;345;388;331;403;397;361;332;383;358;312;362;348;102;127;88;148;142;122;205;266;297;386;303;288;369;248;300;411;361;363;116;166;92;84;68;104;63;156;147;236;273;276;299;458;364;315;309;364;97;115;108;104;129;115;95;117;158;201;124;268;298;329;332;366;363;330;113;199;185;74;91;62;149;90;112;131;117;160;294;240;298;355;330;397;147;144;194;107;188;114;130;84;133;109;105;138;105;133;210;141;211;203;271;462;410;193;198;185;180;111;169;133;136;147;129;103;93;138;150;173
7:51:06;29.2;140;93;102;169;196;223;380;356;335;415;380;363;428;326;481;408;392;341;126;151;164;115;145;103;301;274;205;338;377;380;355;305;318;289;288;384;115;70;51;106;114;102;176;118;130;203;284;271;432;301;389;342;331;388;135;98;135;102;103;137;173;131;190;199;195;222;287;372;277;332;299;385;89;115;136;96;89;74;123;146;158;154;234;142;281;280;251;306;270;144;162;177;151;113;87;185;78;86;103;119;178;124;170;146;144;172;261;249;299;288;372;245;154;172;194;197;146;110;146;75;192;111;149;102;126;151
7:54:06;29.2;82;128;128;157;107;159;414;273;293;370;408;416;337;338;461;303;312;407;118;84;87;147;160;175;214;226;273;246;345;354;402;254;420;265;279;303;80;150;111;143;82;96;181;146;136;363;328;313;286;403;451;263;302;313;144;81;110;132;134;109;110;91;138;190;225;167;344;334;295;341;350;347;130;102;129;96;58;140;118;147;156;68;159;174;269;306;224;253;330;253;154;265;162;127;118;121;98;94;140;169;90;171;56;136;147;196;189;232;362;255;357;239;226;198;181;189;301;91;116;150;137;120;142;140;220;108
7:57:06;29.2;87;86;128;172;170;182;343;325;340;376;389;396;364;336;356;312;430;380;99;85;120;184;152;158;256;217;218;340;310;276;332;283;398;319;316;350;129;92;77;137;171;59;140;209;147;303;248;291;379;316;328;320;392;382;120;71;171;94;133;80;137;124;145;244;240;214;282;387;347;271;279;360;173;132;141;81;114;124;97;142;144;188;118;92;247;249;330;338;299;305;101;141;204;182;105;180;89;113;119;133;121;97;168;141;184;215;250;190;294;417;299;123;175;190;166;183;202;97;176;74;120;121;110;136;144;136
8:00:06;29.2;109;93;107;192;157;156;337;270;263;244;331;330;448;305;327;348;391;370;146;95;136;127;81;118;251;352;361;334;352;358;358;425;290;321;383;277;78;130;85;117;122;80;128;182;148;310;351;237;276;251;280;325;332;329;80;211;118;80;127;109;73;143;93;209;236;177;260;369;303;291;276;379;214;212;125;67;75;64;87;96;126;156;96;144;232;197;235;350;312;339;250;175;205;116;128;127;127;77;103;150;113;62;162;130;113;158;255;220;413;337;249;210;190;198;122;186;154;156;86;138;177;60;147;112;140;191
8:03:06;29.2;152;82;94;121;120;180;457;311;458;402;411;308;328;451;385;353;309;323;64;105;109;169;133;101;266;251;213;321;396;312;377;368;301;294;378;320;136;81;78;71;112;54;158;140;108;280;373;330;341;265;238;294;307;335;150;103;81;75;81;113;196;108;112;238;167;211;293;336;380;308;375;292;235;125;131;120;78;78;152;132;68;99;153;194;176;262;302;351;351;219;200;191;176;167;133;91;100;104;121;78;110;84;178;191;190;210;202;200;310;309;404;223;212;188;209;125;161;135;91;154;138;134;186;144;89;178
8:06:06;29.2;131;153;127;136;108;139;343;337;307;366;379;336;352;344;449;351;354;324;47;112;120;126;172;100;281;252;281;272;333;318;352;295;393;427;387;266;63;97;84;98;118;91;143;88;175;296;314;259;410;296;421;251;325;380;135;127;89;67;115;38;101;137;123;159;151;123;359;376;215;396;379;400;164;116;131;116;100;105;124;74;66;119;110;103;258;277;264;321;304;302;153;196;129;180;116;122;121;93;111;154;137;151;126;181;127;242;196;219;364;411;369;174;217;158;183;171;177;183;180;114;168;114;149;190;159;161
8:09:06;29.2;140;114;101;180;124;136;307;295;321;379;394;369;303;275;394;408;314;379;130;94;102;161;82;132;260;206;273;278;320;275;277;293;341;246;267;269;73;104;114;120;105;115;157;118;173;292;253;252;376;402;277;258;397;275;68;105;114;56;109;93;149;102;135;173;226;239;224;298;376;298;343;239;116;145;141;60;96;77;77;126;108;135;170;158;199;227;319;385;406;414;147;206;132;74;128;62;93;113;101;136;109;148;145;146;104;198;235;148;407;299;305;208;157;233;208;186;199;150;106;157;113;130;164;95;91;139
8:12:06;29.2;121;111;102;160;119;85;308;257;402;340;420;354;299;319;285;404;408;499;106;106;82;151;139;100;195;261;233;280;307;246;396;367;265;312;333;371;100;119;99;103;110;104;166;141;157;249;289;301;329;294;293;264;311;335;178;127;98;69;58;104;104;101;138;145;153;198;330;317;380;344;410;309;173;98;104;81;70;75;114;109;106;149;141;147;196;166;271;333;350;306;80;101;120;149;152;90;117;44;152;90;185;122;151;109;128;212;286;130;303;381;313;199;190;212;163;150;115;108;89;128;192;186;214;102;100;125
8:15:06;29.2;51;88;74;119;125;130;368;282;412;332;368;269;320;351;258;298;397;331;142;93;165;96;134;102;200;297;177;306;313;264;449;311;289;322;308;398;94;101;68;147;98;70;133;184;175;259;327;244;371;283;314;295;333;305;156;97;97;91;69;121;99;139;108;156;133;231;232;303;299;432;394;247;131;179;133;79;136;86;55;116;139;110;143;157;318;305;285;273;220;301;131;186;141;137;167;114;86;70;138;136;153;125;119;151;178;197;141;221;242;332;316;170;160;236;186;194;242;134;135;87;85;81;114;121;131;263
8:18:06;29.2;102;64;91;162;181;67;304;332;350;376;332;260;432;277;262;340;326;352;115;69;89;98;115;127;221;313;197;344;381;296;299;298;229;223;333;304;40;97;82;72;79;90;99;136;95;248;285;375;292;256;285;325;334;339;135;117;92;115;111;54;112;60;129;191;178;215;301;379;268;252;330;275;129;76;134;101;78;77;178;106;145;173;110;130;210;292;270;378;353;295;168;179;121;126;117;146;118;103;138;139;84;114;128;185;210;182;184;116;313;352;316;218;166;151;148;159;169;124;102;174;120;54;165;105;165;105
8:21:06;29.2;100;106;126;99;122;143;307;264;365;361;327;362;339;321;422;331;470;349;85;128;108;83;120;149;240;227;211;386;265;251;323;254;401;439;316;389;92;107;102;58;157;89;142;131;109;346;226;322;278;436;238;284;394;311;134;133;49;117;144;87;100;120;135;183;181;175;311;296;427;287;347;301;181;153;185;110;95;87;130;144;110;137;124;181;192;169;247;376;356;249;177;200;106;161;113;81;91;88;94;163;123;125;159;163;237;186;164;162;245;245;248;172;184;146;176;175;195;108;93;131;96;123;145;138;109;145
8:24:06;29.2;120;103;135;210;121;120;240;275;280;297;392;358;271;278;401;306;378;395;113;121;89;130;120;122;307;246;221;270;265;348;322;315;298;353;388;304;96;126;175;85;106;55;165;155;99;318;316;256;250;325;292;368;238;279;118;79;132;108;81;85;154;124;139;195;273;224;256;280;276;387;330;263;109;106;143;62;45;33;117;72;95;143;194;138;223;204;355;305;317;381;211;87;183;103;45;117;65;100;78;104;149;101;154;174;145;106;205;241;316;326;311;226;176;162;195;153;130;148;104;129;121;113;123;204;184;104
8:27:06;29.2;124;92;89;179;113;108;288;292;295;370;304;339;392;342;359;359;349;308;120;113;91;96;102;127;165;266;202;258;313;360;305;354;318;327;314;313;65;115;65;138;143;87;106;100;166;314;279;281;403;231;287;283;397;206;59;80;75;93;84;138;143;153;125;186;207;219;275;232;317;330;406;313;106;125;78;68;92;105;111;122;95;147;104;112;219;210;195;256;210;257;153;170;147;110;123;117;72;102;134;135;75;113;197;144;164;167;186;173;232;214;316;244;100;126;144;152;230;150;79;149;197;138;219;161;192;241
8:30:06;29.2;105;94;39;208;110;105;337;256;341;370;228;346;259;214;357;341;443;395;111;94;158;122;106;70;207;186;219;282;333;299;412;328;326;337;354;399;91;88;58;151;105;89;119;189;148;367;289;285;303;390;263;266;349;283;122;113;122;85;67;101;161;133;153;212;202;213;385;310;340;271;334;312;65;128;146;124;78;81;135;144;94;119;198;135;190;277;293;271;402;294;192;167;166;152;136;149;120;93;80;78;91;87;101;104;204;202;199;267;225;299;270;96;189;202;146;148;156;106;175;126;191;130;150;117;125;230
8:33:06;29.2;117;101;108;142;117;131;278;325;268;377;363;235;337;424;314;279;356;347;62;75;120;110;92;105;204;238;256;289;336;353;376;280;309;302;330;352;131;78;87;168;89;131;144;169;170;271;270;303;310;358;226;276;319;346;109;92;133;95;58;74;101;83;126;149;204;166;350;286;340;378;293;304;141;143;126;127;53;80;184;162;113;148;150;161;173;243;250;369;307;328;176;170;176;134;125;171;118;75;73;167;120;139;153;192;244;219;218;234;343;293;332;186;135;154;147;161;140;113;173;144;130;137;129;116;149;103
8:36:06;29.2;95;179;84;106;154;121;399;226;322;330;350;311;265;313;275;301;391;309;106;127;86;144;129;106;178;226;184;247;265;277;365;284;290;286;259;331;64;83;86;105;120;90;139;186;115;263;292;287;271;291;286;421;211;215;148;114;100;78;115;72;134;89;124;152;120;123;292;204;387;294;319;291;163;150;83;75;76;79;142;130;138;126;140;127;205;282;208;203;295;359;186;106;242;149;89;160;139;74;126;76;111;85;101;146;89;178;215;252;209;285;261;193;201;162;163;114;197;126;147;162;166;77;81;133;110;165
8:39:06;29.2;101;87;118;162;108;60;293;302;304;329;303;259;268;334;360;323;311;334;72;122;146;100;171;84;234;223;266;260;298;338;270;298;370;365;368;325;157;85;94;107;70;152;101;165;96;231;234;282;315;299;234;300;359;340;80;128;78;102;106;91;147;103;171;129;158;216;311;269;305;343;359;282;177;130;145;79;121;134;135;70;118;151;182;120;270;309;278;280;396;317;167;211;172;114;106;187;109;132;91;200;132;119;170;159;196;179;190;241;312;301;266;192;201;100;104;124;161;141;123;95;128;158;154;118;101;162
8:42:06;29.2;78;122;80;122;136;137;307;271;272;326;367;354;308;228;359;291;359;406;121;128;61;98;78;143;199;217;317;330;300;280;293;299;357;213;301;362;112;113;94;133;115;81;176;115;180;273;244;182;288;273;212;282;313;295;101;87;161;99;84;67;68;118;133;160;231;221;291;302;369;344;285;240;131;160;140;138;66;49;149;78;129;135;146;93;203;222;213;304;325;303;168;140;196;98;168;136;87;49;142;119;107;92;212;96;192;213;163;196;342;252;269;153;215;136;110;136;238;125;108;104;107;92;99;183;148;192
8:45:06;29.2;79;78;131;119;108;156;285;244;259;396;398;300;369;362;324;258;317;243;118;57;89;145;105;120;276;184;232;245;346;203;185;287;350;378;266;249;75;56;91;116;111;130;119;97;147;267;262;205;359;306;240;187;300;302;90;127;86;103;44;118;118;73;150;213;181;149;319;313;225;297;317;310;145;119;135;95;97;92;96;91;125;105;177;91;212;244;216;257;215;281;87;160;114;141;145;130;154;113;103;88;126;148;168;198;155;164;286;172;310;299;215;126;125;152;145;137;144;78;149;139;113;102;110;118;152;148
8:48:06;29.2;113;115;122;153;175;109;353;306;269;324;374;382;350;327;273;320;302;281;89;117;113;133;74;89;231;224;254;255;291;313;322;313;198;262;324;253;73;82;69;87;81;71;156;128;107;257;294;286;351;300;327;258;284;223;127;140;101;60;93;96;157;100;100;180;189;178;270;326;255;346;286;307;127;145;172;105;74;63;85;97;130;119;141;130;179;223;196;316;349;265;171;129;180;75;128;141;99;99;140;110;118;117;186;233;163;181;234;176;371;286;325;176;124;109;157;208;169;127;119;145;125;86;112;143;131;152
8:51:06;29.2;113;106;133;105;132;83;282;282;301;296;318;400;303;305;306;271;368;316;103;111;50;123;127;72;206;160;240;350;317;333;389;247;379;197;270;293;68;89;174;93;90;113;78;171;80;250;300;243;260;402;249;318;385;288;181;138;82;61;86;68;122;135;180;115;172;165;346;248;250;348;419;319;194;100;111;86;79;105;72;75;135;165;143;181;203;228;259;229;408;369;136;148;141;78;161;153;133;119;102;70;95;103;163;179;160;185;125;268;320;298;298;160;161;108;172;179;146;151;83;151;82;85;100;122;203;242
8:54:06;29.2;113;118;94;180;155;129;290;223;266;305;300;276;263;296;276;361;277;289;97;90;49;124;116;128;183;237;230;264;271;362;263;379;336;259;270;304;66;89;87;69;81;78;129;99;133;254;277;305;286;339;346;329;262;361;103;152;59;96;153;72;117;102;106;153;188;155;287;174;292;313;375;328;113;108;89;62;104;90;109;73;125;126;178;94;210;186;216;278;330;331;126;170;137;160;129;80;114;55;69;124;180;162;75;124;108;200;188;213;176;305;196;187;193;127;199;141;143;116;55;113;132;125;145;126;190;132
8:57:06;29.2;110;95;124;133;75;148;268;224;272;277;290;330;271;298;388;219;289;320;93;132;78;85;70;98;203;245;213;207;237;295;303;273;385;340;252;323;86;118;80;96;150;68;153;143;107;306;215;202;316;344;205;277;317;264;127;62;86;78;92;66;100;134;95;163;158;161;415;234;274;255;263;285;102;74;82;39;96;58;107;74;74;114;80;181;225;254;190;279;245;254;149;170;75;139;172;136;121;76;58;121;186;108;93;106;99;158;280;200;301;337;276;120;145;193;151;167;157;159;156;80;144;137;111;145;147;177
9:00:06;29.2;105;96;112;111;121;78;210;347;195;326;414;331;290;240;258;276;346;310;86;92;109;75;135;112;138;196;224;353;294;241;303;231;296;220;321;258;89;163;58;117;74;130;132;176;111;222;242;273;301;320;310;355;326;288;116;68;111;125;132;94;60;69;121;124;196;226;300;314;324;268;254;230;110;81;124;104;77;117;98;83;106;121;200;118;253;192;257;318;399;235;192;132;131;117;82;139;108;68;94;101;171;128;153;100;158;144;222;198;378;272;284;190;175;117;170;162;184;129;83;130;141;141;117;92;194;150
9:03:06;29.2;62;136;158;111;75;187;223;174;238;292;292;263;272;214;353;331;291;297;56;90;77;97;103;60;170;219;188;247;385;308;378;231;252;273;296;206;50;61;122;136;100;83;91;113;101;187;256;308;271;320;208;234;237;243;76;45;149;91;188;109;101;182;139;212;231;218;285;268;258;189;307;329;122;131;130;90;132;83;136;159;149;165;203;127;268;198;285;329;364;310;182;195;195;55;161;65;84;88;91;97;145;128;159;157;134;227;267;231;318;300;279;189;166;159;117;94;140;41;96;90;186;51;154;124;151;119
9:06:06;29.2;19;80;88;94;86;91;270;260;203;326;285;250;288;344;323;282;215;237;106;59;105;117;113;67;233;215;200;240;240;224;333;300;325;309;196;207;125;126;55;70;96;144;159;159;123;273;221;222;262;176;307;297;293;175;104;19;140;92;72;64;52;166;44;263;179;200;224;328;293;324;330;282;113;105;100;108;88;126;93;118;123;124;104;122;214;255;259;327;304;282;157;113;168;108;126;99;69;93;94;128;138;130;158;180;165;175;260;203;326;243;248;148;197;102;141;236;192;72;120;113;118;150;105;105;186;207
9:09:06;29.2;97;100;71;138;158;133;256;279;232;267;223;323;230;236;291;300;433;403;113;86;103;56;122;53;224;184;221;163;331;189;343;257;295;222;354;288;128;68;149;94;107;87;127;156;97;276;252;237;351;315;274;227;336;327;97;139;91;82;54;97;114;114;151;189;121;203;326;383;277;335;393;299;198;100;126;77;64;105;112;104;78;107;103;104;292;224;243;286;325;291;211;192;152;88;135;145;83;79;128;167;83;104;132;174;131;152;187;113;297;325;229;157;158;98;160;180;207;143;147;104;143;139;129;105;146;158
9:12:06;29.2;89;136;147;146;86;178;253;243;195;287;289;299;295;305;252;300;311;254;92;93;122;123;112;143;139;318;238;285;195;229;308;224;314;259;297;353;62;71;107;87;116;121;167;140;99;213;201;218;251;268;267;253;281;271;58;80;78;49;23;54;113;102;93;123;112;242;287;247;287;297;228;285;121;144;132;52;100;118;72;96;69;95;108;179;252;186;252;310;245;363;114;173;188;66;111;109;70;74;80;85;98;87;139;154;179;146;227;139;183;253;179;198;114;132;130;108;134;97;61;108;165;71;148;174;123;125
9:15:06;29.2;97;80;142;115;114;75;268;249;239;318;266;217;280;286;247;286;350;330;81;79;120;159;112;82;217;147;176;205;261;204;394;320;299;387;305;249;145;131;172;124;70;68;139;142;127;260;186;161;348;304;236;294;362;202;62;76;120;88;60;67;98;118;87;168;183;184;273;336;267;295;256;270;163;97;120;84;111;103;71;120;133;132;148;114;243;208;253;307;322;347;155;170;170;132;79;144;139;73;90;85;95;142;157;152;153;207;245;228;192;316;237;152;178;132;140;176;204;149;163;95;134;120;154;132;169;179
9:18:06;29.2;113;119;116;116;152;126;282;227;286;309;321;342;297;275;255;270;289;245;123;112;93;144;113;82;233;229;197;252;321;243;292;226;297;313;264;233;100;77;82;137;126;41;135;79;99;284;177;238;264;158;220;319;214;280;87;65;101;80;96;82;46;108;106;134;174;161;346;243;276;333;191;213;160;180;99;151;65;67;66;50;109;131;101;69;282;180;243;326;296;294;155;127;166;140;72;78;82;94;144;116;110;78;91;162;178;140;227;206;284;257;259;193;141;195;145;132;136;117;123;188;109;111;116;142;100;170
9:21:06;29.2;78;92;127;117;90;144;314;286;236;312;315;281;255;233;317;204;355;288;98;125;133;143;101;146;119;145;176;154;290;202;360;359;283;205;262;285;80;98;75;109;79;139;169;101;134;246;253;286;259;327;275;288;291;284;148;111;51;110;71;58;69;96;105;99;173;200;235;313;242;308;276;295;86;131;108;105;77;142;94;82;53;142;109;138;192;252;200;306;305;207;197;156;132;144;114;102;77;80;67;139;86;82;179;136;157;93;200;217;213;333;167;131;173;127;135;90;128;71;143;143;100;113;176;135;119;101
9:24:06;29.3;73;68;96;142;67;114;213;162;219;203;224;303;271;277;282;234;336;374;52;95;102;90;111;80;209;265;215;214;291;264;286;229;259;252;274;303;91;41;126;112;81;74;111;154;161;160;219;290;308;238;252;271;280;252;68;86;84;87;77;82;104;90;127;147;157;126;287;346;294;311;304;325;151;97;159;146;71;89;98;134;90;117;138;134;183;210;200;316;258;299;160;141;119;97;143;189;70;54;147;100;102;132;61;113;126;240;249;184;269;290;188;127;136;177;119;109;128;58;116;179;181;114;146;106;158;136
9:27:06;29.3;59;102;123;87;90;89;233;249;278;345;268;236;283;261;277;212;286;308;89;76;106;105;82;104;261;237;179;301;203;236;249;262;163;233;237;340;129;165;144;129;69;138;72;126;114;249;292;268;308;233;284;271;359;211;113;101;89;77;85;46;184;79;124;183;137;144;296;302;249;243;294;288;163;104;102;64;118;54;108;78;42;153;164;163;196;115;274;274;344;269;159;156;243;88;176;119;103;90;98;63;106;118;124;103;163;165;219;160;221;239;226;143;87;209;204;131;139;131;115;115;133;92;126;140;113;145
9:30:06;29.3;134;135;97;175;139;135;367;191;180;307;243;221;253;236;418;283;264;291;100;74;47;119;58;123;238;132;230;252;227;169;184;275;214;261;290;343;65;91;98;125;48;69;101;94;93;290;210;171;276;332;278;230;199;225;141;130;88;60;77;41;107;91;107;137;115;221;301;295;196;297;358;257;154;138;66;93;116;66;126;132;80;97;112;136;176;126;205;264;301;226;165;95;118;99;187;102;96;93;83;104;150;118;144;129;148;168;172;186;257;291;175;178;159;154;171;199;139;150;123;156;80;163;140;184;80;173
9:33:06;29.3;73;110;120;188;92;147;286;258;246;215;234;255;240;302;377;319;268;245;108;84;111;127;67;88;157;169;179;226;193;254;250;280;261;254;257;333;93;78;152;92;99;85;156;93;111;128;243;245;243;236;209;260;346;239;91;89;96;78;49;72;91;110;80;124;179;193;246;147;337;296;378;220;129;127;69;88;89;51;103;135;63;128;135;113;271;263;224;287;230;279;188;126;156;163;116;115;111;124;127;127;154;183;221;131;158;221;252;154;236;252;254;161;134;168;199;114;136;123;89;98;79;85;208;76;129;106
9:36:06;29.3;53;114;85;82;111;32;241;180;252;228;255;265;275;199;240;230;269;284;78;61;91;41;79;87;168;183;172;287;247;316;349;283;253;241;299;270;46;67;67;110;50;95;86;117;124;250;219;185;268;315;231;237;329;190;74;120;107;80;108;119;74;88;117;168;181;185;254;252;239;262;250;245;113;87;108;75;105;80;84;124;101;92;159;82;222;223;178;386;274;266;83;139;173;77;117;118;112;133;106;85;202;123;154;142;127;179;164;131;192;306;264;148;220;95;138;97;111;138;111;76;113;84;111;124;110;123
9:39:06;29.3;109;78;125;175;128;99;247;167;255;250;282;256;298;204;257;280;183;225;97;42;80;120;95;58;210;252;172;258;283;186;235;247;301;142;280;220;31;102;47;118;106;74;78;182;63;256;149;189;374;279;254;318;271;305;84;63;102;138;65;79;89;106;67;144;139;176;260;324;233;251;245;277;113;144;47;61;38;52;107;88;142;108;124;112;192;231;257;207;244;246;112;203;138;125;115;138;104;92;70;81;66;192;147;113;220;185;265;166;262;250;269;137;163;147;133;85;151;159;111;162;95;186;96;117;161;150
9:42:06;29.3;160;108;96;122;165;68;225;185;171;276;283;300;255;190;229;262;286;209;112;121;119;126;45;50;125;225;177;261;274;253;340;237;205;279;253;226;110;81;73;61;43;119;117;101;107;201;161;270;329;295;256;228;260;295;126;74;73;116;79;76;69;129;168;87;230;136;229;196;224;221;330;329;74;110;84;65;86;123;73;72;141;115;96;104;190;146;258;329;235;291;166;144;143;159;104;99;156;79;50;117;100;163;172;75;116;184;297;183;255;218;218;98;190;103;116;184;156;140;126;145;120;99;167;99;111;141
9:45:06;29.3;74;113;100;124;143;129;247;221;225;282;195;218;194;139;271;179;211;227;92;133;79;74;103;66;263;178;272;234;313;230;270;315;249;286;245;286;106;109;80;88;95;100;140;130;106;194;260;246;221;310;273;207;292;224;137;107;60;111;72;101;75;87;100;203;158;104;282;260;302;241;229;140;151;103;92;99;64;105;92;98;89;104;133;137;218;187;239;342;281;255;179;124;128;133;91;87;58;49;98;108;134;88;179;150;165;156;240;164;223;227;249;155;149;107;153;188;169;111;63;87;128;95;76;100;129;96
9:48:06;29.3;123;84;187;116;93;99;179;190;216;269;223;266;241;185;260;230;264;275;73;106;139;57;76;101;197;152;151;228;266;176;320;253;203;196;300;263;65;114;65;94;54;105;117;152;112;215;195;254;221;301;162;315;245;296;103;77;80;67;63;96;97;154;164;136;219;132;264;207;262;286;347;255;136;108;155;93;48;74;83;95;70;99;97;167;206;201;166;319;265;245;140;180;150;107;147;93;111;103;82;122;130;110;114;150;124;203;131;132;228;307;187;132;176;114;111;131;138;77;124;72;71;160;110;80;112;73
9:51:06;29.3;135;64;71;99;100;108;290;239;268;294;275;261;342;265;242;296;259;210;80;75;164;114;88;82;128;183;247;246;255;285;212;292;313;277;319;268;88;71;88;90;61;85;132;90;83;238;224;221;246;276;227;195;278;197;151;72;103;48;98;20;81;130;90;120;138;149;254;322;212;271;317;283;120;65;90;42;95;55;79;91;188;56;112;99;247;168;245;310;250;296;85;127;155;113;74;75;44;102;58;153;134;90;141;174;103;139;238;171;238;236;219;195;106;170;149;165;150;162;177;43;126;110;144;117;109;140
9:54:06;29.3;104;145;129;126;92;61;327;214;237;306;235;248;196;237;235;200;281;213;102;88;115;59;50;130;135;157;171;199;273;271;354;240;206;237;243;226;109;92;64;109;105;55;54;135;125;240;242;177;220;264;277;357;253;324;210;63;79;84;60;63;198;131;90;191;133;167;329;181;267;265;264;273;158;154;110;70;73;52;86;63;76;97;114;140;239;259;292;271;342;226;88;150;218;125;77;98;141;124;108;96;82;136;120;129;144;203;277;150;233;265;242;134;163;156;110;152;116;111;126;140;136;103;164;152;166;142
9:57:06;29.3;161;94;97;175;121;105;223;186;161;278;330;272;230;266;144;191;213;311;73;111;68;81;50;68;156;127;147;220;268;166;215;325;252;222;253;302;132;98;68;66;71;91;141;109;120;175;164;238;272;223;245;237;283;232;83;84;100;114;53;118;94;94;138;137;138;194;318;226;287;326;309;243;92;106;89;93;78;98;44;131;87;85;115;158;180;262;263;245;272;307;164;122;162;109;120;98;111;109;56;145;92;140;140;144;131;202;236;129;255;225;179;131;173;160;161;104;182;95;178;106;77;157;157;77;148;192
10:00:06;29.3;78;64;110;155;143;93;234;187;280;229;217;221;254;135;245;215;205;189;40;100;87;79;46;136;202;122;139;220;244;249;259;303;194;175;192;264;95;90;98;74;78;87;124;166;73;176;216;155;254;211;217;182;186;275;106;120;72;126;95;29;78;71;148;158;170;131;232;259;192;318;216;225;84;119;108;106;73;55;79;135;67;193;90;103;193;134;274;289;262;230;158;173;172;109;90;88;64;75;127;105;111;100;125;166;72;143;199;147;270;242;184;177;144;100;94;148;261;141;129;136;151;69;133;127;95;65
10:03:06;29.3;78;119;66;109;122;104;183;184;243;290;283;289;153;328;307;222;260;207;93;50;153;94;154;125;95;162;241;134;233;284;229;193;280;273;299;211;50;76;88;68;137;101;74;65;59;229;225;184;209;193;278;239;302;270;55;72;99;87;125;51;173;60;61;151;185;121;325;310;181;250;277;226;150;97;117;66;42;94;93;75;90;104;158;120;243;167;306;299;273;271;89;251;117;106;101;114;71;80;109;88;195;107;99;152;241;114;242;217;206;258;222;154;158;155;130;107;177;138;105;124;112;92;102;108;186;166
10:06:06;29.3;82;134;119;151;85;118;261;204;162;258;257;227;182;273;219;241;248;216;42;94;65;99;84;134;190;175;170;223;223;231;280;233;247;227;170;199;47;83;116;51;60;79;186;129;142;186;202;188;269;276;286;240;188;216;85;64;54;46;88;77;94;36;165;144;117;96;253;276;206;248;248;329;99;73;64;113;119;75;91;75;87;148;98;133;185;126;162;316;252;309;132;146;158;82;130;91;135;87;110;114;75;137;162;142;125;153;227;235;227;211;164;165;139;104;111;158;184;163;130;62;88;118;183;87;189;136
10:09:06;29.3;89;46;82;109;45;78;219;180;169;340;256;156;195;193;246;272;214;250;93;55;119;73;85;128;190;204;139;261;286;267;203;274;197;170;295;247;93;58;67;74;91;100;94;114;91;167;206;179;251;247;202;299;226;202;46;107;135;71;120;142;70;120;68;181;162;117;300;276;242;270;284;181;113;160;115;92;39;124;91;75;141;132;94;112;136;185;143;288;255;264;106;152;163;61;80;84;66;125;40;157;155;80;113;114;130;152;228;115;178;221;188;129;189;126;197;130;127;108;113;150;85;69;121;128;120;169
10:12:06;29.3;144;133;122;121;113;122;219;135;244;315;199;221;203;224;220;212;279;207;142;98;83;135;74;102;180;172;144;143;235;217;207;218;193;235;266;246;139;64;76;87;93;84;93;86;123;243;168;178;226;248;301;283;233;232;67;109;84;91;56;95;77;116;99;140;144;112;244;329;177;303;388;290;92;155;66;93;66;139;113;102;88;97;97;171;225;274;151;318;272;240;136;103;122;85;84;103;107;88;106;113;138;93;125;179;157;95;144;122;184;231;221;181;162;229;208;95;103;131;106;126;111;98;122;73;106;132
10:15:06;29.3;103;90;70;145;76;180;167;151;167;295;301;241;169;182;221;186;228;263;84;88;94;154;78;88;154;104;130;169;185;204;228;265;264;201;355;243;135;56;145;150;76;154;152;110;102;220;224;148;189;262;243;235;283;156;99;93;87;94;74;90;135;135;97;132;115;171;226;227;239;281;322;228;107;127;51;62;78;79;149;76;80;140;87;122;96;151;217;310;201;257;133;84;91;35;137;107;121;96;125;93;105;95;68;81;132;176;193;129;161;244;179;199;173;119;96;110;147;99;98;188;130;146;84;210;116;182
10:18:06;29.3;96;72;97;105;98;98;214;303;248;304;189;233;254;228;250;165;205;190;50;113;106;106;62;86;146;121;165;179;224;191;168;190;215;225;247;200;51;99;113;97;57;127;116;73;173;158;160;242;220;293;213;206;227;278;67;93;100;50;73;99;67;67;69;165;128;184;242;214;290;248;302;195;102;132;91;77;89;62;60;128;82;112;119;123;144;216;204;261;325;235;131;151;164;100;62;110;143;86;111;88;90;86;204;167;126;136;181;214;267;204;154;179;201;189;119;124;145;128;108;121;150;88;125;163;126;194
10:21:06;29.3;107;120;122;118;81;116;287;221;168;180;251;196;278;202;325;211;246;231;92;117;82;114;51;109;123;136;128;235;212;220;260;259;218;194;242;229;89;58;124;112;114;104;106;105;133;143;132;139;203;276;209;311;229;276;54;68;149;47;98;64;97;126;123;156;84;167;259;266;187;301;293;301;113;114;103;84;82;52;82;72;80;111;135;105;169;160;288;233;293;326;114;179;237;140;161;139;93;76;95;122;158;168;114;116;100;188;153;129;225;235;124;170;128;138;127;113;158;187;95;144;112;98;181;92;89;145
10:24:06;29.3;80;120;105;44;120;74;198;214;209;240;293;207;240;223;236;159;268;249;94;93;51;77;77;63;174;154;156;181;287;232;204;182;250;297;202;179;114;98;67;69;66;91;88;95;79;200;261;165;324;291;161;203;261;233;92;82;100;76;96;86;73;77;101;139;189;175;159;305;319;229;201;265;94;114;91;94;64;78;125;58;64;107;118;84;158;145;161;279;256;314;150;137;134;112;128;100;126;136;99;96;117;112;146;133;100;108;139;129;173;209;184;208;171;125;150;129;149;78;135;75;123;93;113;95;107;83
10:27:06;29.3;120;184;53;31;119;119;214;163;210;251;177;167;155;283;284;243;271;299;135;96;44;37;109;127;170;145;164;190;207;267;232;228;157;246;215;251;56;87;81;59;111;69;119;100;119;180;182;151;273;250;208;218;256;248;111;34;106;96;40;68;54;88;99;112;124;101;225;200;235;252;273;250;127;69;136;60;54;70;89;90;61;130;66;116;244;214;254;210;246;329;135;130;125;54;102;85;91;41;77;99;136;113;82;98;130;130;178;173;195;220;176;125;177;101;129;131;126;85;183;114;185;119;148;58;180;143
10:30:06;29.3;73;72;133;85;92;69;211;168;203;240;278;199;201;210;154;238;194;200;122;98;100;79;110;138;205;149;179;231;208;238;243;234;210;160;261;207;49;64;61;76;103;92;135;106;94;196;228;186;317;321;210;231;216;309;117;79;112;114;110;119;80;117;117;130;163;120;322;203;243;277;228;263;53;89;73;88;124;88;46;95;146;88;87;91;246;214;223;206;230;265;145;125;80;90;121;94;102;174;134;82;163;81;99;106;128;168;287;185;178;251;208;131;141;130;101;152;101;110;114;109;116;107;128;77;148;82
10:33:06;29.3;70;104;139;69;73;81;176;139;158;268;237;265;205;138;170;154;197;240;103;61;78;90;112;99;174;129;188;252;253;188;156;194;217;206;170;212;90;84;75;72;90;120;96;151;93;215;129;204;262;248;188;268;297;241;145;95;121;63;89;54;133;118;58;111;159;87;281;216;250;261;248;246;146;111;74;47;67;70;68;84;64;45;52;161;144;153;261;233;283;222;119;143;146;74;98;83;64;71;100;126;117;114;139;153;169;166;152;128;186;225;162;86;121;154;150;124;90;118;117;131;144;62;160;173;132;155
10:36:06;29.3;87;115;93;155;72;138;241;184;232;183;206;247;192;224;192;198;236;175;101;93;65;53;139;63;136;229;149;189;196;233;257;181;287;175;226;224;56;101;55;89;102;96;88;80;103;179;223;240;205;217;233;267;208;257;124;89;80;77;116;79;121;100;111;102;187;117;243;207;245;262;322;170;99;109;112;58;30;74;78;179;100;125;196;95;178;153;215;216;205;284;161;96;161;105;83;41;82;89;133;105;81;150;122;74;114;122;166;216;188;207;178;217;192;132;91;178;154;108;158;90;129;117;82;100;120;137
10:39:06;29.3;115;126;76;86;97;94;231;142;190;208;205;206;211;264;187;185;231;242;67;72;103;66;55;87;144;153;151;136;280;195;198;187;163;201;205;225;65;82;66;68;68;96;91;98;68;238;154;149;235;245;154;214;241;273;52;34;72;96;42;69;98;137;72;126;116;198;238;282;151;201;225;156;137;99;78;73;68;70;55;62;86;111;103;157;218;198;173;303;205;200;127;142;108;83;89;88;84;105;98;155;100;82;58;170;137;166;225;132;243;129;174;176;126;162;124;114;130;112;116;136;128;120;116;144;124;169
10:42:06;29.3;85;110;84;82;74;103;204;155;157;170;336;246;245;215;251;174;224;224;36;85;64;193;63;78;138;146;128;171;243;176;248;196;204;179;223;281;57;79;44;105;90;57;66;118;69;211;284;227;278;239;224;247;195;282;108;66;114;83;56;87;63;64;131;116;144;148;197;227;246;291;271;287;100;77;124;58;77;48;60;79;89;91;74;103;109;261;208;239;246;281;171;143;125;84;84;75;116;93;95;97;107;127;101;140;110;138;225;153;262;203;189;131;161;138;108;157;100;85;91;96;167;74;99;140;97;171
10:45:06;29.3;44;52;103;65;94;109;184;134;130;195;236;284;179;283;275;205;293;265;68;89;116;101;57;99;173;143;115;169;176;213;175;229;235;227;250;185;84;89;56;73;84;83;79;114;121;170;189;235;252;245;201;245;220;257;94;79;59;81;115;86;104;114;106;191;145;176;232;198;186;252;246;180;127;99;107;114;95;109;74;53;59;178;89;134;175;192;196;274;233;160;126;218;94;93;81;101;82;126;76;135;123;107;113;151;156;176;166;125;216;241;146;146;166;171;175;172;97;84;87;120;107;112;163;113;144;102
10:48:06;29.3;125;88;95;104;72;73;202;150;169;238;229;276;236;288;182;150;254;200;46;71;102;97;93;111;124;122;75;263;182;211;187;245;173;215;324;202;76;54;53;131;68;87;100;92;132;236;334;176;166;192;210;218;237;262;78;145;86;69;45;48;75;50;93;143;113;160;265;188;178;271;312;242;127;82;87;52;73;88;151;110;63;150;104;128;230;159;169;312;331;261;188;128;132;83;70;112;103;109;76;129;142;109;123;110;195;169;221;217;205;210;188;215;130;114;131;76;98;132;80;145;194;119;196;86;150;217
10:51:06;29.3;70;84;74;134;75;105;229;142;191;258;224;224;150;150;163;176;173;185;105;65;77;106;51;49;174;162;221;194;157;228;188;167;216;236;121;211;69;82;143;43;61;35;69;110;108;220;113;136;288;334;246;241;194;180;69;53;115;137;73;79;131;101;111;128;159;149;279;253;215;215;275;319;93;83;113;68;66;41;68;78;87;158;103;95;223;157;212;293;193;243;133;152;139;74;73;87;121;112;74;86;96;79;130;167;140;145;195;143;123;189;171;116;171;138;112;114;113;81;105;115;137;83;106;146;144;97
10:54:06;29.3;129;83;80;109;116;104;227;137;241;278;239;228;255;274;142;180;224;253;56;76;126;127;109;132;182;109;94;208;200;203;240;261;175;255;226;202;119;71;53;25;80;82;89;89;81;158;153;194;247;199;351;189;232;230;104;124;110;20;103;31;123;81;94;99;183;150;199;181;212;236;237;269;95;89;119;23;85;118;78;109;49;105;136;140;182;205;184;229;206;217;164;128;112;82;75;91;116;38;122;110;91;87;108;206;124;87;103;164;209;238;189;143;159;222;72;137;63;133;123;106;129;83;169;137;138;103
10:57:06;29.3;133;67;109;101;97;124;141;166;118;204;288;145;245;211;262;241;198;160;95;61;86;94;72;97;152;136;135;242;194;226;205;230;260;278;229;186;65;86;56;106;84;92;98;110;67;147;194;203;197;227;244;185;273;306;101;70;45;104;102;37;77;69;162;156;146;156;242;145;255;245;207;242;77;105;112;93;82;100;122;135;54;145;100;146;140;157;126;220;207;252;158;116;111;105;93;75;66;99;69;142;89;74;115;136;217;155;188;185;168;194;244;176;103;89;92;128;138;152;71;108;189;95;187;163;158;88
11:00:06;29.3;97;122;111;81;73;81;179;181;158;191;188;272;214;203;214;158;225;210;62;85;68;60;77;87;158;190;117;152;142;131;286;196;196;237;221;231;59;99;105;105;95;77;103;88;92;195;169;191;212;264;187;165;206;185;111;65;92;120;89;47;85;124;56;108;157;227;175;349;185;226;206;206;136;83;70;72;69;103;83;64;130;54;120;111;211;159;230;273;229;248;175;121;135;82;129;89;111;75;89;113;102;63;117;88;170;163;196;222;168;158;196;164;114;81;102;126;78;106;108;87;173;100;138;134;133;130
11:03:06;29.3;125;117;75;86;69;70;207;153;150;196;117;210;222;186;229;158;204;157;138;102;107;59;45;95;135;187;134;182;275;130;257;240;183;237;224;179;115;73;83;54;89;40;61;125;111;137;240;167;219;230;273;202;202;262;77;47;79;99;89;57;109;103;129;138;135;101;215;181;187;252;352;241;66;79;106;79;83;60;140;69;117;110;82;139;180;212;219;275;317;218;158;116;154;47;58;90;99;58;103;87;115;112;150;87;107;125;171;235;199;175;160;163;143;141;102;102;98;141;74;86;124;105;147;127;85;133
11:06:06;29.3;115;123;68;73;87;139;144;137;138;144;245;237;193;228;148;172;209;191;49;75;67;64;84;105;151;144;131;133;129;198;176;197;202;141;286;213;87;101;76;93;95;57;101;75;123;145;159;148;152;170;201;213;197;242;67;74;125;57;68;53;111;100;72;103;141;140;208;188;236;248;270;268;110;129;118;117;98;39;124;148;129;146;91;96;124;213;210;205;241;250;135;149;124;80;105;58;52;23;94;120;86;101;110;124;146;184;181;132;195;226;174;96;121;214;127;107;127;97;61;74;65;112;153;65;89;151
11:09:06;29.3;97;101;96;146;43;102;198;133;120;199;243;205;142;138;213;221;193;193;142;71;115;80;92;82;96;135;153;180;243;220;175;219;180;143;262;169;81;65;89;21;90;78;92;81;102;210;136;186;240;230;213;176;176;271;128;69;128;79;104;51;123;88;112;107;137;168;221;270;168;248;268;235;141;104;122;79;62;115;39;57;90;119;111;141;148;168;195;269;305;187;92;168;173;11;115;102;42;97;102;66;109;140;174;118;61;162;235;87;195;239;187;135;186;147;116;87;114;122;82;57;155;109;121;112;122;113
11:12:06;29.3;66;72;72;69;108;64;198;199;175;162;205;181;135;231;141;187;183;186;100;117;127;100;85;132;114;155;199;83;174;207;271;257;273;278;212;197;96;81;105;82;79;70;130;68;120;136;224;157;180;210;338;270;285;224;85;122;122;50;97;80;116;75;101;94;122;177;210;208;205;263;278;283;147;74;91;64;61;104;117;54;80;115;103;77;160;170;162;319;288;273;119;186;127;67;86;96;62;59;81;138;103;64;91;155;157;143;159;140;292;227;188;158;127;114;87;106;91;122;106;175;137;72;82;72;105;133
11:15:06;29.3;115;85;67;51;45;69;184;154;177;393;230;231;214;273;125;172;181;225;99;63;63;60;112;117;134;166;180;208;307;186;184;211;199;177;228;146;82;85;80;56;67;86;130;91;136;197;161;213;153;253;242;252;230;247;86;116;163;61;85;95;73;111;69;143;141;87;230;219;208;272;212;299;156;73;83;101;50;88;102;107;91;87;138;84;145;138;183;269;297;329;173;124;109;100;79;50;116;89;49;129;82;148;163;143;84;162;144;172;159;190;125;139;184;212;126;87;170;166;118;86;164;86;105;146;102;146
11:18:06;29.3;81;98;112;132;88;142;187;179;139;211;166;229;156;166;238;127;221;155;99;81;86;88;125;90;88;140;137;153;179;132;241;268;172;212;140;218;91;76;93;105;60;63;87;119;107;200;250;177;279;263;196;193;257;246;81;84;108;51;89;87;73;123;164;149;102;196;267;193;184;320;265;210;113;77;122;45;79;104;119;100;78;95;128;87;174;102;249;298;215;220;147;119;185;73;119;107;87;71;67;129;146;112;190;133;151;142;141;128;220;172;150;159;121;154;114;165;151;97;146;151;81;72;143;148;181;129
11:21:06;29.3;110;83;129;133;90;88;139;138;181;261;260;177;183;196;157;147;169;193;41;115;55;53;120;79;151;105;133;193;233;243;160;195;168;171;176;145;75;79;66;84;69;77;127;75;90;138;81;157;250;218;240;247;174;163;113;114;77;59;81;69;140;87;132;123;183;99;194;126;212;200;263;192;93;103;138;51;61;34;104;88;65;84;85;120;141;143;228;168;239;303;126;146;194;88;95;92;97;88;98;99;120;121;80;130;165;126;181;158;224;169;125;179;137;181;125;96;71;95;136;152;77;106;155;104;157;102
11:24:06;29.3;70;123;140;57;113;86;108;140;199;205;249;209;243;199;206;166;208;155;101;94;61;87;78;88;112;138;149;180;202;261;211;140;246;198;172;216;31;82;120;83;93;139;81;128;88;269;136;102;225;192;123;239;167;249;76;69;163;86;89;81;81;78;77;166;88;137;169;180;146;262;172;289;78;134;107;83;118;74;78;64;111;97;105;117;192;130;248;220;157;204;169;192;228;115;67;77;58;67;62;136;94;125;91;158;113;115;159;153;227;146;181;96;156;129;112;87;108;127;107;83;119;164;110;109;145;173
11:27:06;29.3;77;71;79;112;75;87;156;131;153;233;191;134;173;136;163;181;210;195;116;69;69;78;72;83;125;197;97;112;133;175;152;142;160;177;197;185;91;67;76;126;73;47;108;82;78;142;207;184;229;166;152;252;286;259;68;92;92;46;69;48;85;70;80;121;125;169;195;158;217;198;260;194;107;84;76;87;95;62;88;94;156;98;81;61;162;201;218;231;296;242;92;82;145;111;102;87;94;59;95;81;107;101;151;129;153;145;148;201;151;220;156;133;145;177;115;87;127;100;112;117;100;95;128;162;191;188
11:30:06;29.3;83;52;80;89;110;110;164;135;160;235;252;120;167;191;120;174;167;177;119;92;60;95;47;40;134;115;124;161;182;158;156;202;210;193;207;167;86;133;58;102;42;69;57;136;113;142;106;176;231;237;244;216;176;237;162;65;93;32;46;79;98;142;91;119;95;106;276;225;143;210;349;231;80;118;142;87;37;124;103;132;69;109;103;111;145;148;248;224;203;194;200;97;131;81;105;149;67;62;32;142;108;117;197;166;109;137;149;195;239;198;136;121;130;104;127;104;128;62;129;106;93;45;126;97;110;105
11:33:06;29.3;96;104;57;93;49;99;218;152;181;134;191;174;147;116;236;106;226;214;52;93;108;88;74;84;128;168;115;170;195;173;224;184;206;151;119;209;131;89;53;113;86;120;95;131;166;178;145;180;180;149;168;175;208;209;114;115;42;65;74;79;122;117;83;98;110;182;170;133;150;215;204;255;181;159;102;101;44;113;103;112;72;114;83;141;171;168;189;256;228;212;167;123;162;89;102;69;60;82;96;142;129;119;72;77;137;165;175;185;227;236;133;105;95;110;75;104;110;109;111;156;128;131;134;110;158;126
11:36:06;29.3;80;58;111;87;86;75;140;132;148;174;149;232;111;149;177;118;197;218;95;93;74;69;78;49;94;62;103;188;184;101;208;177;109;138;176;282;34;80;88;60;75;109;108;66;64;144;143;187;223;232;279;191;167;293;146;75;107;94;32;102;105;77;82;68;97;93;217;209;277;188;213;260;130;99;128;40;114;96;123;77;92;106;94;165;223;145;191;219;185;212;58;132;145;107;95;66;137;105;80;130;115;105;99;127;118;145;195;123;153;187;134;151;145;198;164;87;120;120;81;104;143;128;104;66;112;198
11:39:06;29.3;90;90;115;98;75;65;153;157;128;147;149;176;174;158;239;164;207;177;65;92;72;61;75;98;115;180;158;238;188;257;138;170;225;301;206;223;115;65;66;62;65;55;130;53;81;146;146;196;208;212;162;198;230;239;65;77;125;57;77;82;82;60;108;159;167;92;196;183;199;183;252;209;113;117;104;60;71;65;104;23;105;112;101;89;206;156;245;247;220;291;179;146;117;145;115;56;56;53;113;142;145;83;132;130;92;161;208;95;172;126;196;176;159;153;129;80;117;42;98;98;115;85;141;137;147;155
11:42:06;29.3;49;39;121;71;61;96;152;136;150;196;200;181;214;114;154;136;215;202;78;99;98;77;56;106;156;223;81;172;223;201;154;245;157;205;172;174;53;40;62;84;30;110;76;101;131;158;190;100;217;230;233;195;217;268;59;177;86;43;78;94;73;121;58;101;117;105;261;164;137;282;238;222;135;106;118;81;67;46;84;100;123;103;119;109;127;188;183;152;207;205;221;186;148;100;146;100;93;72;82;108;98;71;96;137;104;137;166;165;139;208;173;158;143;110;219;94;93;62;120;123;77;93;106;108;92;172
11:45:06;29.3;79;92;125;57;84;107;86;112;176;136;151;194;176;120;270;173;161;172;94;74;83;80;43;121;154;158;86;267;144;190;208;233;194;179;170;181;69;40;71;42;97;65;82;75;138;181;203;120;157;176;299;206;290;231;66;94;85;39;91;59;61;82;123;108;99;120;242;213;227;290;228;188;155;118;130;80;89;65;82;80;144;107;84;84;133;184;258;162;227;231;116;165;137;110;69;86;97;83;83;131;131;108;99;91;108;190;130;176;254;149;167;157;203;170;158;89;150;116;108;100;110;83;113;64;142;159
11:48:06;29.3;47;117;77;64;153;81;145;216;161;202;154;234;163;145;203;168;150;113;40;98;55;58;54;66;199;123;154;213;165;148;154;167;208;112;169;177;74;29;55;115;69;77;45;91;90;161;176;167;167;205;207;237;180;202;79;106;118;113;110;101;84;116;138;151;149;103;154;203;252;146;207;196;119;94;138;109;104;75;85;106;83;112;129;92;156;136;138;206;286;252;129;164;125;72;73;59;80;80;66;120;162;102;120;165;198;142;143;190;193;149;140;92;82;155;136;154;118;94;103;134;125;169;110;114;123;94
11:51:06;29.3;65;57;58;118;64;68;129;138;192;176;172;216;182;161;180;112;235;167;96;97;154;114;90;124;177;84;104;224;252;167;121;129;159;197;141;172;104;69;71;70;59;63;87;113;88;117;171;169;166;250;227;280;222;207;86;110;114;66;92;61;123;111;137;154;128;162;217;182;166;230;229;204;176;111;149;60;56;27;118;58;102;87;114;150;153;140;187;176;267;245;150;171;120;59;105;124;46;39;62;120;117;125;96;114;142;246;200;167;222;138;123;115;144;146;120;97;117;98;112;51;104;97;102;150;154;206
11:54:06;29.3;62;57;112;70;82;65;133;92;176;157;227;178;181;125;164;124;209;204;76;40;71;80;56;93;110;154;182;133;187;141;113;192;195;238;162;164;55;58;117;68;100;57;98;102;131;146;154;194;153;216;163;222;224;247;95;93;61;80;64;50;68;111;63;163;115;90;235;226;211;163;212;225;74;156;162;66;85;50;110;154;76;136;75;131;186;201;166;186;248;215;198;164;167;80;88;98;29;84;95;134;109;121;206;141;111;125;200;171;195;165;111;156;167;151;135;114;82;67;103;118;83;120;77;110;108;144
11:57:06;29.3;73;70;111;100;63;66;152;130;162;197;126;153;202;189;140;130;160;129;70;72;59;62;99;67;99;122;103;142;193;165;229;153;165;162;158;183;78;99;69;86;85;88;61;85;106;139;146;165;154;174;201;174;246;178;105;118;180;42;46;93;83;95;106;130;93;90;206;183;187;249;235;206;105;129;132;80;72;62;74;69;97;75;103;122;178;171;279;288;171;217;194;159;133;101;95;137;67;49;38;137;107;93;235;114;108;124;181;173;228;175;149;209;123;111;121;140;130;80;78;100;107;130;126;81;82;123
12:00:06;29.3;50;80;107;88;104;128;124;181;165;206;183;184;246;185;194;177;211;155;118;63;93;97;86;110;91;138;141;142;161;152;202;160;242;162;145;195;101;81;77;62;97;59;135;95;46;135;123;152;163;183;174;154;233;280;115;89;70;81;104;31;100;99;108;122;101;116;171;265;208;191;211;148;74;149;97;81;56;108;88;80;113;59;77;169;128;151;157;296;190;257;178;211;144;58;58;63;81;50;66;157;84;106;101;166;193;127;156;149;158;181;144;146;124;123;93;145;134;78;99;107;138;101;180;56;137;87
12:03:06;29.3;44;108;56;46;56;99;126;178;142;159;185;196;122;123;168;114;189;123;80;91;85;48;75;62;152;104;137;129;170;113;213;144;153;138;183;174;48;113;93;67;99;83;114;126;87;187;155;157;294;213;196;150;225;244;102;111;79;44;48;64;56;59;61;132;116;112;205;150;237;215;205;182;140;113;130;65;70;83;34;93;113;145;112;103;103;216;239;194;238;238;122;157;128;88;109;67;78;29;108;52;142;103;122;133;124;205;239;140;98;185;181;136;137;110;129;113;126;91;72;79;96;127;88;79;181;113
12:06:06;29.3;61;80;72;95;81;150;122;192;97;118;142;196;213;156;155;141;112;192;115;53;128;79;101;75;161;113;139;144;248;214;182;147;173;168;238;138;76;50;75;76;81;100;71;104;123;109;153;149;142;220;188;171;207;246;70;57;56;96;71;74;85;149;43;108;99;129;265;202;168;177;193;169;130;114;115;75;32;48;86;136;120;142;91;70;153;199;185;187;297;200;174;184;147;61;146;109;97;62;132;97;137;200;69;129;85;138;188;156;156;178;203;152;151;111;114;104;139;38;95;115;51;102;126;99;72;167
12:09:06;29.3;45;43;71;57;69;73;66;167;147;209;231;153;190;131;166;167;142;115;68;89;86;175;102;72;111;132;132;184;176;147;167;193;140;189;178;172;62;68;112;54;53;95;68;139;59;136;177;141;135;101;162;187;136;250;109;72;112;37;77;60;124;86;150;122;117;163;158;185;192;188;265;177;109;117;149;125;67;75;84;124;76;108;65;102;146;205;135;199;247;302;196;185;117;83;90;108;58;62;75;139;102;70;83;121;90;116;134;179;131;184;163;140;134;124;97;189;98;92;114;134;84;100;125;85;118;140
12:12:06;29.3;62;144;115;53;61;118;165;147;155;271;137;174;162;143;192;168;175;118;73;80;56;101;62;108;140;129;136;169;152;180;233;144;232;169;137;138;106;59;85;48;82;71;58;116;150;151;196;96;254;175;194;115;235;177;57;85;66;86;47;27;149;83;80;123;108;188;171;189;153;179;213;243;137;95;119;84;87;79;69;75;51;54;79;121;159;144;187;214;280;188;125;156;142;67;91;78;53;73;95;82;59;109;129;162;80;86;148;115;127;184;152;151;113;155;103;135;105;71;85;114;88;56;118;118;101;121
12:15:06;29.3;66;64;55;99;102;93;91;145;191;109;174;155;135;145;154;126;129;199;90;75;37;69;78;91;111;69;106;135;169;129;255;128;200;107;188;204;71;78;90;87;40;59;60;71;79;192;146;202;171;178;202;176;194;229;69;133;76;20;47;97;108;86;109;108;139;131;168;158;187;145;298;155;105;134;109;71;36;35;71;113;80;90;95;127;230;140;180;208;238;145;154;221;143;110;117;59;32;71;75;71;138;89;77;107;126;141;199;132;175;126;165;154;159;105;86;141;101;79;110;73;99;108;87;124;118;98
12:18:06;29.3;74;75;128;91;33;60;156;166;207;204;156;95;163;129;177;169;225;149;52;81;63;58;111;99;115;136;126;144;173;149;115;144;226;224;160;173;75;78;66;99;103;95;62;118;125;140;206;153;154;241;104;312;179;243;91;61;53;39;36;119;67;91;90;72;108;99;163;305;161;216;189;120;140;121;78;150;95;105;124;54;84;130;118;96;194;141;174;314;193;237;166;157;231;73;143;73;62;54;80;137;84;72;90;115;90;150;180;150;137;162;226;109;167;122;92;108;116;109;68;83;94;121;109;88;92;130
12:21:06;29.3;90;89;116;152;88;100;148;127;123;196;181;135;185;138;167;130;190;200;62;57;78;69;96;80;92;160;147;208;172;192;155;150;178;196;212;134;57;28;83;97;59;99;78;108;115;206;103;187;240;173;162;138;171;169;101;98;88;72;92;45;113;81;118;107;111;172;264;93;160;212;387;219;131;139;167;92;117;108;83;78;70;105;92;107;152;141;191;176;220;239;115;156;152;121;140;21;46;86;137;87;89;107;92;148;122;98;127;169;189;201;184;191;113;139;106;117;115;41;103;132;111;115;105;116;130;144
12:24:06;29.3;73;86;81;140;72;100;154;112;184;162;132;103;219;124;183;202;107;158;80;85;61;72;97;143;164;151;123;168;121;191;120;161;213;132;184;109;93;50;95;50;33;53;78;103;111;141;156;128;132;177;145;226;203;187;90;53;98;63;40;83;59;73;69;74;142;209;97;185;136;179;178;161;98;90;99;103;64;76;117;36;90;96;113;152;150;212;219;210;224;166;203;177;194;26;42;52;73;63;89;158;111;102;85;87;59;112;211;113;131;113;131;141;169;169;124;174;96;100;150;129;72;48;86;128;169;134
12:27:06;29.3;132;65;92;95;125;83;164;156;145;162;223;93;183;223;147;146;93;147;73;25;77;49;76;121;107;153;148;141;140;240;142;185;176;137;171;187;42;134;45;90;71;81;99;101;73;186;154;173;221;128;140;179;136;221;126;130;72;76;93;99;109;94;47;142;139;123;229;161;128;192;168;244;165;94;116;75;85;63;44;55;88;132;94;90;96;185;269;227;217;216;127;167;138;57;62;86;99;78;60;152;121;66;131;102;134;153;128;156;135;160;179;160;200;103;114;98;80;70;93;120;145;119;152;103;180;104
12:30:06;29.3;65;105;120;42;53;63;121;184;102;145;149;173;126;96;124;107;191;124;117;48;109;43;76;90;89;197;99;176;115;146;135;178;167;204;231;113;105;62;75;111;76;91;156;70;104;109;147;164;225;188;229;153;275;166;101;100;62;72;57;42;109;129;98;67;123;123;212;245;209;218;187;152;172;159;122;114;92;96;71;100;41;164;112;82;211;81;109;242;266;172;163;100;149;85;94;83;75;47;55;77;119;141;129;139;91;132;165;190;115;128;134;133;134;172;199;64;74;98;61;117;80;103;104;109;141;143
12:33:06;29.3;108;65;128;50;64;143;147;111;146;159;220;221;125;142;220;145;166;144;107;34;62;104;141;119;95;102;144;145;132;148;226;98;138;151;175;139;35;107;148;63;86;119;92;74;24;191;126;182;143;253;213;95;169;240;84;116;115;63;85;73;77;99;82;153;118;142;172;197;126;167;209;155;178;136;81;85;86;89;92;144;76;107;109;140;129;188;181;308;249;217;104;170;123;110;83;58;49;50;59;111;156;110;142;130;115;208;172;149;179;149;168;161;172;114;162;80;92;82;84;124;169;89;127;105;129;96
12:36:06;29.3;64;102;79;160;76;62;115;143;202;184;165;171;197;118;167;100;121;145;83;55;52;68;78;30;145;107;94;137;167;156;205;168;136;161;238;213;61;84;58;79;54;81;57;63;107;168;210;175;204;187;171;204;196;216;99;102;99;80;81;79;120;90;112;112;113;93;210;152;114;221;197;192;94;123;92;97;96;107;85;114;59;50;166;102;171;194;168;158;260;264;178;242;98;32;113;89;80;93;55;150;87;105;136;117;141;190;207;59;178;181;147;151;146;151;71;107;59;69;88;99;81;107;135;110;116;126
12:39:06;29.3;40;71;103;100;74;43;117;125;151;123;86;132;132;170;155;99;121;182;81;54;93;75;71;101;115;129;102;126;155;111;213;211;154;111;237;172;94;82;96;74;57;68;101;103;116;167;144;135;130;185;209;164;163;224;101;128;52;65;65;113;101;59;116;125;139;103;139;180;177;202;223;213;155;142;104;102;69;80;85;89;90;69;114;118;116;149;191;215;247;164;155;181;132;110;57;57;91;76;24;113;72;99;89;158;115;117;164;183;181;132;142;156;172;137;71;76;134;110;97;102;138;55;118;127;81;113
12:42:06;29.3;53;60;151;60;71;105;115;147;105;130;125;165;189;176;181;147;139;168;57;112;95;59;68;55;114;92;125;141;138;92;136;146;197;172;140;102;73;53;67;122;51;84;105;116;131;131;154;198;203;189;177;204;201;194;89;79;95;97;90;48;98;102;117;96;111;149;170;177;139;162;140;225;122;155;86;99;80;107;106;83;107;98;95;74;202;160;161;191;234;208;211;132;213;37;93;97;101;109;77;117;103;108;100;76;114;139;162;200;119;175;175;157;166;196;154;109;91;102;110;97;111;74;123;104;78;131
12:45:06;29.3;90;80;89;97;94;72;125;105;110;190;204;100;101;148;189;94;166;138;50;76;141;54;55;98;123;112;138;198;154;191;111;198;161;140;167;121;87;86;66;77;71;100;99;134;41;205;139;151;183;184;223;146;119;145;63;47;100;69;30;57;78;97;73;107;108;166;182;150;157;172;168;179;73;114;117;132;76;64;46;101;77;147;70;161;131;142;121;200;216;225;145;170;133;81;71;106;116;72;32;81;65;73;149;162;90;147;168;183;195;155;128;129;177;154;78;144;127;36;100;112;136;140;113;92;167;79
12:48:06;29.3;74;126;127;117;83;85;93;147;102;122;130;142;152;129;169;79;120;82;94;65;92;88;163;97;120;129;92;147;191;119;188;163;182;129;182;152;110;89;54;69;72;96;27;175;94;127;119;201;98;192;160;174;137;167;106;138;126;68;51;75;108;76;80;88;108;92;189;112;202;173;165;111;96;162;134;78;90;88;102;90;109;87;90;112;172;111;193;224;245;170;149;193;121;96;117;141;53;48;89;110;166;51;75;76;113;131;236;165;153;140;173;155;147;127;132;106;122;105;107;88;97;138;126;102;161;95
12:51:06;29.3;91;79;56;45;29;79;136;118;136;94;171;162;174;114;192;162;118;109;71;76;102;45;65;95;104;122;154;153;181;196;125;154;159;172;217;155;94;126;70;105;47;70;72;123;99;130;150;170;233;185;127;174;208;231;63;57;107;77;37;112;106;122;87;150;121;112;218;143;145;166;259;133;126;97;160;65;63;104;71;111;86;58;56;130;154;112;178;149;257;231;206;203;192;96;128;111;89;77;53;148;89;72;86;99;96;147;164;137;203;144;134;169;153;110;110;131;100;107;109;64;143;90;66;131;207;82
12:54:06;29.3;95;44;54;68;44;34;176;158;115;136;141;175;129;179;123;61;128;137;38;79;108;60;108;104;119;136;90;159;174;145;215;122;168;125;182;218;66;83;114;54;26;74;81;100;72;108;159;110;182;197;158;69;148;203;109;87;82;98;72;108;80;60;126;114;149;139;177;202;205;229;175;220;109;117;135;142;82;67;73;96;87;100;101;107;147;123;154;237;149;157;165;237;182;151;107;82;87;72;90;99;94;98;136;110;78;175;162;110;112;189;181;227;146;160;83;109;125;149;82;90;140;108;52;109;79;124
12:57:06;29.3;33;101;100;79;54;51;124;69;96;151;225;121;150;189;174;141;148;187;32;94;66;75;56;82;141;147;107;142;223;112;152;132;170;155;146;208;82;79;129;91;49;112;59;75;118;167;94;146;202;172;188;189;200;210;87;107;87;35;96;83;63;58;140;70;88;174;165;109;180;158;164;134;131;149;172;75;93;87;85;114;132;137;161;148;102;102;146;310;173;204;177;164;119;87;78;87;42;67;90;52;89;92;104;106;129;169;138;260;119;193;140;107;104;144;142;158;129;92;111;88;106;109;105;129;153;88
13:00:06;29.3;93;119;93;71;52;56;111;115;146;171;135;159;141;171;133;129;183;121;78;126;126;105;63;94;98;102;125;124;127;142;117;108;158;126;161;179;42;86;94;63;87;80;73;70;111;120;142;156;194;151;201;197;203;242;85;131;83;33;84;89;143;88;81;135;168;91;229;162;150;170;167;131;112;118;65;69;75;85;83;27;139;151;98;142;147;140;149;224;193;199;187;237;154;82;122;109;25;108;39;96;95;66;84;132;114;153;116;163;135;160;185;164;113;71;105;106;96;90;58;109;109;65;76;57;149;128
13:03:06;29.3;71;55;58;50;72;62;107;87;127;158;165;130;76;167;137;57;171;131;80;118;116;80;49;72;138;118;127;68;99;184;140;163;204;191;175;114;75;109;126;68;69;79;104;81;59;118;125;210;150;186;153;161;209;211;138;111;127;82;82;82;110;57;70;79;116;64;131;156;186;251;177;145;83;164;89;113;95;97;79;95;65;93;87;70;148;170;157;264;241;173;206;168;188;106;80;52;51;67;109;107;99;109;122;149;145;125;126;195;154;215;136;139;162;202;100;99;125;50;124;91;143;91;105;69;105;85
13:06:06;29.3;69;50;96;91;77;119;138;132;176;141;117;116;116;167;165;167;189;134;38;63;93;85;92;77;139;107;107;117;157;167;196;156;87;178;111;188;81;110;56;67;45;57;73;107;93;79;161;153;252;148;159;162;142;195;131;127;76;73;112;91;94;75;111;80;135;106;139;172;142;146;226;194;138;163;128;121;145;152;85;62;83;65;56;114;152;144;111;170;207;204;148;177;175;76;66;83;90;94;40;98;115;68;91;116;60;139;159;161;183;152;143;159;152;150;112;73;110;85;121;140;60;92;142;162;113;93
13:09:06;29.3;65;94;81;83;80;98;184;141;170;238;120;147;132;137;132;150;113;189;111;147;63;63;45;55;82;78;134;146;159;151;203;133;155;151;134;153;37;53;115;63;143;63;70;72;107;118;185;133;218;182;211;175;133;153;99;76;73;132;80;54;80;74;99;95;177;164;192;156;194;165;150;102;113;92;148;105;82;79;120;143;101;121;89;62;151;182;119;154;234;223;97;211;128;89;72;77;89;84;134;112;111;71;195;90;108;160;168;124;166;130;182;165;142;118;119;128;92;95;99;59;85;72;122;136;126;85
13:12:06;29.3;105;97;67;69;46;84;163;87;90;131;126;141;97;119;181;112;120;147;101;55;52;35;97;58;96;79;126;82;208;93;127;175;169;125;188;181;50;68;95;58;84;102;96;86;140;176;83;134;196;203;183;168;132;212;131;110;153;71;85;79;73;77;77;56;126;171;195;178;152;145;216;127;161;101;156;106;89;89;84;69;76;96;112;117;175;144;145;152;208;152;166;161;196;58;74;74;91;84;96;74;95;88;167;126;155;159;142;159;180;140;115;187;188;93;118;112;169;48;63;58;137;91;109;123;62;126
13:15:06;29.3;95;101;87;95;88;25;159;133;158;178;137;163;142;156;160;120;95;128;62;82;93;34;126;131;130;97;66;108;154;225;170;184;192;135;219;187;64;71;105;50;94;57;70;90;41;192;126;85;141;276;199;132;130;179;148;70;87;75;87;95;66;70;66;145;92;100;168;94;185;154;241;120;97;131;128;107;81;71;81;117;116;61;87;150;137;108;131;135;145;232;136;191;148;73;119;53;88;37;57;95;115;72;132;102;102;118;162;183;179;196;125;130;146;131;146;165;84;107;71;81;123;111;79;108;66;83
13:18:06;29.3;51;84;71;50;71;69;123;79;99;148;121;170;153;140;93;120;177;92;84;67;59;76;38;77;69;65;146;104;114;100;165;160;216;189;160;200;111;92;78;99;53;84;82;54;109;109;114;107;152;216;178;198;206;203;92;96;96;64;72;107;155;163;101;111;111;148;182;117;178;181;106;159;175;116;143;96;44;88;64;42;91;62;92;140;193;78;171;145;235;148;164;167;145;117;82;89;108;21;123;121;122;99;58;111;101;190;183;189;152;184;77;137;118;123;122;107;137;77;74;151;110;115;127;90;98;90
13:21:06;29.3;102;80;105;49;52;76;124;76;122;168;114;173;116;104;134;99;103;127;104;112;66;74;94;93;92;86;135;126;161;151;119;154;214;225;184;181;66;62;71;65;63;46;124;129;112;150;96;156;225;170;179;121;164;175;113;93;54;96;70;96;107;45;97;130;120;126;154;125;204;181;150;149;193;136;49;70;92;73;98;87;74;93;115;118;158;145;127;191;211;166;151;232;129;97;146;100;117;52;82;115;104;51;83;73;101;149;146;155;164;152;107;118;162;151;139;77;52;110;74;77;95;102;120;90;113;156
13:24:06;29.3;83;46;46;67;87;80;164;149;147;119;114;152;94;149;166;101;137;107;73;73;130;130;88;88;125;81;118;97;115;152;136;161;187;178;189;144;108;105;81;56;96;73;99;102;97;194;153;132;141;208;173;181;139;202;93;67;138;41;98;106;86;91;87;102;95;83;168;155;202;132;136;161;132;123;137;61;40;118;89;96;72;141;93;139;126;189;165;178;107;163;203;171;228;124;121;103;111;43;53;84;108;109;124;82;144;135;139;175;160;168;102;139;132;123;96;115;109;80;97;90;122;96;106;59;157;134
13:27:06;29.3;84;93;117;86;70;65;132;132;145;127;122;179;176;126;149;124;130;94;86;36;55;97;89;83;155;93;144;112;213;172;177;129;127;162;168;203;49;75;72;76;99;65;124;96;70;116;118;151;155;165;144;168;132;230;105;78;91;122;39;66;74;101;108;89;82;101;103;212;133;72;191;127;93;128;139;96;82;80;72;62;73;101;113;188;213;117;152;172;242;223;232;174;139;152;77;64;92;52;115;86;117;65;110;100;66;118;98;158;196;176;134;132;145;106;110;95;90;107;116;58;107;36;78;133;156;144
13:30:06;29.3;116;61;66;61;76;89;118;58;107;169;91;173;143;103;146;139;180;135;98;71;135;142;84;76;94;137;119;105;101;196;158;164;177;203;187;161;125;73;88;97;73;111;104;99;90;130;116;164;157;194;175;133;167;182;109;107;49;50;88;58;117;49;39;153;97;110;168;171;222;161;170;109;161;97;142;125;69;130;64;50;78;103;117;99;175;157;166;134;159;153;181;216;186;68;125;68;83;73;94;85;69;105;99;76;97;148;188;94;144;137;267;216;128;128;96;131;98;126;121;88;102;132;111;108;68;100
13:33:06;29.3;117;91;113;120;34;70;119;103;93;165;145;155;219;157;103;139;158;180;72;108;94;66;44;56;107;126;155;110;196;137;211;163;206;183;184;161;92;67;70;62;41;67;160;95;83;225;163;99;138;167;181;116;176;109;106;82;71;46;47;26;75;89;84;107;165;133;207;163;138;113;131;157;134;86;91;174;65;84;71;75;108;62;81;108;110;139;149;259;213;195;172;138;166;102;110;98;37;88;124;109;59;83;84;122;176;123;156;154;168;110;155;179;187;177;178;129;101;105;61;87;114;65;140;153;108;97
13:36:06;29.3;36;107;63;105;78;53;112;139;104;136;186;100;151;122;128;88;119;156;90;77;147;67;54;29;120;132;95;165;129;207;146;136;197;202;110;107;120;98;102;80;76;161;99;83;88;140;111;123;155;214;123;158;108;174;86;100;119;83;126;101;59;84;101;129;101;99;195;136;162;126;182;144;103;94;154;116;79;44;64;65;67;101;79;71;153;185;118;148;130;126;216;176;162;89;94;88;106;81;100;130;109;110;162;68;93;94;152;170;222;163;174;149;212;182;125;153;126;57;93;112;67;104;105;118;97;90
13:39:06;29.3;76;49;75;84;83;88;125;140;96;216;128;174;143;152;170;137;137;139;62;97;67;92;91;115;95;95;187;169;166;129;161;175;166;118;213;199;112;81;53;42;58;93;87;93;94;159;134;156;212;188;208;185;185;142;69;87;125;106;46;58;86;92;63;87;55;138;185;235;189;122;86;155;92;101;123;50;62;123;81;114;107;127;56;125;109;147;149;140;182;210;183;171;202;153;127;116;78;47;106;118;140;83;124;153;81;113;197;145;171;167;138;170;183;103;124;142;140;128;70;85;75;57;102;103;82;75
13:42:06;29.3;32;80;38;106;69;56;112;77;95;166;165;95;89;145;113;77;133;146;89;29;49;63;70;96;146;136;86;103;149;113;169;163;79;172;97;137;69;79;65;104;62;81;80;116;88;88;101;126;172;208;118;109;117;150;117;100;98;76;35;73;102;93;131;97;85;107;198;168;183;107;177;110;118;138;104;77;54;82;74;126;95;79;55;120;176;150;99;183;130;151;150;170;225;109;111;121;63;53;55;115;129;67;117;128;89;112;165;161;153;130;144;66;206;130;92;100;116;86;105;112;67;88;97;152;105;106
13:45:06;29.3;110;97;61;63;97;36;100;140;134;134;87;114;139;131;162;124;111;128;135;93;70;93;58;36;59;99;151;166;115;137;152;142;162;149;135;123;80;78;57;93;108;106;47;50;78;180;98;91;148;240;164;110;116;186;119;166;99;55;159;71;65;98;73;119;129;91;174;193;214;109;127;106;209;127;115;92;60;94;85;91;57;98;52;131;147;48;108;152;82;164;160;181;221;59;89;110;102;71;77;79;71;169;88;77;89;151;116;128;185;125;150;225;141;209;100;58;141;133;77;81;61;109;145;91;145;120
13:48:06;29.3;102;37;62;94;68;91;123;133;154;201;142;139;126;143;138;107;106;93;49;90;84;70;48;83;117;131;87;129;128;150;127;105;141;136;101;176;84;91;98;92;107;77;88;87;49;109;149;108;103;188;191;134;161;211;94;26;36;102;23;74;69;78;118;102;150;117;171;129;194;158;204;149;74;107;114;189;109;114;108;128;52;119;67;97;180;167;145;179;156;114;176;183;209;57;85;106;120;93;74;100;79;115;103;129;136;126;215;160;118;122;164;130;153;167;147;170;107;113;96;91;129;43;89;107;83;89
13:51:06;29.3;77;50;41;35;104;64;119;108;75;91;177;152;146;103;162;71;103;152;145;129;72;60;61;59;93;82;74;114;144;169;129;231;114;174;219;160;61;89;81;62;66;97;118;119;62;73;133;132;162;128;200;165;196;134;83;71;67;99;87;69;86;58;104;92;122;137;134;160;166;160;139;104;115;135;132;95;52;129;116;79;60;101;104;71;122;131;155;145;155;157;140;159;181;131;104;149;76;123;103;98;70;68;107;65;107;177;172;157;159;131;163;113;272;148;76;116;178;74;92;80;114;110;89;114;105;133
13:54:06;29.3;64;76;62;68;74;98;127;181;102;103;126;161;129;113;146;115;134;137;104;66;77;58;68;49;94;146;91;82;88;142;135;148;128;140;143;135;102;102;109;66;55;80;101;58;87;63;151;125;137;82;140;164;168;147;96;151;87;38;155;90;110;90;55;81;168;151;173;121;120;94;111;107;96;151;110;120;31;76;118;75;140;134;53;119;208;192;127;154;137;227;194;200;182;132;66;111;120;48;101;86;85;114;84;162;92;83;149;137;146;216;154;105;161;105;137;105;161;44;129;97;114;106;73;91;88;104
13:57:06;29.3;54;66;49;60;37;52;107;102;149;137;136;98;158;130;167;115;89;141;55;77;69;42;128;87;92;173;113;97;152;95;186;131;112;158;150;216;54;71;123;76;96;91;84;82;112;121;146;124;135;155;102;53;136;132;144;28;78;61;60;78;47;70;118;150;110;129;147;119;135;248;126;166;92;97;142;113;96;41;57;105;117;129;115;96;185;163;199;119;165;160;276;228;144;57;65;91;98;102;73;100;77;79;130;159;94;106;149;115;186;175;125;165;177;133;139;145;121;106;97;67;127;90;72;115;128;137
14:00:06;29.3;50;110;84;76;24;106;42;136;87;184;163;123;139;161;127;137;173;116;138;79;92;87;80;76;116;87;94;152;158;108;210;131;154;107;132;70;82;97;82;39;143;50;56;102;78;153;107;136;151;161;104;159;138;120;94;194;126;104;67;67;87;121;62;103;154;102;218;128;182;199;135;117;68;124;131;89;27;72;106;46;95;104;133;135;141;140;157;139;172;176;280;168;233;114;130;146;76;108;63;121;65;105;80;100;106;106;124;126;123;142;211;183;170;129;130;115;185;93;38;131;95;90;146;105;147;151
14:03:06;29.3;54;87;109;101;104;80;108;122;99;141;119;152;121;139;144;89;101;108;90;42;48;47;72;94;124;92;88;86;135;123;91;121;191;183;121;170;66;98;77;41;49;103;44;75;41;115;134;160;150;133;111;186;124;153;101;147;113;87;102;57;75;70;131;97;96;114;161;205;170;149;214;135;165;85;129;90;106;89;95;89;101;91;131;115;149;104;124;212;214;178;138;222;134;120;125;108;85;104;65;67;102;60;138;93;135;160;137;160;245;129;120;108;175;219;173;70;130;68;75;111;124;76;138;87;140;93
14:06:06;29.3;79;62;96;70;121;65;121;92;178;106;83;101;145;222;200;134;86;116;87;63;70;68;55;71;80;107;148;80;116;106;210;230;138;192;113;93;56;88;96;82;72;43;93;84;107;166;174;73;130;130;151;112;197;152;151;118;121;65;59;106;75;51;72;121;120;112;149;167;179;74;155;93;129;129;104;90;30;47;105;94;52;72;120;113;114;98;190;173;154;152;163;168;177;125;119;81;111;43;111;65;81;116;135;104;116;126;137;128;174;170;157;233;228;136;174;159;85;98;89;134;117;109;33;134;143;135
14:09:06;29.3;55;62;91;101;93;61;131;74;138;142;129;118;135;140;127;86;175;117;72;41;102;89;54;64;120;106;151;152;110;150;125;171;150;151;118;158;43;71;78;86;65;82;111;105;72;151;119;71;122;177;83;174;113;129;126;96;121;91;140;65;80;27;79;166;96;87;189;94;179;95;177;111;111;90;154;113;114;64;70;72;91;40;123;104;168;98;94;136;167;138;208;139;168;48;96;109;86;69;85;93;59;65;168;125;131;94;170;160;126;212;142;207;93;192;108;169;167;94;94;107;149;78;89;84;89;151
14:12:06;29.3;56;75;93;76;47;89;66;108;168;140;122;171;131;177;121;103;126;111;74;50;32;102;71;94;138;119;87;138;116;124;174;122;156;197;101;130;95;85;79;52;56;45;67;94;61;71;140;120;166;181;167;155;105;150;113;132;79;67;84;75;74;88;125;88;116;82;135;123;85;110;116;117;94;124;92;72;103;90;83;103;78;60;102;63;161;166;205;174;122;113;201;179;149;87;124;110;114;66;112;72;70;49;110;79;129;89;123;129;196;200;149;223;175;140;92;107;127;60;84;96;133;45;81;107;102;103
14:15:06;29.3;51;52;129;106;91;40;136;122;81;80;153;144;104;161;96;80;114;136;79;58;94;55;77;38;77;120;129;75;162;148;141;138;153;164;175;142;52;106;104;78;76;86;83;93;52;105;146;143;143;178;141;157;125;170;99;131;108;90;79;68;89;60;50;109;67;117;142;109;153;136;78;84;155;174;150;99;84;53;95;76;57;98;80;91;139;102;147;170;260;125;186;169;191;75;182;59;85;71;48;60;89;44;118;122;93;107;195;102;113;156;126;168;165;176;144;136;143;73;52;94;125;108;98;35;79;139
14:18:06;29.3;53;57;69;59;92;84;137;126;96;108;119;138;147;144;179;154;108;131;48;72;97;50;59;77;138;126;105;132;92;105;135;145;140;220;123;148;69;73;92;100;68;67;82;99;82;156;82;69;69;127;164;166;111;141;124;110;82;116;30;35;97;106;76;95;59;84;193;107;138;149;92;46;66;117;109;107;59;125;63;57;85;82;92;96;133;86;160;143;191;170;132;142;187;59;123;151;90;52;90;72;114;64;167;103;99;141;104;148;126;102;153;190;170;147;122;136;93;101;98;55;91;55;71;142;88;138
14:21:06;29.3;99;61;39;62;73;86;76;100;87;100;68;134;150;115;170;150;92;87;66;116;68;88;82;66;118;93;79;109;100;103;157;110;154;94;157;136;51;110;48;36;74;85;115;57;108;113;102;136;148;182;151;105;105;134;82;59;99;112;42;85;94;62;93;94;68;152;105;125;156;135;185;128;93;135;139;81;75;96;129;99;100;67;88;100;155;118;122;155;107;131;201;130;236;104;92;103;104;79;62;66;105;60;118;97;129;125;151;149;201;142;149;168;158;103;156;138;102;116;106;60;79;117;113;88;112;69
14:24:06;29.3;63;68;113;118;88;131;106;97;100;101;160;140;127;134;177;108;143;163;83;114;76;67;83;65;85;63;92;97;107;157;181;124;68;205;194;133;148;110;40;73;59;119;85;121;78;162;95;180;172;116;161;61;109;142;115;113;73;71;74;62;96;60;63;143;111;89;143;141;115;190;97;93;103;105;106;68;67;132;92;84;87;95;81;97;117;131;108;137;134;109;226;219;108;64;108;77;52;57;73;120;127;40;83;145;131;106;160;87;177;147;108;181;224;220;86;158;110;60;113;78;105;62;163;142;134;107
14:27:06;29.3;64;76;68;87;87;60;123;111;118;169;162;98;133;149;83;93;153;127;80;58;108;99;183;64;119;85;41;165;94;138;145;90;176;86;102;133;69;65;109;50;76;67;66;74;57;90;165;136;133;158;171;92;91;164;129;103;84;48;66;68;47;96;141;162;129;119;181;113;160;132;107;133;85;181;153;82;44;86;66;160;97;51;71;89;117;101;154;127;163;129;218;167;211;84;161;108;105;103;61;77;102;101;79;101;83;88;85;126;135;173;178;188;194;117;145;104;110;83;71;136;130;89;122;77;138;116
14:30:06;29.3;106;117;54;103;99;136;46;135;165;105;118;84;75;122;201;132;114;60;173;39;80;71;38;94;116;94;93;129;147;164;139;153;102;236;113;174;134;56;38;124;82;37;144;81;96;72;110;201;121;148;73;179;119;151;52;109;96;90;79;85;91;93;67;100;63;107;62;189;97;97;116;154;121;144;133;93;65;96;76;69;76;99;61;102;179;99;154;191;124;100;115;204;176;68;176;98;88;79;66;51;88;130;106;58;55;144;133;135;228;141;161;147;213;150;142;95;154;95;44;111;141;66;56;88;90;95
14:33:06;29.2;54;68;75;73;60;30;88;111;141;87;126;131;142;97;101;87;121;126;66;45;89;102;78;47;84;95;68;103;108;120;145;203;115;128;114;136;99;55;63;35;145;78;76;86;78;127;119;68;150;109;71;112;87;197;90;156;119;64;74;81;90;103;77;94;79;141;151;162;117;170;131;98;164;132;80;74;91;95;80;122;77;70;107;100;122;113;76;129;141;131;181;168;183;82;75;92;106;82;47;64;49;126;111;94;112;149;102;112;129;82;218;205;180;191;140;91;111;128;74;69;80;108;69;56;121;66
14:36:06;29.3;58;55;138;57;67;77;112;109;138;161;98;94;177;128;201;70;115;121;83;38;45;75;62;47;97;123;84;141;86;129;120;110;162;100;145;123;135;74;49;58;42;100;40;58;77;166;92;89;162;74;157;104;88;113;97;43;102;91;57;112;106;68;88;127;181;163;100;131;118;94;137;101;134;130;94;70;74;99;88;60;67;108;74;122;118;63;162;136;131;166;148;245;142;121;121;76;98;74;83;69;53;86;103;108;70;104;96;146;159;137;118;179;163;123;114;103;134;89;83;89;58;59;104;90;97;124
14:39:06;29.2;45;76;63;73;78;74;100;98;143;117;148;107;97;157;140;55;173;131;96;64;57;106;62;77;76;75;76;143;146;79;161;180;129;121;144;109;114;74;67;93;67;64;96;99;125;114;96;103;137;122;54;117;149;185;97;87;123;68;45;87;97;68;91;76;113;181;141;94;188;140;153;124;126;121;113;81;82;92;134;115;88;85;79;77;214;112;123;191;173;140;204;253;201;90;89;62;38;57;106;77;62;85;77;69;112;127;150;122;137;191;189;107;174;178;141;183;148;45;119;68;90;101;56;120;86;69
14:42:06;29.3;70;98;47;60;36;41;116;92;114;123;84;93;109;113;163;87;124;107;102;89;122;54;73;90;87;150;119;94;72;43;109;143;137;138;224;119;138;74;67;59;80;100;116;89;72;84;138;81;121;106;84;79;126;109;113;84;59;72;41;132;87;74;73;126;135;84;166;94;75;79;159;96;112;132;147;72;100;82;90;152;75;99;33;102;172;106;112;96;138;158;117;134;166;118;101;68;108;82;95;34;62;89;82;130;100;93;164;118;197;181;109;130;146;200;169;101;175;84;62;105;48;67;133;123;76;90
14:45:06;29.3;65;75;108;145;53;41;149;129;155;116;95;95;164;123;133;102;80;79;93;75;94;34;43;79;105;139;94;135;174;149;123;83;154;146;119;175;87;68;76;115;54;75;81;73;97;111;137;142;114;102;85;92;98;101;108;152;110;81;49;62;79;116;122;137;78;56;164;168;173;102;96;95;109;169;115;97;64;86;71;85;149;51;113;91;165;160;149;173;149;173;240;162;239;107;98;93;92;72;114;66;70;108;127;137;80;139;209;112;161;186;154;189;94;172;169;176;113;147;112;80;130;83;97;100;97;150
14:48:06;29.3;48;79;105;80;56;55;83;63;114;151;113;122;158;168;152;70;97;139;79;43;82;96;56;58;75;105;60;60;177;85;93;115;187;114;120;151;56;104;95;106;77;39;68;78;103;170;107;102;169;106;136;120;114;84;134;84;170;93;77;86;108;42;125;95;145;111;112;99;145;133;163;131;107;123;116;124;55;144;131;97;58;61;122;87;153;99;131;184;94;131;132;126;168;125;104;72;35;101;88;90;95;83;84;129;108;97;163;119;71;169;178;162;149;127;130;123;118;84;92;81;68;71;132;94;106;89
14:51:06;29.3;74;44;53;83;58;63;94;91;96;79;152;101;126;175;99;82;142;83;118;80;104;53;111;29;119;92;76;122;153;101;152;98;137;134;172;120;38;107;63;98;38;67;60;52;81;137;92;129;165;116;152;117;157;126;84;108;89;60;150;101;49;70;155;93;94;120;83;141;108;81;178;95;67;106;120;65;118;100;95;102;102;112;98;73;157;59;156;56;114;111;225;162;202;156;106;103;95;71;60;58;91;49;84;123;91;79;123;118;177;194;178;116;160;205;139;131;145;81;100;43;45;114;137;212;76;116
14:54:06;29.3;57;116;102;60;65;38;99;81;94;66;90;173;135;99;241;74;116;115;55;77;106;46;30;74;79;90;90;91;138;85;110;200;166;79;110;97;106;69;107;144;108;121;109;75;77;120;157;82;89;104;121;129;162;89;103;91;84;76;146;58;57;87;74;150;125;132;115;159;127;135;142;47;74;115;145;93;120;120;50;86;54;71;38;82;113;113;57;90;111;135;193;187;239;49;105;123;91;75;77;93;132;77;137;120;119;119;134;94;198;201;196;223;132;202;134;105;56;65;102;86;120;49;90;158;68;91
14:57:06;29.3;80;91;77;51;55;34;101;84;96;126;138;131;101;106;130;90;108;180;60;59;68;55;69;70;97;102;132;162;180;123;74;127;142;118;124;122;77;74;74;20;55;52;74;84;110;93;118;135;129;158;92;87;148;54;110;79;85;87;61;92;81;47;78;108;87;52;134;131;86;137;89;61;169;102;126;102;112;162;65;87;68;112;134;76;159;105;192;92;140;125;210;193;206;65;97;106;96;76;104;79;112;47;89;136;94;135;93;180;141;154;162;217;142;181;84;133;144;115;52;99;95;80;108;129;62;65
15:00:06;29.3;23;78;104;102;61;56;124;108;99;144;150;99;104;150;198;151;98;152;80;99;71;71;75;55;67;57;100;123;103;81;122;138;159;130;145;154;109;61;54;73;84;67;59;96;137;171;217;193;131;170;114;98;93;132;61;57;85;89;52;95;65;81;85;52;131;118;65;139;121;133;107;84;61;77;90;121;116;84;100;93;80;104;58;46;107;154;144;121;170;119;155;206;185;154;107;169;87;69;142;10;78;89;85;78;64;139;81;79;124;140;129;242;239;105;129;109;73;91;54;79;65;88;50;80;122;80
15:03:06;29.3;65;91;68;54;67;76;84;110;80;125;100;143;132;121;137;34;111;110;102;84;83;66;53;90;81;87;77;49;83;134;126;150;101;135;167;124;54;86;114;35;75;47;81;74;111;76;176;154;155;109;139;139;98;145;142;96;64;96;133;111;84;81;77;101;110;34;88;63;137;150;103;142;131;110;54;87;87;161;94;33;114;75;60;82;116;109;170;83;96;156;247;148;132;58;98;70;133;76;100;81;77;81;116;107;75;153;150;66;144;197;84;172;183;247;155;140;93;96;120;131;90;84;98;101;85;104
15:06:06;29.3;87;82;109;81;34;56;116;76;52;122;125;117;118;109;109;98;103;107;54;63;109;66;88;77;88;109;83;114;86;115;92;123;105;91;125;105;115;73;97;68;105;90;36;117;74;132;106;106;143;140;125;170;108;158;145;82;91;84;108;105;65;79;77;78;82;130;148;113;140;110;105;111;172;128;137;62;76;87;63;81;97;105;69;117;105;99;123;134;187;121;245;143;171;99;180;112;66;109;60;56;79;60;99;71;127;132;142;104;267;162;183;154;151;218;131;171;116;71;120;111;91;63;94;97;72;66
15:09:06;29.3;64;106;78;46;58;76;133;64;89;143;128;114;195;72;115;96;105;127;42;82;89;49;85;71;98;100;125;129;102;103;144;103;143;141;129;114;40;104;88;47;76;68;63;63;93;91;132;142;116;121;142;163;86;145;114;95;120;113;67;102;132;57;78;51;44;76;131;129;177;120;147;165;171;125;115;73;130;132;55;80;74;115;71;118;172;67;105;89;98;80;183;172;145;82;60;98;129;100;130;87;61;75;71;93;83;99;119;107;204;145;148;136;198;222;132;160;159;111;67;70;92;61;65;81;108;98
15:12:06;29.3;112;106;62;112;74;49;103;107;117;146;76;108;153;130;157;121;142;132;59;66;96;68;79;66;68;110;71;125;137;124;188;106;117;117;95;140;98;80;73;67;86;23;98;79;96;125;127;147;113;166;122;162;66;62;134;83;207;76;90;85;37;75;98;62;124;124;102;77;144;99;120;107;110;75;124;96;87;47;78;61;54;78;79;49;132;127;111;148;115;131;206;162;202;136;161;98;120;53;172;85;167;38;82;102;108;151;155;130;197;230;118;130;206;126;115;104;129;91;121;113;80;65;65;136;128;112
15:15:06;29.3;69;101;67;74;40;116;162;67;161;122;73;72;98;104;155;104;108;147;58;94;61;58;93;76;124;108;90;156;142;154;62;94;119;97;139;72;97;85;92;39;74;39;51;101;61;100;124;96;92;129;107;150;82;107;130;93;96;52;104;86;73;103;116;125;115;176;146;116;126;110;157;107;110;92;87;93;104;118;64;36;98;63;93;77;134;129;198;98;127;156;181;175;86;113;128;136;89;143;77;103;89;60;85;96;69;116;133;133;160;215;145;233;245;134;117;163;86;120;85;102;63;74;44;108;95;67
15:18:06;29.3;96;76;60;96;110;49;114;91;94;171;107;94;89;122;123;63;69;108;68;85;90;48;93;54;101;118;96;126;86;152;107;122;164;188;129;95;91;94;55;73;79;59;90;59;133;89;130;130;119;136;155;82;149;127;121;97;107;91;53;138;88;85;89;103;82;52;100;95;108;133;116;85;117;114;120;67;82;129;61;88;86;50;73;124;75;84;142;109;136;120;148;175;153;81;135;133;43;21;92;98;85;53;52;76;114;112;100;146;163;191;117;172;174;98;112;151;172;102;44;89;98;61;105;91;151;131
15:21:06;29.3;42;69;92;84;91;58;144;96;112;122;89;76;132;112;122;75;118;109;74;23;115;102;92;86;90;73;99;116;113;149;121;109;155;122;94;142;98;89;84;77;98;46;99;74;104;127;127;81;126;120;122;107;70;101;88;95;32;123;112;75;98;70;108;83;71;112;102;60;188;60;174;98;116;92;60;84;140;94;65;106;73;97;81;92;84;131;138;80;120;121;255;171;180;53;77;138;101;56;104;95;108;135;131;130;87;136;89;123;191;216;200;136;189;201;153;197;103;71;98;107;137;64;79;98;106;98
15:24:06;29.3;107;67;80;68;29;64;133;117;85;90;166;122;83;191;140;103;65;108;52;77;68;74;102;87;137;111;89;71;142;165;129;126;101;86;115;137;36;60;101;79;84;63;115;33;89;78;82;89;124;89;74;104;108;121;74;81;85;74;77;85;60;92;83;82;105;88;126;151;201;80;123;59;137;149;149;103;57;70;72;76;109;78;133;81;126;124;101;142;93;181;208;152;178;119;122;149;116;88;74;51;140;51;107;95;80;110;140;162;151;257;223;183;152;172;153;75;134;111;92;105;108;101;62;98;93;151
15:27:06;29.3;36;83;102;78;91;74;96;74;103;142;99;120;110;118;117;106;101;100;69;104;86;81;78;54;90;157;86;149;140;79;115;131;121;151;123;127;114;101;100;45;63;116;58;86;85;101;175;78;117;160;68;79;156;156;111;142;121;64;91;74;48;58;46;65;84;96;137;118;148;88;64;118;97;158;117;107;93;66;87;105;112;80;44;106;89;117;143;113;200;114;230;225;273;152;101;128;141;66;167;58;28;60;79;75;97;108;189;155;104;179;102;134;250;177;161;97;80;111;81;97;53;137;76;118;108;113
15:30:06;29.3;69;72;88;71;55;82;119;133;76;149;130;99;70;153;122;52;91;100;89;84;56;78;40;92;92;114;95;131;96;62;206;108;141;209;116;87;102;86;85;41;40;45;74;130;123;96;127;190;144;124;132;115;146;111;84;70;134;70;94;102;97;65;83;74;84;123;120;116;119;136;113;66;114;120;162;91;90;82;56;65;73;41;70;100;169;82;140;76;126;126;126;226;261;132;125;82;84;103;99;110;67;36;81;105;79;111;76;135;212;262;186;156;312;189;111;148;94;83;87;102;115;90;59;133;111;117
15:33:06;29.3;53;59;105;86;89;85;61;117;140;137;103;129;139;91;103;105;73;134;47;91;78;99;65;105;98;119;147;103;116;151;133;170;161;190;113;156;128;118;115;75;54;90;130;61;80;119;144;135;91;172;86;83;114;193;81;118;107;61;106;104;61;110;87;68;46;70;106;108;162;118;83;93;118;131;96;65;70;119;68;98;91;82;79;117;92;113;112;138;104;95;160;231;158;158;120;117;67;76;73;96;83;126;85;98;123;95;124;129;205;185;191;146;185;139;142;200;99;49;85;103;114;43;97;114;64;142
15:36:06;29.3;101;67;94;88;55;91;101;75;106;86;145;144;118;97;133;79;72;31;85;61;70;104;46;80;88;68;62;138;107;150;102;122;155;100;130;180;78;73;110;65;80;58;35;63;82;143;131;96;83;140;93;94;104;99;127;87;107;74;47;95;67;75;88;130;117;96;106;108;124;61;107;95;127;118;138;129;57;101;78;83;97;74;76;86;114;113;83;143;113;151;223;247;172;99;92;187;97;128;104;23;73;76;77;102;111;95;84;129;190;223;171;170;170;136;126;164;147;102;68;111;148;118;101;98;66;28
15:39:06;29.3;79;33;50;69;74;97;142;92;51;72;84;77;130;94;138;63;102;152;93;43;90;117;68;55;106;90;94;90;142;115;103;96;104;118;130;128;88;112;55;61;129;63;76;72;71;132;106;147;129;99;100;157;93;159;164;54;113;67;89;112;105;50;68;76;96;101;133;146;166;107;182;143;179;146;111;105;89;97;35;77;96;76;25;32;181;127;78;111;169;122;208;192;180;164;96;157;61;44;55;87;101;68;65;83;64;110;150;84;193;160;223;277;128;245;145;164;162;108;126;69;109;72;111;57;153;96
15:42:06;29.3;82;69;82;81;32;82;86;105;47;138;199;117;127;107;147;128;117;125;72;69;81;65;78;78;119;58;103;71;139;136;165;174;98;111;116;114;123;107;112;40;81;80;102;37;89;174;157;119;114;147;121;150;151;70;130;109;122;70;95;125;65;98;101;93;120;136;119;121;99;164;113;146;119;141;149;102;103;98;69;94;85;39;73;70;143;135;97;154;114;122;194;193;192;100;131;107;73;77;82;114;77;116;76;101;47;101;129;106;182;231;213;156;169;206;173;90;100;112;107;128;100;112;73;103;71;79
15:45:06;29.3;95;49;87;62;74;52;167;67;105;80;138;111;140;155;109;133;150;83;114;108;90;89;86;51;119;131;101;127;185;124;81;105;47;103;144;73;51;90;78;29;53;80;48;70;56;118;149;121;107;126;149;107;134;117;102;89;77;150;88;82;74;70;62;86;76;87;76;90;149;59;91;137;131;116;88;141;145;107;55;51;83;59;113;108;80;99;114;96;128;163;210;159;164;86;72;135;163;134;115;94;69;101;111;107;100;133;140;154;189;265;227;221;149;139;130;112;150;144;81;65;55;84;71;99;144;149
15:48:06;29.3;92;75;85;70;49;58;122;97;131;75;160;117;90;117;144;85;137;84;79;68;59;66;78;95;100;103;99;135;164;98;103;154;140;97;95;144;82;69;66;83;62;53;95;53;90;108;154;85;69;113;138;42;75;118;89;92;138;78;108;44;41;45;62;124;84;98;174;72;77;121;109;102;113;105;83;75;71;85;105;81;60;60;102;78;87;129;111;131;107;180;194;165;169;119;92;90;74;112;81;98;64;91;108;72;92;99;177;131;189;203;180;221;115;165;110;206;130;46;147;66;100;106;84;82;148;92
15:51:06;29.3;82;75;70;85;49;91;72;68;73;155;150;106;163;140;130;97;106;113;71;54;91;116;58;43;56;60;67;169;143;117;92;119;53;106;142;103;96;93;91;78;77;32;41;105;46;116;109;127;122;112;109;119;86;55;86;99;83;84;82;74;86;126;89;115;62;181;103;45;200;135;87;150;190;149;103;104;56;68;65;94;47;93;95;92;100;139;112;104;116;86;197;166;209;98;81;85;121;79;59;84;77;85;117;159;113;151;154;53;177;189;215;312;153;222;120;85;148;113;71;119;121;82;67;128;61;92
15:54:06;29.3;74;69;78;123;81;44;129;88;128;70;116;144;109;139;141;61;115;120;106;66;69;67;95;96;48;72;115;132;89;73;172;121;90;123;140;138;90;52;74;56;55;56;35;58;80;90;110;110;136;206;61;89;108;78;82;142;84;65;110;98;56;120;39;90;61;101;119;127;82;99;77;73;154;112;128;73;166;81;87;95;117;94;55;95;142;147;125;147;146;132;224;218;202;112;98;161;104;98;105;93;52;54;41;119;112;168;145;136;188;234;259;210;171;251;119;172;166;82;78;64;91;87;106;71;51;160
15:57:06;29.3;99;33;50;77;41;40;108;96;76;85;138;126;148;95;106;66;110;90;69;60;50;71;72;55;81;67;72;72;106;107;128;140;171;135;144;122;116;111;85;47;83;62;96;86;53;115;142;78;109;121;89;71;108;49;88;179;112;46;53;73;71;66;90;97;82;90;130;80;115;116;121;107;157;127;69;95;86;61;105;49;105;90;66;99;96;87;179;133;138;108;199;209;229;170;89;103;109;86;71;102;94;50;103;136;71;82;113;129;186;280;186;266;251;151;79;153;100;64;166;121;72;96;104;97;100;104
16:00:06;29.3;52;76;40;74;65;48;121;96;91;95;99;124;106;123;150;119;161;95;61;83;84;79;96;58;37;112;85;104;149;112;95;123;110;87;189;76;76;62;76;95;73;40;93;65;98;126;105;114;133;127;141;110;115;86;95;97;69;131;40;75;58;101;63;58;65;73;150;96;74;100;86;73;105;167;169;84;80;58;93;51;89;50;85;78;112;109;109;100;127;109;208;270;171;118;139;106;115;84;77;59;46;61;70;35;94;114;116;86;232;287;204;185;221;200;128;129;134;124;83;103;74;32;101;65;96;74
16:03:06;29.3;101;125;80;58;59;85;98;108;139;87;64;156;81;129;56;124;100;56;95;126;83;69;94;74;71;95;99;109;160;101;133;191;116;70;114;126;54;97;114;58;74;71;64;47;64;132;91;78;81;92;85;123;98;132;87;100;112;77;79;65;103;113;68;57;73;98;133;147;124;69;93;74;142;77;107;111;54;106;103;80;73;71;86;77;78;115;131;117;138;98;246;243;183;105;113;151;64;87;126;102;154;83;58;94;97;102;132;76;249;179;181;240;128;165;79;199;131;133;89;126;114;62;63;88;165;112
16:06:06;29.3;59;98;22;103;63;53;55;102;78;125;133;133;114;104;133;108;72;73;87;32;86;52;101;59;93;75;91;136;120;86;80;92;126;142;89;110;85;62;64;69;95;51;84;99;83;115;133;109;125;150;149;110;111;87;124;72;95;127;105;75;74;107;93;129;102;73;140;101;93;116;134;112;164;191;141;54;80;70;92;108;70;43;82;119;90;72;93;79;101;81;187;202;213;130;121;59;91;81;75;82;78;38;76;63;111;111;127;117;231;227;145;169;212;167;158;113;106;91;104;120;136;108;59;119;106;126
16:09:06;29.3;64;62;133;65;69;62;87;128;101;83;100;102;99;81;138;110;100;158;172;24;87;59;68;59;88;112;107;66;136;138;45;191;99;159;126;104;130;97;111;90;103;65;82;100;129;131;121;101;124;102;53;87;87;125;119;76;65;81;57;97;98;82;84;60;50;69;106;94;97;63;85;65;144;163;134;106;105;92;66;66;79;55;58;73;130;112;105;89;94;119;146;287;171;106;110;73;114;93;119;76;97;92;117;72;65;74;117;114;221;197;177;206;128;199;165;169;107;80;67;116;121;66;55;109;80;136
16:12:06;29.3;83;92;90;88;96;87;49;116;133;93;152;105;171;79;109;59;160;122;44;80;82;59;67;105;147;87;57;126;153;99;143;123;145;130;145;77;124;116;103;56;68;52;58;58;58;132;111;114;151;132;171;79;159;135;48;110;79;49;105;109;45;45;58;79;78;71;127;112;97;153;133;128;159;135;113;84;60;83;67;96;70;54;69;53;76;84;115;118;123;101;170;253;123;105;122;78;100;59;104;77;61;65;89;108;101;87;132;118;189;218;247;227;178;144;123;187;129;92;80;114;93;98;38;83;68;103
16:15:06;29.3;72;17;67;58;31;85;49;63;86;99;90;112;122;117;86;56;86;91;39;58;87;75;63;90;96;114;70;91;88;92;89;165;164;144;135;94;67;106;63;70;93;44;81;62;47;121;101;112;77;127;158;146;136;90;110;70;68;87;100;68;119;55;60;45;123;94;168;115;118;95;141;137;122;106;144;131;68;127;67;109;85;64;113;122;89;82;130;96;81;68;229;144;245;58;53;93;86;92;53;92;113;112;125;84;110;145;139;146;147;224;118;171;306;153;118;117;91;110;107;92;65;32;32;100;82;73
16:18:06;29.3;57;77;87;86;62;62;90;141;102;97;111;73;109;110;141;107;86;64;80;96;85;43;21;63;96;54;97;90;112;91;142;132;98;133;207;121;66;125;86;75;30;7;72;65;71;106;159;105;74;94;119;145;108;126;78;101;103;77;67;46;119;83;113;78;76;109;134;138;109;92;115;122;159;141;136;87;73;60;36;29;58;58;90;150;105;84;96;115;124;117;185;191;265;73;106;146;156;106;65;99;90;83;109;109;47;89;118;98;198;263;162;213;285;158;146;107;124;61;155;93;119;108;76;52;60;114
16:21:06;29.3;117;67;57;75;83;71;72;66;51;155;67;115;102;132;127;88;149;123;65;76;63;77;32;55;79;110;67;75;98;179;107;144;133;116;188;140;106;103;97;52;54;27;54;125;84;118;127;88;137;118;92;68;116;111;147;127;144;120;39;91;78;94;39;67;50;73;99;144;94;100;161;135;100;93;153;93;68;60;77;85;90;56;42;103;130;101;96;132;110;116;193;147;144;81;78;75;140;86;132;81;72;82;48;98;67;133;104;118;196;291;207;210;188;240;63;180;85;99;94;138;114;87;103;95;100;122
16:24:06;29.3;54;127;96;112;61;95;122;31;93;132;145;139;119;113;113;94;129;77;90;122;67;113;34;132;90;157;48;91;109;88;147;113;105;140;86;125;68;87;55;117;49;40;61;63;83;83;93;91;141;98;80;79;180;119;78;105;99;113;99;69;86;87;85;80;70;97;113;100;132;92;113;100;128;95;125;144;83;66;80;130;77;93;52;106;65;66;135;98;112;57;202;175;191;117;59;126;134;103;135;70;105;126;90;162;40;94;91;115;268;220;169;162;252;199;145;139;108;101;89;58;41;80;91;106;101;90
16:27:06;29.3;53;28;48;64;89;119;73;60;121;101;121;115;76;125;150;39;115;101;79;100;84;104;81;61;95;93;115;114;74;133;112;166;88;77;118;91;79;82;105;62;97;46;93;93;75;107;186;87;102;84;137;99;81;131;116;103;52;63;99;82;86;77;93;67;74;78;134;103;95;74;81;69;95;134;154;157;111;118;58;110;80;78;78;46;103;98;131;83;109;76;160;133;171;79;125;84;106;92;81;60;75;86;75;76;104;108;93;92;227;182;204;203;214;190;115;144;166;93;49;74;128;50;80;84;105;115
16:30:06;29.3;86;46;51;92;60;86;64;107;100;99;119;80;131;201;92;97;119;122;51;58;67;51;103;45;81;93;86;86;167;109;131;121;123;149;91;71;91;57;91;64;69;52;73;91;117;118;137;128;137;173;68;108;107;134;49;92;106;101;64;56;83;107;43;81;92;110;158;83;130;70;107;113;91;139;99;107;61;82;106;118;82;91;60;114;111;92;141;127;120;141;252;174;167;115;132;60;98;95;93;61;81;71;50;84;108;104;90;94;170;255;212;205;222;211;131;120;104;75;91;132;112;91;92;133;95;71
16:33:06;29.3;91;86;68;91;56;59;83;63;116;100;80;107;84;90;107;59;116;112;74;94;94;101;66;97;133;121;106;90;118;151;177;218;93;105;150;58;50;37;95;74;44;66;48;111;28;102;122;110;87;98;68;67;103;163;92;92;67;136;116;74;118;72;84;96;89;129;121;85;70;100;108;80;173;142;137;126;60;114;56;58;45;83;57;80;125;73;98;159;109;97;211;205;154;129;50;116;103;61;80;69;116;56;107;102;102;137;119;111;192;251;295;192;127;240;115;99;174;66;105;70;124;112;105;74;166;62
16:36:06;29.3;88;124;75;66;80;51;61;108;139;123;93;100;102;113;156;73;57;102;43;81;90;67;88;61;138;95;98;99;78;68;196;104;130;125;157;97;85;103;62;73;93;64;61;30;119;91;144;79;101;91;79;140;111;121;114;60;72;99;82;60;82;90;108;73;115;40;96;123;65;121;196;137;90;139;111;100;168;64;50;116;55;93;65;106;108;82;158;73;142;98;224;233;138;106;148;90;69;56;89;98;64;63;92;73;45;187;108;100;313;196;251;160;182;130;106;109;162;74;80;71;149;50;64;145;90;103
16:39:06;29.3;100;105;65;50;85;42;100;108;78;81;134;101;91;114;178;82;117;91;43;39;90;57;47;49;102;140;117;98;113;81;118;77;127;106;127;171;113;79;136;48;73;100;78;48;37;92;115;110;116;134;72;75;137;215;114;108;114;80;98;48;90;72;87;89;92;65;104;91;124;70;134;93;113;66;101;109;69;57;60;100;98;129;98;110;93;103;94;131;61;136;207;151;157;125;168;111;77;66;87;50;78;87;67;104;110;100;132;123;208;250;202;228;258;172;129;157;95;123;132;67;94;117;114;106;86;87
16:42:06;29.3;44;49;18;66;32;59;83;87;56;126;71;47;132;73;116;122;125;102;103;77;41;23;36;79;103;97;47;74;109;111;136;104;72;147;113;128;56;73;101;51;83;44;80;103;77;71;57;80;111;78;86;117;160;114;53;60;123;133;91;101;70;95;72;55;78;96;103;56;112;128;64;183;186;144;135;55;63;69;55;100;87;88;96;83;87;93;97;113;169;107;143;177;240;70;101;105;125;85;105;95;73;86;51;58;69;131;98;103;203;143;213;224;131;224;147;126;107;100;67;96;102;85;83;93;60;90
16:45:06;29.3;76;67;61;33;67;50;64;85;116;110;100;132;116;78;101;101;84;51;92;56;68;95;78;92;140;57;115;112;143;142;80;144;97;114;115;134;104;90;89;118;65;71;46;115;79;98;74;88;58;146;120;73;99;83;70;129;130;81;94;84;40;99;135;58;93;56;98;77;71;135;149;71;126;116;164;84;104;119;125;93;85;83;40;35;75;77;94;109;70;107;141;212;126;128;127;155;112;74;63;94;78;56;100;116;94;86;154;62;168;191;177;195;162;194;141;140;80;52;149;92;87;53;87;55;66;64
16:48:06;29.3;108;76;38;86;94;73;89;109;124;135;135;107;104;145;72;104;67;82;73;67;59;74;71;74;119;35;107;76;114;99;132;107;130;135;123;159;73;89;58;42;43;91;47;93;48;96;93;95;69;135;78;93;125;85;136;72;95;62;69;42;111;27;116;74;80;85;94;105;78;119;86;121;87;167;41;102;92;75;97;52;50;82;58;71;92;100;114;90;83;122;136;206;206;117;113;145;128;102;96;91;82;60;92;116;101;134;92;95;239;189;195;196;181;132;149;118;210;90;119;73;83;63;110;106;55;73
16:51:06;29.3;82;71;67;81;109;75;104;105;93;74;70;121;101;138;119;47;95;93;126;79;84;91;87;64;63;123;68;162;172;86;91;144;132;122;88;126;82;67;151;59;64;56;38;89;127;107;84;95;110;118;150;65;130;150;158;68;63;83;136;84;92;85;58;39;113;59;114;78;151;171;30;118;107;114;82;105;84;62;90;76;93;63;99;69;120;98;101;92;125;55;161;192;135;69;78;108;90;104;64;83;48;42;101;92;78;147;107;88;253;218;208;179;160;144;103;126;89;108;76;142;84;67;61;25;55;117
16:54:06;29.3;76;79;76;141;64;65;62;56;85;113;146;124;80;90;89;57;117;137;137;47;64;87;53;60;115;99;112;84;138;92;148;146;127;87;125;151;48;75;146;112;56;43;60;93;92;87;83;61;111;60;70;123;96;118;86;127;105;73;87;87;95;71;50;70;132;64;76;108;116;131;72;92;161;136;102;101;122;54;55;104;54;61;60;74;59;78;203;75;125;120;221;191;133;138;159;78;123;58;83;38;61;62;151;73;61;91;123;99;202;202;210;165;151;153;134;129;111;108;54;64;98;65;133;108;169;83
16:57:06;29.3;61;127;53;73;83;72;61;162;122;95;114;76;100;93;45;71;83;80;70;71;63;92;59;101;143;72;82;79;107;113;134;117;106;131;138;136;67;78;109;59;77;44;91;58;59;84;50;46;69;111;96;79;133;110;85;66;73;66;90;83;50;67;63;50;71;83;100;101;100;89;93;97;175;97;125;123;119;76;141;51;61;84;70;76;127;131;133;61;131;63;210;182;149;134;117;113;128;39;108;68;53;50;55;91;51;183;101;81;189;196;244;164;165;190;169;170;179;115;84;56;110;99;90;138;104;55
17:00:06;29.3;62;75;115;98;39;58;122;111;54;144;106;92;129;102;126;74;101;80;95;78;103;20;86;52;85;73;45;137;82;65;125;107;102;90;148;68;87;76;129;68;60;34;37;63;106;74;101;129;86;75;69;118;121;144;96;87;99;49;101;97;99;89;71;90;161;120;104;83;51;101;91;89;112;193;118;106;150;109;65;45;63;92;63;100;97;89;118;120;83;69;205;176;187;107;90;105;93;107;51;81;93;78;81;90;76;115;133;86;283;252;216;169;174;222;108;93;121;88;168;176;62;58;60;68;56;86
17:03:06;29.3;87;33;105;87;33;70;143;67;80;113;106;87;88;153;106;61;161;146;54;73;56;77;62;47;76;40;113;82;109;127;126;114;69;106;106;73;83;41;57;78;60;76;99;63;85;100;99;118;120;82;106;94;64;90;128;93;87;70;44;21;59;115;65;53;80;88;109;94;91;78;132;84;117;142;126;75;78;45;75;96;73;66;51;94;123;108;68;94;97;114;230;186;178;100;86;78;97;47;67;62;119;87;60;73;77;120;164;104;225;206;153;181;157;326;104;231;167;134;79;68;92;74;91;71;74;74
17:06:06;29.3;50;39;69;77;75;103;100;76;46;92;77;32;93;113;102;47;63;141;87;93;63;38;72;64;58;124;118;106;83;107;54;117;86;106;117;98;54;110;100;79;120;53;46;103;115;101;84;114;95;173;148;53;87;112;74;80;90;109;102;116;47;68;85;73;56;79;120;121;102;68;78;49;150;154;121;93;86;103;78;113;43;101;49;173;64;73;105;141;108;76;214;203;209;95;166;132;52;116;81;77;69;56;88;75;80;102;139;69;179;237;211;163;178;210;122;126;112;102;49;117;95;60;102;100;76;134
17:09:06;29.3;41;30;100;89;72;77;108;135;92;67;156;88;134;107;98;94;101;152;61;77;70;69;38;82;107;60;92;73;127;71;105;135;61;138;151;95;60;77;74;28;59;83;70;56;89;81;165;88;146;105;97;134;55;73;88;113;79;59;113;92;89;44;31;94;110;137;89;92;154;45;100;118;162;0;149;103;83;66;109;54;32;76;73;54;71;92;153;107;143;96;166;190;143;155;124;157;74;107;94;66;123;68;78;115;96;118;118;135;243;192;241;190;213;182;143;145;83;155;117;100;96;107;63;111;55;113
17:12:06;29.3;69;60;44;67;17;85;67;115;86;128;123;85;123;157;102;99;83;93;92;72;74;68;82;79;86;33;103;114;77;126;94;79;87;134;145;86;85;78;120;85;67;29;53;102;41;145;84;119;116;89;114;166;104;110;76;89;129;64;106;43;105;37;41;93;84;79;132;57;138;82;41;99;174;113;141;128;71;133;80;124;42;81;57;101;61;83;113;108;162;79;194;172;190;127;96;79;68;100;93;96;64;62;114;98;125;86;136;129;198;259;266;126;243;194;129;130;127;74;111;73;77;100;87;74;78;128
17:15:06;29.3;53;47;82;71;42;93;139;114;59;75;166;61;78;85;92;79;139;106;108;88;41;36;46;57;79;61;63;105;148;31;99;56;59;106;101;77;72;41;62;56;85;86;66;42;90;70;113;102;157;112;94;107;111;82;85;84;84;57;125;85;98;40;139;83;59;110;117;81;113;122;69;138;78;145;82;71;97;86;54;51;44;83;75;96;117;102;96;97;114;130;219;159;186;120;51;149;121;118;148;79;121;129;51;75;84;134;118;105;235;169;151;242;206;238;137;95;130;107;104;60;70;87;62;117;113;115
17:18:06;29.3;63;84;57;65;57;93;105;93;86;120;144;76;90;70;136;91;45;98;77;65;37;69;69;98;80;95;83;101;144;90;61;179;78;64;125;73;56;108;90;35;63;68;67;74;72;76;162;124;89;109;94;91;156;212;116;125;76;102;69;54;89;36;34;23;127;49;165;87;60;65;124;112;128;120;112;106;38;113;40;85;101;78;54;104;61;92;75;71;129;103;188;161;244;172;111;144;145;89;150;81;83;111;63;82;93;78;180;151;165;214;179;248;187;221;98;212;178;87;100;87;133;100;56;70;99;106
17:21:06;29.3;54;79;59;58;54;91;93;96;135;86;103;107;106;94;39;78;133;85;83;84;72;93;83;121;142;108;109;111;99;126;103;69;93;137;97;105;74;110;99;40;65;63;48;103;99;97;82;104;85;128;125;106;92;108;97;149;134;54;99;56;49;44;74;95;120;62;121;94;73;126;121;72;120;137;136;85;103;83;81;53;99;84;82;75;77;104;111;125;130;47;124;157;186;151;121;150;81;94;89;93;44;73;67;97;66;109;139;88;205;219;174;190;180;139;168;139;131;86;119;121;124;96;110;80;99;101
17:24:06;29.3;76;61;89;120;75;59;82;85;98;109;99;140;94;104;120;60;62;107;62;107;102;81;56;57;157;75;60;92;111;76;80;84;92;91;96;122;69;122;72;19;75;83;67;68;83;52;95;145;62;98;118;118;147;123;52;87;92;107;53;54;51;95;55;66;88;55;118;85;104;97;114;144;132;94;116;108;69;76;72;54;46;78;42;61;126;100;193;100;88;107;123;227;166;97;82;107;88;76;63;68;96;57;159;81;112;71;163;90;209;208;166;176;224;190;157;145;99;130;100;86;73;74;74;73;68;65
17:27:06;29.3;94;85;46;58;53;100;67;113;108;117;60;71;131;129;161;103;104;117;60;64;123;60;59;45;111;65;110;88;93;139;104;128;77;96;147;70;68;78;73;62;90;73;92;95;80;81;93;131;66;119;93;107;102;86;176;114;145;70;57;115;48;127;87;77;112;55;89;70;107;113;104;77;176;112;111;80;99;43;69;55;97;76;68;84;101;94;83;91;61;87;182;144;195;136;139;115;108;64;93;55;58;66;71;76;123;74;106;82;250;240;220;212;223;167;129;195;124;80;186;59;133;76;63;66;78;126
17:30:06;29.2;77;90;121;74;50;49;78;105;115;140;117;82;70;117;114;152;95;73;43;58;77;16;43;52;128;95;77;76;106;119;97;64;97;124;84;125;83;98;96;85;79;61;52;58;52;95;95;89;69;90;102;132;71;82;122;121;92;59;105;82;60;76;74;55;94;68;112;79;80;77;110;92;103;85;94;118;103;83;97;88;68;48;82;107;59;77;110;122;124;87;154;147;157;133;162;131;77;63;109;85;69;40;89;101;94;73;140;91;146;188;232;180;210;183;106;98;138;110;68;46;79;83;63;125;94;138
17:33:06;29.2;51;78;75;61;48;47;106;44;113;148;109;71;80;84;89;73;106;122;70;64;67;58;51;64;140;84;129;114;161;77;120;127;78;142;103;71;95;102;109;70;86;35;62;86;51;110;93;56;77;77;74;92;84;92;74;119;87;57;90;58;82;106;53;26;104;83;75;105;113;84;103;54;146;120;96;114;76;69;77;43;86;116;39;56;82;86;241;149;69;168;209;159;156;79;82;92;90;96;123;45;89;57;108;57;66;100;109;102;161;168;245;176;153;196;105;175;131;113;81;104;51;69;100;137;86;112
17:36:06;29.2;51;41;79;112;42;82;98;87;104;138;97;122;74;172;109;56;67;54;59;92;78;25;53;80;79;72;98;146;138;98;70;72;134;72;109;87;63;77;110;59;55;39;94;54;94;103;86;72;108;125;69;86;59;121;65;64;73;22;76;77;102;108;39;88;74;104;100;115;98;95;123;78;162;86;91;79;112;156;84;83;67;82;54;49;104;116;107;82;89;92;152;212;209;101;54;75;66;104;106;50;121;111;85;99;79;120;68;85;125;225;197;200;195;154;142;139;136;107;70;75;87;86;86;85;91;85
17:39:06;29.2;56;73;86;78;72;61;111;74;133;130;97;127;109;181;133;94;94;96;83;46;30;41;44;73;116;121;121;112;66;57;98;111;88;139;106;100;85;70;60;101;57;46;39;79;74;118;103;70;140;174;111;127;158;101;65;110;66;98;140;52;122;73;97;98;73;82;164;100;128;147;117;116;120;182;174;91;67;51;76;81;73;122;24;94;111;103;120;74;91;144;190;141;234;134;81;104;93;126;81;72;66;26;65;63;77;87;102;159;216;235;172;188;165;215;94;118;143;62;106;125;80;84;100;100;79;103
17:42:06;29.2;47;85;38;87;91;58;51;97;71;91;88;151;124;96;136;45;54;72;86;54;110;57;71;52;149;127;122;109;105;117;101;122;161;157;104;105;80;86;90;71;104;69;41;86;69;114;94;82;73;70;128;90;84;77;115;87;122;69;60;108;83;49;62;42;29;88;133;120;125;100;95;90;120;140;104;104;113;118;35;80;79;39;67;72;120;118;69;127;118;145;93;205;147;116;113;117;94;106;85;93;53;57;48;95;106;98;232;68;185;207;163;182;193;162;165;116;159;98;77;93;138;95;93;54;70;80
17:45:06;29.2;56;47;92;55;42;43;96;83;123;126;118;104;99;82;130;91;113;66;95;21;36;100;96;59;73;41;46;102;80;87;49;96;110;84;86;88;61;80;99;98;84;39;23;99;82;68;96;121;46;97;143;140;130;155;58;101;68;103;91;114;55;65;72;102;69;97;73;105;97;95;121;114;150;161;129;144;56;157;72;60;85;86;72;79;73;69;104;124;145;113;198;151;197;99;201;142;55;80;97;88;103;89;101;73;130;95;112;79;230;155;226;183;180;174;92;137;100;95;97;90;91;50;95;110;61;139
17:48:06;29.2;63;71;46;74;67;57;121;68;112;116;114;157;176;139;118;70;138;80;97;55;94;87;32;66;96;103;76;80;110;94;145;75;90;80;82;66;91;110;93;46;55;40;95;69;41;166;79;97;108;33;111;100;79;91;69;75;84;119;83;65;91;52;70;71;57;85;166;130;94;114;98;94;96;169;182;82;137;108;112;75;99;69;64;59;66;79;102;151;94;135;179;173;157;101;72;122;44;95;143;94;62;95;69;70;82;91;147;105;161;226;190;216;283;167;136;145;115;87;54;135;90;80;116;85;111;131
17:51:06;29.2;53;59;64;60;59;93;109;78;134;52;86;78;66;134;132;60;96;83;112;99;79;127;62;67;77;122;61;65;112;123;87;123;85;59;76;110;137;92;63;76;50;87;54;48;38;68;136;81;101;93;172;68;97;128;49;79;71;121;69;52;81;106;89;70;102;62;93;115;105;97;137;65;89;131;66;54;86;75;65;72;59;84;83;110;151;73;114;130;188;104;218;200;193;148;178;141;91;75;84;69;97;60;87;57;111;65;124;66;256;248;148;166;216;248;163;107;78;124;91;124;147;60;84;84;33;133
17:54:06;29.2;75;48;53;37;67;81;45;65;62;122;87;66;147;132;113;64;95;104;93;118;90;61;51;81;128;105;67;75;101;151;133;44;88;88;55;86;71;59;92;54;52;73;54;55;76;95;74;123;82;116;104;68;123;102;84;118;133;83;90;78;86;52;76;65;47;38;111;105;135;70;92;62;96;95;123;84;91;50;78;87;85;82;45;59;54;112;113;127;68;102;206;179;118;168;157;59;104;109;63;72;90;107;86;76;155;118;107;99;187;217;202;251;167;246;103;117;141;95;83;77;76;78;132;83;107;72
17:57:06;29.2;71;54;108;36;55;41;98;73;134;87;174;79;127;122;136;71;94;81;93;84;63;80;86;42;118;59;123;55;176;81;107;119;109;152;85;85;83;68;143;39;67;87;52;77;131;40;83;98;60;100;119;69;175;131;123;73;87;73;104;102;62;73;39;117;43;61;130;31;75;78;111;161;98;90;125;143;123;72;127;70;39;64;95;101;80;71;66;185;73;41;175;247;276;101;100;109;105;135;98;52;43;138;38;73;105;94;103;101;198;263;205;152;184;245;217;151;104;117;158;81;122;143;118;84;76;104
18:00:06;29.2;91;83;98;73;89;91;113;88;107;132;76;87;84;149;96;88;115;130;74;84;69;85;51;74;89;62;80;72;142;88;95;126;74;116;58;42;121;31;70;42;109;53;99;74;105;92;102;120;149;122;135;106;59;108;96;69;94;69;71;72;89;63;74;106;50;70;68;68;76;101;74;79;149;77;80;102;98;135;67;78;66;91;70;92;115;137;136;96;145;49;139;217;159;141;123;138;87;93;91;100;108;74;85;50;74;63;228;59;201;215;226;211;319;173;145;125;123;127;85;57;76;51;95;86;78;85

deGFP:485,515

Time;T� deGFP:485,515;H2;H3;H4;H5;H6;H7;H8;H9;H10;H11;H12;H13;H14;H15;H16;H17;H18;H19;H20;H21;H22;H23;I2;I3;I4;I5;I6;I7;I8;I9;I10;I11;I12;I13;I14;I15;I16;I17;I18;I19;I20;I21;I22;I23;J2;J3;J4;J5;J6;J7;J8;J9;J10;J11;J12;J13;J14;J15;J16;J17;J18;J19;J20;J21;J22;J23;K2;K3;K4;K5;K6;K7;K8;K9;K10;K11;K12;K13;K14;K15;K16;K17;K18;K19;K20;K21;K22;K23;L2;L3;L4;L5;L6;L7;L8;L9;L10;L11;L12;L13;L14;L15;L16;L17;L18;L19;L20;L21;L22;L23;M2;M3;M4;M5;M6;M7;M8;M9;M10;M11;M12;M13;M14;M15;M16;M17
0:01:10;29.0;16;9;20;13;27;9;12;16;21;6;11;18;11;12;18;8;14;12;17;16;21;17;19;16;18;26;20;24;18;30;18;19;16;11;21;19;21;21;18;26;24;27;21;18;27;37;35;6;12;22;27;3;20;23;29;20;30;22;18;19;28;18;17;35;34;23;22;26;24;30;10;24;13;26;22;27;17;18;21;26;14;13;23;29;18;20;10;24;21;27;31;18;16;31;33;25;17;30;20;17;28;24;24;14;21;27;28;26;29;27;38;31;34;34;25;34;26;23;26;28;28;24;24;28;35;22
0:04:10;29.0;10;25;21;9;7;6;26;23;26;21;1;18;18;9;9;7;25;17;15;21;13;14;18;19;20;7;27;19;9;16;21;23;18;16;6;3;19;19;19;22;13;17;5;14;24;22;21;18;29;15;17;28;23;16;21;17;17;15;20;24;18;20;15;31;16;20;24;18;22;14;20;21;24;25;22;22;14;22;18;16;19;16;14;22;27;10;8;19;27;14;31;30;17;12;28;17;20;28;20;13;23;25;21;15;15;27;25;26;25;22;11;27;14;10;18;25;21;30;19;20;23;25;19;15;13;14
0:07:10;29.0;13;11;12;17;15;14;25;4;16;9;9;12;17;22;18;12;16;9;22;14;12;8;16;19;15;13;7;18;14;8;9;9;0;2;7;22;33;16;30;12;7;13;21;30;20;12;17;17;14;9;12;19;16;16;10;8;11;15;14;22;14;15;17;13;17;18;9;16;20;17;27;12;15;17;18;17;18;18;26;19;20;17;18;14;19;20;19;24;18;13;31;25;19;27;30;28;22;20;25;25;25;21;25;29;21;14;28;19;26;23;30;16;14;25;24;11;22;13;18;19;24;30;21;31;21;30
0:10:10;29.1;27;21;26;10;12;15;17;13;23;26;6;19;12;17;7;10;7;20;17;20;18;25;11;17;17;16;12;12;15;13;10;18;19;20;22;15;19;14;4;21;20;13;16;19;5;23;23;20;21;22;8;15;10;1;9;11;10;7;24;6;17;12;21;9;24;29;20;33;24;17;14;15;22;16;8;15;23;24;18;21;24;13;16;18;12;24;14;17;10;13;19;7;11;11;32;13;23;25;21;33;14;7;27;11;19;22;19;26;19;18;18;22;23;27;19;30;35;27;23;25;34;36;32;30;36;28
0:13:10;29.1;20;33;10;19;12;19;23;7;18;17;10;23;14;21;3;8;11;16;15;25;27;22;31;27;13;17;6;15;15;23;18;8;11;22;14;3;18;23;15;28;30;29;26;29;25;12;15;18;4;9;1;10;29;13;16;7;20;28;17;37;16;11;27;11;29;28;15;17;17;14;16;7;14;18;22;21;24;29;32;23;31;25;19;20;19;19;15;15;13;19;28;15;28;30;28;23;24;28;38;25;25;24;23;22;33;23;29;25;22;24;26;18;23;30;18;32;27;12;34;43;29;27;34;25;36;29
0:16:10;29.1;40;39;36;31;27;20;32;28;16;21;7;19;14;23;2;9;16;8;33;20;25;41;30;31;24;16;25;15;32;15;13;17;15;12;6;10;20;11;34;28;24;36;36;46;51;17;26;23;19;10;11;9;10;11;25;5;25;30;32;18;33;39;26;23;42;37;28;18;24;13;20;13;13;16;26;24;22;24;31;45;30;24;33;26;24;16;27;28;21;23;28;17;16;13;24;22;39;34;32;34;41;37;38;37;34;43;38;41;25;28;25;19;16;22;26;29;38;32;41;35;50;42;51;44;44;61
0:19:10;29.1;37;45;29;32;33;32;22;21;17;10;21;0;22;7;21;0;7;32;39;37;46;77;60;46;44;24;35;26;17;18;17;14;29;9;10;7;42;27;31;60;57;52;70;74;63;43;30;30;19;21;28;11;18;10;31;36;34;57;42;47;50;64;64;49;70;66;36;34;34;22;20;10;11;31;30;47;50;49;54;55;48;48;55;60;37;55;44;39;33;31;17;21;25;34;37;28;54;61;57;62;67;54;63;63;58;50;58;73;35;24;24;39;31;29;28;39;42;52;62;63;74;72;74;73;79;70
0:22:10;29.1;62;60;44;50;43;36;37;25;29;31;19;16;14;15;9;22;22;10;51;47;63;110;85;83;61;48;56;27;27;26;13;24;12;12;17;12;42;47;52;93;92;107;106;135;119;69;53;57;42;33;33;11;16;9;33;23;40;89;82;84;97;99;104;77;115;125;64;58;54;20;22;21;36;29;38;81;82;83;92;105;88;70;88;100;81;87;89;68;60;47;21;19;22;48;56;50;100;91;100;116;101;109;105;105;110;94;93;105;31;25;25;42;30;29;36;50;48;89;79;89;126;103;115;113;115;118
0:25:10;29.1;64;59;70;62;59;62;24;39;35;16;13;19;4;10;23;6;15;10;90;82;91;158;154;115;99;80;91;36;40;34;26;24;11;12;4;14;76;65;81;146;161;149;187;221;193;115;108;100;52;41;32;25;25;19;55;44;53;148;135;132;184;171;189;147;182;202;109;92;89;32;51;30;30;39;40;135;141;131;169;179;158;150;153;159;130;121;155;89;99;71;23;24;28;61;64;59;178;156;165;181;200;182;167;178;191;144;163;181;27;37;26;35;31;37;40;42;45;120;131;134;192;189;187;175;177;188
0:28:10;29.1;61;86;73;70;78;67;58;52;51;18;38;18;15;37;16;3;17;11;99;108;126;235;234;195;129;118;137;60;64;50;14;30;21;6;15;13;111;100;99;212;243;234;273;323;316;178;176;152;69;70;63;28;27;20;80;78;64;230;236;221;299;269;295;242;296;328;166;148;148;53;54;49;44;44;58;183;213;203;273;292;243;210;237;261;190;213;216;137;144;129;13;31;20;76;100;77;245;248;253;287;271;276;289;274;293;229;252;266;18;19;26;39;23;28;43;62;61;194;192;180;289;273;265;254;292;272
0:31:10;29.2;108;111;89;124;116;121;76;60;63;24;38;38;19;25;27;0;26;27;143;147;161;317;319;287;201;175;184;78;85;86;26;29;20;0;12;18;139;150;129;322;364;348;396;434;447;253;235;223;114;101;95;37;31;30;109;92;108;356;359;309;427;410;421;338;405;470;253;211;200;91;71;71;65;47;76;274;315;302;404;431;362;342;342;385;272;318;332;209;209;175;27;10;32;108;135;93;366;367;362;453;418;412;424;424;418;306;366;396;24;20;16;46;42;31;43;53;75;264;284;273;406;373;347;357;393;392
0:34:10;29.2;139;129;128;148;154;125;107;73;80;30;41;30;10;15;13;27;25;26;186;188;226;434;422;357;263;238;266;109;108;111;36;38;34;30;22;4;192;182;158;455;493;468;548;590;568;344;316;291;146;152;126;39;43;43;145;106;107;460;470;445;583;589;590;510;531;600;330;299;280;116;122;105;70;67;61;408;437;426;568;608;523;472;496;547;389;441;469;292;275;249;24;21;15;139;164;134;514;521;510;608;616;568;591;575;589;451;485;535;20;24;18;38;36;25;54;79;87;332;379;373;559;522;487;497;513;539
0:37:10;29.2;184;170;154;178;195;167;100;91;109;43;52;37;9;20;22;37;19;13;230;246;271;538;545;479;339;308;338;136;137;133;71;68;45;16;16;28;263;237;197;608;626;602;717;741;764;425;431;390;197;177;172;51;49;54;173;125;154;648;614;598;761;764;759;664;714;811;427;404;375;158;170;144;99;63;75;498;542;545;739;811;686;644;659;741;519;606;568;392;359;333;27;34;30;177;198;160;689;706;685;816;833;776;821;781;808;581;652;717;24;17;26;36;38;31;76;91;90;439;484;509;753;665;634;656;688;708
0:40:10;29.2;219;189;192;237;217;224;135;119;131;44;63;55;24;22;25;3;27;12;324;313;351;647;667;624;422;370;421;183;176;164;66;48;65;11;12;33;326;298;269;749;794;782;864;922;944;547;533;500;262;219;212;77;69;67;216;160;181;812;788;750;983;967;978;829;902;992;511;475;461;196;211;165;97;70;98;632;715;677;954;1031;888;816;825;974;656;782;754;494;438;393;20;10;47;208;231;206;883;886;890;1051;1081;1016;1081;1040;1051;750;816;929;23;31;40;45;23;40;68;86;114;561;664;644;956;826;772;843;844;904
0:43:10;29.2;264;260;252;282;299;252;159;129;133;60;72;56;20;22;15;0;23;10;397;384;441;794;819;733;516;431;516;207;204;193;87;59;64;24;22;20;386;365;319;923;984;947;1066;1119;1161;640;628;605;308;295;267;94;103;82;246;189;227;982;969;956;1235;1198;1222;1036;1092;1233;629;588;570;242;254;212;122;86;101;780;869;860;1175;1267;1131;1003;1052;1195;804;952;921;613;539;479;40;27;13;233;264;237;1100;1098;1083;1354;1345;1277;1351;1299;1309;973;1051;1174;15;39;31;23;24;24;88;108;151;724;813;830;1194;1028;1001;1064;1050;1136
0:46:10;29.2;300;298;302;322;347;319;187;149;181;75;73;44;25;15;39;19;13;31;481;469;550;940;950;891;603;507;583;236;240;226;74;75;87;39;14;18;464;476;386;1105;1171;1160;1259;1329;1331;769;734;701;357;330;308;93;99;97;297;232;266;1203;1192;1138;1516;1445;1477;1229;1302;1457;747;666;669;294;302;251;140;102;105;967;1060;1036;1410;1563;1343;1237;1284;1444;979;1161;1115;728;632;576;29;24;18;264;334;276;1350;1322;1344;1649;1685;1543;1654;1592;1606;1188;1250;1410;23;22;29;46;27;33;98;117;165;904;1012;1002;1486;1218;1193;1286;1261;1362
0:49:10;29.2;386;345;343;392;405;354;191;180;202;59;76;58;29;24;29;16;13;27;583;603;671;1097;1090;1038;684;589;656;286;268;273;97;80;98;28;39;19;554;553;454;1317;1433;1356;1458;1537;1576;869;842;824;419;394;358;126;128;117;348;265;318;1430;1404;1370;1783;1737;1726;1435;1530;1685;818;768;752;349;334;301;166;104;123;1149;1247;1217;1680;1878;1611;1470;1524;1723;1159;1383;1302;837;712;675;39;24;26;317;388;332;1585;1565;1621;1979;2006;1880;1959;1885;1944;1394;1495;1671;22;34;30;33;27;28;116;139;203;1073;1202;1212;1765;1462;1445;1552;1485;1601
0:52:10;29.2;443;421;416;443;455;412;216;181;228;83;93;80;30;17;30;8;26;30;682;707;792;1272;1270;1215;754;664;747;304;310;293;108;87;114;31;27;18;665;628;554;1519;1679;1577;1662;1753;1787;970;958;933;470;425;401;145;131;142;394;313;397;1626;1608;1612;2089;2021;2020;1671;1769;1917;895;862;849;379;395;322;191;110;155;1322;1458;1436;1952;2170;1896;1711;1798;2037;1326;1555;1521;961;818;763;41;30;22;391;460;373;1868;1848;1913;2315;2401;2221;2313;2228;2279;1662;1756;1938;31;32;21;34;35;27;143;164;233;1276;1437;1421;2073;1719;1709;1820;1757;1858
0:55:10;29.2;524;497;518;508;529;498;237;208;253;86;88;74;29;23;30;21;16;17;804;834;937;1452;1448;1363;863;741;828;324;330;317;143;105;120;31;42;24;768;754;646;1733;1928;1834;1878;1965;1986;1074;1071;1040;532;474;454;152;163;151;471;367;438;1868;1872;1838;2408;2274;2317;1856;1984;2141;1001;943;942;422;445;359;197;114;147;1528;1673;1663;2258;2524;2177;1947;2025;2301;1518;1770;1713;1051;895;839;33;24;28;430;543;454;2168;2155;2207;2667;2761;2548;2633;2573;2635;1904;1998;2215;19;24;16;36;42;29;165;178;257;1483;1644;1649;2407;2012;1975;2098;2055;2145
0:58:10;29.2;617;582;601;593;596;557;262;233;272;93;104;95;32;21;44;14;6;29;953;964;1074;1658;1612;1561;937;801;919;372;359;353;138;114;123;43;42;25;850;856;749;1980;2177;2086;2101;2199;2173;1152;1178;1129;557;511;499;168;175;159;534;420;531;2146;2123;2084;2683;2560;2620;2105;2222;2359;1074;1034;1037;458;464;397;209;138;170;1730;1979;1904;2544;2845;2444;2209;2290;2590;1692;1942;1899;1162;974;923;35;21;19;511;629;528;2488;2458;2537;3051;3129;2916;2963;2916;3009;2131;2260;2508;28;26;32;24;20;43;209;214;302;1745;1916;1925;2748;2295;2280;2387;2396;2431
1:01:10;29.2;716;696;700;663;688;623;286;239;290;90;104;107;37;30;35;27;22;30;1090;1089;1238;1855;1768;1721;1001;895;1000;397;393;373;139;134;140;34;34;38;993;950;884;2214;2426;2343;2349;2450;2432;1274;1267;1216;610;566;547;197;193;191;620;469;616;2377;2358;2350;2997;2882;2934;2304;2483;2600;1150;1142;1126;510;525;423;237;160;194;1958;2192;2175;2859;3156;2750;2467;2565;2849;1878;2160;2106;1238;1087;982;47;42;17;587;755;604;2818;2801;2899;3403;3485;3247;3290;3245;3345;2382;2507;2761;24;23;21;32;37;20;238;243;338;1992;2208;2203;3091;2580;2637;2724;2701;2749
1:04:10;29.2;822;785;822;739;768;689;324;251;324;99;107;107;40;25;40;28;8;29;1242;1283;1432;2041;1952;1886;1125;979;1084;428;428;393;169;133;154;42;42;39;1122;1063;990;2444;2747;2641;2558;2680;2628;1378;1340;1307;680;605;569;221;205;188;712;559;731;2640;2616;2630;3263;3172;3279;2519;2657;2796;1272;1233;1214;534;564;473;264;161;235;2181;2457;2428;3115;3478;3040;2752;2855;3176;2047;2350;2273;1335;1155;1089;45;23;28;686;860;701;3108;3074;3188;3814;3882;3599;3645;3539;3652;2615;2728;3036;27;12;17;30;16;16;283;269;395;2250;2461;2485;3415;2924;2968;3013;3021;3060
1:07:10;29.2;978;920;912;810;858;777;343;282;357;108;123;112;49;25;43;30;15;15;1373;1441;1612;2237;2143;2090;1204;1032;1176;463;447;426;169;140;172;40;62;25;1257;1200;1138;2755;3048;2878;2769;2902;2828;1473;1427;1388;715;639;603;215;232;221;815;636;829;2878;2908;2884;3603;3465;3507;2703;2890;3048;1361;1311;1317;572;583;501;299;184;258;2432;2673;2644;3464;3786;3303;3007;3101;3480;2212;2549;2458;1464;1238;1161;41;29;26;776;972;803;3455;3420;3464;4164;4235;3895;4021;3918;4062;2832;2952;3299;30;22;22;21;28;31;327;310;459;2536;2757;2770;3808;3254;3308;3353;3363;3379
1:10:10;29.2;1073;1017;1062;923;945;833;366;301;378;111;147;113;44;44;49;13;10;13;1576;1621;1804;2472;2338;2299;1288;1108;1246;486;470;448;190;153;173;54;69;44;1407;1362;1286;2969;3287;3165;3021;3160;3012;1546;1530;1522;756;662;644;234;244;221;940;724;937;3211;3188;3132;3881;3768;3873;2912;3137;3246;1453;1400;1393;616;636;542;337;214;294;2622;2931;2898;3804;4148;3557;3199;3359;3764;2401;2694;2652;1546;1313;1223;36;33;20;871;1100;887;3720;3716;3842;4487;4565;4308;4332;4222;4328;3064;3197;3516;17;21;14;34;25;24;361;368;524;2816;3047;3056;4183;3612;3648;3674;3684;3702
1:13:10;29.2;1195;1130;1192;1005;1051;938;392;324;391;116;151;116;48;47;39;32;12;24;1744;1796;2018;2661;2525;2476;1363;1190;1341;521;499;478;187;165;186;51;54;34;1521;1510;1436;3222;3618;3472;3256;3361;3236;1657;1627;1579;799;722;679;254;255;241;1056;808;1066;3505;3465;3411;4171;4104;4085;3114;3321;3443;1511;1470;1464;658;670;587;382;239;332;2847;3213;3196;4097;4493;3917;3545;3609;4023;2536;2920;2830;1638;1391;1300;48;26;29;993;1220;1009;4069;4049;4161;4864;4941;4630;4646;4571;4661;3314;3436;3790;16;23;24;41;30;21;437;424;591;3064;3358;3385;4521;3942;3967;3969;3986;4006
1:16:10;29.2;1359;1294;1313;1096;1129;1002;418;347;413;131;142;120;48;41;51;18;21;15;1926;2026;2257;2942;2726;2654;1459;1288;1418;520;518;496;200;166;182;43;64;47;1698;1663;1604;3514;3880;3779;3498;3579;3420;1720;1728;1693;858;753;731;274;278;250;1184;903;1186;3738;3705;3663;4475;4394;4483;3335;3556;3690;1579;1561;1562;707;712;600;417;271;388;3100;3473;3460;4428;4745;4216;3760;3899;4299;2709;3084;3024;1713;1480;1396;40;18;43;1097;1412;1120;4403;4402;4436;5197;5297;4924;4980;4879;4977;3482;3650;4046;18;29;19;36;27;30;484;477;686;3316;3605;3619;4837;4241;4354;4244;4341;4279
1:19:10;29.2;1472;1438;1484;1176;1231;1099;422;366;434;123;138;144;68;30;47;17;15;35;2179;2258;2492;3178;2922;2868;1546;1368;1478;539;543;517;203;185;213;36;44;32;1881;1830;1783;3824;4212;4035;3687;3888;3656;1824;1814;1773;904;777;757;283;291;277;1293;1012;1337;4069;4055;3973;4808;4586;4771;3488;3709;3880;1664;1618;1654;721;730;628;481;294;408;3385;3725;3727;4664;5206;4534;4026;4178;4592;2858;3262;3205;1783;1547;1464;52;35;38;1253;1536;1265;4707;4690;4781;5472;5627;5334;5328;5207;5315;3683;3798;4282;6;17;16;38;17;22;565;540;766;3679;3906;3939;5219;4575;4637;4620;4615;4568
1:22:10;29.2;1655;1595;1643;1246;1305;1182;449;393;483;124;162;132;44;37;62;29;34;16;2391;2502;2742;3369;3108;3027;1629;1444;1581;588;584;532;216;182;218;51;60;60;2041;2034;1935;4082;4528;4367;3953;4033;3842;1912;1909;1855;929;820;785;275;319;281;1422;1125;1445;4309;4343;4309;5119;5005;5049;3642;3922;4051;1731;1678;1702;749;804;660;546;357;477;3654;3999;3949;4983;5494;4857;4244;4392;4795;3006;3411;3322;1884;1610;1552;57;35;33;1369;1680;1379;5055;4989;5103;5860;5990;5606;5596;5461;5647;3850;4012;4519;22;16;19;26;35;33;635;608;868;3911;4177;4174;5524;4883;4956;4824;4943;4854
1:25:10;29.2;1811;1696;1776;1367;1444;1288;477;418;482;153;168;137;58;42;52;20;17;34;2636;2672;2981;3616;3325;3249;1698;1511;1644;598;602;566;229;205;217;51;63;57;2259;2180;2133;4389;4795;4656;4192;4306;4060;1988;2026;1942;970;856;835;303;318;277;1566;1235;1590;4660;4649;4640;5466;5272;5405;3863;4125;4236;1860;1786;1796;780;828;693;607;404;545;3870;4310;4213;5320;5769;5125;4466;4657;5091;3133;3523;3502;1974;1699;1582;31;18;29;1477;1852;1510;5393;5286;5399;6176;6356;5932;5902;5773;5861;4113;4257;4707;39;20;22;38;26;25;718;690;956;4173;4494;4464;5892;5120;5275;5163;5217;5118
1:28:10;29.2;1939;1866;1950;1451;1516;1381;507;419;528;132;160;157;44;45;39;29;35;17;2893;2989;3283;3920;3476;3371;1803;1557;1720;629;631;588;234;199;223;53;69;57;2420;2417;2342;4700;5140;4968;4417;4548;4302;2094;2076;2025;1022;878;848;320;325;305;1692;1334;1747;4988;4945;4872;5708;5511;5686;4061;4304;4394;1927;1900;1881;824;839;710;672;436;600;4116;4582;4473;5611;6149;5501;4792;4831;5360;3278;3718;3667;2049;1743;1673;43;28;47;1625;2023;1653;5689;5649;5772;6477;6691;6297;6185;6125;6157;4242;4421;4805;11;17;8;48;41;25;799;759;1054;4490;4719;4786;6220;5432;5580;5445;5485;5441
1:31:10;29.2;2131;2031;2124;1542;1630;1471;508;462;535;148;167;158;50;56;57;33;20;35;3128;3208;3535;4112;3732;3646;1887;1654;1824;651;643;612;256;208;234;69;77;66;2625;2586;2498;5015;5481;5313;4623;4794;4459;2187;2142;2125;1058;938;889;326;359;312;1870;1465;1925;5236;5224;5172;6072;5815;6084;4192;4514;4592;1991;1923;1962;837;894;733;717;495;649;4447;4884;4835;5959;6471;5774;4996;5142;5582;3420;3877;3780;2091;1823;1726;55;44;39;1787;2189;1801;6019;6035;6066;6953;7055;6616;6502;6351;6437;4434;4625;5122;17;20;37;55;39;36;877;848;1157;4728;5061;5076;6456;5752;5802;5734;5771;5690
1:34:10;29.2;2290;2185;2312;1666;1734;1566;517;457;572;156;181;163;45;35;67;26;35;41;3374;3502;3874;4380;3886;3817;1949;1732;1919;683;662;636;265;233;228;61;84;54;2897;2798;2719;5346;5825;5634;4838;4994;4663;2231;2215;2190;1097;972;927;320;362;321;2009;1579;2035;5532;5515;5448;6415;6193;6352;4346;4747;4709;2031;1977;2045;866;910;768;812;554;708;4704;5130;5121;6266;6820;6057;5241;5315;5894;3553;3965;3987;2158;1887;1770;56;26;36;1940;2366;1937;6302;6299;6380;7180;7380;6877;6775;6644;6799;4648;4796;5302;15;16;33;20;28;24;968;915;1282;4963;5270;5352;6753;6058;6131;5907;6111;5979
1:37:10;29.2;2467;2391;2518;1764;1805;1676;554;476;589;154;191;164;53;49;57;28;29;31;3650;3718;4109;4637;4115;4024;2023;1785;1978;699;698;665;247;243;256;55;86;61;3096;3015;2940;5635;6176;5992;5102;5247;4816;2297;2342;2299;1115;979;954;360;364;339;2174;1723;2236;5845;5923;5777;6748;6523;6581;4548;4856;4896;2101;2034;2101;911;942;790;883;617;797;4954;5472;5378;6591;7078;6390;5571;5607;6095;3674;4145;4007;2230;1936;1808;53;25;42;2072;2553;2065;6735;6532;6669;7514;7687;7146;6980;6834;7042;4804;4923;5501;4;17;20;45;31;32;1078;1006;1396;5252;5518;5590;6970;6282;6358;6223;6288;6171
1:40:10;29.2;2629;2537;2688;1859;1912;1755;568;503;594;162;193;186;52;49;68;46;25;31;3875;4000;4456;4900;4324;4280;2098;1880;2082;731;698;703;269;230;238;76;91;58;3324;3285;3175;5965;6535;6294;5387;5474;5065;2354;2391;2330;1169;1017;1010;351;383;350;2357;1885;2407;6171;6192;6061;6959;6716;6865;4685;5028;5080;2207;2118;2171;920;969;817;959;655;857;5232;5724;5628;6977;7467;6751;5699;5853;6360;3737;4196;4214;2265;2005;1908;48;46;41;2226;2710;2222;6975;6876;7041;7881;8055;7605;7262;7174;7328;4977;5163;5662;26;14;20;51;40;29;1184;1093;1538;5425;5773;5812;7355;6627;6677;6443;6597;6453
1:43:10;29.2;2809;2735;2883;1974;2033;1851;592;517;646;174;201;179;70;55;66;27;27;46;4181;4320;4720;5148;4555;4474;2203;1950;2155;741;740;706;276;250;272;64;89;49;3598;3506;3417;6301;6812;6671;5590;5654;5181;2469;2465;2443;1219;1069;1018;348;400;337;2504;1998;2540;6461;6583;6389;7290;7070;7261;4855;5218;5186;2236;2174;2205;945;993;851;1052;745;957;5512;6049;5984;7143;7819;6993;5927;6114;6517;3820;4334;4342;2349;2059;1943;58;39;31;2403;2889;2363;7313;7208;7358;8239;8335;7899;7559;7368;7579;5101;5295;5803;8;23;21;57;49;28;1254;1185;1598;5646;6083;6099;7539;6947;6880;6637;6799;6650
1:46:10;29.2;3034;2926;3075;2096;2150;1968;632;533;679;187;224;187;48;43;70;37;27;27;4468;4720;5026;5431;4712;4649;2245;2030;2233;774;755;734;291;260;265;57;97;72;3790;3781;3678;6624;7118;6888;5787;5922;5427;2517;2488;2531;1242;1075;1049;367;391;341;2665;2160;2818;6834;6847;6734;7499;7398;7533;5009;5366;5338;2302;2279;2263;978;1019;864;1150;801;1029;5834;6415;6215;7558;8187;7335;6151;6295;6709;3975;4480;4451;2394;2117;2029;50;25;51;2559;3097;2514;7736;7508;7686;8499;8796;8184;7843;7714;7871;5292;5445;5969;8;30;28;49;51;40;1334;1293;1761;5981;6370;6322;7850;7026;7129;6908;7065;6918
1:49:10;29.2;3206;3124;3287;2155;2238;2026;667;574;690;176;219;195;64;56;67;41;44;38;4780;4929;5352;5627;5007;4902;2339;2075;2314;792;768;733;296;260;280;67;92;59;4077;3984;3895;6901;7448;7324;5987;6147;5604;2571;2631;2591;1263;1099;1075;375;406;353;2931;2312;2918;7254;7253;7157;7914;7633;7846;5113;5449;5522;2353;2297;2332;1014;1067;860;1238;863;1117;6098;6742;6558;7870;8512;7693;6328;6487;6945;4084;4588;4603;2444;2148;2031;71;29;50;2722;3265;2709;8001;7891;8060;8835;9010;8477;8058;7962;8108;5423;5669;6121;18;21;22;35;36;26;1485;1399;1891;6234;6645;6662;8173;7266;7488;7157;7274;7102
1:52:10;29.2;3429;3376;3448;2284;2365;2172;689;571;718;187;213;182;67;51;84;48;49;42;5078;5151;5729;5980;5133;5159;2402;2183;2403;810;801;763;299;275;277;79;82;64;4364;4302;4157;7238;7924;7621;6239;6279;5864;2628;2667;2635;1302;1155;1112;377;421;379;3109;2451;3127;7552;7666;7367;8162;7925;8056;5219;5630;5628;2413;2342;2402;1027;1100;907;1321;947;1199;6377;7068;6867;8215;8762;8057;6555;6748;7128;4200;4664;4688;2503;2213;2099;43;25;38;2894;3471;2835;8254;8145;8258;9077;9311;8735;8267;8089;8339;5597;5715;6267;13;24;27;43;31;35;1594;1510;1982;6419;6836;6946;8367;7582;7682;7400;7412;7357
1:55:10;29.1;3639;3540;3720;2394;2513;2300;681;609;724;188;225;206;66;76;63;26;29;43;5349;5556;6031;6223;5414;5357;2495;2231;2477;835;809;774;305;253;280;76;83;64;4613;4558;4419;7524;8177;7951;6450;6538;5966;2742;2728;2716;1338;1155;1108;396;437;373;3286;2621;3317;7891;7963;7721;8462;8211;8445;5383;5743;5837;2492;2433;2472;1048;1107;938;1426;1034;1293;6681;7256;7091;8488;9094;8251;6745;6982;7379;4256;4728;4829;2572;2268;2138;65;48;34;3056;3664;3009;8666;8483;8622;9369;9620;9155;8536;8405;8626;5712;5908;6396;30;9;27;33;49;28;1692;1616;2117;6731;7113;7110;8599;7845;7995;7592;7648;7593
1:58:10;29.2;3885;3812;3899;2482;2584;2391;725;618;747;199;234;207;55;48;72;46;48;45;5728;5853;6305;6525;5610;5596;2588;2325;2562;860;838;798;318;265;292;77;98;60;4921;4814;4717;7956;8614;8273;6681;6703;6204;2808;2804;2798;1335;1180;1152;407;447;386;3486;2775;3554;8319;8207;8105;8787;8479;8659;5603;5897;5892;2537;2476;2516;1067;1118;959;1514;1092;1399;7004;7669;7472;8794;9443;8573;7003;7104;7523;4358;4926;4944;2567;2322;2206;53;51;64;3213;3880;3228;8979;8762;8998;9747;9857;9357;8807;8702;8884;5775;5996;6611;24;9;18;49;54;40;1793;1715;2249;6887;7357;7194;8827;8016;8108;7862;7928;7802
2:01:10;29.2;4082;3964;4119;2578;2681;2492;725;655;787;195;227;201;70;67;68;36;35;45;6041;6162;6671;6757;5924;5882;2648;2393;2623;859;860;814;322;279;287;100;104;61;5172;5125;4915;8174;8929;8689;6928;6922;6327;2867;2882;2875;1389;1205;1161;392;440;387;3660;2961;3729;8703;8717;8363;9127;8764;8945;5607;6051;6009;2561;2507;2558;1094;1137;967;1610;1174;1494;7278;8031;7749;9191;9794;8838;7158;7308;7740;4438;4912;5001;2629;2339;2234;51;20;31;3389;4059;3359;9226;9069;9268;10015;10157;9688;9045;8750;9230;5924;6191;6701;11;17;33;60;42;36;1930;1820;2397;7110;7526;7517;9109;8276;8408;8034;8105;8038
2:04:10;29.2;4266;4256;4375;2718;2832;2624;745;650;815;218;240;215;73;61;77;38;38;41;6378;6417;7088;6966;6134;6095;2707;2442;2706;882;886;842;316;282;307;75;88;62;5491;5371;5270;8642;9216;9145;7051;7075;6555;2916;2940;2869;1421;1261;1181;403;448;395;3939;3155;3986;8895;8944;8635;9337;9071;9207;5754;6135;6128;2612;2550;2649;1123;1167;982;1723;1253;1579;7514;8384;8102;9474;10143;9205;7382;7551;7972;4600;4980;5121;2679;2405;2273;64;27;32;3578;4280;3531;9558;9332;9659;10317;10627;9898;9160;9002;9345;6095;6300;6812;19;20;19;39;33;47;2063;1930;2536;7350;7757;7962;9269;8572;8695;8345;8359;8258
2:07:10;29.2;4563;4489;4631;2869;2949;2700;777;684;806;217;247;213;78;52;60;26;47;27;6641;6867;7350;7222;6298;6308;2813;2527;2803;891;884;876;312;292;315;72;108;60;5809;5674;5471;8896;9625;9227;7391;7218;6700;2978;3015;2944;1452;1250;1203;423;475;394;4102;3319;4145;9193;9348;8987;9517;9195;9638;5835;6264;6307;2693;2641;2663;1127;1176;1011;1829;1357;1659;7948;8623;8394;9676;10485;9479;7502;7727;8219;4627;5212;5163;2714;2448;2319;53;45;39;3727;4539;3682;9875;9677;9907;10624;10919;10354;9566;9262;9591;6177;6451;6957;27;14;26;46;43;44;2183;2057;2674;7557;8023;8044;9706;8751;8964;8538;8555;8467
2:10:10;29.2;4740;4698;4896;2980;3042;2854;799;689;849;193;259;217;68;68;86;35;49;45;6928;7271;7649;7545;6485;6589;2821;2606;2873;920;920;870;341;284;290;77;102;62;6028;5909;5745;9297;9846;9541;7466;7567;6866;3011;3034;3034;1472;1273;1231;430;479;398;4375;3483;4411;9688;9726;9292;9777;9547;9913;5909;6309;6363;2721;2649;2701;1134;1190;1015;1939;1447;1749;8167;8988;8650;10025;10658;9731;7695;7897;8425;4728;5181;5323;2767;2463;2326;81;26;62;3889;4633;3861;10118;10044;10147;10909;11247;10452;9594;9477;9754;6363;6477;7076;14;6;14;40;61;34;2273;2170;2796;7775;8254;8290;9901;9016;9155;8680;8868;8623
2:13:10;29.2;5048;5015;5064;3053;3197;2917;834;697;872;224;269;233;64;61;84;22;34;38;7269;7524;8069;7795;6787;6829;2930;2634;2942;936;932;904;321;307;326;86;99;75;6302;6231;6083;9585;10403;9957;7663;7649;7039;3084;3131;3047;1480;1314;1240;420;474;424;4562;3689;4614;9943;10032;9743;10118;9726;10115;6114;6480;6556;2775;2718;2764;1164;1217;1011;2072;1505;1870;8513;9404;8941;10346;10985;10027;7960;8097;8497;4769;5291;5377;2753;2541;2418;64;46;54;4067;4914;4061;10541;10338;10560;11142;11410;10862;9863;9737;10097;6469;6588;7140;22;16;22;42;53;46;2393;2261;2921;7989;8489;8478;10100;9146;9275;8928;8946;8887
2:16:10;29.2;5402;5205;5339;3147;3260;3073;833;723;899;229;255;215;81;62;81;38;35;40;7511;7811;8391;8022;7007;7041;2985;2706;2985;936;950;896;328;297;310;71;95;82;6613;6525;6397;9917;10561;10282;7914;7878;7202;3073;3189;3086;1483;1312;1237;446;479;412;4778;3849;4786;10344;10316;9965;10360;10003;10449;6119;6537;6603;2776;2704;2791;1179;1227;1041;2160;1615;1962;8736;9626;9275;10724;11243;10353;8017;8293;8715;4798;5364;5407;2809;2550;2413;96;36;57;4293;5138;4215;10806;10575;10844;11490;11700;11058;10149;9945;10312;6551;6749;7330;23;10;18;63;57;41;2593;2389;3046;8165;8739;8713;10357;9464;9742;9145;9234;9148
2:19:10;29.2;5541;5449;5548;3311;3406;3172;837;758;917;217;265;231;70;66;68;43;33;34;8066;8192;8845;8255;7283;7322;3066;2767;3097;979;951;904;340;314;324;90;85;76;6962;6817;6641;10259;11120;10750;7933;8032;7269;3169;3232;3161;1518;1331;1284;443;467;410;5033;4004;5037;10612;10704;10334;10645;10288;10774;6286;6668;6697;2826;2760;2848;1200;1237;1049;2302;1720;2098;9051;9820;9580;10872;11720;10729;8250;8434;8822;4865;5438;5545;2821;2603;2473;92;35;55;4465;5349;4434;11228;10998;11102;11785;11981;11340;10278;10154;10498;6611;6809;7344;34;22;28;46;58;47;2694;2504;3169;8414;8955;8926;10500;9606;9880;9267;9384;9217
2:22:10;29.2;5787;5795;5840;3397;3536;3254;877;778;964;216;251;236;78;59;89;21;25;39;8314;8646;9150;8437;7480;7459;3076;2836;3091;995;954;926;349;290;342;85;103;87;7232;7120;7052;10475;11331;11000;8214;8159;7498;3243;3267;3221;1529;1343;1292;424;485;430;5285;4279;5254;10899;11100;10679;10957;10635;10950;6291;6730;6780;2916;2830;2860;1186;1257;1070;2424;1788;2180;9323;10285;9814;11241;11998;10992;8454;8654;9079;4976;5491;5642;2867;2592;2497;83;39;71;4614;5603;4549;11507;11163;11459;12041;12262;11687;10361;10366;10778;6773;6945;7553;17;14;27;64;74;46;2794;2655;3304;8718;9076;9243;10765;9808;10082;9470;9730;9468
2:25:10;29.2;6127;6051;6064;3478;3675;3390;902;773;968;230;284;230;73;62;78;40;43;32;8612;8861;9556;8845;7751;7700;3187;2903;3209;986;986;946;339;296;343;88;111;82;7642;7433;7260;10919;11623;11259;8296;8311;7665;3280;3340;3276;1555;1355;1312;457;494;444;5531;4443;5460;11216;11394;11030;11117;10953;11268;6451;6906;6869;2956;2845;2936;1212;1260;1071;2538;1871;2276;9563;10599;10165;11544;12290;11316;8641;8758;9149;5077;5538;5631;2908;2674;2480;79;53;93;4790;5726;4733;11747;11395;11731;12409;12605;11890;10747;10620;10883;6907;6979;7617;26;8;16;45;79;24;2908;2754;3442;8834;9243;9354;10995;10019;10215;9716;9889;9656
2:28:10;29.2;6383;6355;6315;3630;3783;3490;918;786;986;220;272;239;69;55;80;36;46;40;8897;9237;9857;8930;7996;7882;3243;2927;3289;1000;989;945;357;295;340;73;106;84;7882;7750;7611;11313;11964;11553;8384;8436;7781;3316;3366;3269;1543;1375;1306;466;488;445;5708;4636;5690;11539;11712;11298;11287;11002;11464;6417;6945;6885;2966;2875;2930;1232;1281;1077;2631;1971;2397;10038;11017;10419;11780;12498;11628;8816;8881;9265;5044;5650;5716;2914;2687;2522;107;69;70;4964;5868;4886;12214;11750;12151;12598;12971;12251;10861;10761;10969;6963;7133;7729;22;25;18;47;70;49;3050;2851;3587;9078;9530;9653;11293;10269;10437;9925;10030;10043
2:31:10;29.2;6676;6636;6542;3726;3894;3633;948;822;999;235;272;234;80;57;63;31;39;38;9272;9517;10223;9366;8170;8286;3273;2996;3294;1024;1033;969;354;307;329;78;105;93;8198;8006;7962;11530;12362;11966;8642;8610;7990;3373;3392;3336;1581;1393;1303;457;502;434;6036;4860;5926;11875;12004;11518;11755;11384;11780;6518;6973;7008;3024;2901;2963;1231;1308;1106;2750;2084;2508;10169;11336;10758;12047;12809;11876;8941;9054;9533;5125;5735;5736;2963;2682;2552;100;40;72;5177;6067;5104;12260;12114;12392;12732;13168;12472;11149;10941;11181;7063;7163;7872;20;22;20;68;84;57;3182;2951;3723;9282;9762;9815;11465;10333;10715;10253;10306;10065
2:34:10;29.2;6801;6819;6807;3854;4027;3710;969;815;1028;231;279;248;84;60;74;17;37;35;9676;9790;10413;9398;8474;8390;3333;3055;3349;1045;1051;979;345;305;353;71;110;96;8490;8365;8255;11832;12624;12222;8938;8668;8134;3365;3482;3401;1593;1413;1332;464;511;442;6216;5064;6144;12361;12375;11989;12051;11539;12066;6492;7080;7055;3024;2961;3005;1242;1339;1106;2914;2161;2598;10474;11523;11068;12529;13026;12260;9008;9233;9527;5149;5671;5841;2981;2722;2556;100;62;106;5322;6300;5285;12571;12391;12698;12933;13316;12635;11265;11235;11532;7088;7288;7932;13;32;20;68;98;44;3304;3116;3814;9575;9906;10062;11680;10667;11024;10222;10357;10283
2:37:10;29.2;7196;7078;7144;3973;4170;3843;984;851;1030;241;279;250;87;71;86;35;51;32;9943;10313;10890;9795;8654;8608;3415;3113;3422;1045;1045;1000;369;309;348;62;84;73;8855;8680;8486;12166;12897;12461;8966;8868;8139;3419;3527;3398;1622;1446;1329;457;529;458;6421;5283;6365;12547;12753;12320;12123;11698;12299;6589;7190;7043;3094;3003;3020;1241;1333;1097;3059;2298;2729;10873;12013;11433;12758;13479;12506;9100;9339;9738;5187;5789;5895;2989;2759;2604;92;58;105;5507;6534;5476;12833;12586;12923;13252;13607;13007;11410;11346;11580;7170;7314;8113;18;20;27;54;77;45;3397;3220;3999;9713;10126;10181;11806;10778;10998;10374;10557;10551
2:40:10;29.2;7376;7365;7299;4068;4228;3977;1019;841;1062;246;290;247;68;71;77;53;37;34;10183;10491;11399;10074;8898;8831;3434;3146;3491;1053;1057;990;348;308;359;96;107;75;9203;8980;8868;12595;13192;12924;9144;8969;8267;3468;3530;3440;1645;1420;1349;469;508;447;6702;5381;6554;12981;13014;12515;12442;11975;12637;6686;7168;7257;3092;3016;3071;1259;1358;1116;3145;2384;2870;11139;12130;11701;12946;13798;12809;9362;9537;9932;5240;5858;5952;2973;2766;2644;93;58;75;5660;6791;5617;13089;12896;13256;13643;13946;13205;11612;11599;11773;7210;7412;8155;36;13;21;59;83;39;3541;3347;4136;9954;10545;10508;12220;10972;11271;10527;10780;10606
2:43:10;29.2;7629;7588;7625;4210;4406;4057;1013;850;1075;231;289;262;66;74;78;29;31;51;10544;10780;11526;10223;9171;9040;3471;3170;3509;1052;1061;1011;369;334;343;103;109;101;9358;9364;9145;12806;13556;13223;9266;9130;8500;3470;3570;3539;1670;1463;1399;488;501;449;6920;5652;6841;13283;13271;12826;12603;12274;12788;6811;7344;7230;3085;3022;3074;1265;1375;1126;3275;2456;2965;11501;12398;11879;13345;14124;13005;9530;9593;9965;5285;5916;5962;3028;2790;2649;94;70;95;5899;6962;5839;13673;13273;13468;13873;13996;13599;11911;11764;12007;7365;7581;8297;23;10;40;84;84;49;3713;3474;4294;10083;10635;10634;12405;11248;11580;10841;10986;10996
2:46:10;29.2;7934;7926;7807;4340;4475;4162;1036;876;1095;245;291;246;79;75;83;41;47;45;10899;11187;11930;10513;9296;9196;3559;3263;3632;1065;1075;1006;373;332;353;85;121;99;9695;9674;9356;13041;14021;13616;9394;9197;8538;3510;3587;3521;1681;1445;1369;478;539;467;7308;5853;7088;13575;13579;13333;12750;12371;12835;6828;7382;7218;3124;3054;3102;1302;1363;1154;3424;2580;3054;11777;12615;12171;13697;14460;13482;9581;9783;10158;5347;5940;5948;3076;2830;2668;107;60;92;6136;7122;6038;13791;13321;13628;13999;14462;13764;12104;11861;12253;7357;7581;8278;32;21;11;59;111;51;3789;3564;4403;10475;10921;10842;12497;11482;11865;11101;11196;11102
2:49:10;29.2;8176;8176;8107;4412;4632;4273;1053;897;1124;250;307;262;70;66;83;44;37;40;11202;11520;12291;10766;9493;9393;3581;3344;3685;1089;1108;1027;373;323;358;103;128;85;10109;10034;9685;13433;14260;13784;9496;9420;8841;3595;3663;3560;1688;1452;1383;479;534;458;7492;6066;7386;13863;14011;13624;13181;12832;13302;6839;7404;7365;3138;3068;3162;1275;1380;1146;3570;2681;3208;11880;13052;12677;13882;14589;13771;9743;9897;10220;5432;5938;6118;3088;2828;2703;118;58;118;6322;7456;6113;13997;13707;13989;14404;14756;13906;12220;12039;12195;7541;7679;8304;36;13;37;80;109;86;3913;3650;4539;10553;11091;11075;12752;11712;11896;11223;11482;11266
2:52:10;29.2;8408;8350;8403;4517;4756;4370;1080;895;1142;260;309;241;81;60;73;48;37;52;11522;11888;12453;11007;9772;9651;3577;3332;3696;1076;1109;1040;367;320;360;86;118;72;10303;10196;9918;13754;14563;13959;9718;9593;8856;3609;3709;3590;1662;1491;1418;499;539;467;7727;6203;7641;14101;14190;13881;13322;12877;13590;6957;7543;7509;3209;3124;3159;1304;1395;1160;3728;2801;3287;12398;13416;12759;14049;14911;14020;9808;10032;10216;5509;6044;6145;3095;2909;2707;121;67;126;6448;7584;6325;14438;14079;14362;14711;14897;14318;12308;12383;12538;7609;7719;8436;24;17;22;85;117;66;4055;3816;4685;10749;11335;11162;13086;11974;12116;11384;11536;11278
2:55:10;29.2;8800;8686;8612;4650;4835;4516;1084;898;1158;257;286;263;82;67;82;36;35;37;11700;12145;12971;11195;9979;9921;3683;3339;3715;1086;1099;1041;375;330;360;97;124;95;10770;10425;10227;14163;14991;14557;9735;9658;8968;3603;3723;3583;1739;1498;1409;477;515;454;7978;6413;7838;14406;14580;14203;13512;13143;13577;6955;7566;7372;3237;3117;3186;1311;1404;1142;3850;2889;3479;12593;13669;13101;14253;14950;14301;10015;10119;10416;5486;6006;6164;3126;2863;2725;145;61;126;6609;7779;6457;14667;14398;14469;14846;15359;14559;12510;12419;12724;7648;7766;8506;19;15;12;88;128;80;4192;3935;4833;10949;11494;11649;13211;12140;12416;11679;11858;11727
2:58:10;29.2;8951;8805;8924;4759;4973;4605;1088;926;1178;249;319;253;65;53;95;51;40;37;12100;12290;13063;11372;10369;10108;3715;3421;3790;1122;1117;1068;389;333;372;76;106;83;11025;10798;10557;14314;15201;14686;9786;9726;9067;3602;3771;3585;1694;1480;1416;502;539;457;8139;6636;8048;14881;14770;14568;14009;13475;13793;7013;7627;7465;3262;3160;3223;1320;1408;1187;4011;3020;3568;12886;14021;13347;14620;15339;14436;10145;10319;10562;5540;6112;6197;3106;2913;2770;142;62;130;6747;8052;6645;14984;14607;14753;15115;15540;14750;12756;12499;12747;7719;7884;8631;33;21;14;87;131;57;4311;4108;4971;11164;11722;11735;13458;12298;12525;11767;12033;11854
3:01:10;29.2;9318;9141;9037;4895;5106;4715;1131;943;1191;251;310;264;90;77;94;52;51;49;12325;12582;13552;11632;10415;10276;3757;3462;3832;1136;1119;1059;369;324;373;88;98;87;11112;11036;10871;14620;15467;15161;9899;9929;9181;3625;3788;3656;1733;1501;1475;512;521;474;8456;6880;8226;15106;15226;14680;14038;13682;14024;7049;7637;7524;3251;3197;3278;1352;1407;1175;4143;3098;3712;13298;14276;13582;14892;15712;14869;10252;10393;10524;5511;6166;6168;3124;2946;2767;148;65;125;7002;8177;6760;15261;15015;15157;15513;15691;14991;12897;12660;12873;7778;7902;8740;29;17;43;91;145;68;4463;4171;5072;11405;11879;11985;13612;12408;12706;11881;12300;12073
3:04:10;29.2;9609;9352;9354;4938;5232;4769;1105;943;1206;253;313;261;78;62;106;26;31;34;12556;12956;13784;11759;10681;10416;3771;3470;3849;1132;1149;1072;381;339;371;82;102;90;11583;11384;11117;15133;15754;15306;10142;9983;9304;3666;3811;3637;1726;1528;1436;491;547;470;8689;7060;8511;15350;15404;14909;14196;13791;14288;7113;7768;7564;3263;3141;3259;1336;1438;1155;4239;3218;3877;13441;14410;14015;15284;15893;15144;10261;10458;10599;5621;6145;6257;3129;2949;2760;143;70;142;7182;8401;6993;15504;15130;15552;15657;15990;15246;13073;12966;13080;7857;8038;8684;38;10;27;83;145;67;4542;4292;5215;11538;12000;12074;13875;12716;13065;12121;12413;12268
3:07:10;29.2;9864;9589;9681;5007;5238;4943;1144;976;1212;246;318;269;72;50;77;35;35;42;12846;13097;13996;12146;10844;10653;3793;3475;3904;1157;1127;1084;394;350;352;90;117;82;11853;11586;11432;15325;16029;15846;10107;10120;9376;3680;3857;3694;1726;1529;1443;504;532;476;8931;7353;8818;15883;15869;15190;14491;14115;14505;7163;7746;7599;3290;3195;3263;1354;1424;1171;4405;3335;3981;13735;14719;14309;15285;16436;15406;10409;10536;10659;5628;6216;6292;3169;2932;2827;153;78;152;7331;8623;7177;15762;15363;15662;15866;16325;15637;13118;13023;13288;7881;8005;8739;28;13;35;100;161;78;4676;4408;5336;11766;12305;12404;14143;12778;13071;12371;12489;12477
3:10:10;29.2;10039;9944;9902;5125;5405;4977;1138;947;1254;280;324;262;67;72;76;30;54;41;12992;13354;14221;12252;11199;10927;3824;3530;3945;1133;1137;1082;382;354;360;86;119;84;12057;11988;11847;15510;16459;16059;10358;10103;9381;3678;3877;3761;1755;1536;1479;495;540;461;9125;7419;8988;15999;16033;15468;14682;14360;14610;7153;7799;7708;3305;3214;3293;1358;1432;1189;4561;3494;4085;14121;15054;14466;15744;16601;15583;10521;10812;10900;5636;6218;6348;3160;2976;2801;184;74;162;7526;8722;7374;16020;15793;16094;15960;16448;15666;13246;13288;13311;7987;8035;8795;20;27;30;92;164;87;4814;4502;5470;11926;12469;12545;14373;13048;13283;12507;12702;12614
3:13:10;29.2;10227;10081;10046;5249;5469;5128;1163;998;1246;278;305;254;66;75;90;38;35;30;13411;13582;14485;12522;11166;11129;3867;3638;3973;1157;1164;1084;402;343;359;106;94;72;12329;12334;12063;15734;16688;16236;10176;10240;9621;3740;3874;3801;1759;1538;1467;492;543;481;9344;7673;9130;16256;16438;15680;15009;14415;15122;7312;7900;7624;3343;3260;3287;1371;1443;1196;4660;3545;4268;14314;15315;14717;15984;16742;15909;10559;10769;11009;5705;6255;6364;3230;2990;2862;173;79;156;7746;9150;7514;16296;16005;16315;16282;16520;15887;13397;13320;13532;8035;8146;8841;24;19;45;105;157;91;4919;4707;5611;12047;12685;12783;14468;13208;13501;12722;12952;12756
3:16:10;29.2;10516;10335;10249;5367;5592;5234;1169;1003;1278;268;324;274;89;71;94;56;35;46;13718;13945;14904;12822;11422;11357;3892;3586;4000;1158;1167;1094;378;351;388;87;123;106;12651;12609;12323;16116;16826;16511;10486;10263;9673;3743;3875;3749;1765;1554;1456;490;540;482;9636;7929;9447;16542;16678;15857;15039;14712;15172;7280;7896;7735;3397;3251;3383;1375;1482;1193;4842;3682;4354;14469;15690;15057;16353;17093;16211;10708;10896;11036;5796;6377;6460;3215;3025;2823;178;88;169;7967;9243;7665;16489;16256;16380;16533;17049;16141;13674;13398;13942;8098;8216;8957;40;29;34;86;184;78;5096;4829;5772;12171;12904;12888;14604;13433;13766;12875;13119;12985
3:19:10;29.2;10747;10440;10595;5435;5781;5344;1197;997;1261;274;325;256;81;59;95;35;33;39;13843;14189;14958;12890;11709;11517;3945;3679;4075;1166;1172;1096;394;349;358;87;106;81;12861;12605;12558;16294;17052;16888;10669;10389;9721;3796;3923;3793;1749;1565;1514;498;549;468;9840;8148;9634;16702;16851;16326;15236;14729;15452;7234;7986;7834;3370;3297;3337;1372;1462;1207;5001;3798;4466;14805;16104;15058;16622;16907;16366;10740;11005;11064;5739;6294;6439;3227;3038;2896;197;97;188;7972;9411;7868;16743;16440;16710;16924;17101;16520;13802;13713;13843;8123;8235;9109;26;11;47;95;181;87;5209;4914;5830;12596;12902;13104;14798;13706;13967;13142;13388;13276
3:22:10;29.2;10911;10890;10847;5534;5840;5403;1184;1006;1296;272;329;259;79;82;100;30;29;40;13966;14499;15284;13013;11913;11669;3983;3678;4061;1159;1170;1093;398;352;374;90;120;78;13292;12935;12816;16613;17470;16975;10674;10465;9908;3803;3974;3776;1782;1570;1487;493;551;482;10014;8237;9888;17082;17332;16485;15464;15049;15599;7305;8038;7834;3397;3241;3352;1364;1483;1208;5131;3923;4537;14956;16258;15553;16642;17626;16567;10846;11097;11100;5738;6406;6464;3227;3047;2826;206;101;198;8314;9651;7927;16953;16596;16948;17121;17590;16740;13773;13927;14113;8169;8340;9094;22;24;35;102;209;83;5349;5027;5994;12809;13320;13230;15203;13828;14229;13221;13370;13347
3:25:10;29.2;11214;10969;11009;5604;5925;5549;1204;1017;1288;270;312;248;102;70;95;29;53;34;14271;14778;15630;13290;12186;11959;4018;3703;4108;1174;1191;1105;394;346;373;99;122;94;13588;13300;13250;16757;17686;17338;10744;10566;10023;3805;4027;3829;1768;1572;1504;525;553;484;10406;8526;10235;17341;17407;16603;15689;15094;15544;7381;8065;7850;3422;3274;3353;1366;1469;1222;5244;4099;4748;15437;16601;15746;16930;17819;17005;10864;11172;11218;5833;6368;6501;3203;3063;2892;217;112;196;8462;9929;8076;17160;16733;17119;17335;17807;16735;14114;14017;14293;8298;8382;9192;33;19;40;111;222;85;5428;5209;6092;12866;13592;13556;15359;13941;14206;13416;13710;13598
3:28:10;29.2;11398;11329;11252;5750;6034;5629;1242;1020;1302;279;323;275;73;65;80;49;48;40;14349;14702;15904;13484;12251;11940;4030;3705;4122;1196;1214;1126;404;336;368;84;116;87;13799;13533;13437;16995;17903;17670;10715;10595;9937;3829;4040;3832;1799;1562;1477;500;564;492;10567;8719;10455;17571;17572;16955;15592;15331;15983;7386;8005;7827;3443;3307;3354;1380;1488;1231;5423;4142;4876;15733;16655;16028;17294;18157;17029;10924;11290;11388;5846;6384;6538;3228;3038;2926;210;89;207;8590;9991;8295;17577;17106;17306;17570;17987;17058;14164;14033;14189;8235;8473;9269;22;24;34;128;213;103;5536;5283;6266;12966;13505;13689;15270;14203;14437;13504;13708;13651
3:31:10;29.2;11621;11474;11434;5724;6098;5686;1213;1019;1329;284;336;278;89;69;84;49;44;52;14667;15126;16071;13608;12422;12201;4088;3794;4137;1180;1195;1119;413;342;391;89;125;77;13994;13748;13665;17410;18266;17779;10734;10647;10086;3861;3998;3880;1803;1566;1489;516;557;490;10733;8866;10530;17748;17870;17206;15890;15609;16057;7471;8056;8014;3437;3303;3417;1388;1478;1204;5549;4289;5033;15888;17049;16212;17447;18227;17352;10920;11345;11389;5813;6392;6566;3257;3081;2915;215;104;211;8850;10116;8509;17818;17303;17534;17859;18332;17443;14313;14324;14455;8199;8486;9287;39;16;26;105;233;97;5696;5379;6475;13074;13775;13920;15629;14439;14747;13883;13922;13837
3:34:10;29.2;11721;11810;11549;5906;6200;5760;1248;1038;1330;272;327;274;86;62;80;29;33;35;14994;15261;16207;13810;12710;12360;4084;3801;4147;1185;1179;1134;399;341;384;83;111;95;14154;13918;13854;17527;18280;17938;10862;10773;10127;3828;4070;3865;1795;1562;1527;522;568;490;10929;9116;10837;18014;18196;17524;16127;15670;16253;7454;8115;7887;3439;3336;3383;1382;1497;1211;5613;4369;5222;16115;17109;16441;17770;18440;17551;11119;11486;11424;5919;6414;6528;3298;3110;2892;236;107;222;8928;10404;8663;17920;17530;17763;18042;18548;17435;14589;14409;14715;8512;8527;9442;21;26;21;117;245;116;5778;5485;6500;13292;14083;13974;15956;14567;14815;13851;14204;14074
3:37:10;29.2;12018;11851;11923;5984;6353;5867;1251;1048;1321;272;331;279;90;73;93;35;38;47;15147;15518;16468;14061;12739;12534;4102;3760;4219;1207;1214;1159;396;352;382;95;114;76;14337;14312;14103;17783;18567;18307;11009;10773;10108;3902;4025;3844;1796;1589;1504;512;547;487;11116;9326;10983;18251;18260;17666;16361;15987;16367;7482;8135;7953;3469;3358;3440;1394;1489;1262;5807;4535;5265;16494;17404;16705;17916;18779;17858;11101;11462;11444;5941;6527;6606;3289;3080;2929;247;125;243;9071;10534;8825;18271;17883;18152;18258;18695;17788;14445;14442;14904;8398;8666;9310;28;19;37;134;252;127;5874;5637;6719;13465;14164;14201;16068;14671;15043;14004;14342;14256
3:40:10;29.2;12224;12059;12026;6044;6465;5904;1256;1051;1363;275;322;278;88;76;84;38;47;54;15380;15800;16716;14287;13093;12748;4130;3831;4233;1204;1207;1139;402;357;383;99;122;92;14609;14530;14361;17937;18817;18476;10993;10916;10187;3851;4051;3902;1811;1579;1514;517;556;502;11399;9611;11188;18760;18717;18055;16387;15946;16700;7541;8186;8071;3503;3355;3438;1399;1494;1239;6006;4643;5441;16644;17748;16791;18314;19099;17901;11197;11505;11572;5931;6559;6600;3279;3138;2953;263;124;266;9309;10750;8944;18348;18012;18324;18446;19058;17987;14661;14608;15035;8481;8634;9360;12;23;23;133;263;127;6049;5784;6834;13823;14378;14337;16154;14937;15316;14401;14433;14324
3:43:10;29.2;12474;12379;12155;6129;6435;6061;1268;1049;1379;288;318;268;66;65;79;42;44;41;15587;16065;17041;14333;13041;12881;4135;3858;4266;1198;1207;1143;405;357;380;102;128;82;14936;14773;14600;18265;19018;18827;11266;11044;10248;3948;4082;3929;1822;1609;1542;515;555;507;11708;9818;11566;18607;19013;18147;16734;16166;16749;7542;8200;8111;3487;3385;3416;1416;1492;1248;6126;4740;5526;16939;18053;17054;18451;19381;18528;11324;11566;11551;6005;6491;6655;3273;3077;2957;284;139;277;9403;10994;9196;18666;18336;18523;18710;19229;18323;14916;14882;14956;8556;8663;9473;26;22;41;132;287;127;6263;5925;6972;13994;14614;14570;16258;14920;15211;14545;14663;14748
3:46:10;29.2;12618;12560;12495;6125;6539;6158;1276;1059;1371;259;342;276;92;92;103;47;58;37;15728;16423;17096;14612;13375;13173;4131;3832;4303;1205;1201;1143;414;368;393;75;116;89;15153;14938;14780;18477;19230;18956;11214;11091;10326;3886;4071;3917;1846;1585;1522;503;565;500;11732;9953;11598;19127;19192;18365;16841;16290;16982;7508;8315;8093;3456;3375;3449;1417;1490;1238;6232;4899;5688;17140;18132;17162;18637;19530;18329;11324;11829;11676;6054;6520;6665;3293;3156;2955;269;135;264;9563;11167;9272;18975;18599;18498;18787;19363;18177;14969;14793;15111;8539;8722;9583;23;24;40;134;285;139;6283;6040;7099;14032;14554;14730;16593;15311;15572;14673;15016;14796
3:49:10;29.2;12880;12622;12720;6211;6647;6245;1294;1085;1394;278;333;279;96;61;106;30;37;56;15850;16525;17677;14618;13502;13270;4162;3877;4253;1210;1220;1152;415;368;379;103;119;100;15427;15127;15002;18685;19665;19244;11283;11210;10335;3909;4133;3914;1823;1594;1531;519;582;494;12003;10162;11989;19186;19321;18610;17065;16588;17315;7658;8322;8097;3534;3396;3452;1397;1500;1255;6375;4974;5771;17474;18427;17627;18913;19713;18783;11369;11826;11854;6014;6609;6781;3326;3152;2963;291;149;268;9650;11316;9494;19117;18680;18896;19258;19437;18536;15264;15031;15380;8668;8713;9590;36;32;17;146;307;139;6433;6154;7222;14243;15016;14981;16557;15429;15632;14758;15004;14839
3:52:10;29.2;13270;13087;12861;6391;6710;6257;1322;1076;1401;278;328;273;90;69;101;47;45;39;16314;16725;17667;15077;13918;13434;4203;3859;4346;1217;1231;1151;427;365;389;89;120;97;15532;15328;15389;18883;19648;19400;11549;11082;10543;3945;4138;3936;1848;1599;1513;511;577;501;12262;10384;12010;19457;19668;18710;17212;16626;17343;7643;8263;8142;3511;3437;3439;1416;1512;1259;6548;5142;5971;17522;18581;17728;19095;19792;19103;11547;11726;11771;6079;6639;6696;3345;3143;2992;302;147;300;9998;11585;9608;19355;18862;19234;19461;19719;18754;15222;15086;15492;8686;8804;9515;38;30;29;165;323;147;6488;6291;7324;14393;15098;15228;16989;15522;15914;15109;15250;15010
3:55:10;29.1;13243;13095;12870;6469;6860;6366;1311;1093;1403;308;338;285;84;79;93;42;43;62;16579;16936;17845;14917;13881;13604;4235;3890;4319;1244;1248;1150;419;364;384;92;120;91;15840;15418;15539;19098;19941;19622;11508;11205;10631;3969;4116;3962;1850;1637;1510;519;552;493;12566;10602;12210;19772;19901;19196;17322;16866;17621;7590;8329;8182;3511;3448;3464;1409;1526;1270;6778;5217;6092;17669;18800;17800;19235;20123;19197;11627;11801;11798;6041;6605;6768;3357;3179;3003;328;160;311;10125;11716;9783;19645;19113;19271;19736;20069;19133;15356;15279;15587;8866;8904;9655;23;29;20;155;342;160;6677;6412;7471;14551;15291;15226;17230;15736;16196;15095;15288;15429
3:58:10;29.2;13365;13261;13235;6541;6903;6440;1332;1108;1400;290;340;290;92;71;77;33;46;31;16602;17054;17842;15146;14026;13876;4211;3963;4331;1230;1263;1153;411;370;388;99;124;107;15932;15831;15508;19300;20139;19884;11439;11305;10610;3972;4150;3982;1836;1641;1550;521;578;502;12698;10800;12438;20015;20185;19320;17458;17096;17690;7697;8412;8158;3545;3421;3488;1415;1514;1270;6742;5364;6184;18025;19171;18174;19464;20467;19403;11674;11965;12025;6021;6622;6759;3354;3183;3020;330;163;313;10238;11981;9907;19708;19455;19791;19780;20177;19359;15231;15414;15867;8826;8875;9788;27;23;44;177;350;158;6789;6521;7603;14725;15622;15559;17288;15807;16310;15338;15358;15500
4:01:10;29.2;13668;13482;13456;6584;7004;6501;1331;1092;1428;290;343;287;89;68;99;47;43;49;16812;17248;18349;15416;14147;13851;4241;3980;4413;1243;1258;1185;398;345;398;94;124;78;16235;15894;15752;19622;20576;20174;11439;11243;10755;3985;4182;4008;1870;1630;1525;540;570;515;12781;10845;12605;19987;20276;19455;17568;17264;17887;7732;8494;8204;3551;3444;3525;1423;1521;1255;6945;5514;6314;18261;19383;18291;20057;20555;19659;11597;12048;11904;6083;6657;6817;3330;3154;2968;342;173;352;10488;12019;10117;19925;19585;19838;19973;20476;19619;15552;15624;15740;8915;8922;9764;47;24;33;180;366;173;6912;6618;7691;14838;15683;15643;17477;16071;16484;15530;15688;15767
4:04:10;29.2;13867;13674;13615;6724;7049;6620;1328;1130;1459;282;334;295;74;67;91;41;48;39;16963;17607;18398;15584;14340;14090;4278;3947;4358;1232;1232;1171;418;367;395;86;119;90;16362;16107;16066;19714;20481;20414;11623;11393;10764;4019;4176;3986;1866;1638;1539;520;566;501;13025;11108;12802;20578;20570;19509;17871;17363;18029;7775;8426;8265;3586;3421;3526;1427;1525;1268;7151;5553;6421;18580;19659;18624;20262;20807;19975;11735;12073;11965;6177;6684;6852;3389;3161;3013;358;185;351;10562;12162;10459;20253;19852;20153;20011;20747;19603;15573;15707;15938;8870;8892;9879;24;22;42;199;376;160;7038;6795;7909;15050;15732;15773;17719;16302;16776;15693;15901;15827
4:07:10;29.2;14085;13888;13691;6832;7131;6662;1325;1128;1436;276;350;299;101;59;100;39;38;44;17144;17698;18611;15884;14565;14249;4280;4010;4394;1229;1257;1185;417;368;391;102;124;84;16698;16405;16196;20063;20880;20555;11667;11556;10763;3981;4180;3995;1860;1636;1568;517;581;500;13201;11262;12918;20492;20681;19918;17988;17365;18236;7768;8441;8291;3581;3447;3509;1428;1533;1273;7281;5695;6575;18594;19717;18918;20233;20981;19813;11876;12143;12146;6092;6666;6859;3366;3214;3029;393;192;384;10632;12407;10447;20472;20027;20297;20473;21003;19982;15795;15811;16017;8935;8996;9796;43;13;40;202;416;186;7292;6788;8047;15167;16077;15977;17631;16327;16851;15866;16004;15989
4:10:10;29.2;14186;14016;13895;6776;7163;6751;1332;1113;1462;305;344;288;90;82;90;41;65;26;17273;17784;18743;15902;14833;14439;4316;4044;4471;1256;1277;1152;417;359;379;99;119;88;16565;16405;16367;20120;20972;20631;11711;11599;10899;4054;4219;4035;1868;1665;1577;528;582;504;13528;11465;13107;20791;20998;20150;17956;17745;18433;7737;8535;8285;3588;3454;3595;1440;1526;1295;7493;5796;6732;18939;19886;19029;20512;21179;20436;11857;12222;12064;6160;6752;6945;3358;3199;3020;385;197;372;10820;12529;10602;20839;20015;20616;20645;20955;20017;15898;15820;16177;8929;9022;9851;27;17;29;193;414;202;7382;6985;8230;15353;16170;16126;18054;16615;17122;15914;16385;16131
4:13:10;29.1;14486;14129;14021;6855;7288;6786;1337;1129;1447;283;361;290;91;81;97;32;46;39;17421;17876;19090;16086;14960;14372;4352;4062;4472;1252;1255;1184;431;357;404;88;132;96;17112;16707;16540;20288;21206;21218;11810;11427;10996;4026;4224;4031;1870;1656;1578;534;586;513;13549;11518;13314;21180;21125;20334;18338;17626;18433;7776;8480;8313;3610;3454;3537;1447;1524;1274;7575;5870;6887;18834;20351;19277;20579;21545;20430;11978;12305;12169;6153;6746;6984;3325;3229;3034;421;201;389;11039;12840;10766;20787;20210;20752;20754;21288;20339;16082;15998;16274;9002;9103;10046;28;21;30;202;458;199;7410;7139;8299;15454;16200;16190;18085;16767;17095;15926;16329;16242
4:16:10;29.2;14596;14413;14216;6945;7359;6828;1357;1143;1495;301;345;294;81;67;104;56;56;39;17421;18155;19160;16251;15006;14626;4333;4073;4454;1278;1258;1187;414;359;380;99;126;96;17140;16948;16671;20469;21442;21003;11888;11674;10943;4073;4249;4032;1889;1632;1556;546;579;501;13838;11837;13421;21166;21480;20547;18596;17760;18743;7736;8522;8430;3612;3433;3561;1428;1551;1278;7696;6089;7022;19437;20442;19310;20931;21717;20569;11916;12365;12219;6193;6686;6898;3372;3200;3047;416;211;411;11241;12858;10898;20966;20657;20776;20831;21388;20419;16147;16162;16348;9024;9018;10063;33;31;27;218;454;223;7573;7271;8326;15736;16579;16359;18493;16757;17432;16392;16516;16457
4:19:10;29.2;14697;14611;14358;7028;7445;6956;1375;1135;1476;293;349;286;97;81;102;50;44;35;17649;18434;19258;16310;15275;14739;4355;4059;4515;1257;1274;1199;406;372;392;102;123;93;17062;16982;16866;20639;21621;21117;11924;11693;10945;4084;4254;4039;1891;1668;1590;530;586;508;13908;11982;13670;21283;21303;20551;18457;17992;18821;7875;8543;8411;3613;3484;3590;1443;1535;1269;7759;6127;7061;19458;20626;19452;21065;22014;20721;11929;12417;12320;6138;6775;6928;3364;3262;3040;435;210;433;11335;13182;10983;21214;20659;20969;21210;21585;20721;16300;16262;16472;9047;9103;9977;33;27;34;234;468;229;7650;7398;8591;15987;16640;16668;18616;17048;17559;16489;16617;16692
4:22:10;29.2;14889;14647;14531;7089;7466;6900;1391;1159;1464;290;347;297;86;79;89;38;45;51;17927;18540;19692;16480;15234;14985;4335;4073;4485;1270;1262;1177;414;355;397;95;134;88;17588;17222;17020;20950;22100;21310;12032;11653;11055;4051;4233;4101;1872;1670;1555;529;588;514;14066;12200;13857;21299;21603;20976;18580;17920;18982;7839;8580;8341;3606;3502;3582;1442;1558;1265;7931;6277;7238;19723;20679;19701;21027;22046;20936;12027;12501;12339;6170;6795;6931;3395;3269;3033;465;235;447;11550;13207;11041;21307;20929;21235;21344;21789;20872;16323;16377;16441;9050;9182;10028;36;27;45;232;497;230;7748;7473;8678;16046;16774;16933;18759;17552;17658;16438;16891;16678
4:25:10;29.2;15028;14871;14538;7155;7609;7033;1369;1144;1480;289;349;305;87;71;87;34;51;56;17980;18637;19690;16778;15556;15154;4358;4099;4534;1273;1264;1218;417;368;401;96;119;92;17638;17444;17264;21221;22137;21748;11980;11713;11202;4069;4267;4034;1898;1647;1570;524;587;509;14184;12185;13917;21843;22043;20788;19014;18022;19224;7849;8720;8402;3610;3497;3545;1446;1559;1262;7998;6399;7463;19978;21038;19936;21256;22117;21237;12051;12371;12371;6190;6829;6943;3408;3262;3032;480;245;467;11700;13429;11314;21548;21084;21439;21481;21968;20914;16504;16493;16656;9109;9262;10156;35;19;45;244;505;252;7998;7630;8818;16191;17021;16842;18731;17478;17813;16885;16865;16887
4:28:10;29.2;15196;14944;14827;7148;7616;7050;1382;1146;1498;282;351;293;87;74;92;36;40;36;18148;18864;19963;16854;15701;15314;4340;4122;4535;1250;1286;1196;415;368;385;98;126;81;17608;17550;17365;21425;22312;21792;12073;11767;11151;4082;4290;4117;1883;1677;1582;523;592;510;14373;12324;14035;22041;21959;21172;19018;18302;19213;7888;8668;8498;3658;3525;3572;1463;1551;1261;8191;6527;7463;19890;21403;20115;21411;22352;21480;12156;12581;12511;6229;6764;7057;3417;3291;3069;496;249;478;11815;13495;11575;21546;21262;21552;21888;22282;21306;16568;16539;16699;9100;9173;10208;23;14;38;273;539;264;8013;7733;8846;16431;17051;17090;19042;17357;17947;17051;17243;16999
4:31:10;29.2;15254;15175;14974;7290;7731;7161;1424;1162;1513;292;334;289;98;77;106;57;60;38;18486;18868;20146;17009;15887;15259;4426;4108;4536;1252;1276;1209;426;383;393;98;132;87;18063;17612;17698;21653;22470;22054;12184;11887;11308;4113;4264;4089;1886;1662;1582;536;579;513;14604;12503;14228;22062;22333;21313;19089;18595;19476;7948;8777;8481;3651;3528;3620;1441;1571;1287;8413;6631;7615;20154;21121;20203;21780;22665;21455;11974;12628;12399;6260;6847;6919;3426;3190;3053;528;259;509;11899;13727;11597;21940;21410;21760;21855;22238;21334;16599;16829;16849;9232;9298;10160;20;17;47;255;565;285;8170;7791;9005;16415;17319;17253;19172;17548;18165;16988;17301;17160
4:34:10;29.2;15525;15246;15138;7184;7733;7276;1403;1151;1521;301;365;286;89;99;103;42;50;35;18594;18970;20139;17321;16032;15520;4483;4129;4609;1276;1308;1205;435;373;399;99;127;93;17961;17810;17706;21716;22614;22178;12239;11805;11304;4108;4313;4084;1914;1658;1565;527;583;513;14767;12658;14439;22111;22385;21439;19099;18573;19448;7954;8695;8470;3618;3515;3591;1441;1564;1282;8543;6839;7751;20433;21493;20477;22103;23001;21684;12274;12717;12430;6250;6877;7037;3417;3261;3077;529;266;514;12051;13773;11719;22243;21748;21975;22117;22597;21533;16811;16846;16980;9160;9289;10184;41;15;27;267;574;293;8267;7954;9179;16785;17541;17435;19391;17715;18298;17164;17577;17508
4:37:10;29.2;15780;15095;15159;7393;7855;7351;1392;1172;1512;286;351;277;87;86;101;35;48;40;18710;19209;20413;17296;16193;15691;4446;4154;4593;1296;1278;1190;428;371;416;91;116;106;18262;18083;17919;22151;22511;22476;12270;12028;11363;4145;4310;4128;1903;1673;1578;543;588;526;14909;12742;14612;22609;22803;21579;19261;18742;19516;7978;8717;8497;3629;3503;3607;1465;1562;1282;8639;6868;7858;20480;21763;20631;22328;23149;21893;12173;12639;12643;6232;6941;7075;3418;3283;3079;544;283;524;12278;14092;11870;22181;21976;22069;22180;22786;21831;16918;16773;16926;9354;9230;10176;38;15;33;286;611;297;8307;8129;9367;16803;17619;17550;19348;17801;18421;17278;17547;17598
4:40:10;29.2;15873;15601;15358;7428;7860;7463;1408;1175;1501;290;355;270;72;93;96;30;49;36;18871;19454;20535;17308;16456;15765;4500;4157;4598;1275;1281;1200;426;384;394;104;134;87;18259;18189;18037;21915;23008;22632;12237;11972;11430;4121;4245;4116;1901;1669;1567;519;585;503;15244;12929;14717;22568;23027;22006;19528;18853;19599;8068;8750;8468;3663;3534;3588;1462;1550;1283;8801;6915;7908;20782;21871;20678;22516;23195;22003;12374;12685;12679;6352;6942;7019;3414;3266;3078;562;291;562;12438;14131;12135;22542;22044;22410;22409;23040;21449;16951;16850;17340;9203;9302;10327;40;28;39;304;623;315;8462;8172;9446;16916;17482;17777;19656;18056;18569;17535;17615;17850
4:43:10;29.2;15898;15564;15525;7456;7874;7230;1402;1167;1521;288;356;292;82;88;88;43;37;53;18837;19652;20710;17463;16414;15944;4476;4139;4590;1275;1296;1217;420;359;410;102;122;96;18502;18234;18196;22410;22980;22679;12247;12156;11503;4132;4328;4194;1881;1664;1604;555;597;508;15192;13224;14805;22703;22510;21957;19655;18967;19940;8004;8835;8584;3681;3544;3626;1463;1558;1290;8902;7108;8133;20906;21931;20995;22673;23570;22306;12335;12680;12695;6290;6918;7133;3416;3280;3053;578;310;583;12573;14443;12116;22663;22215;22338;22850;23036;22093;17055;16980;17221;9409;9374;10321;42;11;24;329;668;318;8565;8240;9580;17148;17920;17825;19969;18403;18614;17625;17834;18002
4:46:10;29.2;16001;15760;15548;7495;8039;7473;1390;1163;1555;282;363;305;92;84;95;54;55;43;19154;19781;20529;17834;16657;15902;4538;4210;4666;1302;1299;1210;421;353;413;105;117;79;18643;18522;18209;22471;23248;22939;12328;12150;11502;4112;4350;4160;1914;1665;1590;539;577;520;15249;13291;14957;22871;23008;22240;19510;19186;19920;8064;8757;8589;3652;3569;3584;1447;1560;1291;9028;7176;8178;20965;22107;20922;22832;23449;22482;12554;12826;12554;6304;6847;7015;3475;3296;3101;625;332;590;12714;14494;12175;22531;22171;22629;22964;23261;22414;17041;17380;17485;9317;9408;10402;28;20;35;339;685;338;8823;8405;9606;17063;18055;18155;19885;18511;18957;17782;17944;17998
4:49:10;29.1;16267;15864;15698;7569;8076;7593;1421;1182;1559;284;368;308;87;93;96;38;39;34;19167;19888;20996;17710;16684;16133;4507;4174;4595;1290;1316;1224;416;364;394;100;121;97;18656;18666;18405;22785;23290;23286;12369;12243;11454;4190;4330;4126;1883;1691;1589;535;594;516;15512;13456;14997;23319;23285;22353;19772;19211;20228;8052;8805;8497;3700;3555;3682;1458;1587;1300;9194;7293;8320;21075;22522;21278;22808;23514;22735;12353;12719;12805;6309;6916;7109;3421;3291;3096;620;324;615;12889;14466;12351;23145;22428;22904;23084;23495;22365;17142;17297;17658;9367;9430;10356;28;23;51;344;696;350;8945;8543;9836;17400;18103;18036;20186;18700;19194;18055;18024;18180
4:52:10;29.2;16441;16112;15789;7553;8194;7555;1429;1178;1547;302;356;297;74;98;112;31;52;45;19378;20114;21266;18013;16935;16290;4507;4238;4635;1274;1292;1215;420;375;398;85;118;108;19071;18567;18518;22947;23793;23441;12345;12223;11487;4181;4341;4148;1912;1692;1606;541;593;525;15653;13398;15148;23398;23202;22620;20166;19358;20112;8168;8874;8611;3676;3550;3658;1473;1576;1303;9283;7379;8457;21433;22452;21428;23150;23806;22650;12536;12851;12775;6316;6990;7122;3447;3279;3091;653;327;636;12938;14872;12517;23104;22632;23017;23128;23596;22650;17598;17326;17727;9405;9418;10498;29;24;47;367;725;366;8977;8635;9839;17438;18190;18134;20289;18956;19241;18020;18451;18359
4:55:10;29.2;16554;16334;16219;7708;8199;7680;1426;1159;1539;288;354;305;85;79;92;35;36;59;19406;20238;21432;17956;16836;16483;4514;4244;4653;1299;1304;1217;436;364;393;92;128;84;19188;18796;18535;22805;23650;23395;12460;12283;11619;4168;4343;4159;1907;1669;1602;530;598;507;15819;13695;15351;23380;23757;22737;20155;19302;20360;8060;8788;8585;3665;3523;3635;1459;1550;1285;9435;7559;8610;21265;22628;21223;23358;24083;22771;12588;12969;12857;6368;6903;7157;3465;3313;3101;664;359;673;13075;14919;12778;23465;22855;22930;23196;23863;22703;17406;17587;17704;9367;9568;10351;32;20;29;363;734;378;9100;8793;9972;17588;18522;18399;20317;18671;19419;18247;18487;18435
4:58:10;29.2;16691;16417;16245;7775;8251;7776;1436;1188;1535;305;360;289;83;84;92;42;42;50;19579;20295;21448;18194;17228;16570;4535;4249;4724;1290;1312;1200;420;376;406;101;133;100;19246;19085;18864;23211;23854;23750;12512;12278;11586;4134;4351;4215;1897;1686;1597;529;594;530;16032;13719;15353;23728;23762;22716;20143;19795;20683;8032;8903;8564;3728;3601;3665;1467;1588;1292;9492;7678;8775;21613;22665;21748;23434;24179;22986;12636;13079;12991;6386;6955;7186;3452;3282;3091;693;361;661;13129;15199;12953;23463;22942;23328;23511;24031;22985;17504;17570;17758;9550;9552;10525;46;32;47;383;761;392;9275;8884;10073;17821;18630;18365;20688;19037;19348;18562;18540;18657
5:01:10;29.2;16869;16302;16367;7733;8264;7722;1445;1197;1569;298;353;297;100;96;91;34;55;28;19809;20148;21274;18346;17256;16691;4569;4234;4674;1289;1286;1228;424;385;417;107;113;82;19194;19203;19011;23249;24047;23799;12686;12371;11658;4128;4369;4161;1913;1691;1598;541;592;522;15972;13754;15602;23498;23833;22877;20337;19613;20515;8114;8913;8681;3673;3569;3666;1474;1579;1303;9688;7803;8881;21718;22957;21912;23394;24647;22967;12586;13111;12866;6340;6962;7166;3458;3309;3103;715;371;702;13269;15286;12900;23749;23118;23560;23561;24259;22835;17749;17624;17922;9541;9469;10501;29;11;21;415;816;410;9338;8953;10269;17942;18631;18669;20487;19339;19487;18600;19064;18758
5:04:10;29.2;17036;16662;16345;7703;8351;7841;1449;1199;1575;301;364;289;89;88;96;51;54;52;19890;20575;21777;18463;17404;16971;4609;4273;4702;1294;1294;1234;433;392;413;100;127;90;19513;19281;19101;23376;24052;24074;12725;12477;11713;4193;4392;4175;1926;1696;1598;546;604;520;16155;13888;15679;23812;24259;23349;20459;19927;20872;8167;8944;8719;3737;3582;3668;1486;1582;1278;9707;7883;8977;22062;22856;21878;23826;24509;23418;12655;13104;12865;6391;7018;7111;3488;3306;3136;745;387;724;13616;15393;13007;23976;23384;23551;24159;24400;23071;17617;17902;18000;9534;9553;10649;29;22;40;420;844;427;9537;9063;10304;18186;18943;18957;20897;19361;19740;18484;18925;18923
5:07:10;29.2;17123;16842;16539;7860;8414;7810;1433;1191;1566;302;356;302;102;79;96;37;44;51;19891;20740;21650;18574;17502;17037;4567;4252;4681;1287;1302;1224;428;383;395;100;123;94;19631;19341;19113;23613;24380;24112;12636;12478;11753;4172;4420;4198;1949;1698;1632;547;586;521;16377;14172;15802;24298;24388;22932;20380;19821;21040;8152;9035;8713;3712;3574;3661;1477;1594;1290;9991;7960;9118;21970;23338;22194;23858;24741;23509;12711;13143;13074;6468;6984;7249;3475;3305;3096;770;400;756;13582;15517;13301;23903;23575;23651;24241;24678;23396;17697;17888;18232;9463;9661;10716;43;23;30;436;856;443;9624;9269;10454;18193;18921;18883;20920;19341;19884;18800;19136;18960
5:10:10;29.2;17068;16849;16577;7919;8513;7956;1437;1186;1571;306;363;306;87;76;96;48;59;37;20051;20776;21914;18788;17490;16990;4596;4271;4753;1296;1326;1225;425;373;425;99;121;86;19643;19401;19370;23547;24504;24554;12790;12502;11787;4178;4402;4140;1925;1714;1614;536;605;528;16409;14198;16029;24087;24235;23294;20533;19955;20846;8213;8934;8636;3690;3551;3694;1469;1573;1308;10021;8069;9251;22297;23285;22288;24254;25083;23592;12820;13168;13033;6400;7002;7208;3461;3322;3136;771;420;767;13715;15606;13329;24155;23675;24069;24141;24572;23571;17880;18186;18236;9546;9537;10615;41;26;31;441;887;471;9632;9259;10604;18321;19209;19064;21190;19538;20135;19026;19217;19049
5:13:10;29.2;17224;16928;16725;7952;8545;7928;1478;1181;1555;302;357;319;100;80;87;45;41;46;20319;21004;21993;18871;17742;17109;4562;4306;4729;1283;1311;1239;433;381;403;100;125;85;19610;19420;19635;23748;24509;24363;12867;12475;11770;4193;4422;4180;1923;1696;1593;547;603;505;16487;14539;16089;24439;24428;23740;20867;20380;21075;8336;8908;8672;3686;3587;3677;1475;1573;1290;10080;8264;9238;22211;23542;22435;24216;24923;23986;12679;13163;13086;6379;7039;7146;3484;3287;3089;822;450;813;13771;15618;13490;24366;23981;23977;24435;24898;23817;17911;18141;18258;9583;9650;10688;25;28;39;468;916;490;9813;9523;10723;18615;19354;19239;21488;20005;20154;19235;19419;19339
5:16:10;29.2;17437;17203;16857;7946;8620;7934;1459;1210;1594;300;361;306;109;85;110;60;56;54;20326;21140;21956;18963;17877;17298;4602;4304;4704;1292;1310;1232;432;389;415;100;103;106;19969;19623;19539;24007;24745;24506;12938;12547;11866;4218;4412;4140;1930;1698;1630;532;590;525;16682;14474;16056;24749;24582;23516;20977;20334;21257;8184;9044;8702;3746;3619;3667;1468;1595;1312;10284;8367;9364;22276;23548;22719;24073;25393;24069;12945;13321;13169;6459;6998;7275;3515;3312;3141;846;444;827;14025;15888;13642;24545;24049;24580;24753;25443;24028;18174;18174;18292;9719;9673;10711;30;37;53;477;950;491;9942;9560;10810;18569;19439;19328;21446;19750;20313;19021;19552;19302
5:19:10;29.2;17420;17405;16902;8046;8624;8094;1459;1205;1582;307;371;308;89;82;97;40;44;46;20659;21226;22462;19114;17933;17583;4576;4368;4753;1291;1298;1202;426;384;417;122;115;92;19945;19564;19701;24271;24972;24918;12864;12587;12014;4239;4457;4257;1937;1686;1609;539;606;534;16558;14553;16279;24872;24634;23731;21042;20613;21508;8168;9036;8767;3699;3616;3670;1482;1578;1299;10346;8468;9443;22576;23604;22262;24398;25211;24349;12825;13330;13132;6452;7042;7275;3469;3338;3113;853;467;864;13959;16126;13727;24472;24295;24479;24744;25193;23962;18311;18352;18315;9666;9709;10693;44;35;30;505;985;523;10001;9582;10938;18677;19639;19725;21569;19937;20280;19542;19580;19594
5:22:10;29.2;17632;17211;17109;8116;8713;8082;1471;1207;1583;296;371;300;92;82;106;54;46;37;20631;21285;22467;19238;18013;17422;4595;4305;4752;1306;1300;1219;430;377;410;105;114;94;20013;19701;19775;24071;25260;24934;12926;12662;11990;4181;4445;4188;1929;1713;1606;545;588;516;16820;14741;16328;24947;25062;23770;21054;20624;21542;8291;9000;8858;3727;3581;3689;1481;1565;1309;10436;8532;9571;22715;24104;22691;24683;25636;24466;12788;13548;13242;6418;7121;7210;3463;3339;3154;889;489;892;14390;16178;13800;24698;24310;24298;25064;25428;24010;18284;18450;18656;9742;9792;10754;23;29;35;529;1005;556;9986;9684;11061;18998;19828;19535;21672;20152;20842;19635;19892;19769
5:25:10;29.2;17704;17466;17315;8065;8631;8158;1495;1232;1599;309;372;316;92;86;100;35;42;41;20737;21601;22680;19479;18211;17480;4571;4379;4737;1298;1334;1233;433;384;422;103;120;96;20148;20115;19959;24593;25276;24863;13125;12816;12008;4243;4442;4165;1925;1696;1629;538;596;523;16842;14958;16610;25037;25301;24075;21412;20808;21550;8285;9125;8833;3740;3614;3710;1494;1599;1314;10432;8702;9747;22814;24341;23133;24625;25762;24398;12888;13339;13208;6414;7060;7263;3471;3340;3126;914;506;906;14322;16196;14085;25105;24530;24658;25045;25651;24487;18412;18517;18517;9646;9801;10708;36;17;56;522;1026;552;10251;9821;11085;18892;19857;19896;21885;20330;20815;19424;19962;19778
5:28:10;29.2;18007;17588;17252;8140;8820;8297;1469;1217;1595;306;372;307;98;74;101;41;45;52;20758;21490;22533;19453;18477;17923;4666;4388;4781;1315;1328;1241;437;382;399;103;137;92;20637;20011;19905;24685;25429;25227;12992;12551;12015;4214;4434;4234;1949;1705;1620;557;607;532;16952;14873;16690;25048;25115;23991;21515;20666;21767;8227;9006;8838;3736;3631;3696;1493;1605;1314;10582;8848;9732;23044;24347;23027;24999;25726;24405;12969;13483;13221;6445;7017;7257;3514;3361;3167;925;503;930;14433;16538;14118;24840;24765;24832;25092;25508;24479;18223;18387;18854;9704;9748;10616;25;24;28;565;1080;574;10379;9965;11227;19082;20062;19892;21918;20592;20684;19688;20131;19980
5:31:10;29.2;17805;17728;17418;8187;8735;8254;1451;1220;1608;290;369;321;83;84;97;47;60;57;20949;21482;22849;19743;18545;17792;4630;4292;4859;1300;1323;1248;463;376;408;94;126;88;20523;20306;20246;24903;25529;25394;13250;12639;12164;4243;4456;4269;1937;1714;1623;545;606;525;17184;14956;16500;25448;25145;24222;21658;20630;22041;8265;9055;8968;3724;3600;3699;1474;1612;1303;10685;8760;9943;23121;24167;23065;25061;26114;24750;13174;13367;13339;6425;7102;7250;3494;3356;3129;965;537;955;14628;16534;14166;25174;24612;24887;25283;25797;24786;18595;18520;18767;9718;9847;10743;25;17;33;576;1122;592;10367;10227;11464;19338;20039;20003;22130;20476;20913;20159;20111;20143
5:34:10;29.2;17794;17871;17547;8175;8937;8255;1503;1224;1577;290;360;307;100;82;107;60;39;67;21007;21468;23046;19710;18606;18064;4691;4348;4784;1307;1313;1239;429;376;416;103;115;94;20465;20370;20265;25027;25706;25506;13186;12761;12129;4251;4440;4248;1939;1719;1607;531;598;518;17265;15055;16921;25310;25472;24893;21742;20846;21936;8319;9048;8898;3754;3608;3689;1492;1606;1310;10881;8978;10056;23480;24385;23317;25145;25775;24908;13135;13586;13249;6472;7058;7238;3467;3349;3163;1008;559;990;14678;16779;14389;25266;24805;25106;25450;26222;25082;18551;18598;18970;9730;9822;10789;41;19;33;594;1146;618;10597;10214;11329;19443;20285;20269;22388;20637;21129;20000;20300;20277
5:37:10;29.2;18102;17949;17659;8224;8844;8300;1500;1236;1618;297;368;300;100;67;106;46;52;28;21149;22057;23206;19949;18690;18027;4604;4370;4779;1300;1314;1236;426;390;401;116;115;105;20948;20309;20529;24980;25528;25612;13153;12843;12173;4219;4490;4238;1952;1706;1620;550;592;518;17472;15215;16964;25610;25573;24707;21724;21207;22263;8363;9178;8938;3756;3686;3701;1472;1626;1314;10995;8991;10110;23063;24730;23337;25552;26262;24996;13151;13680;13434;6489;7127;7219;3513;3381;3167;1009;562;1013;14964;16793;14548;25486;24901;25181;25647;25973;25095;18878;18727;18980;9823;9861;10917;34;27;52;624;1181;638;10617;10389;11605;19419;20347;20459;22374;20893;21417;20106;20440;20493
5:40:10;29.2;18272;17987;17790;8416;8931;8367;1485;1236;1610;298;370;310;93;68;90;43;64;51;21275;21918;23075;19963;18830;18197;4663;4360;4803;1318;1322;1214;440;389;410;110;113;92;20898;20415;20404;25225;26059;26105;13263;12948;12232;4206;4478;4238;1946;1714;1623;555;587;521;17513;15382;17191;25755;25813;24864;21760;21331;22336;8444;9109;8811;3768;3597;3722;1497;1623;1321;11134;9174;10243;23303;24921;23567;25468;26414;25366;13149;13696;13318;6483;7068;7243;3519;3316;3159;1028;589;1048;15012;16972;14510;25753;24910;25288;25658;26444;25240;18731;18684;19132;9873;9866;10886;50;38;28;638;1213;637;10809;10374;11728;19765;20550;20411;22444;20816;21477;20338;20518;20393
5:43:10;29.2;18341;17999;17886;8391;9005;8439;1497;1219;1590;316;378;307;89;72;106;50;39;58;21330;22096;23249;20089;19173;18307;4635;4416;4782;1310;1338;1239;450;385;407;109;126;109;20870;20768;20566;25234;26031;25810;13270;12965;12262;4249;4455;4267;1940;1719;1641;551;595;522;17472;15412;17183;25689;25787;24865;21767;21263;22249;8246;9102;8833;3746;3615;3690;1488;1592;1314;11205;9253;10320;23556;24913;23689;25374;26485;25341;13333;13571;13603;6499;7184;7282;3516;3326;3177;1055;598;1061;15053;17021;14634;25744;25047;25386;25649;26129;25308;18834;19091;19149;9872;9943;10998;45;17;52;660;1231;659;10841;10513;11657;19821;20525;20424;22642;21165;21289;20496;20805;20634
5:46:10;29.2;18529;18104;17920;8481;9092;8433;1480;1241;1627;315;383;304;101;90;108;59;53;48;21311;22113;23518;19896;18975;18335;4731;4386;4809;1310;1325;1259;447;384;416;102;110;86;20913;20572;20642;25637;26258;26017;13531;12934;12520;4205;4434;4266;1959;1685;1649;547;605;520;17916;15636;17118;25747;25882;25114;22002;21549;22580;8390;9189;8856;3746;3612;3685;1486;1605;1324;11256;9378;10366;23587;24864;23509;25874;26638;25371;13226;13631;13587;6543;7155;7335;3495;3364;3203;1127;611;1092;15144;17135;14816;25646;25282;25960;26097;26807;25370;18978;19258;19419;9905;9919;10980;47;16;26;673;1273;694;10932;10606;11889;19702;20633;20828;22911;21151;21518;20681;20806;21020
5:49:10;29.2;18283;18466;17933;8464;9061;8507;1486;1227;1602;296;364;298;106;98;101;36;62;44;21503;22181;23264;20247;19377;18518;4686;4407;4865;1318;1323;1244;434;391;418;107;127;111;20907;20882;20837;25461;26261;26117;13438;13088;12421;4234;4516;4243;1929;1691;1628;553;595;520;17727;15588;17342;26147;25965;25071;21951;21615;22693;8334;9186;8848;3780;3658;3700;1500;1607;1306;11280;9432;10582;24006;24883;23787;25757;27122;25443;13250;13852;13426;6465;7134;7255;3454;3353;3153;1115;656;1112;15374;17259;14908;26142;25580;25726;26286;26701;25661;19129;19277;19433;9855;9821;11016;36;25;47;714;1314;723;11023;10626;12071;20093;20795;20661;22703;21290;21800;20532;21072;20843
5:52:10;29.2;18577;18477;18090;8588;9125;8555;1486;1231;1609;310;363;298;79;69;104;52;37;46;21639;22401;23248;20169;19130;18629;4675;4418;4842;1311;1338;1245;436;396;409;109;133;99;21048;21048;20628;25912;26692;26123;13524;13178;12494;4225;4481;4308;1939;1720;1619;534;616;519;18015;15569;17305;26247;26376;25127;22312;21780;22641;8361;9230;8836;3817;3637;3727;1506;1603;1328;11457;9445;10452;24251;25162;23980;26093;26969;25736;13177;13893;13569;6487;7173;7384;3526;3375;3218;1165;636;1140;15343;17250;15110;26123;25777;25885;26314;27021;25781;18861;19317;19589;9962;9881;10929;40;36;34;719;1342;736;11181;10785;11992;20177;20926;21160;23119;21168;21944;20816;21076;21199
5:55:10;29.2;18706;18484;18119;8574;9305;8570;1499;1227;1632;318;369;320;86;78;97;45;50;43;21789;22543;23730;20684;19340;18552;4727;4434;4876;1327;1348;1234;441;396;426;99;129;89;21218;21134;20880;25787;26674;26675;13614;13146;12508;4278;4503;4246;1950;1712;1642;547;587;542;17912;15706;17491;26464;26446;25280;22456;21754;22809;8495;9228;8910;3757;3584;3705;1499;1617;1323;11614;9676;10661;24219;25222;24127;26017;27067;25977;13508;13847;13651;6516;7172;7363;3542;3336;3147;1209;693;1175;15405;17496;15139;26383;25795;25729;26120;27236;25760;19187;19463;19220;9949;10046;10909;34;23;49;745;1373;766;11449;10877;12136;20240;20986;20731;23127;21556;22093;21046;21027;21004
5:58:10;29.2;18896;18342;18237;8513;9375;8605;1481;1241;1635;311;370;299;115;80;114;51;47;57;22034;22780;23846;20357;19472;18741;4717;4411;4887;1328;1330;1257;434;389;413;104;135;107;21283;21150;20863;26050;26641;26624;13602;13220;12687;4309;4508;4295;1935;1718;1619;555;603;522;17963;15853;17593;26648;26637;25562;22738;21743;22744;8471;9313;8864;3806;3662;3668;1506;1618;1323;11551;9643;10800;24380;25286;23900;26364;27487;25975;13409;13853;13489;6552;7147;7319;3509;3364;3179;1219;702;1210;15635;17576;15026;26405;26119;25830;26703;27347;25961;19201;19419;19415;9947;10053;11110;39;23;39;758;1438;797;11530;10945;12422;20322;21171;21093;23393;21653;22012;20961;21153;21172
6:01:10;29.1;19165;18800;18025;8606;9368;8739;1510;1227;1610;304;366;297;108;93;100;60;41;36;21876;22657;24112;20593;19703;18949;4765;4373;4909;1311;1339;1263;425;375;418;90;129;95;21502;21172;20880;26189;27013;27176;13786;13175;12566;4270;4463;4318;1963;1713;1636;534;623;534;18216;15826;17746;26516;26499;25845;22646;21989;22964;8386;9273;8890;3816;3627;3726;1479;1589;1317;11796;9709;10867;24515;25452;24260;26420;27262;26399;13595;14072;13592;6574;7154;7294;3493;3334;3166;1234;734;1237;15641;17687;15396;26593;26223;26621;26728;27260;25998;19309;19641;19966;9943;9987;11145;29;25;35;794;1434;835;11518;11084;12445;20444;21228;21367;23742;21679;22204;21279;21173;21151
6:04:10;29.2;19133;18758;18344;8680;9430;8815;1489;1255;1632;317;375;297;99;95;80;54;63;34;22086;22937;23917;20713;19698;19152;4728;4448;4909;1318;1367;1237;437;377;410;102;114;85;21546;21319;21348;26295;26966;26852;13506;13205;12467;4298;4463;4313;1974;1742;1620;561;618;530;18294;16015;17911;26774;26550;25868;22452;22124;23229;8431;9262;8941;3777;3641;3714;1503;1590;1320;11876;9803;10947;24512;25548;24255;26325;27369;26352;13514;14092;13774;6507;7236;7427;3509;3364;3195;1276;753;1268;16027;17730;15338;26611;26223;26229;26924;27500;26209;19518;19672;19675;10075;10052;11008;45;38;51;811;1467;839;11572;11213;12577;20637;21528;21424;23774;22165;22317;21306;21627;21506
6:07:10;29.2;19093;18930;18620;8690;9348;8808;1506;1248;1638;317;374;314;79;92;106;46;43;53;22099;22725;24185;20797;19684;19128;4794;4439;4954;1326;1340;1245;423;380;411;92;139;93;21808;21376;21241;26361;27129;26997;13727;13430;12653;4239;4487;4330;1982;1704;1638;552;597;533;18561;16213;18078;26550;27019;25752;22880;22380;23101;8451;9247;8979;3832;3665;3721;1493;1606;1323;11905;9979;11119;24562;25836;24128;26676;27424;26187;13668;14078;13932;6496;7154;7385;3541;3363;3154;1299;784;1298;15820;17994;15447;26782;26328;26630;27241;27558;26519;19674;19823;19780;10050;10100;11078;43;26;50;846;1523;883;11675;11365;12541;20812;21432;21507;24067;22069;22626;21287;21589;21884
6:10:10;29.2;19086;18802;18752;8760;9490;8728;1518;1248;1628;302;379;312;96;86;93;56;47;34;22105;23136;24045;21097;19946;19215;4829;4462;4909;1317;1343;1233;460;370;416;94;132;89;21506;21445;21531;26450;27341;27331;13918;13504;12624;4277;4483;4312;1978;1710;1609;566;622;540;18644;16370;17871;26808;26822;25872;23069;22290;22964;8481;9207;8986;3806;3667;3746;1500;1606;1346;12120;10016;11271;24692;26189;24899;26764;27967;26336;13668;14140;13722;6609;7235;7405;3534;3389;3137;1341;798;1319;16105;18078;15805;26552;26521;26799;27212;27692;26677;19411;19848;20083;10043;10012;11069;36;23;55;845;1547;884;11740;11477;12735;20796;21833;21642;23975;21988;22701;21591;21803;21753
6:13:10;29.2;19201;19026;18643;8898;9493;8955;1502;1223;1634;312;366;307;101;82;83;53;65;32;22175;22942;24217;21153;19862;19395;4766;4514;4872;1309;1345;1259;443;397;419;115;148;89;21881;21684;21446;26985;27300;27108;13867;13393;12748;4315;4555;4261;1957;1744;1636;541;619;531;18532;16474;17728;26819;26689;25941;22781;22202;23386;8507;9334;9030;3784;3681;3755;1501;1626;1328;11996;10096;11241;24881;26048;24790;27230;27856;26481;13678;14164;13940;6648;7265;7309;3560;3373;3174;1390;809;1350;16163;18016;15875;27146;26583;26954;27552;27712;26773;19712;20042;20059;10122;9982;11154;47;23;36;901;1614;919;11859;11531;12721;20918;21639;21850;24022;22118;22886;21748;21818;21578
6:16:10;29.2;19275;19100;18844;8816;9576;8930;1518;1256;1627;309;370;307;89;76;110;58;45;54;22256;22893;24437;20928;20109;19356;4808;4467;4930;1327;1341;1247;443;386;421;113;142;98;21807;21606;21560;26650;27553;27297;13963;13596;12669;4259;4509;4278;1972;1724;1643;556;619;543;18642;16296;17948;27173;27313;25985;23145;22294;23514;8418;9321;9059;3760;3671;3736;1480;1599;1321;12209;10163;11237;24898;26367;25047;26806;27940;26707;13665;14022;13959;6595;7251;7437;3509;3373;3181;1415;833;1390;16269;18261;15642;27271;27064;27183;27539;27813;26733;19899;19792;20202;10039;10155;11131;51;31;46;916;1657;938;12077;11629;12681;21053;21870;21979;24066;22500;23135;21809;21903;22248
6:19:10;29.2;19465;19149;19143;8828;9665;8936;1515;1257;1652;316;381;306;87;75;98;40;51;66;22398;23100;24442;21461;19966;19484;4754;4516;4878;1317;1318;1239;446;392;403;114;115;104;22149;21746;21558;27058;27820;27156;13938;13556;12752;4306;4554;4303;1982;1690;1631;562;614;533;18755;16615;18270;27410;27518;26155;23376;22577;23569;8547;9358;9031;3776;3660;3738;1510;1616;1327;12369;10280;11303;24850;26026;24651;27229;28091;27069;13669;14313;14011;6550;7213;7445;3559;3386;3173;1444;853;1427;16405;18339;15889;27419;26555;26978;27634;28080;26763;19734;19888;19980;10140;10096;11192;39;36;36;943;1680;953;12099;11604;13147;20752;22033;21829;24090;22375;22943;21835;22069;21942
6:22:10;29.2;19651;19065;18912;8939;9660;9075;1510;1262;1644;320;378;306;84;79;111;53;56;46;22764;23263;24436;21269;20254;19633;4804;4486;4952;1323;1335;1255;434;385;428;117;149;112;22208;21765;21761;27126;27692;27220;14030;13556;12866;4288;4544;4265;1957;1759;1653;546;631;517;18888;16607;18238;27136;27293;26764;23487;22654;23483;8526;9419;9097;3792;3718;3756;1509;1602;1325;12451;10443;11486;25077;26460;25142;27261;28269;26889;13817;14292;13968;6640;7195;7477;3516;3373;3200;1458;876;1453;16304;18573;16105;27305;26696;27193;27676;28273;26717;19987;20204;20483;10061;10129;11092;37;40;36;963;1731;995;12078;11752;13083;21098;22148;22128;24231;22536;23057;21903;22223;22057
6:25:10;29.2;19743;19305;18781;9040;9742;8968;1512;1246;1659;302;376;324;82;70;107;47;54;41;22722;23587;24594;21433;20404;19727;4792;4550;4986;1322;1319;1243;435;396;433;97;119;114;22084;22112;21824;27300;27744;27562;13933;13484;12995;4278;4551;4328;1973;1749;1617;547;605;531;18875;16711;18390;27410;27564;26280;23524;22694;23996;8632;9356;9143;3790;3663;3740;1511;1609;1327;12337;10508;11527;25474;26597;25137;27427;28229;27036;13883;14323;14107;6561;7291;7421;3512;3359;3201;1493;888;1479;16631;18525;16077;27512;27202;27299;27658;28640;27004;19855;20249;20454;10114;10052;11297;34;16;41;987;1775;1005;12158;11914;13286;21249;22069;22148;24615;22749;23048;22190;22239;22382
6:28:10;29.2;19763;19460;19286;9062;9677;9155;1504;1240;1648;298;377;310;97;87;95;54;44;51;22712;23474;24864;21524;20427;19939;4810;4511;4987;1297;1358;1260;436;381;429;108;138;98;22195;21995;21888;27207;27749;27609;14079;13789;13081;4306;4478;4349;1941;1727;1665;555;603;537;18900;16736;18445;27666;27639;26486;23588;22807;24019;8607;9383;9079;3825;3664;3734;1505;1608;1337;12512;10538;11580;25341;26414;25106;27400;28587;26824;13796;14520;14131;6671;7208;7432;3544;3395;3195;1538;931;1498;16451;18800;16107;27648;27112;27259;28029;28543;27316;20092;20600;20402;10186;10193;11160;38;23;37;1016;1809;1036;12396;11939;13345;21293;22224;22407;24612;22745;23398;22272;22549;22386
6:31:10;29.2;19894;19435;19222;9032;9837;9112;1524;1237;1657;304;388;308;90;92;110;42;58;56;22612;23425;24813;21746;20722;19802;4875;4540;5020;1331;1360;1242;438;378;423;115;142;99;22310;22013;21976;27232;28041;27674;14255;13685;13112;4315;4503;4347;1970;1740;1644;557;610;531;19025;16735;18406;27620;27610;26705;23754;22777;23898;8655;9457;9029;3773;3643;3771;1492;1603;1324;12620;10574;11663;25535;26631;25161;27491;28676;27119;13785;14520;14102;6633;7250;7519;3480;3391;3175;1589;967;1533;16553;18936;16192;27555;27300;27162;27930;28835;27367;20056;20609;20533;10150;10365;11178;50;30;56;1039;1831;1070;12548;12040;13370;21576;22359;22499;24945;22729;23522;22456;22452;22664
6:34:10;29.2;19997;19544;19348;9065;9822;9268;1513;1228;1645;298;370;309;108;87;102;27;60;49;22910;23587;25095;22011;20585;19967;4815;4528;5063;1337;1337;1256;450;394;432;114;129;94;22157;21944;21976;27107;28111;27915;14441;13878;13101;4302;4535;4316;1972;1734;1639;554;616;529;19057;16941;18633;27714;27513;26795;23573;23184;24189;8573;9434;9102;3774;3670;3730;1485;1610;1345;12624;10596;11731;25798;26962;25372;28028;28640;27466;14031;14561;14278;6610;7188;7476;3519;3400;3189;1598;970;1575;16888;18906;16303;28039;27364;27961;28113;28916;27197;20314;20323;20384;10183;10085;11297;33;33;58;1072;1881;1095;12522;12202;13553;21807;22448;22371;24682;23119;23425;22486;22598;22796
6:37:10;29.1;19959;19812;19451;9085;9863;9281;1506;1250;1658;309;374;317;97;81;114;39;60;51;22882;23807;25088;21682;20714;19876;4803;4533;4930;1319;1353;1245;426;388;423;96;118;110;22594;22188;22075;27281;28048;27927;14315;13759;13081;4312;4554;4309;1975;1749;1644;545;605;540;19099;16799;18636;28003;27982;27010;23528;22640;24243;8713;9387;9152;3817;3652;3782;1492;1615;1342;12669;10856;11994;25507;26665;25707;27784;28865;27322;13918;14539;14187;6690;7307;7497;3523;3400;3173;1634;982;1604;16796;18905;16501;28388;27547;27832;28559;28622;27231;20314;20300;20620;10299;10233;11364;49;34;40;1086;1893;1106;12633;12266;13703;21699;22512;22482;25010;22977;23710;22495;22714;22875
6:40:10;29.2;20208;19652;19301;9161;9923;9340;1517;1270;1648;319;378;318;99;65;97;36;60;50;22866;23719;25123;21838;20861;20072;4775;4529;5040;1311;1323;1268;466;384;426;120;123;90;22582;22241;22316;27720;28288;28013;14282;13947;13091;4352;4557;4375;1941;1744;1648;554;615;530;19229;17102;18682;27949;27939;26918;23815;23067;24215;8647;9491;9110;3809;3660;3782;1516;1598;1323;12849;10833;11950;25770;26731;25688;28000;28988;27732;13980;14471;14248;6563;7286;7413;3597;3372;3233;1653;1029;1645;17185;19000;16523;28049;27689;27838;28284;28678;27631;20128;20314;20726;10293;10343;11400;36;22;51;1087;1939;1145;12581;12384;13665;21728;22639;22737;24747;23278;23893;22625;22813;22818
6:43:10;29.2;20015;19986;19535;9205;10000;9281;1519;1249;1666;327;384;311;106;72;90;36;63;54;23186;23700;25120;22054;21016;20127;4856;4509;5001;1318;1353;1240;447;369;421;120;149;97;22594;22279;22328;27485;28419;28297;14281;13900;13188;4308;4564;4355;1978;1758;1624;560;612;537;19295;16967;18609;27828;28190;27004;23727;22860;24375;8581;9589;9164;3816;3679;3766;1518;1630;1339;12924;10887;11981;25978;26868;25720;28155;29171;27471;14025;14786;14374;6607;7236;7424;3539;3412;3185;1708;1053;1699;16968;19196;16700;28272;27513;28006;28331;28962;27554;20373;20574;20871;10356;10208;11441;56;28;45;1143;1976;1174;12808;12422;13813;21837;22871;22808;24903;23325;23842;22682;23050;22833
6:46:10;29.2;20280;19825;19665;9305;9923;9348;1536;1251;1636;305;398;306;96;82;88;51;61;39;23179;23913;25191;22119;21069;20005;4841;4551;4995;1316;1347;1254;444;369;429;102;130;116;22662;22232;22480;27385;28378;28128;14392;14072;13249;4307;4544;4303;1975;1728;1653;567;620;539;19409;17135;18768;27770;28437;27078;23818;23040;24359;8600;9505;9045;3840;3682;3774;1503;1619;1313;13025;10933;11942;25831;26948;25558;28031;29298;27787;14199;14775;14425;6654;7216;7472;3576;3446;3208;1722;1078;1721;17203;19206;16539;28528;27787;28104;28402;29140;27558;20347;20766;20751;10246;10202;11273;50;38;43;1175;2012;1205;12831;12554;13728;22056;22863;22841;25056;23242;23879;22920;22954;23034
6:49:10;29.2;20358;19881;19783;9267;10088;9465;1508;1243;1652;312;387;318;108;98;101;48;60;51;23146;24051;25256;22326;21178;20122;4819;4548;5018;1344;1361;1271;450;401;429;102;140;115;22688;22653;22436;27832;28416;28026;14370;14004;13320;4316;4598;4350;1991;1720;1630;550;619;528;19487;17248;18872;28268;28438;27187;23993;23070;24579;8703;9537;9121;3825;3648;3722;1502;1631;1334;12993;11216;12193;26140;27079;25792;28229;29112;28100;14186;14799;14225;6642;7267;7506;3548;3393;3218;1798;1091;1754;17424;19397;16786;28248;28027;28246;28545;29135;27914;20753;20685;21052;10307;10264;11536;37;26;51;1197;2056;1229;12936;12527;13803;21981;23003;22987;25450;23478;23932;22848;23235;23407
6:52:10;29.2;20221;20012;19719;9300;10050;9439;1528;1250;1666;314;375;301;90;84;95;50;51;51;23218;23909;25266;22254;21279;20398;4809;4622;5032;1335;1336;1277;443;376;437;120;127;101;22788;22661;22418;27918;29009;28579;14553;14160;13387;4336;4602;4315;1961;1718;1633;556;607;545;19627;17246;18876;27994;28704;26964;24234;23106;24412;8640;9620;9190;3831;3714;3782;1519;1608;1333;13276;11161;12309;25998;27169;25896;28476;29496;27870;14335;14811;14529;6682;7233;7517;3504;3437;3220;1833;1107;1772;17414;19355;16779;28488;28107;28462;28725;29141;28199;20520;20672;21247;10351;10375;11425;39;40;39;1211;2095;1252;13247;12573;14002;22028;22886;23148;25401;23675;23912;22977;23227;23316
6:55:10;29.2;20440;20213;19811;9357;10064;9513;1531;1275;1643;297;378;315;105;100;110;55;59;59;23325;24074;25367;22300;21283;20047;4871;4559;4995;1325;1333;1255;434;395;424;102;144;100;23009;22607;22499;28105;28493;28558;14714;14195;13358;4372;4580;4381;1956;1752;1622;552;617;530;19558;17265;19104;28266;28327;27350;24058;23246;24679;8681;9547;9196;3789;3675;3800;1501;1602;1331;13288;11215;12235;26506;27698;25962;28228;29627;27887;14227;14819;14459;6668;7350;7430;3533;3400;3234;1853;1124;1823;17320;19497;17035;28667;28017;28404;29120;29203;28380;20734;20995;21205;10362;10286;11405;43;24;46;1255;2140;1306;13147;12747;14061;22424;23237;23203;25715;24011;23877;23101;23232;23405
6:58:10;29.2;20497;20052;19883;9442;10280;9492;1535;1242;1649;313;380;322;98;87;81;57;47;41;23440;23982;25265;22151;21317;20174;4857;4573;5078;1304;1338;1267;455;394;427;111;140;111;22817;22966;22542;27977;28680;28602;14599;14195;13514;4325;4571;4314;1973;1731;1637;558;620;524;19744;17473;19287;28284;28467;27616;24079;23436;24654;8695;9623;9246;3811;3694;3750;1512;1644;1305;13234;11251;12318;26238;27459;26034;28480;29551;27984;14258;14821;14382;6691;7205;7515;3569;3385;3263;1883;1175;1863;17473;19492;16973;28249;27991;28440;28984;29367;27978;20689;20996;21292;10281;10274;11620;49;30;48;1260;2185;1326;13190;12800;14341;22563;23328;23350;25697;23856;24419;23167;23499;23456
7:01:10;29.2;20490;20241;19600;9357;10206;9488;1536;1266;1690;310;381;297;93;88;93;32;38;58;23602;24117;25479;22340;21403;20207;4896;4564;5022;1337;1356;1264;438;377;426;110;137;95;23012;22833;22629;28132;29048;28499;14865;14177;13464;4302;4557;4383;1998;1721;1654;554;609;540;19743;17578;19268;28629;28952;27787;24202;22910;24685;8656;9560;9226;3801;3630;3743;1497;1614;1325;13300;11366;12501;26416;27536;26050;28813;29462;27903;14271;14973;14566;6698;7293;7490;3543;3434;3191;1924;1196;1872;17607;19709;17093;29132;28435;28574;29185;29668;28342;20876;20953;21196;10255;10453;11681;33;27;59;1303;2192;1312;13302;12916;14333;22280;23101;23486;25458;23774;24545;23378;23489;23387
7:04:10;29.2;20692;20270;19890;9507;10277;9521;1544;1264;1673;319;369;301;104;81;101;35;58;48;23350;24342;25535;22254;21395;20499;4895;4631;5049;1325;1332;1280;432;387;414;103;148;102;23262;22489;22723;27887;29066;28821;14629;14386;13510;4358;4620;4371;1976;1745;1641;562;624;554;19917;17378;19245;28755;28588;27763;24082;23026;24664;8730;9563;9312;3783;3682;3768;1510;1614;1330;13495;11495;12468;26622;27540;26478;28909;29491;28153;14336;14918;14458;6687;7368;7480;3598;3432;3201;1941;1197;1949;17591;19635;17275;28844;28049;28640;28986;29958;28353;21033;21124;21480;10258;10442;11431;54;31;44;1342;2231;1369;13335;13001;14339;22470;23452;23545;25881;23623;24359;23637;23646;23494
7:07:10;29.2;20727;20372;19890;9494;10328;9736;1552;1264;1659;311;360;312;95;90;89;48;63;59;23687;24105;25581;22396;21455;20151;4971;4610;5077;1323;1352;1265;458;386;424;118;131;110;23245;22850;22569;28551;29092;29102;14797;14348;13630;4402;4552;4304;1990;1743;1644;555;612;536;19999;17455;19313;28819;28802;27855;24144;23436;25083;8628;9615;9326;3807;3678;3816;1529;1636;1330;13604;11497;12631;26424;27638;26476;28802;29806;28044;14536;14997;14711;6701;7339;7517;3563;3351;3183;1980;1241;1954;17812;19783;17151;29008;28522;28812;29070;30253;28691;20915;21150;21309;10328;10301;11483;33;40;44;1356;2274;1387;13538;13137;14577;22611;23452;23441;25741;24334;24391;23574;23870;23879
7:10:10;29.2;20964;20405;20128;9616;10434;9765;1531;1275;1671;316;387;318;101;80;103;55;55;57;23672;24433;25867;22305;21670;20256;4905;4644;5050;1345;1333;1267;441;374;414;101;125;92;23162;22983;22913;28590;28955;28987;14862;14219;13618;4355;4568;4377;1995;1755;1665;565;612;540;19660;17670;19341;29102;29156;27542;24247;22953;24956;8717;9747;9189;3842;3723;3780;1491;1645;1346;13514;11533;12716;26442;27731;26254;28945;29584;28080;14456;15094;14686;6752;7431;7632;3575;3397;3188;1999;1256;1957;17781;19989;17205;29373;28733;28785;29302;29756;28835;20786;21112;21358;10439;10245;11566;41;29;46;1372;2336;1409;13593;13108;14595;22663;23477;23586;26041;24102;24733;23561;23821;23799
7:13:10;29.2;20581;20404;19751;9667;10396;9763;1530;1256;1680;324;368;333;80;95;104;61;63;61;23821;24530;25758;22414;21705;20016;4928;4619;5098;1315;1330;1265;441;389;425;99;146;98;23022;22820;22805;28494;29215;29350;15006;14369;13741;4370;4622;4416;1955;1765;1667;575;591;530;20168;17682;19393;28795;28594;27970;24421;23205;24773;8808;9630;9274;3848;3724;3790;1514;1618;1324;13791;11603;12773;26650;27616;26638;28867;29944;28621;14630;15104;14781;6717;7406;7519;3564;3349;3219;2036;1304;2030;17919;20027;17336;29376;28483;28935;29789;30099;28764;21092;21413;21462;10454;10429;11539;61;28;52;1413;2338;1432;13570;13178;14557;22801;23806;23774;25944;24022;24657;23770;23813;23824
7:16:10;29.2;20751;20723;20235;9732;10434;9798;1518;1271;1660;317;386;327;109;91;87;48;43;63;23851;24417;25942;22464;21864;20119;4934;4638;5091;1329;1360;1278;445;391;431;104;137;90;23476;23255;22796;28571;29326;28814;14959;14601;13801;4448;4634;4405;1998;1727;1652;538;594;552;19947;17980;19438;28915;29173;27946;24346;23150;24662;8756;9705;9268;3850;3721;3740;1521;1624;1323;13591;11695;12888;26440;27978;26419;29147;29720;28507;14648;15252;14955;6692;7314;7640;3592;3434;3202;2076;1311;2057;18118;20247;17605;29146;28820;28679;29721;30233;28864;20991;21362;21439;10411;10336;11532;42;35;54;1434;2424;1479;13727;13098;14585;22948;24027;23707;26273;24428;24872;23690;23955;23923
7:19:10;29.2;20751;20565;20432;9687;10570;9827;1563;1270;1676;318;397;309;110;91;111;50;57;60;23645;24538;25918;22489;21831;20342;4920;4609;5092;1344;1358;1269;440;384;436;97;137;106;23457;23137;22929;28870;29191;29030;15084;14459;13861;4406;4601;4335;1994;1739;1633;562;621;528;20141;17865;19641;28820;29071;28079;24360;23451;24761;8792;9772;9223;3858;3696;3793;1470;1626;1354;13770;11695;12724;26755;28130;26588;28997;29838;28290;14541;15335;14711;6739;7330;7618;3565;3389;3216;2100;1350;2092;18139;20308;17616;29348;28912;28778;29580;29975;29110;21145;21408;21665;10472;10324;11538;52;26;59;1473;2457;1512;13688;13477;14691;22952;23519;23812;26183;24579;24662;23908;24068;24434
7:22:10;29.2;20953;20647;20131;9624;10617;9834;1567;1270;1677;330;379;328;104;89;111;58;42;42;23754;24653;26045;22167;21688;20278;4901;4648;5125;1312;1335;1268;446;380;413;103;140;102;23585;23011;23054;28744;29579;28998;15103;14512;13899;4384;4631;4385;1976;1723;1673;541;596;526;20115;18092;19855;29011;28939;28057;24292;23179;25050;8776;9647;9346;3773;3721;3734;1518;1616;1342;13836;11903;13040;27031;28189;26694;29316;29876;28705;14549;15283;14909;6785;7344;7569;3549;3401;3234;2150;1355;2136;18122;20338;17689;29557;28808;29194;30003;30584;28575;21237;21617;21956;10448;10411;11629;58;27;47;1465;2497;1547;13958;13433;14886;23054;23877;23819;26232;24287;24651;23973;23950;24231
7:25:10;29.2;21020;20595;20194;9566;10593;9919;1544;1281;1673;323;385;323;91;87;105;55;59;34;23816;24676;26143;22565;21764;20504;4934;4636;5108;1318;1332;1254;449;392;431;99;122;88;23539;23072;23128;28625;29655;28736;15116;14710;13833;4357;4610;4352;1980;1717;1644;548;619;519;20146;18095;19424;29143;29439;28001;24087;23281;25124;8772;9551;9304;3828;3702;3777;1513;1624;1328;13980;11810;13032;26876;28325;26482;29037;29730;28646;14733;15217;14844;6792;7384;7582;3597;3382;3200;2229;1399;2165;18046;20373;17851;29540;29065;29299;29724;29875;29059;21183;21657;21849;10375;10561;11641;43;35;52;1543;2502;1564;13935;13525;14986;22892;24163;24174;26365;24637;25103;24041;24108;24408
7:28:10;29.2;21156;20778;20513;9841;10683;9909;1533;1265;1674;317;375;305;106;84;98;40;47;47;24218;24743;26201;22351;21896;20327;4927;4677;5133;1342;1347;1260;454;390;410;101;124;92;23629;23262;23035;29227;29476;29171;15288;14483;13834;4410;4620;4402;1987;1747;1637;568;613;541;20283;18058;19883;29186;29046;28449;24373;23390;24953;8797;9747;9306;3823;3720;3769;1542;1640;1326;13787;11841;13014;27066;28278;26875;29129;29894;28458;14630;15527;14906;6739;7373;7680;3585;3387;3222;2243;1439;2185;18350;20221;17820;29716;29106;29440;29896;30370;29128;21430;21737;21970;10591;10286;11641;51;30;54;1530;2528;1610;14049;13530;15000;23192;24120;24202;26514;24754;24770;24299;24404;24482
7:31:10;29.2;21193;20797;20462;9859;10546;9981;1557;1259;1695;326;386;313;89;83;103;62;71;40;24231;24917;26003;22576;21888;20151;4998;4627;5128;1339;1350;1258;452;385;418;100;139;99;23616;23485;23347;29128;29345;29276;15277;14751;13921;4390;4564;4411;1963;1751;1666;550;604;513;20381;18195;19653;29486;29400;28246;24437;23338;25168;8865;9817;9334;3874;3681;3807;1509;1621;1342;14004;12128;13200;27006;28503;26748;29140;29704;28971;14827;15347;14798;6754;7394;7634;3571;3365;3205;2261;1462;2243;18522;20648;17940;29255;29135;29367;30053;30297;29206;21442;21828;21915;10525;10472;11686;44;32;46;1572;2558;1614;14127;13674;15074;23132;23973;24097;26263;24591;25126;24039;24384;24580
7:34:10;29.2;21267;20836;20588;9978;10732;10007;1575;1263;1683;316;388;309;98;86;105;58;56;45;24113;24690;26669;22455;21910;20180;4940;4671;5144;1316;1343;1270;448;372;421;111;131;109;23567;23385;23456;29156;29689;29316;15119;14846;14059;4354;4638;4397;1999;1752;1639;562;625;528;20563;18126;19846;29329;29198;28334;24179;23411;25075;8818;9814;9274;3810;3679;3834;1499;1631;1323;14104;12121;13342;26877;28553;26928;29210;29850;28546;14790;15484;14975;6758;7401;7608;3524;3406;3230;2304;1451;2285;18599;20538;17933;29861;29469;29736;29654;30658;29221;21653;21847;21882;10485;10515;11660;45;32;41;1599;2627;1635;13984;13842;15211;23627;24404;24116;26654;24687;25199;24414;24505;24793
7:37:10;29.2;21101;21014;20682;9903;10749;10061;1551;1272;1682;324;383;306;108;78;100;49;42;47;24141;24698;26308;22433;21875;20172;4993;4708;5098;1324;1357;1282;437;380;423;97;122;87;23665;23535;23186;28945;29740;29600;15255;14785;14047;4385;4592;4388;1973;1716;1652;569;612;545;20315;18279;19938;29171;29501;28550;24487;23479;25087;8901;9827;9486;3885;3689;3749;1508;1644;1327;14196;12296;13301;27395;28338;26835;29430;29851;28785;14770;15431;15025;6713;7444;7609;3602;3427;3220;2339;1492;2313;18438;20660;18154;29986;29483;29418;30345;30809;29252;21723;21809;21856;10530;10572;11783;42;35;45;1605;2669;1677;14487;14028;15117;23464;24274;24361;26440;24890;25178;24354;24574;24398
7:40:10;29.2;21374;21032;20753;9900;10708;10158;1555;1279;1687;329;387;338;75;93;98;29;56;55;24475;24852;26287;22567;21785;20310;4947;4653;5140;1356;1354;1272;446;396;447;121;119;89;23471;23327;23273;29287;29665;29440;15408;14951;14052;4409;4623;4377;2013;1724;1641;566;612;519;20394;18036;19956;29711;29405;28602;24613;23296;25197;8816;9783;9478;3824;3675;3739;1506;1614;1343;14187;12233;13367;27342;28346;27041;29456;29793;28701;14851;15548;15070;6749;7481;7620;3621;3449;3191;2364;1530;2340;18589;20652;18222;29881;29649;29666;30010;30627;29884;21568;22089;22296;10513;10498;11738;46;35;45;1684;2683;1700;14322;13880;15264;23490;24230;24381;26750;24715;25434;24795;24536;24515
7:43:10;29.2;21309;21170;20728;9834;10811;10095;1547;1284;1684;311;382;314;84;90;101;48;68;55;24380;25171;26496;22387;22066;20477;4961;4683;5126;1325;1351;1255;452;404;431;109;138;110;23781;23693;23452;29139;29772;29221;15479;14936;14111;4410;4619;4370;1959;1760;1635;533;622;545;20434;18445;19887;29530;29329;28400;24435;23343;25069;8956;9845;9458;3805;3674;3820;1519;1634;1321;14321;12326;13340;27370;28579;27173;29412;29787;28691;14921;15425;15095;6732;7414;7654;3580;3431;3246;2399;1568;2398;18718;20900;18234;30053;29474;29533;30363;31083;29325;21573;21905;22157;10611;10547;11641;53;18;62;1698;2755;1718;14586;14070;15569;23552;24170;24454;26824;25116;25878;24563;24599;25004
7:46:10;29.2;21188;20896;20427;10046;10865;10160;1549;1272;1686;316;379;317;98;98;117;42;57;58;24319;24984;26674;22632;22120;20475;4980;4707;5183;1330;1361;1279;443;375;442;105;129;105;23996;23761;23391;29187;29985;29585;15471;15058;14209;4396;4666;4400;1986;1741;1656;555;617;535;20561;18350;20071;29403;29812;28984;24252;23211;25107;8988;9833;9326;3845;3661;3795;1519;1634;1357;14369;12265;13443;27559;28458;27348;29454;29878;28653;14987;15738;15034;6776;7424;7710;3588;3374;3221;2405;1581;2424;18655;20790;18317;29743;29630;29764;30342;30787;29770;21918;22196;21995;10693;10490;11760;47;34;63;1715;2787;1723;14466;13975;15446;23409;24468;24531;26972;25182;25575;24334;24840;24707
7:49:10;29.2;21317;21202;20587;10155;10806;10115;1565;1276;1681;316;385;306;98;72;93;36;55;45;24471;25171;26742;22447;22063;20281;4960;4706;5222;1337;1359;1269;436;390;427;89;140;116;24003;23708;23758;29439;29803;29336;15485;15015;14350;4393;4628;4397;2008;1723;1651;564;610;533;20788;18447;20262;29698;29665;28386;24083;23396;25210;8957;9867;9448;3830;3692;3784;1522;1650;1347;14344;12449;13607;27617;28684;27179;29550;29844;28732;15166;15619;15201;6798;7504;7720;3564;3373;3242;2451;1629;2440;18717;20924;18257;30114;29902;29854;30178;31105;29875;21836;22344;22199;10636;10651;11703;41;32;59;1729;2820;1787;14508;13990;15411;23729;24600;24820;26616;25224;25514;24751;24746;25086
7:52:10;29.2;21625;21094;20586;10219;10838;10217;1571;1257;1689;310;378;305;92;77;117;58;61;50;24527;25094;26641;22761;22143;20293;5003;4703;5213;1329;1349;1256;465;375;428;102;133;101;24153;23764;23390;29273;30112;29232;15581;15155;14196;4384;4637;4346;1991;1743;1631;542;631;514;20840;18472;20234;29873;29711;28614;24280;23319;25143;8976;9820;9380;3878;3674;3804;1497;1602;1338;14336;12428;13425;27233;28730;27484;29319;29555;28902;14919;15725;15272;6701;7404;7593;3530;3410;3212;2495;1619;2475;18908;20739;18303;30326;29894;30124;30275;30840;29898;22031;21967;22168;10634;10520;11870;36;29;36;1781;2824;1803;14701;13957;15583;23895;24756;24531;26919;25233;25720;24901;24811;24951
7:55:10;29.2;21867;21267;20980;10217;11069;10288;1559;1287;1687;329;370;308;108;89;109;35;38;47;24611;25285;26725;22377;22005;20555;4938;4716;5248;1337;1368;1264;453;390;414;100;131;111;23900;23648;23628;29620;29838;29418;15597;15120;14406;4354;4661;4412;2011;1739;1669;554;608;546;20591;18423;20225;30069;29738;28697;24509;23095;25173;8937;9876;9448;3848;3738;3805;1509;1635;1329;14469;12471;13616;27370;28579;27372;29589;29928;28673;15153;15850;15299;6790;7457;7623;3573;3404;3204;2543;1673;2529;18844;20993;18293;30375;29572;29880;30633;31426;29741;22010;22404;22219;10535;10591;11927;55;30;42;1811;2882;1841;14635;14397;15621;23846;24489;24596;27121;25236;25789;25156;25067;25223
7:58:10;29.2;21652;21005;21020;10221;11115;10339;1559;1269;1695;330;368;330;108;86;100;46;65;51;24442;25290;26651;22377;22236;20259;5013;4707;5156;1343;1346;1266;451;381;432;100;142;110;24146;23867;23558;29402;29997;29277;15638;15147;14399;4421;4637;4412;1990;1721;1673;557;633;542;20776;18546;20280;29803;29881;28494;24318;23424;25126;8974;9838;9497;3838;3737;3836;1533;1638;1338;14388;12481;13649;27787;28718;27517;29184;29812;28500;15216;15783;15157;6873;7433;7660;3520;3438;3200;2578;1690;2542;19192;20929;18377;30483;29784;30075;30611;31141;29769;21676;22341;22320;10672;10587;11896;48;27;53;1817;2910;1860;14660;14281;15743;23859;24872;24815;27049;25123;25718;24887;25138;25182
8:01:10;29.2;21757;21296;20800;10235;10954;10423;1569;1265;1694;312;379;313;111;91;104;56;62;63;24728;25475;26491;22703;22124;20516;5033;4756;5210;1316;1364;1258;451;376;432;111;144;98;24246;23863;23645;29174;29878;29362;15721;15305;14272;4402;4603;4432;1962;1735;1653;556;608;528;20929;18772;20282;30010;30174;29072;24566;23777;25472;8982;9899;9442;3859;3709;3832;1510;1638;1335;14614;12689;13673;27815;28853;27509;29561;30148;28667;15293;15776;15438;6759;7437;7767;3572;3466;3213;2632;1725;2572;19185;21169;18579;30492;29977;30279;30739;31378;29672;21864;22238;22509;10642;10658;11886;53;32;37;1868;2935;1902;14734;14532;15762;24058;24947;25042;27319;25448;25976;24999;25267;25182
8:04:10;29.2;21595;21372;20889;10212;11158;10284;1569;1269;1674;301;390;335;106;86;89;55;62;44;24638;25373;26933;22672;22456;20535;5091;4803;5234;1348;1345;1268;469;391;415;97;135;105;24092;24104;23929;29563;30097;29356;15526;15365;14602;4419;4648;4436;1964;1727;1660;558;610;540;20953;18609;20475;29730;30090;28785;24535;23442;25168;9033;9883;9434;3857;3722;3803;1507;1651;1317;14639;12696;13801;27729;29037;27669;29679;29852;28893;15118;15999;15384;6794;7521;7678;3570;3448;3190;2639;1737;2593;19044;21220;18501;30789;30185;29999;30926;31245;29995;21904;22193;22686;10676;10660;11860;38;28;41;1883;2980;1938;14910;14548;15869;24381;25135;24785;27308;25333;25953;25070;25373;25213
8:07:10;29.2;21777;21318;20995;10276;11121;10435;1535;1271;1716;316;375;313;101;85;121;58;69;45;24582;25530;26850;22329;22073;20370;5111;4786;5203;1331;1369;1285;463;404;431;93;142;90;24064;24041;23835;29075;29789;29447;15786;15165;14530;4450;4644;4316;1990;1725;1668;560;619;521;21063;18696;20488;29882;29930;28990;24525;23130;25158;9014;9975;9561;3869;3729;3802;1516;1633;1323;14630;12633;13844;27647;28914;27778;29345;29904;29109;15323;15941;15455;6813;7461;7672;3560;3434;3258;2691;1741;2630;19062;21246;18593;30593;30239;30253;30691;31207;30228;22113;22441;22791;10644;10654;11790;43;32;59;1898;3048;1934;14937;14602;15900;24348;24885;25122;27380;25682;25915;25035;25202;25472
8:10:10;29.2;21813;21441;20966;10290;11194;10407;1589;1264;1695;324;383;324;104;82;102;40;42;58;24344;25391;26797;22453;22316;20542;5039;4716;5235;1337;1348;1271;451;393;415;101;143;87;24029;24063;23887;29444;29994;29468;15932;15308;14704;4386;4694;4416;1964;1738;1668;564;617;533;20927;18983;20608;29867;30247;28987;24659;23204;25107;9063;10026;9509;3845;3723;3817;1513;1651;1345;14733;12724;13828;28045;29156;27650;29457;29920;28733;15237;15953;15374;6785;7455;7802;3592;3432;3237;2716;1789;2680;19263;21380;18795;30606;30372;30240;30775;31654;29949;22018;22448;22743;10775;10767;12012;43;39;40;1975;3068;1995;15058;14550;16103;24310;25253;25157;27400;25577;26359;25300;25436;25586
8:13:10;29.2;21630;21435;21040;10414;11301;10513;1575;1282;1732;313;382;324;90;89;98;44;35;59;24464;25431;27156;22506;22145;20506;5070;4780;5218;1345;1368;1284;455;390;404;112;118;99;24287;23825;23931;29119;29917;29661;16052;15554;14530;4426;4705;4452;1965;1755;1675;556;634;548;21062;18649;20490;29952;30302;29051;24545;23289;25157;9175;10024;9684;3824;3734;3822;1536;1639;1332;14719;12755;13945;27724;29224;27759;29467;29939;28867;15357;16102;15624;6815;7438;7775;3570;3397;3256;2755;1823;2723;19153;21389;18871;31203;29914;29979;30940;31641;29890;22225;22386;22809;10811;10724;12020;51;26;53;1974;3090;2006;15044;14615;16064;24392;24866;25167;27411;25832;26417;25273;25565;25510
8:16:10;29.2;21849;21276;21249;10326;11358;10551;1554;1289;1719;320;391;321;89;86;106;59;57;56;24944;25608;27135;22485;22049;20460;5085;4732;5270;1329;1340;1293;460;377;430;107;138;104;24185;23977;24027;29516;29827;29202;15920;15396;14735;4387;4691;4404;1971;1739;1660;557;607;532;21119;18753;20392;30236;30277;29040;24517;23343;24981;9054;10029;9463;3878;3705;3784;1521;1631;1333;14836;12824;14013;27929;29352;27814;29405;30023;28579;15477;15854;15633;6840;7449;7612;3571;3425;3225;2811;1866;2740;19132;21437;18706;30804;30194;30641;30784;31596;30060;22297;22354;22641;10786;10730;11938;52;30;35;2000;3163;2038;15137;14578;16164;24335;25276;25298;27459;25863;26283;25420;25633;25653
8:19:10;29.2;21976;21577;21051;10287;11260;10581;1577;1271;1717;340;394;322;91;82;118;36;63;53;24478;25558;26778;22537;22285;20374;5122;4760;5299;1353;1358;1280;445;404;426;110;130;103;24593;24134;23951;29362;30107;29565;15835;15634;14904;4438;4650;4393;1992;1751;1684;549;617;550;21289;19031;20510;30352;30650;29258;24560;23368;25205;9168;10026;9549;3853;3698;3809;1514;1624;1354;14784;12847;14081;28158;29056;27570;29653;29899;28960;15514;16048;15796;6895;7465;7696;3591;3443;3247;2825;1897;2806;19342;21555;18958;30792;30097;30504;31040;31441;30323;22360;22480;22483;10731;10767;12061;60;31;62;2019;3170;2082;15156;14727;16136;24187;25317;25262;27661;25830;26148;25553;25260;25709
8:22:10;29.2;21838;21732;21092;10514;11307;10568;1551;1274;1722;329;385;330;91;85;110;32;38;49;24625;25755;27194;22835;22113;20419;5044;4740;5248;1341;1337;1243;451;400;408;106;134;93;24364;24049;24167;29644;30036;29472;16118;15546;14664;4445;4652;4405;1987;1744;1646;580;606;552;21254;18908;20577;30029;30521;29569;24323;23499;25273;9192;10007;9624;3820;3714;3815;1508;1632;1311;14985;12812;13987;28071;29068;27936;29439;29981;28960;15568;16118;15562;6867;7545;7830;3569;3430;3211;2869;1887;2803;19549;21752;19054;31209;30466;30493;31142;31718;30223;22506;22675;22910;10806;10746;11890;43;38;63;2032;3234;2100;15393;14994;16126;24673;25220;25491;27954;26011;26443;25381;25478;25798
8:25:10;29.2;21986;21584;21271;10427;11294;10573;1575;1300;1716;321;372;324;109;81;101;35;52;65;24579;25338;26896;22743;22070;20403;5048;4731;5333;1349;1346;1273;470;395;421;113;108;108;24468;24285;23883;29208;29898;29303;16042;15426;14657;4451;4684;4427;1973;1748;1649;561;615;522;21247;18984;20829;30159;30447;29161;24274;23409;25087;9094;10133;9647;3857;3701;3802;1504;1636;1339;14889;13035;14065;28038;29200;27744;29520;29675;28805;15645;16132;15723;6766;7493;7645;3547;3378;3229;2868;1930;2842;19445;21508;18894;31040;30528;30919;31087;31521;30032;22288;22724;22711;10769;10824;12044;53;34;45;2077;3251;2122;15341;14871;16108;24644;25379;25529;27662;25948;26434;25496;25787;25719
8:28:10;29.2;22019;21500;21255;10486;11460;10452;1563;1277;1720;319;385;323;98;77;100;52;65;69;25117;25717;27098;22689;22115;20458;5050;4798;5277;1345;1370;1279;458;405;429;120;150;117;24378;24030;23948;29714;29843;29312;16058;15548;14922;4422;4691;4425;1976;1732;1648;568;634;536;21207;19052;20649;30198;30080;29032;24502;23385;25114;9094;10043;9686;3867;3708;3759;1524;1643;1343;15110;13048;14091;27931;29319;28159;29356;29567;28727;15588;16082;15784;6773;7491;7693;3644;3395;3211;2958;1958;2889;19568;21663;19219;30921;30439;30706;31295;31571;30674;22335;22704;22944;10827;10821;12082;40;28;43;2111;3314;2177;15468;14866;16387;24541;25241;25396;28093;25911;26303;25464;25678;25725
8:31:10;29.2;22188;21657;21174;10494;11412;10658;1569;1287;1698;308;372;324;92;77;114;46;60;40;24730;25601;27331;22639;22196;20274;5068;4844;5294;1356;1343;1277;438;399;409;112;135;92;24357;24171;24313;29684;30169;29477;16265;15666;14771;4438;4651;4416;1990;1757;1664;563;625;539;21359;19157;20616;30140;30439;29714;24172;23370;25319;9119;10154;9665;3847;3727;3748;1510;1636;1343;15186;13033;14199;27986;29556;28051;29360;29900;28663;15639;16354;15633;6815;7534;7762;3588;3404;3253;2971;2034;2933;19501;21787;19136;30939;30473;30638;30992;32094;30574;22460;22960;22984;10936;10852;12140;40;35;39;2121;3307;2199;15503;15022;16478;24542;25505;25668;27967;26054;26662;25485;25717;25759
8:34:10;29.2;22350;21850;21234;10551;11370;10559;1591;1293;1713;309;385;324;106;96;92;40;48;49;25049;25884;27244;22645;22582;20348;5086;4847;5263;1349;1361;1252;465;396;434;107;124;91;24517;24431;24170;29366;30198;29350;16327;15698;14885;4453;4706;4417;2001;1766;1650;559;615;541;21196;19153;20784;30539;30756;29593;24492;23417;25221;9092;10125;9654;3848;3732;3848;1504;1616;1340;15269;13117;14400;28418;29311;28144;29560;29701;28936;15831;16264;15760;6927;7527;7733;3620;3414;3229;3039;2052;2966;19648;21729;18993;31231;30621;30611;30777;31987;30651;22552;22887;22934;10876;10899;12042;49;19;40;2161;3363;2230;15580;15179;16464;24800;25401;25822;28068;25964;26461;25857;25884;25908
8:37:10;29.2;21930;21790;21430;10544;11437;10659;1577;1268;1710;320;380;319;95;97;106;59;55;69;25028;25858;27099;22498;22240;20404;5120;4826;5298;1352;1363;1292;449;401;423;106;132;100;24647;24323;24177;29185;30232;29383;16298;15846;14871;4453;4646;4423;1990;1738;1640;567;601;539;21530;19031;20472;30311;30245;29692;24168;23666;25031;9191;10114;9693;3896;3715;3824;1526;1653;1336;15073;13070;14182;28104;29219;27681;29090;29755;28703;15529;16159;15887;6845;7545;7758;3569;3398;3236;3031;2038;3000;19672;21735;19244;31364;30538;30795;31326;32095;30458;22457;23007;22866;10841;10782;11956;45;31;60;2192;3388;2237;15665;15143;16457;24644;25586;25729;28180;26250;26517;25501;25684;26078
8:40:10;29.2;22153;21781;21325;10506;11284;10691;1572;1279;1711;299;398;320;89;80;110;49;43;47;24905;25955;27208;22620;22207;20539;5091;4792;5345;1356;1375;1290;464;378;440;108;143;99;24662;24560;24313;29225;29979;29627;16443;15957;14879;4425;4646;4408;2000;1742;1638;547;611;547;21428;19175;20622;30690;30633;29543;24477;23295;25129;9116;10147;9672;3883;3711;3783;1530;1629;1341;15019;13173;14273;28600;29165;28169;29497;29911;28775;15524;16376;15733;6892;7525;7811;3553;3415;3231;3067;2071;3027;19930;21910;19304;30871;30564;31005;31231;31934;30683;22587;22823;22894;10950;10882;12133;48;42;38;2198;3423;2269;15691;15278;16468;24689;25798;25641;28240;25815;26625;25672;25932;26166
8:43:10;29.2;22204;21715;21433;10706;11484;10590;1583;1285;1697;327;378;307;102;80;103;46;39;41;24987;25797;27478;22929;22089;20498;5182;4837;5269;1341;1355;1267;458;382;421;121;129;105;24739;24513;24032;29341;30083;29451;16394;15893;15092;4451;4680;4435;1982;1723;1662;550;610;535;21553;19045;20732;30538;30739;29574;24365;23369;25143;9279;10216;9689;3863;3737;3817;1519;1602;1342;15237;13291;14256;28383;29921;28293;29267;30003;28837;15877;16447;15897;6947;7504;7843;3613;3428;3265;3105;2098;3059;19833;21996;19325;31451;30847;31112;31800;32143;30511;22743;23060;23130;10920;10902;12083;53;49;47;2230;3469;2296;15880;15222;16746;25194;25841;25918;28319;26333;26969;26008;25987;26247
8:46:10;29.2;22366;21926;21517;10628;11391;10692;1582;1294;1732;312;394;330;103;88;99;43;60;56;25337;25890;27086;22387;22475;20475;5148;4820;5298;1332;1348;1270;446;387;415;102;127;118;24635;24319;24378;29589;30071;29604;16251;15973;15237;4399;4692;4493;1979;1730;1642;565;637;538;21590;19449;20840;30462;30495;29813;24375;23611;25139;9170;10280;9660;3905;3718;3855;1525;1633;1322;15302;13395;14409;28379;29539;28275;29670;29886;29258;15868;16460;16021;6903;7642;7868;3630;3429;3246;3154;2168;3098;19780;22049;19215;31386;30836;31074;31844;32225;31044;22818;22871;23428;10795;10879;12287;54;26;44;2270;3478;2324;15799;15328;16762;25160;25897;25824;28441;26025;26996;26101;26067;26188
8:49:10;29.2;22425;22220;21443;10602;11342;10632;1569;1298;1701;320;383;324;100;76;94;58;44;48;25177;26136;27030;22710;22292;20540;5146;4838;5359;1358;1357;1283;458;392;430;118;136;105;24585;24484;24314;29508;29913;29667;16457;15990;15119;4460;4729;4473;1989;1756;1629;553;630;541;21426;19260;20897;30537;30800;29477;24594;23516;25298;9346;10258;9753;3876;3788;3820;1524;1646;1349;15333;13387;14623;28406;29706;28300;29543;29802;28754;15910;16377;16018;6943;7567;7865;3627;3453;3235;3166;2161;3115;19951;21939;19147;31569;30920;31033;31759;32146;31277;22741;23180;23130;11056;10880;12200;57;28;43;2286;3513;2345;15916;15435;16838;25051;25682;25984;28275;26540;26807;25978;26103;26567
8:52:10;29.2;22502;21914;21560;10599;11461;10586;1619;1292;1712;317;385;323;107;65;95;42;72;52;25200;25913;27298;22691;22444;20443;5189;4873;5389;1341;1367;1292;456;380;424;105;146;101;24630;24503;24478;29376;30048;29459;16504;15753;15184;4452;4712;4467;1983;1748;1662;560;622;531;21519;19324;20900;30655;31082;29729;24597;23652;25177;9258;10390;9721;3834;3700;3809;1514;1633;1342;15294;13374;14468;28511;29881;27961;29406;29781;28491;15727;16488;15897;6905;7508;7768;3569;3437;3215;3209;2233;3128;19828;21946;19382;31372;30962;31118;31737;32070;30591;22727;23005;23146;10843;10866;12068;60;16;47;2336;3570;2353;15971;15491;16704;25040;25767;26037;28312;26550;27123;26168;26322;26367
8:55:10;29.2;22504;21891;21530;10706;11487;10753;1583;1310;1731;307;402;327;92;74;92;48;53;66;25165;26222;27395;22773;22145;20458;5187;4824;5371;1349;1361;1267;452;396;427;109;138;118;24808;24629;24223;29257;29917;29529;16485;16055;15161;4480;4656;4400;1998;1742;1673;572;627;551;21603;19343;20924;31011;30684;29862;24451;23432;25422;9306;10431;9828;3900;3751;3803;1504;1641;1327;15422;13362;14587;28864;30040;28320;29397;30063;28700;16039;16439;16173;6903;7661;7869;3619;3409;3246;3203;2226;3165;19987;22128;19516;31634;31199;31171;31672;32566;31006;22863;23304;23498;10967;10996;12326;61;23;41;2353;3592;2398;16048;15537;17012;25249;26055;26115;28508;26917;27072;26027;26248;26443
8:58:10;29.2;22264;21930;21598;10732;11436;10728;1598;1272;1736;315;387;311;98;87;105;41;51;60;25240;26348;27541;22779;22397;20471;5202;4890;5380;1337;1376;1299;451;383;416;108;149;91;24818;24617;24554;29501;29897;29302;16702;15978;15137;4511;4736;4466;2005;1726;1628;571;615;542;21618;19285;21030;31078;30892;29333;24295;23325;25308;9316;10251;9838;3858;3744;3805;1533;1636;1347;15555;13400;14676;28613;30129;28457;29529;30036;28898;15988;16592;16112;6940;7594;7824;3606;3421;3224;3265;2289;3228;20094;21963;19524;31719;31341;31286;31501;32208;30911;23025;23087;23472;11052;10964;12296;60;37;46;2381;3633;2425;15966;15535;17064;25257;26194;26137;28619;26689;27126;26437;26311;26380
9:01:10;29.2;22571;21930;21699;10643;11393;10697;1596;1289;1716;328;385;326;102;96;116;45;55;63;25214;26204;27222;22625;22365;20721;5206;4873;5380;1356;1381;1277;462;390;422;117;145;95;24863;24416;24403;29451;29964;29309;16585;16110;15019;4448;4692;4430;2005;1734;1645;563;631;543;21553;19489;20945;30559;30892;29794;24495;23558;25230;9400;10294;9829;3888;3715;3825;1523;1624;1352;15616;13475;14670;28652;29458;28055;29748;29984;28838;16140;16781;15999;6952;7503;7837;3587;3457;3260;3333;2263;3250;20055;22303;19563;31606;30955;31816;31915;32660;31083;23160;23317;23261;11055;11057;12201;53;23;59;2395;3657;2464;15887;15729;17181;25409;26378;26207;28683;26516;27332;26414;26770;26624
9:04:10;29.2;22445;21950;21438;10686;11537;10635;1584;1293;1753;318;379;323;103;92;113;56;72;63;25432;26101;27473;22714;22347;20537;5156;4891;5394;1334;1377;1302;443;395;434;112;127;103;24804;24551;24685;29265;30202;29586;16697;16187;15255;4426;4676;4488;2004;1739;1675;553;617;542;21498;19374;20873;30931;31017;29993;24561;23273;25095;9246;10454;9859;3889;3760;3817;1515;1638;1350;15600;13699;14789;28933;29606;28376;29437;29843;28585;16025;16608;16148;6904;7659;7872;3617;3453;3225;3362;2308;3332;20424;22253;19575;31625;31260;31380;32138;32247;31182;22997;23356;23459;11131;11016;12299;53;42;55;2422;3692;2444;16183;15710;16955;25435;26475;26146;28444;26697;27030;26337;26720;26731
9:07:10;29.2;22649;22014;21818;10782;11659;10693;1634;1312;1746;314;387;313;102;79;104;58;60;52;25487;26093;27735;22590;22332;20498;5249;4946;5423;1365;1336;1279;443;377;430;106;128;94;24764;24786;24627;29590;30143;29572;16884;15896;15243;4466;4755;4447;2001;1762;1648;568;607;534;21752;19443;21161;30814;30840;29952;24190;23247;25030;9338;10331;9848;3873;3726;3844;1522;1636;1341;15607;13536;14718;28611;29788;28327;29456;30004;28687;16329;16683;15969;7068;7613;7841;3618;3452;3239;3400;2323;3350;20394;22211;19716;31677;31161;31273;31964;32342;31054;23261;23324;23621;11122;10909;12380;54;27;33;2459;3725;2511;16037;15816;17099;25233;26102;26202;28655;26875;27327;26677;26680;26430
9:10:10;29.2;22469;22041;21609;10695;11555;10783;1606;1294;1729;297;373;321;99;90;110;41;63;53;25287;26292;27910;22639;22079;20509;5267;4927;5387;1365;1382;1276;463;393;409;108;143;99;24788;24506;24405;29350;30017;29646;16602;16244;15392;4475;4768;4468;2000;1758;1644;569;627;545;21714;19555;21075;30611;30977;29862;24434;23396;25120;9402;10366;9944;3908;3725;3844;1511;1644;1355;15664;13649;14800;28939;29720;28658;29428;29714;29028;16076;16598;16264;6954;7573;7855;3596;3460;3251;3423;2343;3332;20413;22689;19679;31828;31678;31285;32196;32680;31029;22983;23379;23686;11120;11021;12170;48;24;54;2498;3800;2519;16112;15793;17097;25388;26210;26425;28753;26872;27349;26295;26676;27083
9:13:10;29.2;22448;22268;21724;10760;11431;10778;1584;1304;1761;318;386;334;89;95;127;66;49;52;25283;26131;27365;22807;22228;20523;5267;4919;5441;1364;1376;1271;475;401;434;108;132;94;25143;24545;24725;29357;30257;29825;16833;16157;15308;4491;4763;4507;1997;1737;1661;561;613;546;21797;19702;21095;30818;30694;29937;24673;23514;25289;9336;10439;9875;3910;3785;3814;1511;1631;1347;15694;13560;14765;28968;30104;28924;29628;29820;29027;16108;16803;16186;6928;7618;7950;3599;3432;3244;3478;2388;3422;20324;22317;19791;31862;31108;31463;32066;32836;31046;23061;23555;23401;11062;10988;12312;50;28;59;2514;3821;2540;16359;15884;17371;25360;26386;26252;28869;26880;27531;26581;26782;26645
9:16:10;29.2;22346;22222;21706;10710;11555;10617;1604;1284;1763;308;407;320;93;91;109;52;50;57;25578;26071;27689;22676;22391;20493;5311;4999;5454;1341;1379;1278;436;405;448;119;128;85;24787;24844;24666;29580;29971;29563;16893;16109;15298;4473;4768;4494;2004;1769;1659;577;630;541;21864;19555;21251;30951;30851;29758;24629;23306;25507;9428;10401;9886;3915;3714;3876;1511;1618;1330;15616;13693;14785;29051;29758;28749;29677;29802;28788;16223;16795;16269;6983;7739;7861;3601;3452;3250;3432;2416;3415;20329;22246;19740;32059;31189;31612;32319;32763;31220;23262;23748;23274;11251;11008;12369;59;45;58;2528;3837;2561;16272;15908;17438;25505;26111;26466;28746;27096;27508;26646;26894;26676
9:19:10;29.2;22572;21806;21799;10707;11478;10751;1605;1289;1743;304;386;311;91;103;103;31;49;57;25402;26248;27602;22757;22245;20570;5202;4916;5410;1344;1363;1288;455;411;410;110;148;111;25082;24970;24645;29599;30106;29557;16781;16340;15437;4477;4720;4505;1989;1749;1649;566;628;540;21921;19614;21275;31127;31295;29564;24548;23399;25272;9442;10479;9926;3850;3737;3830;1516;1651;1346;15731;13636;14908;29118;29724;28452;29645;29886;28702;16219;16804;16399;7003;7677;7890;3568;3462;3279;3542;2406;3406;20599;22643;19789;31655;31393;31662;32418;32923;31291;23347;23762;23502;11302;11007;12311;51;37;50;2562;3839;2597;16417;15957;17403;25639;26599;26766;29047;26950;27382;26770;27139;26887
9:22:10;29.3;22672;22196;21716;10759;11570;10805;1612;1290;1725;323;387;328;90;90;109;40;44;67;25513;26037;27687;22722;22383;20350;5256;4955;5447;1355;1365;1291;459;403;422;118;123;103;25047;25109;24543;29505;30034;29458;16932;16199;15517;4419;4740;4507;2001;1760;1633;553;617;542;22140;19674;21203;30861;30952;29760;24360;23444;25257;9438;10452;9933;3875;3740;3816;1521;1637;1351;15741;13808;14847;28626;30051;28764;29168;29955;28716;16138;16828;16240;6949;7633;8009;3632;3449;3283;3532;2474;3498;20462;22380;19766;32151;31337;31724;32323;32859;31364;23192;23679;23916;11291;11094;12403;46;35;59;2603;3882;2614;16655;16105;17406;25797;26669;26532;28656;27161;27453;26429;27109;26724
9:25:10;29.3;22495;22191;21805;10664;11620;10704;1583;1314;1728;326;389;324;106;88;101;39;46;56;25663;26179;27572;22546;22412;20572;5276;4965;5467;1344;1373;1276;464;405;416;98;123;108;25241;24665;24585;29350;30033;29474;16902;16225;15510;4481;4733;4517;1974;1769;1639;556;631;540;21869;19879;21182;30736;30711;30024;24491;23618;25137;9397;10509;9949;3863;3708;3826;1521;1637;1353;15752;13736;14862;28996;29677;28505;29485;29922;28947;16209;16971;16432;6974;7629;7869;3606;3484;3272;3563;2472;3459;20542;22393;19941;32219;31352;31918;32231;32546;30946;23230;23476;23816;11262;11181;12372;43;26;57;2634;3944;2658;16372;15899;17360;25741;26693;26246;28886;27119;27534;26621;27139;27251
9:28:10;29.3;22706;22169;22100;10657;11497;10872;1598;1315;1754;310;397;314;114;86;103;24;69;59;25490;26428;27601;22689;22244;20434;5290;4910;5471;1329;1355;1289;448;396;423;120;122;107;25155;24947;24702;29710;30072;29587;17054;16249;15459;4477;4780;4499;1996;1746;1668;572;613;552;21864;19747;21164;30918;31039;29602;24392;23485;25114;9519;10535;9991;3889;3707;3822;1518;1625;1332;15963;13916;14985;29327;30088;28468;29610;30086;28914;16279;16901;16366;6936;7721;7915;3584;3464;3231;3617;2503;3463;20592;22846;19968;32179;31410;31676;32312;33141;31614;23542;23730;23963;11207;11154;12286;46;31;55;2656;3942;2671;16427;16184;17543;25819;26863;26734;28830;27373;27853;26922;27356;27279
9:31:10;29.3;22778;22224;21769;10775;11650;10813;1623;1299;1750;318;391;316;93;88;104;45;56;51;25863;25935;27639;22684;21978;20711;5319;4887;5517;1344;1372;1283;478;404;422;101;136;108;25191;24863;24610;29404;30049;29680;16879;16291;15611;4492;4776;4490;2023;1750;1658;558;613;545;21858;19871;21522;31256;31108;29780;24430;23548;25147;9497;10431;9891;3919;3761;3831;1541;1650;1348;15869;13847;15078;29047;30273;28871;29575;30087;28818;16141;16985;16455;6948;7633;7917;3604;3423;3270;3605;2553;3563;20538;22634;20134;32177;31496;31843;32271;32870;31484;23391;23773;23954;11233;11175;12517;63;26;52;2653;3992;2690;16610;16140;17421;25740;26793;26871;29190;27402;28020;26678;27068;26857
9:34:10;29.3;22740;22073;21875;10767;11661;10803;1611;1304;1770;320;387;312;99;88;101;44;55;46;25345;26425;27734;22521;22582;20630;5299;4981;5476;1352;1363;1267;449;383;420;118;139;117;25164;24889;24764;29718;30210;29420;16921;16491;15645;4474;4703;4466;2028;1749;1678;575;607;527;21940;19543;21500;31010;30816;30125;24130;23642;25178;9507;10498;9965;3856;3749;3823;1519;1647;1356;15968;13966;14933;29216;30107;28760;29823;29822;28999;16399;16939;16247;6991;7733;8003;3585;3470;3262;3683;2561;3615;20529;22520;20059;31883;31801;31924;32555;33246;31778;23361;23613;23966;11335;11255;12403;61;39;38;2678;3991;2733;16616;16257;17536;25769;26937;26614;28976;27422;27799;26881;26936;27363
9:37:10;29.3;22726;22277;21683;10876;11648;10750;1595;1292;1760;320;366;321;90;101;114;65;50;43;25371;26659;27750;22772;22424;20462;5315;4945;5494;1374;1364;1282;451;387;415;113;130;95;24985;24659;24625;29529;30033;29651;16960;16380;15631;4536;4796;4449;1995;1742;1652;566;605;546;21870;19802;21430;30771;31237;29918;24509;23263;25237;9613;10542;9895;3914;3754;3847;1516;1637;1365;15906;14043;15033;29286;30278;28731;29692;29800;28861;16346;16969;16414;7025;7670;7946;3598;3410;3226;3700;2622;3604;20749;22718;20134;32212;31433;31806;32525;33098;31633;23388;23551;24053;11287;11300;12543;54;35;36;2712;4031;2697;16634;16270;17738;25897;27240;26647;28816;27357;27768;26944;27227;27149
9:40:10;29.3;22716;22299;21787;10771;11631;10797;1611;1296;1746;329;375;335;104;92;104;39;49;47;25718;26407;27727;22653;22379;20848;5397;5040;5460;1341;1355;1282;430;393;417;106;128;117;25290;25073;24805;29452;30195;29824;17210;16646;15691;4512;4760;4448;2001;1748;1694;567;593;522;22174;19877;21224;31018;31121;30252;24617;23686;25162;9544;10453;10159;3869;3723;3840;1553;1659;1328;16142;14037;14959;29374;30228;28884;29850;29798;29087;16222;17007;16516;7041;7711;7983;3584;3477;3257;3696;2613;3643;20738;22742;20165;31921;31763;31949;32597;33097;31781;23622;23893;23602;11362;11185;12538;60;22;58;2744;4052;2746;16779;16357;17755;25887;26934;26884;29336;27448;28070;27149;27478;27367
9:43:10;29.3;22661;22492;22108;10835;11645;10792;1614;1322;1733;322;375;321;108;77;95;49;59;49;25456;26509;27846;22657;22263;20573;5332;5009;5525;1331;1372;1267;451;379;433;113;144;115;25270;24975;25026;29364;30474;29594;17177;16458;15740;4418;4785;4530;1984;1762;1674;570;625;546;22010;19826;21266;31008;30937;29685;24563;23522;25516;9537;10589;10049;3916;3776;3878;1529;1635;1334;15955;13985;15046;29404;30517;28813;29543;30055;29151;16563;17201;16468;7046;7685;8054;3605;3431;3262;3793;2668;3702;20738;22799;20239;32497;31775;31816;32354;32888;31864;23687;24023;24027;11401;11111;12563;55;36;54;2751;4153;2787;16956;16239;17934;26153;27103;26949;29383;27388;27831;27126;27430;27357
9:46:10;29.3;22756;22350;21853;10746;11567;10702;1630;1315;1764;324;402;335;92;91;111;59;55;52;25745;26448;27596;22605;22588;20592;5302;4959;5570;1357;1360;1264;462;382;426;103;122;112;25486;25032;24715;29501;30112;29618;17231;16545;15655;4526;4784;4540;2000;1754;1655;583;645;523;21902;20013;21615;31463;31071;29585;24404;23486;25345;9563;10634;10132;3900;3767;3816;1541;1637;1366;16123;14164;14972;29228;30380;28741;29627;29976;28695;16666;17158;16504;7053;7684;8003;3615;3449;3244;3781;2687;3724;20772;22874;20398;32441;32220;32080;32516;33450;31808;23513;23701;23957;11425;11211;12547;50;36;57;2767;4130;2800;16879;16321;17949;26476;26811;27168;29345;27736;28135;27369;27183;27402
9:49:10;29.3;22537;22452;22024;10844;11653;10800;1588;1302;1760;325;383;314;96;84;98;56;57;47;25596;26770;27654;22668;22246;20379;5354;5036;5524;1351;1366;1278;468;398;427;105;157;107;25556;25135;24892;29706;30038;29239;17174;16567;15810;4489;4820;4501;2006;1753;1654;544;612;539;22307;19730;21386;30875;31436;29942;24653;23896;25251;9646;10669;10107;3902;3735;3883;1523;1645;1335;16184;14057;14944;29423;30568;28591;29504;29864;29011;16359;17074;16622;7039;7686;8057;3644;3442;3266;3815;2703;3749;21000;22967;20413;32692;32053;32328;32667;33051;31586;23445;24078;23955;11436;11333;12484;61;44;55;2825;4119;2852;16888;16440;17975;26233;27335;26801;29379;27596;28086;27302;27376;27467
9:52:10;29.3;22794;22324;22062;10818;11618;10851;1639;1305;1763;319;387;309;115;87;102;38;49;44;25522;26396;27985;22777;22172;20679;5342;5046;5576;1348;1349;1282;452;397;421;93;119;101;25412;25151;25220;29755;30084;29310;17129;16807;15802;4510;4763;4553;2007;1763;1661;567;616;545;21984;19875;21571;30934;31132;30262;24290;23409;25476;9545;10598;10148;3904;3783;3867;1511;1645;1330;16217;14113;15183;29215;30230;29171;29645;30131;29016;16652;17135;16744;7074;7699;7893;3606;3427;3247;3854;2682;3800;21124;23048;20347;32523;31523;31794;32394;32954;31944;23591;24105;24136;11486;11240;12576;48;37;41;2803;4221;2861;16820;16450;17840;26254;27009;27112;29184;27640;27984;27285;27560;27568
9:55:10;29.3;22788;22315;22098;10822;11602;10746;1626;1299;1771;334;398;334;87;104;94;48;43;55;25866;26666;28112;22705;22520;20485;5299;5063;5626;1340;1388;1272;455;400;430;110;133;100;25158;24954;25038;29244;30035;29160;17187;16867;15828;4573;4770;4518;1984;1755;1646;558;602;547;22147;19893;21423;31195;31533;30050;24534;23978;25365;9660;10793;10085;3935;3799;3858;1505;1645;1363;16165;14136;15194;29501;30331;29207;29385;29990;29101;16604;17262;16736;7101;7771;7969;3621;3439;3262;3909;2731;3817;20927;22867;20375;32410;32040;31935;32438;33242;31747;23526;24085;24161;11529;11301;12613;49;39;52;2873;4213;2892;17076;16494;17725;26496;27194;27167;29466;27355;28206;27385;27468;27853
9:58:10;29.3;22843;22584;22114;10748;11587;10885;1617;1326;1764;318;378;330;113;85;96;52;60;48;25629;26659;28102;22737;22311;20348;5402;5031;5600;1340;1382;1289;450;391;444;104;146;104;25207;24997;24682;29730;30359;29635;17286;16737;15900;4491;4784;4511;2013;1766;1648;556;619;545;22134;19896;21509;30901;30904;29880;24348;23265;25185;9605;10720;10072;3938;3783;3854;1519;1653;1342;16064;14086;15150;29092;30343;28577;29533;30114;28878;16359;17348;16729;7104;7725;7914;3624;3425;3277;3951;2842;3831;20945;23221;20507;32292;31893;32204;33057;33329;31742;23801;24243;24108;11569;11161;12635;62;44;50;2880;4262;2916;16949;16557;18044;26225;27046;27143;29367;27469;28065;26907;27218;27747
10:01:10;29.3;22970;22550;22239;10816;11687;10852;1627;1318;1782;334;377;313;100;72;120;41;43;42;25458;26524;28199;22656;22342;20511;5418;5035;5582;1344;1388;1276;454;380;431;108;141;100;25521;25045;24920;29378;30397;29294;17464;16820;15843;4553;4810;4572;2028;1763;1678;570;638;546;22388;19911;21338;31143;30906;29978;24287;23527;25326;9703;10641;10168;3927;3786;3879;1537;1659;1344;16215;14099;15051;29594;30406;28908;29699;29988;28830;16514;17152;16556;7096;7819;8031;3630;3451;3248;3982;2843;3889;20725;23171;20325;32433;32199;32292;32544;33238;31835;23879;23920;24159;11580;11230;12714;51;32;48;2900;4286;2909;17371;16685;17974;26376;27210;27242;29445;27600;28400;27385;27421;27774
10:04:10;29.3;22949;22369;22083;10882;11739;10838;1610;1316;1793;315;389;322;97;84;103;47;71;55;25760;26430;28130;22548;22298;20575;5383;5062;5559;1354;1389;1297;469;387;425;110;147;118;25252;25030;24874;29518;29927;29567;17325;16701;15923;4549;4826;4529;1995;1767;1666;562;610;561;22203;20026;21374;31195;31203;30200;24547;23351;25214;9571;10896;10244;3905;3770;3872;1539;1654;1351;16317;14238;15288;29406;30443;29233;29589;30126;29005;16780;17452;16798;7093;7804;8095;3597;3479;3297;3995;2866;3896;21028;23220;20699;32518;32292;32448;32710;33300;32109;23665;23923;24277;11634;11366;12542;59;30;50;2912;4316;2930;17336;16500;18176;26433;27045;27262;29217;27911;28397;27178;27508;27840
10:07:10;29.3;22778;22691;22098;10965;11594;10836;1633;1327;1763;317;386;326;94;88;91;55;58;47;25483;26482;27980;22853;22648;20655;5406;5085;5592;1333;1372;1260;454;399;426;115;130;103;24884;25050;24861;29667;30213;29762;17322;16800;15787;4548;4828;4503;1996;1742;1670;566;626;539;22281;20058;21362;31046;31060;30268;24521;23690;25282;9686;10710;10204;3978;3792;3868;1545;1603;1352;16227;14161;15160;29524;30399;29269;29639;30233;29133;16611;17417;16917;7123;7935;8051;3620;3440;3296;3974;2856;3889;21262;23236;20555;32450;32083;32349;32910;33809;31959;23963;24408;24247;11569;11318;12644;50;34;39;2930;4303;3001;17192;16837;18093;26635;27328;27427;29303;27664;28149;27562;27754;27845
10:10:10;29.3;22970;22593;22126;10978;11589;10939;1640;1315;1766;332;395;299;107;95;116;58;61;43;25743;26665;28083;22746;22396;20505;5431;5060;5666;1342;1379;1287;455;383;429;103;140;115;25095;24851;24990;29878;30143;29712;17305;16803;16086;4530;4829;4563;1990;1784;1665;568;629;529;22121;19797;21795;31333;31004;29963;24467;23437;25444;9769;10731;10259;3928;3765;3872;1510;1618;1354;16179;14121;15358;29329;30794;29145;29642;30063;28994;16548;17299;16909;7072;7729;7927;3569;3477;3239;3990;2840;3972;21112;23380;20583;32406;32002;32486;33097;33442;32060;23852;24277;24282;11702;11269;12722;54;34;42;2950;4400;3041;17293;16738;18018;26131;27409;27226;30014;27869;28612;27360;27665;27857
10:13:10;29.3;23020;22741;22271;10788;11790;10804;1620;1288;1777;318;395;337;93;88;113;62;47;44;25951;26389;28017;22693;22428;20660;5393;5135;5645;1373;1370;1266;458;395;430;111;143;103;25351;24988;25115;29707;30225;30117;17373;16832;16077;4566;4836;4592;1987;1752;1681;584;627;529;21880;19645;21534;30808;30940;30166;24678;23490;25083;9685;10759;10228;3919;3790;3866;1529;1634;1355;15995;14151;15183;29549;30601;29004;29707;30208;28856;16736;17387;16803;7081;7810;7961;3584;3507;3284;4065;2897;3931;20968;23279;20559;32973;32418;32390;32665;33480;31872;23694;24029;24168;11705;11310;12795;59;48;55;2979;4395;3021;17326;16843;18305;26653;27467;27490;29739;27793;28405;27502;27505;27956
10:16:10;29.3;23248;22624;22177;10790;11714;10780;1651;1290;1804;331;393;323;98;103;88;36;58;44;25823;26283;27822;22959;22372;20819;5461;5102;5633;1354;1364;1278;457;382;437;123;142;102;25367;24860;25016;29833;29890;29448;17266;16919;16067;4557;4870;4552;2014;1762;1688;570;615;538;22187;19989;21492;31134;31244;29664;24835;23595;25332;9791;10829;10264;3903;3771;3874;1521;1666;1347;16213;14105;15438;29322;30271;28566;29764;30203;28903;16820;17550;16632;6995;7817;8070;3650;3469;3291;4102;2930;3948;21006;23351;20546;32752;32138;32506;32899;33707;31814;23813;24338;24318;11686;11379;12712;59;47;70;2996;4407;3074;17290;16701;18344;26435;27486;27669;29816;27897;28099;27657;27881;27841
10:19:10;29.3;23358;22747;22329;10935;11675;10868;1633;1303;1763;316;394;320;94;101;95;57;69;54;25976;26802;27953;22795;22698;20412;5426;5077;5621;1350;1371;1280;463;384;437;105;126;93;25591;25120;25171;29529;30289;29651;17445;16635;16098;4611;4863;4604;1999;1771;1654;566;639;538;21969;19948;21554;31023;31091;29857;24678;23601;25154;9671;10837;10244;3945;3803;3892;1517;1629;1365;16360;14041;15227;29554;30554;29147;29535;29880;28851;16827;17511;16851;7083;7869;8024;3631;3503;3264;4097;3003;4052;21395;23203;20638;33239;32207;32386;32697;33667;32151;23991;24363;24338;11855;11379;12791;59;35;46;3064;4396;3065;17369;16836;18277;26754;27402;27658;29770;27781;28645;27345;27744;28116
10:22:10;29.3;23166;22377;22434;11053;11706;10883;1646;1325;1788;330;407;304;85;88;112;57;69;51;25760;26740;28279;22691;22605;20739;5479;5129;5673;1343;1360;1269;449;385;423;104;134;110;25185;25154;24931;29605;30301;29799;17392;17052;16008;4612;4836;4629;2011;1771;1646;534;601;537;22155;19859;21100;31469;30882;30108;24626;23404;25382;9603;10822;10289;3915;3774;3926;1536;1638;1334;16249;14215;15391;29733;30334;28774;29575;29699;28953;16791;17395;17009;7150;7794;8099;3621;3448;3248;4171;3023;4019;21340;23262;20738;32696;32435;32649;32874;33466;32180;24092;24329;24732;11603;11435;12797;47;46;52;3061;4424;3095;17495;16866;18401;26947;27789;27634;29843;27989;28822;27733;27934;28044
10:25:10;29.3;22951;22689;22297;10828;11714;10868;1639;1322;1781;339;403;318;93;87;105;50;50;44;25626;26872;28183;22520;22288;20610;5460;5162;5630;1355;1376;1286;452;402;433;115;128;114;25372;25040;24948;29617;30345;29419;17557;16836;16138;4555;4848;4538;2008;1749;1654;577;618;538;22152;19756;21556;30868;30972;29727;24533;23588;25306;9821;10897;10312;3930;3763;3879;1515;1657;1354;16323;14244;15160;29498;30102;29012;29631;29943;29036;16734;17237;16883;7130;7797;8139;3618;3437;3258;4179;2964;4063;21423;23449;20725;33118;32181;32394;33235;33209;32122;24109;24271;24193;11729;11296;12846;65;30;59;3123;4491;3102;17484;16849;18372;26527;27681;27821;29648;28191;28594;27885;27703;28032
10:28:10;29.3;23265;22402;22337;11009;11787;10836;1669;1346;1796;322;379;337;110;78;90;51;66;50;25962;26579;28447;22861;22368;20802;5389;5189;5663;1356;1373;1296;452;377;414;122;127;108;25281;25095;24882;29553;30160;30010;17377;17049;16090;4603;4889;4569;2014;1756;1662;551;615;545;22361;20011;21426;31149;30983;30267;24639;23649;25305;9748;10882;10316;3959;3788;3883;1540;1642;1352;16331;14257;15340;29133;30505;28645;29977;30041;28947;16779;17514;17024;7154;7843;8079;3617;3427;3276;4241;3045;4133;21294;23294;20674;32745;32277;32608;32730;33499;32257;23961;24474;24472;11865;11505;12915;62;35;54;3110;4528;3128;17453;17108;18414;26785;27277;27750;29788;27999;28578;27668;28123;28352
10:31:10;29.3;23174;22567;22070;10918;11639;10922;1668;1322;1805;327;381;323;89;75;100;38;49;53;26080;27004;28012;22836;22659;20693;5491;5211;5710;1349;1367;1286;461;386;427;113;137;104;25217;25070;24905;29478;30233;29449;17491;17017;16126;4496;4888;4560;2019;1765;1652;575;626;544;22076;19995;21536;31069;31036;29943;24415;23858;25289;9893;10972;10368;3928;3813;3888;1538;1637;1357;16169;14241;15298;29243;30558;29246;29711;30119;29098;16882;17633;17116;7076;7918;8141;3641;3467;3288;4243;3121;4110;21328;23576;20670;32907;32534;32832;33476;34044;32335;23833;24418;24508;11872;11405;12894;57;51;44;3104;4565;3162;17290;17080;18246;26712;27448;27793;30054;28162;28844;27766;28013;28112
10:34:10;29.3;23013;22922;22006;10934;11771;10769;1633;1328;1789;326;395;331;95;104;113;57;48;56;25768;26890;28162;22791;22402;20667;5452;5190;5685;1353;1380;1280;445;406;422;104;135;120;25468;25028;24957;29721;30153;29745;17485;16896;16111;4591;4846;4562;1992;1769;1686;560;633;523;22131;19812;21378;31081;31289;29978;24550;23319;25108;9798;10953;10338;3908;3781;3913;1537;1640;1336;16338;14273;15196;29747;30434;28901;29535;30175;29081;17014;17623;16985;7185;7856;8087;3616;3476;3296;4216;3109;4148;21470;23572;20645;33155;32345;32517;32998;33953;32296;24210;24730;24755;11982;11541;12960;67;48;61;3129;4596;3150;17878;16819;18462;26686;27433;27818;29933;28256;28800;27848;27854;28159
10:37:10;29.3;22908;22764;22237;10965;11547;10889;1630;1308;1780;335;402;314;113;93;110;47;51;39;25996;26710;28113;22815;22521;20711;5519;5162;5679;1358;1366;1266;460;384;415;109;130;116;25410;25239;25096;29429;30190;29558;17593;16775;16227;4580;4847;4615;2009;1748;1684;575;624;539;22231;19987;21568;30843;31168;29943;24522;23291;25447;9802;10915;10234;3932;3807;3909;1536;1628;1378;16168;14210;15270;29248;30653;29122;29598;30244;28680;16853;17548;17112;7181;7846;8039;3640;3470;3287;4249;3127;4172;21484;23359;20781;32780;32769;32603;33200;33635;32556;24361;24518;24760;12044;11441;12763;61;46;39;3172;4573;3193;17785;17026;18573;26914;27707;27913;30033;28267;28631;27698;28021;28508
10:40:10;29.3;23144;22848;22444;10957;11873;10913;1632;1337;1803;331;390;317;110;70;113;59;47;56;25905;26759;28090;22459;22626;20740;5519;5189;5712;1381;1358;1288;446;402;424;106;125;110;25345;25164;24948;29544;30376;29792;17511;17198;16225;4610;4857;4649;2005;1761;1657;573;616;539;22234;19945;21356;31056;30914;30031;24696;23468;25356;9920;10878;10395;3946;3775;3908;1536;1643;1374;16282;14004;15388;29555;30437;28910;29789;29971;29218;17115;17543;17125;7199;7939;8142;3670;3436;3280;4320;3123;4214;21507;23697;20843;32908;32603;32529;32950;33549;32400;24043;24673;24746;12035;11410;12907;55;34;51;3228;4632;3183;17682;17117;18676;26779;28002;27932;29824;27874;28548;28246;27999;28172
10:43:10;29.3;23072;22645;22163;10885;11676;10902;1646;1329;1778;320;385;318;109;89;123;46;61;39;25995;26827;28230;23007;22439;21065;5492;5227;5747;1355;1377;1294;442;389;419;131;152;118;25365;25081;25029;29656;30422;29777;17562;17051;16195;4586;4914;4585;2015;1752;1700;566;623;545;22240;19796;21717;31265;31148;30048;24641;23875;25246;9880;10812;10377;3944;3791;3900;1541;1650;1352;16424;14245;15268;29501;30300;29006;29649;30092;28792;16862;17621;17103;7184;7971;8151;3638;3495;3267;4324;3208;4205;21462;23369;20968;33392;32561;32924;33157;34038;32450;24275;24618;24614;11910;11567;12908;65;44;48;3201;4619;3244;17783;17304;18693;26592;27821;27760;30117;28100;28905;27815;28384;28635
10:46:10;29.3;23152;22774;22442;10869;11712;10992;1683;1332;1785;313;397;336;111;82;91;50;68;56;26178;26803;28253;22643;22291;21023;5453;5240;5691;1379;1373;1300;444;397;426;114;139;105;25631;25113;25227;29547;29990;29777;17815;17367;16376;4559;4900;4607;2005;1729;1655;558;611;540;22281;19980;21678;30861;31336;29967;24708;24010;25455;9833;10921;10315;3953;3760;3887;1514;1663;1357;16185;14186;15178;29657;30636;29219;29923;30020;29195;16787;17940;16913;7233;7947;8099;3650;3481;3249;4297;3156;4246;21625;23650;20781;33248;32839;32918;33302;33754;32404;24217;24621;24868;12019;11329;12975;56;32;54;3221;4690;3298;17797;17297;18654;26592;27737;27722;30340;28370;28788;27985;28074;28712
10:49:10;29.3;23132;22662;22461;10818;11816;10925;1654;1342;1796;322;394;315;94;86;105;55;69;45;25883;26861;28008;22797;22593;20707;5554;5217;5834;1360;1371;1289;448;394;431;97;134;106;25370;25288;25271;29514;30241;30093;17694;16933;16350;4639;4875;4594;2001;1762;1670;565;617;534;22032;19854;21360;31178;30835;29949;24604;23968;25177;9799;11000;10346;3903;3788;3898;1526;1648;1370;16314;14258;15330;29606;30394;28943;29882;30085;28820;17025;17640;17060;7205;7873;8240;3647;3479;3261;4383;3218;4293;21564;23364;20858;33487;32457;32962;33349;33787;32819;24422;24662;25008;12165;11569;12997;68;40;32;3234;4651;3259;17725;17227;18570;27222;27886;27645;30307;28319;29204;27987;28123;28470
10:52:10;29.3;23291;22857;22429;11015;11692;10902;1654;1325;1788;318;379;321;90;93;106;62;58;51;25838;27055;28185;22885;22323;20804;5590;5214;5767;1362;1398;1276;461;394;431;103;143;92;25484;25019;25298;29744;30307;29947;17662;17068;16422;4658;4933;4579;1999;1767;1653;560;621;542;22213;20031;21451;30824;31179;29994;24465;23440;25323;9895;10958;10370;3924;3770;3943;1527;1658;1365;16331;14180;15237;29175;30653;28818;29697;30078;29121;16932;17537;17038;7219;7838;8212;3632;3462;3259;4389;3188;4292;21712;23519;20932;32954;32749;32757;33777;33980;32429;24479;24840;24845;12234;11692;12988;54;35;74;3288;4733;3329;17768;17373;18720;27253;27902;28136;30170;28218;29001;27965;28419;28563
10:55:10;29.3;22966;22974;22322;11019;11746;10881;1657;1337;1813;327;390;326;108;79;100;49;68;56;26031;26832;28213;22607;22636;20764;5595;5196;5811;1367;1380;1296;451;390;444;108;142;103;25290;25136;25105;29210;30272;29587;17977;16999;16457;4588;4905;4648;2032;1749;1650;575;622;561;22308;19847;21708;31053;30965;30195;24621;23791;25383;9857;10951;10400;4010;3813;3948;1535;1648;1368;16349;14192;15251;29636;30844;28939;29714;30616;29098;17128;17666;17281;7206;7927;8230;3648;3443;3265;4471;3260;4345;21561;23609;20913;33319;32952;32704;33361;33908;32715;24307;24541;24833;12207;11707;13066;63;37;59;3320;4736;3269;17897;17453;18763;27216;27705;28019;30543;28367;28902;27912;28355;28606
10:58:10;29.3;23237;22646;22555;10899;11878;10923;1668;1348;1799;316;387;336;95;79;106;50;62;42;25907;26833;28261;22620;22472;20819;5606;5264;5770;1366;1373;1299;448;387;429;123;128;98;25363;25144;25166;29396;30171;29456;17689;17344;16347;4620;4940;4624;2018;1765;1682;579;620;540;22204;19924;21529;31541;31214;30000;24596;23551;25313;9909;10978;10524;3974;3805;3935;1536;1651;1344;16338;14184;15281;29370;30524;29245;29805;30137;29047;17088;17745;17326;7244;7915;8168;3666;3461;3272;4494;3229;4364;21490;23820;20828;32906;32575;32919;33183;34116;32562;24271;24858;25005;12190;11793;13018;55;51;53;3314;4735;3360;18031;17406;18602;27034;28003;27849;30362;28545;29233;28296;28446;28678
11:01:10;29.3;23276;22958;22566;11042;11691;10871;1654;1347;1801;335;394;324;102;83;114;43;61;68;25858;26845;28309;22733;22443;20725;5601;5238;5752;1362;1380;1273;459;393;418;105;132;107;25506;24752;25071;29456;30324;29747;17945;17267;16462;4609;4914;4578;2020;1761;1673;569;623;538;22541;19690;21609;31339;31347;30155;24788;23702;25259;9870;11099;10442;3965;3817;3882;1531;1652;1390;16451;14073;15350;29623;30542;29174;29839;30302;29018;17100;17684;17167;7193;7961;8176;3653;3485;3268;4518;3307;4424;21668;23686;20834;33514;33176;33118;33436;34183;32865;24482;24734;24953;12095;11619;13236;64;49;48;3315;4732;3364;18047;17502;18700;26932;27937;27697;30572;28212;28897;28200;28219;28998
11:04:10;29.3;23488;22755;22426;11038;11720;10966;1660;1347;1810;334;395;319;105;85;107;53;64;68;26278;26843;27992;22894;22350;20979;5664;5277;5839;1359;1375;1302;455;407;445;111;142;108;25380;25376;25076;29616;30449;30014;17761;17363;16292;4577;4889;4666;2027;1757;1673;565;633;541;22281;19889;21402;31334;31143;29670;24676;23679;25189;10029;11072;10625;3925;3778;3904;1554;1668;1383;16373;14390;15335;29489;30564;29210;29721;30323;29318;16988;17726;17007;7264;8012;8178;3687;3443;3281;4523;3256;4377;21692;23651;21115;33495;33053;33016;33306;33957;32659;24592;24769;24923;12372;11585;13151;58;38;52;3336;4815;3369;17990;17364;18958;26971;28010;28260;30343;28507;28824;28089;28412;28636
11:07:10;29.3;23385;22569;22298;10884;11627;10890;1666;1335;1846;325;386;321;94;86;93;54;40;56;25965;26842;28515;22884;22488;20905;5606;5237;5778;1366;1371;1309;438;390;422;94;143;115;25558;24861;25145;29572;30698;29745;17722;17337;16317;4640;4894;4641;2001;1781;1684;587;622;537;22255;19928;21624;31094;31272;29653;24578;23646;25595;10041;10999;10482;3943;3817;3877;1559;1645;1362;16378;14191;15332;29497;30795;28999;29805;30075;29153;17105;17848;17071;7207;7946;8225;3661;3498;3304;4509;3351;4381;21612;23885;20955;33440;32918;32865;33731;34290;32732;24434;24899;25054;12393;11658;13256;57;47;51;3367;4824;3391;18099;17466;18839;26964;27877;28072;30350;28528;29007;28412;28265;28863
11:10:10;29.3;23353;23040;22431;10803;11924;11030;1659;1328;1822;319;396;330;94;87;103;36;46;41;25930;26826;28370;22948;22503;20878;5597;5307;5824;1377;1371;1284;482;411;420;99;137;104;25477;25160;25252;29575;30296;29767;17739;17088;16344;4675;4960;4657;2044;1776;1654;573;632;576;22436;19823;21436;30843;31165;30182;24921;23889;25289;9971;11135;10523;3973;3841;3910;1520;1655;1385;16311;14186;15311;29385;30575;29218;29904;30312;28912;16933;18074;17126;7244;7996;8094;3681;3474;3348;4585;3303;4423;21585;23657;21200;33405;33341;33259;33537;34318;33190;24383;24840;24915;12355;11800;13148;59;34;61;3400;4898;3444;18059;17552;18893;27244;28052;27963;30185;28527;29275;28310;28572;28966
11:13:10;29.3;23247;22916;22776;10994;11814;10927;1679;1352;1832;327;383;340;90;107;102;54;51;64;26365;26987;28258;22960;22384;20930;5601;5319;5828;1360;1396;1286;456;404;436;102;131;110;25318;24979;25046;29687;30526;29903;17814;17160;16437;4678;4914;4622;2005;1742;1679;580;631;535;21978;19912;21609;31316;31233;30178;24853;23651;25368;10048;11119;10535;3955;3766;3939;1544;1663;1378;16605;14299;15300;29467;30708;29107;29788;30301;29180;17042;17909;17392;7286;7998;8220;3676;3475;3338;4610;3398;4471;21589;23706;21284;33516;32927;32945;33585;34063;32830;24502;25088;24905;12290;11758;13177;62;33;55;3435;4889;3424;18091;17692;19079;27505;28220;28454;30420;28819;29414;28351;28581;29061
11:16:10;29.3;23252;23036;22445;11167;11665;10962;1689;1366;1840;329;403;318;94;92;119;59;63;62;25980;27001;28791;22789;22397;20704;5632;5302;5866;1351;1392;1302;456;399;433;109;137;115;25609;25148;25109;29574;30405;29942;17848;17203;16476;4676;4991;4629;1997;1788;1674;566;628;553;22185;19918;21359;31123;31232;30067;24952;23780;25699;10039;11178;10529;3932;3792;3946;1537;1666;1387;16359;14373;15370;29263;30495;28847;29688;30396;29008;17052;17712;17224;7268;7969;8309;3686;3509;3310;4583;3413;4503;21748;23832;20804;33046;33114;33030;33549;34456;32877;24728;24751;25353;12554;11851;13371;56;49;40;3455;4890;3463;18197;17323;18927;27357;27854;28489;30263;28792;29477;28518;28614;28747
11:19:10;29.3;23405;22823;22631;11148;11828;10977;1676;1336;1852;321;399;306;101;93;97;56;50;51;25889;27026;28252;23010;22508;21154;5635;5271;5866;1367;1378;1300;470;387;441;117;142;125;25314;25186;24933;29600;30398;30027;17899;17179;16430;4591;4978;4705;1991;1789;1673;569;621;534;22185;20026;21456;31210;31061;30035;24884;23821;25404;10028;11166;10431;3926;3811;3909;1557;1667;1372;16477;14276;15243;29773;30632;28875;29960;29796;29236;17145;17742;17224;7235;8013;8270;3695;3481;3295;4617;3411;4501;21633;23615;21038;33338;33040;33356;33623;33847;32445;24464;24850;25180;12459;11850;13258;58;39;74;3440;4963;3466;18189;17527;18901;27219;28053;28322;30695;28795;29442;28464;28573;29083
11:22:10;29.3;23492;22898;22406;11084;11710;11023;1688;1346;1845;311;397;319;95;90;108;50;57;60;25923;26739;28481;23011;22700;20952;5719;5311;5926;1373;1391;1310;463;409;439;110;138;102;25319;24960;25279;29585;30495;29766;17864;17345;16588;4630;4981;4682;2006;1759;1670;580;631;545;22326;19883;21455;31045;31095;30237;24617;23797;25487;10007;11278;10584;3973;3814;3935;1571;1653;1397;16220;14392;15288;29446;30671;29091;29833;30237;28923;17192;17882;17373;7230;7984;8222;3648;3516;3296;4629;3468;4514;21689;23950;21301;33363;33084;33099;33604;34102;32981;24841;25171;25024;12534;11855;13293;70;33;60;3458;4932;3511;18157;17721;18951;27374;28366;28345;30432;28716;29606;28648;28685;29021
11:25:10;29.3;23358;22914;22388;11082;11728;10990;1691;1341;1818;324;393;335;108;87;95;38;70;46;26071;26818;28446;23026;22501;21079;5643;5372;5886;1361;1392;1316;446;396;416;102;132;99;25174;25003;25106;29597;30501;29830;17880;17266;16555;4657;4926;4664;2040;1789;1674;564;643;550;22198;19757;21542;31368;31055;30047;24942;23892;25617;10037;11012;10569;3929;3789;3982;1578;1653;1399;16348;14353;15267;29187;30480;29254;29836;30445;28921;17368;17934;17272;7324;8129;8352;3714;3500;3343;4691;3438;4520;21616;23796;21043;33240;33008;33300;33437;34113;33033;24807;24906;25164;12654;11927;13197;55;30;64;3482;4949;3513;18235;17524;19082;27657;28455;28265;30555;28968;29311;28671;28671;29229
11:28:10;29.3;23256;22845;22566;11094;11759;11121;1668;1336;1824;323;388;325;110;92;97;49;58;53;26046;26877;28576;22975;22410;21045;5678;5381;5930;1357;1396;1313;458;385;444;122;138;107;25202;25071;25142;29834;30282;29937;17825;17382;16510;4671;4948;4679;2025;1764;1677;578;625;561;22272;19803;21478;31035;31237;30063;24758;23910;25562;10162;11134;10565;3942;3828;3907;1573;1648;1383;16520;14224;15288;29213;30821;29307;29873;30287;29152;17192;17884;17381;7251;8022;8369;3707;3489;3339;4685;3409;4555;21615;23699;20977;33039;33654;33037;33627;34169;33256;24634;25148;25027;12642;11759;13514;55;35;67;3468;5038;3517;18274;17773;19123;27492;28336;28412;30118;28956;29536;28785;28568;29146
11:31:10;29.3;23306;23036;22689;10974;11798;10982;1681;1344;1851;314;383;321;80;82;101;51;65;51;26122;26894;28367;22702;22585;21077;5664;5352;5870;1365;1399;1296;456;380;444;100;139;95;25347;25056;25039;30052;30384;29809;17948;17177;16461;4655;5024;4691;2043;1759;1679;581;629;578;21975;19781;21515;30931;31039;29959;25154;23766;25462;10040;11083;10558;3986;3888;3931;1583;1648;1406;16315;14133;15227;29449;30316;28996;29857;30306;29015;17114;18139;17461;7316;8016;8290;3739;3513;3320;4710;3494;4558;21720;23750;20780;33667;33057;33235;33945;34371;33082;24614;24996;25298;12660;11824;13457;62;41;62;3514;5034;3549;18205;17696;18976;27355;28358;28355;30760;28833;29235;28287;28709;29131
11:34:10;29.3;23560;23044;22432;11135;11898;11073;1673;1367;1841;315;378;320;103;95;104;48;72;46;26074;27048;28492;22931;22570;20774;5646;5367;5942;1373;1386;1296;471;404;428;92;140;122;25304;25036;25174;29638;30176;29717;18101;17449;16627;4691;4928;4669;2008;1758;1671;577;643;543;22214;19848;21384;31130;31203;29856;24486;24015;25506;10113;11199;10615;3983;3837;3933;1579;1664;1404;16525;14326;15380;29462;30290;29004;29832;30281;28885;17384;18155;17290;7318;8096;8254;3683;3488;3300;4701;3503;4610;21791;23546;20958;33645;33469;32984;33614;34201;33173;24866;25013;25152;12673;11743;13399;70;43;59;3550;5019;3586;18227;17565;18945;27442;28100;28479;30415;28977;29220;28690;28876;29008
11:37:10;29.3;23283;23057;22710;11138;11809;11101;1691;1350;1836;323;392;314;99;92;98;37;58;64;26273;26721;28235;22988;22771;21160;5651;5392;5950;1344;1384;1313;464;391;425;109;142;102;25529;25330;25205;29723;30527;30145;17980;17338;16767;4728;4989;4701;2025;1790;1682;569;641;551;22091;19950;21444;31037;30967;30123;24844;23769;25530;10082;11171;10590;3994;3848;3937;1610;1669;1408;16309;14338;15280;29666;30733;29103;29976;30207;29310;17245;17923;17397;7297;8127;8302;3709;3501;3353;4700;3503;4585;21827;23968;21124;33541;33312;33229;33424;34683;33133;24894;25231;25258;12750;11873;13471;66;38;50;3524;5078;3627;18434;17780;19045;27545;28480;28413;30783;28710;29370;28630;28919;29076
11:40:10;29.3;23704;22877;22527;11117;11854;10960;1684;1359;1873;316;365;331;104;78;115;57;54;61;26148;26684;27988;22761;22561;21208;5635;5411;5965;1354;1378;1307;447;410;419;93;145;112;25659;25192;25257;29708;30335;29500;18028;17498;16537;4701;5037;4718;2046;1757;1664;578;639;556;21968;19965;21600;30699;31282;29835;24731;23837;25588;10026;11221;10607;3974;3836;3948;1561;1681;1403;16323;14277;15495;29676;30384;29193;30006;30072;29334;17402;17913;17485;7373;8164;8375;3696;3496;3331;4778;3506;4606;21769;23880;21080;33805;32926;33071;33785;34667;32913;24513;25208;25182;12829;12007;13450;71;41;49;3580;5056;3610;18114;17543;19020;27567;28538;28016;30718;28977;29441;28758;28984;29190
11:43:10;29.3;23301;22859;22821;11016;11728;11049;1702;1370;1852;311;400;324;106;91;110;60;49;52;25927;26888;28185;23064;22551;21052;5641;5380;5924;1390;1402;1315;450;390;415;105;132;100;25253;25001;25019;29873;30312;29670;17908;17236;16688;4686;4943;4713;2026;1755;1670;583;642;564;22360;19843;21497;31121;30779;29920;24709;24199;25705;10177;11299;10632;4026;3854;3928;1584;1696;1414;16526;14329;15338;29558;30550;28974;29829;30318;29365;17251;18010;17348;7278;8123;8362;3739;3515;3354;4741;3578;4588;21332;23656;21068;33841;33247;33182;33918;34420;33304;24927;25139;25425;12846;12010;13610;71;48;41;3611;5101;3623;18177;17780;19261;27399;28454;28627;30596;28800;29395;28663;28672;29005
11:46:10;29.3;23505;23160;22474;11147;11873;11038;1718;1375;1849;337;392;316;103;93;104;64;61;55;26111;27260;28625;23412;22608;21100;5661;5401;5921;1380;1412;1293;473;402;425;123;130;94;25603;25174;25267;29787;30525;30159;17997;17393;16489;4673;5068;4646;2014;1778;1673;589;652;567;22449;19977;21578;30977;31423;29914;24672;23933;25704;10061;11298;10647;3964;3840;3936;1590;1675;1413;16359;14309;15229;29513;30644;28918;29890;30082;29087;17299;18124;17437;7321;8168;8341;3712;3558;3328;4757;3578;4570;21536;23796;21033;33596;33245;32818;34102;34605;32968;24893;25413;25349;12893;11958;13377;61;38;47;3636;5134;3634;18294;17694;19144;27662;28543;28533;30871;29171;29335;28594;28702;29052
11:49:10;29.3;23528;23161;22385;11087;11869;11018;1710;1386;1854;317;394;319;103;73;103;62;56;39;26068;27060;28473;22854;22534;21012;5690;5374;5940;1372;1375;1277;450;378;445;102;138;119;25599;25247;25225;29814;30609;30081;18182;17390;16772;4639;4981;4709;2034;1770;1682;592;634;572;22187;19934;21406;31140;30602;30232;24826;24243;25640;10205;11149;10597;4024;3859;3968;1609;1672;1442;16493;14363;15242;29437;30502;29071;29930;30244;29618;17346;17920;17386;7445;8101;8389;3728;3531;3331;4756;3566;4623;21737;23823;21107;33694;33122;33455;34101;34611;33263;24843;25106;25478;12875;11866;13674;50;44;49;3679;5124;3639;18425;17836;19326;27676;28506;28283;30567;29122;29623;28704;29008;29308
11:52:10;29.3;23625;23177;22597;11266;11910;11089;1697;1362;1878;325;383;315;94;94;103;60;46;47;26252;27157;28771;22982;22720;21043;5753;5462;6014;1362;1387;1314;461;394;429;99;132;112;25461;25192;25125;29705;30462;30220;18001;17469;16714;4778;4987;4752;2011;1794;1659;599;650;551;22333;20186;21563;30954;30958;29981;24981;24114;25731;10142;11190;10622;4004;3832;3913;1576;1688;1453;16547;14370;15147;29570;30813;29064;30116;30393;29013;17162;18045;17679;7332;8171;8373;3688;3520;3368;4792;3591;4612;21813;23889;21222;33819;33323;33352;34136;34401;33322;24813;25002;25613;13081;11928;13513;57;42;59;3675;5138;3683;18243;17775;19265;27871;28576;28877;31160;28923;29347;28733;28827;29408
11:55:10;29.3;23555;22849;22547;11081;11941;11021;1695;1359;1891;331;394;320;88;78;107;47;51;48;26480;26794;28354;22948;22861;21104;5759;5427;5986;1371;1381;1318;448;403;428;113;134;104;25383;24902;25025;29827;30631;29876;18034;17456;16800;4717;5036;4742;2058;1792;1681;603;656;545;22173;19985;21735;31224;30955;29805;24825;23864;25977;10210;11201;10661;4002;3863;3963;1616;1696;1442;16598;14315;15320;29844;30493;29218;30002;30226;29359;17422;18135;17638;7332;8093;8381;3754;3525;3380;4785;3584;4627;21794;23904;21004;33709;33326;33274;33966;34819;33446;25090;25369;25407;13062;12028;13638;60;40;70;3700;5218;3713;18385;17799;19113;27517;28409;28833;30987;29016;29570;28729;29326;29116
11:58:10;29.3;23347;23158;22480;11179;11987;11062;1717;1383;1866;314;388;330;94;74;106;50;60;63;26253;26900;28320;23059;22521;21218;5750;5461;5997;1365;1402;1306;453;401;420;111;119;114;25616;25191;25233;29823;30412;30011;18139;17629;16771;4759;4983;4725;2035;1789;1681;594;632;548;22310;19954;21329;31214;31129;29913;25027;23818;25208;10190;11283;10758;4009;3875;3945;1615;1702;1457;16330;14307;15301;29310;30306;28911;29924;30352;29279;17402;18010;17561;7426;8147;8423;3761;3546;3382;4846;3578;4630;21803;24180;21044;33591;33688;33333;34077;34692;33472;24940;25169;25475;13167;12099;13455;49;46;62;3681;5202;3669;18330;17827;19260;27363;28606;28428;30700;29311;29806;28456;28919;29377
12:01:10;29.3;23497;23025;22488;11131;11981;11093;1700;1379;1870;324;384;333;102;89;110;53;65;50;26061;26992;28129;23079;22821;20961;5728;5470;6029;1384;1399;1304;450;389;438;116;135;121;25495;25041;25052;29381;30654;30085;18028;17596;16767;4658;4968;4726;2032;1777;1699;601;635;563;22322;19890;21480;31229;31436;30026;24852;23853;25924;10209;11336;10740;3985;3899;3897;1636;1677;1456;16474;14387;15491;29343;30500;28988;29959;30512;29420;17339;18084;17671;7406;8144;8434;3741;3542;3348;4834;3590;4665;21935;23692;20875;33589;33444;33382;34060;34349;33143;25041;25133;25453;13203;12130;13660;71;44;64;3700;5203;3696;18395;17980;19283;27711;28665;28655;30889;29256;29614;28840;29051;29258
12:04:10;29.3;23450;22867;22481;10985;11964;11153;1724;1374;1878;328;395;319;82;90;111;44;55;50;26373;26855;28183;22964;22668;20821;5765;5440;6023;1381;1409;1299;451;398;419;128;133;100;25608;25212;25200;29680;30346;29955;18053;17467;16813;4691;5078;4674;2050;1762;1687;608;647;575;22194;19723;21572;30799;31283;29890;24910;24023;25744;10215;11378;10659;4027;3854;3973;1637;1700;1465;16452;14335;15421;29554;30641;29299;30002;30253;29328;17383;18058;17613;7406;8171;8384;3771;3575;3367;4838;3627;4694;21716;23830;21189;33617;33410;33129;34028;34705;33393;24932;25487;25518;13213;12094;13645;73;40;52;3667;5258;3736;18390;17771;19060;28023;28461;28416;30856;29241;29301;28793;28723;29329
12:07:10;29.3;23539;23002;22899;11122;11764;10957;1740;1382;1866;329;389;323;107;91;95;49;69;43;25929;27230;28431;23343;22517;20988;5749;5480;6035;1370;1411;1289;458;394;431;105;147;118;25317;24951;25203;29840;30713;30068;18068;17477;16904;4754;5087;4742;2021;1763;1686;606;650;559;22271;20054;21663;30925;31475;29714;24764;23891;25527;10264;11342;10777;3958;3869;3972;1649;1714;1493;16439;14280;15490;29267;30917;29073;29937;30533;29000;17440;18020;17639;7363;8183;8356;3758;3545;3380;4794;3610;4712;21706;23707;21243;33575;33227;33151;33997;34708;33355;25266;25467;25380;13263;12269;13655;58;41;56;3709;5232;3765;18179;17915;19344;27637;28686;28719;30893;29278;29810;28658;28867;29472
12:10:10;29.3;23505;23103;22716;11024;11714;10996;1721;1358;1865;325;375;310;104;93;105;45;39;60;26081;26896;28388;23024;22824;21055;5729;5515;5978;1376;1376;1313;464;382;431;111;154;107;25380;25136;25078;29960;30454;30030;17950;17590;16749;4721;5053;4747;2041;1760;1682;612;655;580;22323;19984;21560;31278;31053;30015;24878;23995;25620;10254;11299;10626;3987;3852;3991;1661;1710;1478;16340;14288;15448;29383;30827;29250;29856;30250;29126;17465;18102;17619;7487;8129;8455;3751;3543;3380;4787;3579;4664;21583;23856;21136;33411;33411;33371;33993;35031;33605;24924;25303;25637;13244;12164;13617;58;49;59;3726;5250;3743;18233;17839;19070;27928;28776;28737;30755;29271;29669;29020;29046;29613
12:13:10;29.3;23312;23230;22659;11225;11902;11098;1721;1377;1880;317;396;330;118;74;113;61;54;56;26159;26865;28382;23062;22832;21115;5760;5443;6046;1383;1406;1284;466;406;430;108;151;100;25375;25102;25177;30315;30568;30107;18134;17516;16841;4771;5037;4775;2038;1772;1704;633;657;583;22275;19767;21539;31096;31050;30092;24615;23765;25432;10256;11257;10852;3992;3857;3951;1647;1726;1506;16439;14262;15264;29801;30461;28962;29999;30372;29180;17633;17948;17387;7433;8186;8497;3785;3585;3411;4820;3615;4716;21763;23978;20847;33704;33331;33538;34157;34814;33515;25314;25476;25703;13462;12214;13645;78;36;68;3761;5258;3760;18353;17994;19272;27832;28646;28748;30896;29207;29801;28807;28893;29681
12:16:10;29.3;23274;23093;22770;11134;11914;11156;1715;1361;1879;312;397;335;109;98;101;52;65;43;26478;27208;28649;23063;22651;21137;5780;5462;5970;1376;1396;1293;472;385;445;105;129;124;25349;25357;25286;29937;30813;29927;18147;17524;16886;4788;5030;4723;2021;1763;1670;623;652;565;22277;19875;21563;30989;31071;29910;25205;24071;25619;10263;11319;10763;4014;3862;3953;1666;1746;1532;16349;14281;15358;29529;30573;28796;29978;30383;29284;17582;18013;17728;7502;8265;8515;3785;3581;3404;4835;3621;4714;21705;23889;21118;33735;33326;33282;34492;35021;33582;25414;25340;25744;13532;12272;13686;74;49;63;3792;5279;3836;18503;17777;19206;27944;28733;28870;31099;29225;29321;28938;29254;29182
12:19:10;29.3;23311;22843;22241;11202;11927;11120;1727;1399;1878;339;395;327;94;100;123;36;54;47;26148;26957;28246;22818;22703;21104;5860;5495;5992;1375;1398;1296;448;398;434;102;120;106;25475;25127;25335;30302;30379;30288;18168;17452;16823;4792;5072;4756;2034;1787;1678;653;661;576;22256;20019;21462;31238;30836;30087;24953;24049;25947;10172;11397;10739;4031;3896;3964;1679;1729;1520;16501;14187;15526;29282;30319;28890;29924;30516;29172;17520;18151;17674;7483;8146;8418;3802;3553;3417;4841;3637;4666;21940;23943;21329;33599;33491;33074;34480;34968;33647;25239;25557;25767;13425;12355;13782;62;45;65;3805;5249;3819;18359;17727;19355;27671;28823;28870;30928;29168;29627;28943;29057;29309
12:22:10;29.3;23499;23274;22581;11041;12040;11225;1711;1359;1874;314;388;314;113;75;119;55;46;47;26208;27145;28567;23340;22604;21099;5733;5539;6004;1371;1419;1311;448;393;430;118;146;124;25570;25087;25060;29813;30428;30082;18060;17593;16782;4781;5107;4766;2030;1792;1693;648;663;583;22044;19755;21434;30890;31271;29998;24888;23994;25546;10221;11410;10763;4005;3886;3996;1677;1743;1542;16387;14199;15465;29532;30861;29179;29983;30243;29696;17532;18220;17690;7466;8297;8472;3802;3602;3417;4825;3627;4626;21885;23770;21233;33572;33573;33409;33698;34945;33543;25290;25651;25708;13518;12267;13787;62;39;66;3789;5295;3844;18231;18033;19325;27907;28763;28680;30913;29303;29887;29116;29438;29604
12:25:10;29.3;23438;23251;22386;11220;11936;11147;1727;1385;1878;330;388;331;93;89;99;42;62;55;26044;27307;28303;23181;22720;21022;5812;5519;6054;1378;1391;1304;458;407;422;111;142;102;25262;25130;25084;29901;30763;29842;17960;17680;16948;4834;5061;4811;2053;1769;1686;668;653;599;22232;19925;21340;30738;31132;29612;25027;23840;25766;10401;11332;10734;4011;3854;4022;1736;1756;1551;16464;14267;15386;29351;30420;29222;29953;30326;29483;17682;18173;17554;7493;8250;8478;3833;3605;3386;4847;3630;4708;21570;23649;21186;33562;33178;33487;34107;34830;33409;25209;25832;25609;13619;12297;13767;68;51;59;3788;5387;3867;18276;17870;19222;28097;28604;28639;31077;29288;29776;28682;28939;29448
12:28:10;29.3;23470;23184;22686;11042;11997;11041;1724;1384;1870;327;398;340;97;98;106;46;52;48;26092;27047;28191;22998;22748;21128;5723;5438;6012;1381;1400;1279;471;385;434;107;134;103;25428;24845;24942;30157;30611;29946;18150;17595;16829;4705;5048;4790;2069;1776;1692;674;692;600;22057;20095;21532;31060;30993;30018;25036;24107;25749;10344;11424;10811;4013;3896;3998;1699;1744;1563;16395;14128;15257;29605;30506;29049;29994;30409;29806;17551;18128;17626;7546;8339;8470;3819;3580;3407;4812;3627;4701;21805;23712;21206;33593;33152;33348;34187;35092;33522;25356;25683;25833;13633;12185;13888;75;41;72;3861;5417;3814;18570;17913;19165;27693;28834;28821;31220;29476;29820;28824;29082;29514
12:31:10;29.3;23565;23014;22546;11235;11980;11154;1725;1382;1903;326;403;330;97;91;128;43;70;50;26439;27083;28331;22950;22803;21258;5866;5500;6064;1374;1384;1322;446;398;424;121;144;121;25619;25018;25196;29881;30358;29914;18406;17530;16957;4739;5053;4763;2006;1790;1704;671;669;626;22101;19914;21554;31066;30963;30142;24879;23862;25692;10207;11336;10803;4017;3897;3978;1734;1761;1581;16553;14293;15406;29295;30250;28904;29839;30301;29312;17740;18128;17947;7478;8323;8530;3795;3626;3413;4804;3577;4683;21740;23756;21005;33767;32919;33302;34424;35106;33689;25176;25295;25590;13633;12387;13949;61;37;57;3815;5368;3851;18488;17839;19400;28038;28723;28853;31070;29068;29711;28940;29117;29509
12:34:10;29.3;23455;23240;22963;11191;12072;11079;1723;1393;1875;343;386;317;99;88;108;32;66;65;26084;26982;28305;23281;22825;21007;5806;5505;6040;1390;1385;1299;452;402;438;108;144;98;25180;25300;25135;29866;30439;30108;18199;17647;16857;4769;5084;4755;2048;1789;1708;683;687;606;22188;19809;21538;30944;31179;29888;24990;23888;25557;10310;11382;10732;3989;3906;3995;1773;1753;1607;16466;14237;15401;29597;30533;29318;29860;30456;29405;17548;18261;17732;7526;8329;8560;3874;3563;3466;4843;3627;4712;21721;23939;21106;33551;33083;33496;34749;34582;33571;25406;25862;25574;13609;12474;13805;60;38;52;3848;5360;3841;18170;17949;19293;27940;28916;28916;30801;29057;29895;28934;29003;29673
12:37:10;29.3;23539;23038;22651;11089;12032;11092;1722;1372;1879;322;403;324;103;86;115;44;42;52;26090;27104;28267;23346;22840;21347;5796;5531;6054;1373;1405;1302;468;391;431;115;148;103;25637;25111;25087;29786;30815;30079;18283;17746;16700;4757;5060;4807;2054;1775;1702;696;694;621;22323;20035;21755;30976;31165;30065;24959;23987;25482;10330;11383;10819;4057;3899;3971;1755;1794;1610;16532;14338;15327;29340;30538;28853;30054;30317;29151;17831;18113;17833;7457;8349;8561;3864;3640;3419;4822;3640;4711;21670;23964;21288;33649;33205;33017;34393;34997;33635;25468;25656;25728;13849;12464;13895;68;51;57;3912;5408;3899;18372;18007;19265;28202;28904;28540;31096;29399;29675;28827;29354;29660
12:40:10;29.3;23582;23208;22574;11164;11949;11162;1702;1389;1898;317;398;334;102;89;119;42;55;62;26075;26973;28407;22937;22846;20994;5853;5525;6022;1357;1406;1313;445;398;433;121;138;115;25654;25278;25334;29897;30425;29598;18343;17604;16833;4798;5103;4841;2049;1820;1710;699;685;628;22212;19696;21513;31229;30991;29673;24933;24050;25796;10291;11320;10822;4066;3903;4023;1753;1786;1625;16388;14332;15319;29302;30814;29154;30083;30310;29295;17702;18363;17879;7533;8342;8497;3917;3645;3499;4862;3652;4688;21738;23625;21166;34141;33291;32914;34223;34839;33713;25463;25713;25945;13732;12421;14041;63;44;51;3879;5410;3879;18257;17775;19358;27871;28729;28773;31198;29476;29823;29146;29196;29235
12:43:10;29.3;23408;23234;22531;11122;11999;10947;1719;1389;1908;314;395;323;101;86;122;52;57;55;26212;26927;28529;23155;22782;21261;5814;5527;6092;1374;1413;1313;460;407;450;131;141;97;25592;25156;25287;29903;30388;29867;18011;17646;16926;4726;5076;4783;2041;1809;1727;713;707;651;22293;20086;21292;31280;31150;29812;24762;23855;25575;10200;11401;10737;4052;3906;4036;1815;1763;1635;16344;14344;15211;29574;30554;29184;30247;30442;29458;17736;18218;17897;7519;8395;8523;3906;3648;3451;4889;3678;4705;21676;23651;20888;33483;33469;33178;34703;34758;33414;25316;25701;25790;13760;12417;13885;69;42;56;3880;5385;3871;18567;17861;19491;27945;28817;28787;31137;29226;29822;29246;29212;29550
12:46:10;29.3;23606;23102;22569;11261;11986;11075;1727;1384;1889;328;390;319;111;85;116;43;54;50;26182;26741;28238;23245;22788;21182;5792;5534;6159;1382;1390;1316;444;417;423;111;137;111;25591;25288;24799;30267;30852;30283;18111;17629;16683;4752;5065;4780;2053;1789;1716;716;700;650;22255;20055;21597;31331;31213;30381;24874;23882;25792;10232;11420;10940;4040;3901;3979;1786;1823;1652;16583;14381;15431;29461;30406;28787;29590;30389;29387;17644;18328;17780;7583;8327;8500;3886;3631;3493;4866;3634;4705;21626;23906;21215;33475;33214;33788;34599;35049;33594;25536;25910;25957;13702;12436;14062;73;41;60;3856;5453;3869;18624;18043;19438;27752;28773;28432;31111;29603;29741;28929;29311;29399
12:49:10;29.3;23512;23093;22727;11221;11958;11123;1728;1380;1914;321;382;328;100;88;114;60;55;65;26180;27041;28544;23084;22758;21308;5782;5571;6096;1395;1374;1324;462;409;435;119;124;105;25281;25167;25122;29829;30615;30260;18324;17672;16605;4792;5097;4813;2033;1806;1707;723;714;658;22007;19886;21502;31004;30968;29918;24914;23608;25876;10371;11424;10814;4046;3917;4014;1823;1824;1663;16463;14276;15305;29512;30667;29090;29888;30449;29181;17729;18363;17890;7634;8315;8510;3902;3640;3504;4819;3650;4758;21818;23979;20957;33437;33691;33341;34805;35039;33976;25571;25903;25767;13980;12474;14064;66;38;60;3879;5380;3930;18235;17889;19240;27741;28879;28941;31018;29873;29849;29363;28952;29547
12:52:10;29.3;23398;22963;22869;11292;11973;11206;1723;1372;1896;324;394;319;95;98;108;49;64;43;26009;27176;28923;23120;22960;21248;5866;5542;6094;1392;1399;1303;459;398;415;115;137;111;25401;25107;25390;30101;30611;30011;18435;17574;16864;4855;5110;4882;2051;1801;1710;740;723;656;22209;20113;21606;31243;31290;29991;24968;24092;25764;10383;11407;10895;4059;3957;4035;1829;1842;1694;16551;14249;15362;29612;30487;29244;29994;30168;29227;17858;18336;17725;7543;8427;8531;3920;3643;3481;4803;3677;4718;21626;23892;21207;33460;33153;33264;34231;35192;34278;25450;25955;25898;14045;12497;14003;75;40;61;3905;5496;3941;18381;17775;19360;27871;29239;29131;31371;29520;29880;28976;29260;29595
12:55:10;29.3;23711;23262;22744;11046;12091;11155;1755;1394;1901;335;399;314;92;96;106;57;66;58;26477;27078;27959;23067;22922;20990;5894;5500;6145;1374;1382;1297;446;398;439;124;131;99;25410;25281;24954;29975;30545;29962;18348;17736;16868;4811;5164;4799;2078;1799;1720;740;728;684;22066;20013;21713;31143;30858;30124;24921;24101;25783;10339;11474;10896;4082;3906;4001;1842;1857;1700;16367;14259;15519;29307;30827;29132;29947;30722;29580;17883;18342;17891;7582;8390;8550;3954;3670;3515;4901;3658;4680;21695;23875;21202;33524;33492;33095;34445;35135;33834;25478;26002;25866;14037;12518;14040;69;54;68;3916;5443;3972;18345;17839;19381;27778;28768;28858;30907;29426;29729;29044;29338;29729
12:58:10;29.3;23896;23278;22708;11187;11920;11177;1738;1392;1882;323;384;309;103;96;118;56;63;55;26350;26644;28774;23232;23074;21140;5838;5543;6093;1396;1412;1328;472;404;449;124;135;108;25361;24959;24991;30071;30622;30218;18115;17887;16948;4808;5098;4787;2073;1788;1716;766;732;681;22186;19839;21488;31224;30853;30294;24926;24155;25775;10308;11500;10821;4122;3985;4015;1857;1864;1708;16391;14351;15639;29357;30479;28978;30176;30561;29499;18069;18450;17962;7595;8470;8510;3986;3727;3548;4829;3634;4697;21555;23599;20959;33596;33585;33217;34573;35186;33941;25609;26024;25960;13934;12414;14152;67;46;68;3875;5446;3936;18315;17965;19367;27794;28790;28822;31389;29464;30168;28974;29488;29556
13:01:10;29.3;23467;23208;22551;11252;12064;11199;1735;1402;1888;338;388;338;99;98;109;50;66;61;26219;26936;28581;23081;22702;21133;5849;5582;6231;1399;1400;1326;463;392;430;119;137;109;25285;25416;24708;29940;30462;29942;18264;17888;17129;4855;5141;4773;2089;1823;1747;763;743;692;22214;19952;21492;31136;31032;30121;25119;24127;25842;10299;11423;10878;4080;3954;4028;1882;1890;1766;16381;14336;15432;29179;30581;29016;30009;30216;29538;17567;18454;17843;7573;8401;8570;4014;3728;3520;4913;3623;4712;21537;23985;21175;33671;33602;33389;34580;35170;33804;25678;26099;26055;14128;12516;14074;78;43;58;3898;5389;3943;18579;17928;19190;27837;28893;28792;31291;29316;29724;28973;29325;29591
13:04:10;29.3;23415;23078;22677;11254;11999;11215;1748;1397;1890;327;406;321;101;85;111;51;55;59;26242;26852;28202;23127;22962;21287;5853;5590;6081;1374;1412;1294;458;389;431;116;140;112;25707;24959;25095;30117;30606;30041;18311;17747;17014;4845;5106;4874;2088;1820;1748;768;764;708;22399;20063;21403;31025;31242;29884;24993;24271;25905;10365;11458;10908;4103;3957;4075;1884;1900;1738;16495;14422;15286;29366;30352;29088;29876;30698;29435;18014;18443;17861;7603;8504;8655;3971;3713;3587;4899;3650;4664;21611;23710;21172;33652;33530;33488;34526;35174;33858;25498;26033;26040;14030;12572;14178;80;31;63;3890;5427;3962;18586;17907;19469;28016;28912;28870;31134;29572;29746;29232;29318;29833
13:07:10;29.3;23604;23389;22808;11198;12025;11192;1735;1407;1898;325;394;322;108;94;114;49;61;56;25920;26784;28584;23184;23329;21441;5878;5584;6127;1385;1391;1304;460;410;438;114;141;102;25526;24863;25165;30179;30268;30152;18433;17686;16875;4803;5107;4810;2086;1811;1734;784;757;708;22351;20020;21900;31192;31370;29950;25093;24299;25448;10447;11480;10839;4126;3990;4024;1904;1894;1798;16450;14310;15390;29449;30102;28740;30178;30923;29300;17905;18477;18020;7625;8449;8629;3948;3733;3558;4814;3633;4704;21911;23825;21151;33353;33224;33249;34758;34869;34079;25591;25743;26054;14135;12492;14105;80;49;60;3938;5507;3945;18268;17952;19446;27791;28770;28647;30992;29537;30030;29518;29013;29584
13:10:10;29.3;23785;23279;22811;11169;12085;11166;1753;1418;1909;328;408;328;108;91;109;62;63;49;26110;26971;28277;23254;22839;21371;5845;5606;6133;1391;1409;1305;463;399;439;109;126;105;25571;25087;25022;30097;30570;30074;18471;17688;16948;4833;5133;4852;2085;1816;1719;802;764;718;22370;19894;21326;31190;31244;30087;24893;24089;25690;10467;11428;10878;4107;3929;4064;1924;1915;1751;16572;14219;15318;29806;30655;29061;30000;30683;29443;17907;18272;17988;7602;8524;8627;3964;3687;3590;4874;3688;4723;21650;24013;21162;33409;33454;33564;34393;35137;33579;25595;25888;26189;14183;12633;14314;84;41;69;3903;5421;3961;18449;17904;19315;27990;28935;28831;31133;29445;29912;29190;29381;29754
13:13:10;29.3;23714;22985;22560;11291;12034;11244;1746;1387;1903;327;378;335;103;83;108;49;64;51;26241;26935;28085;23088;23099;21314;5814;5547;6217;1389;1406;1309;451;387;425;112;132;108;25530;25156;25079;29783;30629;29603;18320;17775;17011;4850;5200;4818;2074;1838;1735;807;765;722;22036;19994;21540;31136;31474;29798;25092;24471;25770;10361;11507;10841;4108;4030;4098;1955;1930;1793;16417;14308;15370;29430;31071;29222;30229;30302;29853;17973;18343;18094;7665;8524;8750;4042;3740;3599;4816;3649;4737;21929;23710;21293;33760;33503;33215;34736;35053;33798;25659;25665;25892;14218;12505;14292;63;54;53;3939;5379;3957;18366;18043;19432;27827;28900;29255;31368;29718;29697;29382;29304;29896
13:16:10;29.3;23726;23135;22718;11226;12097;11055;1759;1399;1879;319;392;323;103;89;112;55;58;51;26280;27058;28062;23061;22971;21107;5846;5562;6175;1383;1410;1303;464;406;421;119;139;103;25308;25284;25124;30227;30579;30362;18403;17810;17048;4829;5115;4796;2088;1807;1743;818;796;740;22303;20037;21386;31345;31281;29924;24794;24066;25932;10388;11468;10823;4166;4021;4084;1957;1960;1781;16685;14286;15275;29204;30417;29160;29775;30236;29446;17917;18437;18004;7617;8476;8583;3988;3762;3623;4902;3693;4719;21771;23953;21000;33662;33506;33435;34514;35124;33975;25374;25972;26226;14122;12574;14297;65;48;74;3967;5498;3930;18460;18044;19448;27941;29061;28874;30989;29667;30219;29265;29757;29763
13:19:10;29.3;23579;23190;22717;11271;12086;11218;1744;1412;1938;310;383;336;81;100;111;51;57;52;26267;27128;28251;23225;23102;21338;5811;5614;6171;1411;1424;1326;463;400;426;114;157;107;25664;25214;25096;30242;30421;30256;18405;17969;17014;4877;5163;4898;2083;1832;1721;826;790;758;22231;19840;21583;31379;30886;29917;25159;24015;25860;10383;11419;10901;4130;3990;4115;1968;1966;1800;16232;14521;15532;29560;30591;29010;30107;30495;29510;17909;18483;18132;7656;8535;8580;4060;3753;3659;4875;3697;4781;21836;23892;21181;33752;33417;33329;34686;35117;33999;25755;25834;26167;14490;12753;14234;78;36;57;3949;5416;3937;18197;18066;19356;28467;29410;28627;31576;29778;29665;29496;29219;29555
13:22:10;29.3;23446;23210;22537;11262;12126;11333;1762;1379;1933;336;401;323;103;91;108;69;55;49;26289;27022;28387;23291;22964;21214;5918;5547;6186;1391;1426;1332;461;403;433;132;135;111;25271;25110;24957;30072;30697;30234;18297;17636;16995;4815;5168;4811;2093;1824;1746;826;792;767;22111;19979;21631;30864;31139;29971;25205;24235;25666;10362;11494;10952;4190;4018;4147;1984;1960;1816;16384;14355;15414;29527;30662;29284;30121;30340;29609;18017;18550;18013;7819;8554;8736;4114;3803;3656;4878;3645;4710;21738;23839;21148;33614;33407;33504;35237;35204;34261;25835;26006;26275;14508;12640;14326;64;53;69;3937;5473;3969;18395;18006;19276;27926;29096;28918;31527;29483;30249;29159;29343;29816
13:25:10;29.3;23900;23046;22862;11161;12074;11223;1774;1407;1915;327;401;316;99;94;107;58;54;61;26404;26882;28545;23120;22845;21410;5880;5625;6117;1418;1416;1332;466;408;425;110;139;118;25358;25009;25381;29926;30984;30152;18212;17907;17063;4870;5189;4906;2101;1818;1749;830;815;777;22156;19740;21428;30796;31137;29907;25076;24077;25634;10350;11399;10990;4187;4024;4098;1982;1976;1835;16497;14435;15357;29376;30674;28994;30162;30644;29255;17885;18708;18141;7630;8602;8722;4072;3770;3678;4832;3682;4751;21501;24040;21344;33496;32904;33382;34978;35504;34301;25661;26031;26195;14244;12546;14283;81;48;70;3993;5405;3938;18374;17911;19445;28048;29170;28823;31585;29435;30367;29495;29427;30079
13:28:10;29.3;23795;23411;22715;11219;12128;11282;1771;1407;1939;339;400;314;97;84;99;52;72;61;26066;26861;28149;23152;23059;21400;5914;5588;6174;1393;1422;1318;464;397;434;118;133;108;25221;25104;25351;29992;31249;30193;18422;17751;17098;4851;5178;4900;2086;1828;1749;853;808;786;22004;19890;21745;30858;31030;29862;25211;24206;25753;10556;11614;11039;4210;4022;4146;1999;1988;1848;16364;14346;15336;29311;30191;29081;30107;30578;29449;18088;18892;18077;7781;8614;8692;4115;3825;3679;4881;3646;4714;21629;23709;21154;33697;33303;33254;34647;34982;34596;25867;26329;26273;14489;12712;14328;72;49;73;3961;5479;3986;18453;17873;19282;28397;29197;29031;31224;29104;29955;29619;29706;30015
13:31:10;29.3;23814;23279;22666;11281;12145;11247;1755;1393;1920;331;395;325;92;86;115;43;51;54;26226;26920;28331;23111;22952;21393;5890;5592;6135;1405;1399;1304;471;389;445;109;138;106;25369;25082;25212;29929;30651;30545;18460;17724;16824;4854;5137;4900;2119;1839;1777;852;823;783;22258;19909;21459;31329;31169;30140;24962;24403;26097;10430;11513;10964;4190;4082;4150;2021;1993;1888;16409;14360;15257;29434;30424;28999;30284;30811;29419;17981;18445;18130;7700;8640;8700;4155;3804;3698;4899;3670;4742;21535;23888;21139;33668;33300;33393;34754;35175;34254;25941;26101;26357;14445;12614;14275;84;52;56;3980;5463;3956;18642;17887;19561;28011;28717;28653;30993;29734;29935;29297;29580;29960
13:34:10;29.3;23734;23217;22675;11164;12015;11291;1769;1423;1925;327;393;331;104;99;100;51;52;54;26061;26904;28380;23321;23008;21218;5868;5570;6151;1393;1433;1318;467;402;440;113;148;127;25423;25018;24871;30105;30671;30261;18419;17793;17220;4866;5173;4837;2138;1850;1755;886;837;776;22149;19827;21530;31441;31118;29812;24798;23894;25913;10653;11598;11004;4136;4059;4131;2040;2014;1872;16500;14326;15127;29533;30792;29003;30144;30605;29883;18000;18735;17990;7825;8518;8686;4152;3860;3751;4848;3700;4688;21861;23550;21044;33817;33475;33451;35046;35336;34173;25837;26188;26337;14524;12855;14297;81;66;70;3989;5464;3975;18541;17776;19252;28232;29076;28935;31311;29667;30009;29465;29372;29581
13:37:10;29.3;23464;23285;22536;11315;12149;11238;1738;1407;1920;317;398;326;103;91;107;46;56;37;26366;26880;28557;23508;23214;21141;5845;5599;6244;1400;1446;1325;479;397;436;122;135;128;25475;25093;25324;30113;30680;30441;18533;17804;17097;4868;5128;4886;2121;1878;1748;870;845;782;21912;19881;21512;31043;31196;29787;25111;24287;25692;10704;11545;10905;4179;4049;4187;2025;1988;1853;16401;14290;15398;29523;30559;29186;30186;30562;29403;18101;18754;18246;7704;8616;8777;4122;3853;3726;4867;3687;4688;21704;23979;21103;33456;33064;33292;35017;35332;34226;25880;26554;26146;14369;12795;14437;78;55;70;3943;5424;3987;18506;17908;19317;27907;28674;29024;31241;29691;29691;29357;29478;29583
13:40:10;29.3;23771;23297;22835;11178;12112;11232;1767;1418;1946;336;391;332;97;80;111;50;58;60;26189;27007;28322;23482;23037;21265;5925;5557;6178;1398;1438;1322;466;415;440;131;145;110;25234;25056;25126;29800;30616;30239;18377;17885;17025;4888;5165;4875;2118;1837;1752;879;858;804;22375;19978;21771;31107;31234;29645;25322;24003;25822;10496;11562;11014;4175;4062;4174;2043;2056;1889;16523;14289;15543;29674;30701;28987;30254;30753;29711;18318;18668;18388;7743;8594;8696;4167;3859;3776;4862;3637;4709;21828;23881;21242;33687;33129;33362;34871;35754;34178;25651;26512;26425;14653;12853;14349;70;44;70;3976;5458;3993;18571;18026;19417;28190;28875;28860;31250;29938;30242;29000;29683;29737
13:43:10;29.3;23693;23101;22862;11322;12135;11169;1764;1418;1926;325;390;331;89;89;105;49;52;66;26236;26870;28444;23233;22934;21134;5893;5590;6208;1395;1415;1347;472;396;446;131;143;121;25492;25019;25220;30259;30884;30371;18280;17995;17168;4850;5129;4809;2129;1848;1796;872;848;817;22176;19986;21462;30735;31054;30046;25521;24121;25868;10498;11631;11029;4210;4064;4116;2063;2064;1879;16487;14539;15407;29453;30445;29141;30219;30874;29515;18139;18951;18285;7720;8652;8705;4223;3912;3778;4866;3674;4753;21835;23845;20981;33652;33105;33469;35230;35498;34256;25794;26662;26474;14580;12733;14398;82;56;67;3981;5469;3990;18437;17929;19313;27958;29068;28930;31312;29488;29953;29519;29622;29655
13:46:10;29.3;23458;23262;22617;11255;12143;11062;1767;1420;1940;335;397;323;100;82;100;40;57;52;26512;27109;28479;23110;23168;21204;5899;5679;6168;1398;1411;1344;468;418;434;131;140;104;25510;24978;25041;30046;30597;30390;18529;17841;17090;4868;5122;4886;2111;1868;1784;902;857;826;22154;19922;21617;31082;31305;30054;25110;24123;25939;10510;11558;11154;4219;4089;4175;2066;2060;1923;16437;14414;15349;29488;30669;29255;30148;30889;29760;18218;18861;18447;7774;8735;8827;4199;3870;3734;4922;3679;4725;21890;23748;21294;33610;33574;33488;34692;35567;33948;25768;26182;26308;14548;12805;14509;77;60;62;3977;5430;4017;18482;18233;19409;28063;29211;28989;31182;29680;30166;29225;29542;29928
13:49:10;29.3;23929;23322;22910;11372;12094;11233;1790;1416;1935;316;389;332;103;80;104;65;63;68;26198;26933;28290;23164;22923;21293;5975;5612;6203;1411;1426;1323;461;406;415;136;159;122;25513;25225;25214;29929;30978;30292;18622;17867;17042;4836;5181;4851;2156;1888;1808;898;874;824;22118;19771;21618;31482;31129;29621;25243;24345;25842;10702;11604;11074;4276;4050;4201;2080;2089;1888;16461;14410;15243;29581;30651;29146;30790;30530;29667;18485;18766;18487;7769;8712;8754;4205;3926;3789;4843;3727;4759;21917;23884;21378;33563;33505;33639;35110;35299;34383;26194;26101;26567;14665;12974;14456;84;41;85;3974;5558;3999;18654;17987;19488;27981;28958;28790;31830;29756;30089;29603;29726;29950
13:52:10;29.3;23874;23298;23025;11261;12086;11305;1797;1411;1932;323;395;318;99;100;97;51;75;67;26649;26891;28315;23405;23150;21394;5902;5615;6259;1388;1399;1324;468;401;427;143;144;130;25610;25018;25402;30196;30912;30686;18454;17998;17198;4853;5213;4907;2149;1849;1803;911;879;830;22083;19846;21463;31014;31245;29993;25191;24374;25768;10662;11574;11162;4224;4104;4190;2070;2087;1938;16352;14277;15498;29484;30576;29320;30261;30496;29625;18284;18853;18331;7806;8771;8693;4195;3962;3819;4904;3651;4757;21706;23788;21245;33882;33479;33538;34924;35736;34686;25920;26333;26155;14808;12950;14421;69;53;83;4026;5534;3997;18549;17869;19455;28219;29018;28844;31128;29669;30134;29514;29555;30023
13:55:10;29.3;23697;23016;22943;11323;12016;11234;1730;1417;1942;322;393;327;97;96;94;56;65;60;26031;27113;28462;23385;22910;21295;5982;5646;6193;1391;1422;1336;463;425;444;129;142;112;25547;24845;25317;29963;30912;30600;18451;18077;17122;4878;5178;4950;2169;1868;1803;902;881;842;22228;20059;21644;31336;31230;30081;25359;24275;25784;10624;11583;11162;4252;4128;4209;2098;2074;1923;16280;14440;15341;29290;30582;29202;30118;30585;29726;18154;19082;18259;7844;8737;8778;4215;3906;3788;4883;3658;4752;21908;23665;21093;33814;33216;33188;34927;35603;34179;26232;26274;26692;14752;12774;14291;85;39;82;3992;5458;4014;18432;18092;19363;28111;29142;29071;31398;29823;30190;29351;29790;30098
13:58:10;29.3;23490;23324;22869;11236;12167;11202;1782;1434;1955;330;393;309;102;89;104;69;54;55;26139;26998;28308;23152;23218;21322;5997;5634;6179;1390;1430;1301;467;417;442;120;149;130;25273;25196;25185;30152;30343;30468;18463;17791;17209;4879;5146;4901;2151;1886;1811;920;880;842;22246;19974;21645;31143;31227;29831;25163;24133;26004;10521;11600;11159;4244;4130;4178;2097;2091;1911;16450;14364;15482;29526;30600;29029;30239;30548;29296;18412;18795;18169;7886;8870;8732;4285;3943;3824;4850;3658;4740;21671;23832;21220;33687;33338;33206;34842;35584;34295;26223;26087;26831;14727;12914;14444;81;54;60;4032;5507;4006;18452;18008;19549;28002;29018;28849;31275;29949;29870;29328;29636;29920
14:01:10;29.3;23755;23361;22877;11335;11973;11196;1770;1416;1933;328;383;324;93;90;113;57;70;59;26400;27151;28212;23210;22941;21320;5904;5639;6255;1396;1427;1335;461;407;444;137;150;121;25257;25191;24883;29960;30512;30414;18532;18004;17182;4857;5237;4866;2189;1889;1794;917;890;863;22086;20203;21516;31260;31438;30344;24920;24161;26092;10633;11581;11064;4252;4095;4204;2094;2135;1941;16387;14462;15308;29456;30601;29036;30531;30932;29812;18221;18768;18515;7927;8768;8756;4266;3976;3884;4896;3679;4696;21862;23794;21298;33646;33434;33421;34730;35832;34071;26350;26450;26635;14884;12996;14503;79;65;74;3981;5557;4001;18400;17860;19565;28059;29094;29128;31483;29777;30181;29514;29622;30167
14:04:10;29.3;23939;23405;22898;11195;12168;11251;1764;1428;1950;342;391;330;98;84;107;55;63;45;26310;27071;28545;23229;23181;21456;5949;5594;6222;1392;1403;1337;484;416;426;136;143;111;25240;25463;25232;30250;30660;30406;18615;17918;17244;4861;5224;4921;2146;1953;1833;920;927;860;22314;20066;21523;31043;31194;30189;25248;24236;26025;10675;11702;11159;4229;4105;4207;2090;2101;1927;16415;14352;15411;29578;30572;29419;30519;30585;29938;18520;18998;18485;7906;8778;8863;4328;3980;3903;4914;3657;4766;21733;23911;21254;33842;33402;33242;35330;35263;34660;25832;26024;26472;14869;13020;14428;75;47;65;4004;5519;3983;18537;18052;19323;28322;29085;29241;31464;29677;29783;29379;29710;29883
14:07:10;29.3;23688;23357;22935;11313;12035;11113;1769;1409;1930;333;405;326;105;96;102;52;59;70;26277;26927;28143;23274;23033;21441;5941;5709;6248;1423;1436;1341;473;401;435;127;148;130;25604;25118;25037;30193;30588;30431;18470;18210;17124;4885;5165;4860;2159;1899;1834;928;922;863;22390;19905;21493;31278;31318;30227;25254;24165;26080;10748;11742;11172;4267;4124;4249;2152;2111;1976;16378;14409;15453;29445;30754;29174;30379;30792;29652;18567;19003;18389;7953;8798;8808;4316;3998;3880;4836;3712;4682;21944;23668;21203;33532;33204;33601;34809;35747;34301;25965;26390;26641;14959;12981;14567;81;65;65;3944;5474;4006;18654;18071;19511;28091;28689;28868;31354;29779;30343;29650;29395;30033
14:10:10;29.3;23798;23311;22735;11310;12080;11381;1763;1423;1937;340;399;333;103;81;103;66;75;45;26298;26737;28185;23532;23063;21423;6013;5674;6212;1426;1427;1337;462;395;438;131;151;116;25366;25138;25120;30460;30490;30491;18677;17967;17136;4913;5198;4884;2181;1889;1837;930;917;880;22000;19933;21508;31108;30897;30123;25200;24073;25951;10714;11811;11284;4297;4159;4230;2109;2118;1964;16354;14343;15312;29144;30530;29051;29999;30472;29415;18348;18972;18657;7869;8803;8795;4306;4009;3883;4927;3681;4760;21734;23895;21256;33738;33132;33261;34791;35590;34155;25884;26423;26418;14880;13050;14582;90;60;75;4023;5504;4038;18614;18015;19290;28300;29375;29063;31239;30063;30299;29651;29481;30040
14:13:10;29.3;23866;23076;22644;11205;12036;11275;1805;1434;1946;329;407;321;92;84;114;55;87;48;26540;26956;28345;23474;22965;21206;5974;5679;6212;1442;1410;1321;478;401;431;129;146;135;25272;25062;25088;29984;30719;30274;18506;18009;17315;4876;5211;4903;2176;1913;1827;942;932;885;22176;19979;21629;31276;30910;30075;25320;24152;25992;10822;11744;11217;4288;4165;4260;2135;2152;1974;16501;14484;15425;29469;30723;29153;30546;30755;29648;18549;18864;18535;7889;8779;8888;4359;3993;3955;4875;3661;4742;21839;23963;21197;33642;33580;33190;34954;35614;34183;26004;26373;26558;14930;12948;14600;93;45;74;3960;5519;4036;18494;17875;19427;28113;29053;28966;31755;29536;30261;29632;29737;29987
14:16:10;29.3;23823;23476;22927;11295;12069;11332;1776;1416;1939;331;396;319;97;81;104;47;63;49;25942;26573;27880;23234;22917;21441;5881;5681;6267;1413;1425;1333;458;403;438;139;162;131;25730;25074;25136;30081;30560;30478;18659;18182;17164;4909;5241;4955;2163;1932;1855;929;924;866;22142;20021;21594;31325;31248;29939;25157;24160;25868;10675;11768;11290;4279;4192;4230;2164;2170;1979;16459;14330;15427;29329;30517;29332;30260;30803;29885;18471;19219;18672;7973;8855;8880;4329;4033;3989;4947;3700;4687;21959;23784;21137;33644;33431;33364;35235;35726;34348;26236;26302;26219;14925;12912;14767;83;40;79;4013;5523;4019;18539;17891;19315;28347;29194;29118;31252;29648;30255;29093;30159;30557
14:19:10;29.3;23812;23013;22570;11222;12134;11352;1797;1433;1941;324;391;339;104;95;115;53;75;41;26510;27232;28617;23421;22957;21438;5943;5593;6229;1410;1409;1335;478;404;453;125;159;137;25646;25342;25061;30299;30839;30311;18814;18047;17227;4919;5238;4878;2214;1930;1846;955;932;888;22141;19931;21526;30867;31274;30096;25195;24449;26351;10748;11633;11232;4283;4167;4208;2137;2129;1972;16386;14372;15432;29395;30707;29232;30310;31027;29800;18336;18910;18562;7969;8959;8912;4344;4020;3936;4929;3687;4693;21708;23914;21093;33507;33233;33406;34854;35345;34303;26008;26394;26458;15061;13065;14623;80;45;70;4004;5559;4050;18593;17985;19611;28160;29028;28904;31277;29461;30259;29893;29823;30114
14:22:10;29.3;23768;23323;22565;11378;12076;11346;1769;1434;1945;331;396;323;93;82;104;52;68;58;26384;27004;28454;23407;23064;21462;5981;5696;6249;1414;1421;1343;462;406;446;137;165;145;25453;25326;25274;30055;30714;30461;18418;18072;17327;4920;5219;4939;2196;1947;1865;953;923;886;22183;20044;21538;31163;31318;30326;25380;24199;25743;10912;11729;11214;4309;4152;4264;2185;2165;2004;16480;14354;15441;29543;30958;29115;30366;30753;29518;18536;19044;18571;7937;8923;8961;4355;4055;3914;4897;3686;4785;21513;24109;21208;33392;33405;33561;35298;35930;35109;25848;26760;26474;15110;13004;14586;91;58;69;4003;5520;4050;18508;17989;19560;27862;29416;29145;31379;30103;30179;29652;29621;30157
14:25:10;29.3;23696;23203;22983;11440;12100;11228;1779;1431;1954;328;396;321;98;86;112;51;73;64;26340;27203;28323;23311;23140;21381;5971;5700;6284;1413;1438;1330;476;414;435;135;166;139;25682;25138;25156;30451;30830;30240;18653;18221;17174;4850;5263;4914;2221;1968;1852;965;949;894;22315;19708;21517;31005;31102;30088;25277;24536;26312;10932;11703;11217;4374;4208;4263;2181;2171;1969;16537;14373;15532;29924;30649;29313;30371;31087;29608;18752;19132;18654;7952;8956;8916;4363;4047;3950;4916;3704;4734;21902;23886;21319;33774;33532;33702;35293;35656;34580;26142;26944;26643;15117;13174;14703;69;48;86;3979;5569;3986;18311;18076;19427;28243;28834;28799;31855;29911;30324;29387;29568;30255
14:28:10;29.3;23945;23232;22808;11382;12160;11316;1773;1414;1940;333;389;336;90;100;120;55;62;69;26065;26985;28104;23409;23081;21285;6032;5697;6191;1400;1415;1335;470;425;450;148;167;128;25366;25395;25347;30324;30695;30418;18551;18241;17361;4983;5211;4917;2242;1985;1868;952;934;906;22244;20070;21517;30657;31167;30101;25107;24293;26071;10965;11543;11266;4329;4192;4301;2167;2173;1986;16439;14355;15500;29667;30989;28988;30374;30468;29778;18518;18997;18637;7901;8929;8912;4397;4045;3997;4892;3690;4729;21705;24027;21098;33542;33573;33597;34988;35875;34797;26194;26584;26661;14902;13087;14690;95;44;83;3997;5560;4050;18650;17805;19666;28363;29128;29185;31335;29567;30019;29555;29508;30010
14:31:10;29.3;23970;23316;22692;11291;12098;11356;1779;1418;1934;336;390;334;111;74;113;55;67;65;25978;26615;28501;23220;23154;21393;5952;5743;6266;1420;1413;1357;482;415;453;140;177;135;25510;25402;25422;30109;31020;30438;18581;18123;17389;4881;5240;4934;2219;1958;1863;973;943;906;22344;19893;21765;31412;31292;29931;25315;24349;25997;10816;11763;11417;4308;4199;4262;2178;2163;2025;16489;14328;15558;29381;30724;29407;30450;30941;29618;18622;19095;18456;7873;9006;8999;4388;4066;3975;4897;3665;4693;21690;23792;21283;33776;33283;33209;35090;35888;34440;26319;26464;26538;15047;13085;14789;76;49;64;4020;5553;4042;18628;18076;19425;28081;29122;28758;31541;30028;30346;29673;30017;29687
14:34:10;29.3;23899;23152;22822;11319;12158;11162;1771;1434;1949;330;393;334;98;87;117;56;52;66;26406;27022;28324;23288;23460;21722;5949;5675;6278;1401;1428;1332;483;422;459;145;166;134;25461;25198;25155;30468;30572;30601;18739;18163;17208;4914;5210;4969;2247;1992;1900;990;942;904;22344;19958;21615;31284;31090;30004;25465;24376;26070;10937;11782;11463;4341;4248;4348;2200;2186;2025;16424;14450;15532;29410;30819;29159;30053;30863;29592;18586;19207;18655;7980;8938;8956;4450;4101;3988;4912;3661;4738;21765;23657;21071;33746;33412;33365;35358;35747;34379;26136;26494;26559;15099;13195;14755;84;57;88;3974;5533;4033;18722;17953;19565;28104;29270;28939;31613;29872;30546;29835;29906;30294
14:37:10;29.2;23722;23338;22746;11336;12042;11231;1810;1445;1964;331;402;324;95;101;101;46;82;69;26176;27049;28432;23442;22979;21614;5982;5690;6290;1430;1435;1339;488;424;456;158;164;134;25573;25304;24982;30301;30869;30770;18641;17983;17287;4915;5239;4919;2244;1965;1886;973;957;925;22411;19968;21524;31148;31359;30026;25390;24336;26028;10883;11759;11429;4400;4278;4296;2175;2198;2006;16324;14373;15310;29443;31041;29221;30270;30740;29508;18677;19039;18783;7972;8989;8946;4411;4079;3973;4871;3689;4733;21872;24019;21207;33917;33184;33424;35213;35368;34493;25998;26513;26659;15210;12913;14578;106;57;64;4016;5514;4041;18778;18036;19608;28390;29360;28926;31683;30057;30470;29863;30112;30305
14:40:10;29.3;23774;23543;22689;11249;12282;11387;1778;1423;1932;317;397;328;99;95;123;46;77;60;26235;26820;28410;23241;22940;21283;5938;5708;6324;1415;1454;1324;487;436;451;154;168;142;25623;25292;24974;29961;30807;30564;18593;17915;17479;4960;5264;4990;2237;1993;1898;998;962;922;22160;19811;21704;31184;31052;30071;25314;24122;26151;10922;11880;11349;4375;4274;4315;2156;2173;1988;16295;14367;15512;29133;30795;29059;30444;30750;29683;18531;19283;18587;8014;9001;8819;4444;4095;4019;4892;3700;4790;21722;23990;21225;33816;33324;33290;35318;35799;34728;26210;26995;26583;15182;13134;14866;93;44;68;3971;5550;4025;18403;17998;19437;27968;29225;29146;31887;30059;30423;29360;29817;29974
14:43:10;29.3;23908;23602;22936;11365;12213;11342;1823;1407;1952;331;406;337;108;93;118;58;69;57;26418;27076;28490;23474;23163;21216;6013;5656;6232;1429;1424;1349;470;419;442;163;172;139;25406;25097;25126;30024;30802;30655;18764;18158;17395;4957;5253;4980;2262;1979;1889;997;965;920;22189;19906;21479;31237;30946;29968;25235;24112;26135;10825;11923;11241;4387;4238;4309;2187;2196;2036;16453;14278;15426;29676;30786;29525;30570;30743;29709;18601;19111;18644;7999;8987;9039;4415;4098;4029;4900;3664;4725;21770;23790;21276;33285;33287;33302;35106;35458;34337;26161;26650;26901;15074;13285;14842;83;44;71;4016;5594;3995;18573;17963;19522;28223;29126;29137;31741;29753;30549;29879;29594;30162
14:46:10;29.3;23891;23364;22899;11319;12263;11240;1766;1434;1960;324;389;331;100;78;114;59;64;49;26346;27135;28441;23308;23105;21514;6026;5704;6216;1417;1438;1354;483;427;449;156;180;160;25532;25323;25157;30106;31059;30253;18832;17935;17364;4953;5245;4991;2262;2008;1906;985;982;928;22334;19784;21719;30981;31444;30302;25223;24253;26078;10904;11952;11326;4374;4310;4301;2206;2206;2042;16558;14304;15380;29488;30637;29091;30418;30557;29527;18487;19094;18524;7945;8947;8966;4393;4128;4076;4928;3693;4743;21845;23769;21358;34033;33090;33586;35286;35691;34830;25974;26529;26540;15343;13211;14737;99;45;84;3968;5607;4069;18610;18023;19444;28290;29225;28753;31646;30033;30277;29466;29732;30013
14:49:10;29.3;23975;23543;22938;11215;12049;11270;1789;1421;1978;334;382;321;91;95;102;54;83;69;26315;26777;28649;23333;23066;21423;6001;5723;6267;1451;1457;1356;466;444;463;165;159;155;25613;24873;25047;30475;30731;30059;18488;18296;17262;5021;5253;5001;2258;2013;1901;1002;980;931;22239;19886;21652;31192;31193;30209;25242;24204;26006;10996;11878;11395;4360;4267;4327;2223;2220;2006;16390;14441;15361;29322;30703;29482;30278;30485;29815;18631;19095;18870;7917;8963;8903;4459;4156;4094;4936;3664;4742;21948;23692;21099;33730;33287;33035;35308;35659;34706;26409;26851;26702;15165;13273;14934;90;51;68;4022;5543;4083;18583;18150;19268;28209;29111;29052;31704;29513;30149;29563;29636;30064
14:52:10;29.2;23937;23110;22947;11267;12078;11290;1782;1432;1958;340;409;328;94;86;111;69;83;60;26252;27032;28222;23103;23299;21433;6005;5623;6258;1433;1441;1341;478;421;466;154;173;156;25478;25025;24825;30510;31004;30228;18459;18027;17310;4960;5247;4973;2243;1979;1894;1008;998;923;22082;20107;21270;30986;31079;30139;25063;24343;26011;10858;11952;11290;4384;4279;4372;2197;2209;2043;16616;14256;15429;29771;30428;28793;30304;30625;29836;18708;19094;18827;8049;8905;8934;4458;4141;4061;4913;3663;4756;21844;23875;21069;33890;33164;33710;35258;35892;34456;26173;26546;26775;15389;13268;14888;102;52;90;4033;5517;4037;18476;17987;19498;28469;29354;29219;31344;30000;30439;29779;29657;29743
14:55:10;29.3;23615;23116;22848;11456;12122;11388;1792;1425;1970;340;397;335;100;73;105;57;67;59;26072;26952;28284;23473;23066;21534;5969;5715;6281;1448;1448;1341;490;436;453;159;169;155;25268;25217;25079;30036;30954;30650;18677;18284;17318;5031;5270;4979;2263;1998;1903;1002;1007;944;22174;20040;21657;31248;31428;30102;25371;24119;25828;11205;12021;11441;4349;4299;4292;2186;2226;2058;16428;14292;15351;29607;30185;29380;30432;30723;29872;18617;19326;18863;8036;8951;8988;4404;4177;4088;4889;3684;4774;21984;23903;21118;33753;33609;33180;34969;35274;34373;26142;26473;26655;15368;13152;14756;98;43;70;4018;5553;4046;18636;18028;19503;28307;28969;29294;31632;29436;30232;29371;29766;30139
14:58:10;29.2;23676;23675;22752;11480;12216;11396;1790;1442;1978;324;398;323;101;90;105;59;81;53;26461;26667;28233;23320;23328;21379;5986;5673;6188;1434;1447;1349;501;441;466;169;192;168;25456;25115;25078;30083;30994;30205;18741;18231;17334;5069;5225;4984;2284;2014;1913;1019;993;933;22454;20077;21501;31095;31333;30227;25253;24493;25877;10946;12077;11371;4383;4260;4306;2219;2238;2036;16568;14448;15476;29964;30394;29325;30327;30907;29676;18503;19188;18820;8008;9012;9051;4471;4170;4113;4905;3683;4697;21766;24155;21237;33571;33596;33161;35140;35584;34490;26029;26760;26906;15364;13139;14935;76;40;75;4000;5572;4049;18753;18040;19493;28354;28685;29379;31247;30082;30422;29593;29963;29928
15:01:10;29.3;23613;23485;22899;11282;12182;11301;1797;1440;1959;321;394;344;105;98;107;53;68;62;26329;27430;28580;23432;23177;21621;6042;5711;6267;1409;1443;1369;494;437;457;164;177;155;25471;25225;24999;30193;31542;30477;18539;18067;17357;4955;5348;5035;2300;2021;1915;994;1005;950;22333;19818;21568;31467;30966;30217;25527;24233;25864;10980;11850;11518;4429;4318;4404;2222;2215;2045;16446;14315;15478;29433;30862;29254;30251;30784;30117;18610;19272;18609;8062;8879;9017;4474;4145;4102;4884;3691;4767;22137;24047;21264;34022;32828;33353;35206;35636;34403;26488;26714;26431;15427;13233;14912;83;51;90;4003;5544;3996;18494;18083;19433;28278;28781;28895;31853;29894;30249;29528;29756;30447
15:04:10;29.3;23816;23325;22719;11353;12225;11366;1777;1436;1950;333;385;331;103;76;105;47;88;55;26221;27199;28414;23491;23241;21695;6038;5760;6337;1418;1448;1350;489;435;455;173;187;153;25382;25328;24891;30263;30968;30518;18539;18090;17478;5036;5296;5099;2271;2025;1916;1002;994;955;22385;19930;21447;31242;31303;30018;25589;24288;26089;10984;11960;11451;4393;4327;4356;2225;2214;2037;16335;14430;15446;29773;30576;28998;30305;31017;29692;18654;19170;18827;8124;9010;9035;4478;4171;4117;4904;3690;4739;21778;23826;21287;33921;33387;33312;35228;35709;34667;26544;26789;26959;15424;13339;15013;81;45;77;4008;5578;4068;18662;17958;19465;28315;29013;29020;31834;29792;30234;29625;29582;30177
15:07:10;29.3;23825;23277;23179;11360;12253;11363;1797;1441;1953;338;391;336;111;96;111;46;69;54;26183;26935;28423;23375;22974;21497;5967;5723;6337;1437;1447;1391;486;435;469;174;174;170;25382;24867;25333;30245;30672;30502;18764;18352;17531;5073;5295;5015;2302;2036;1907;1012;991;940;22225;20267;21502;31206;31064;30027;25201;24439;26129;11054;11913;11360;4485;4303;4441;2218;2216;2043;16433;14265;15436;29816;30494;29171;30605;31111;29797;18649;19211;18891;8033;9019;8967;4438;4170;4127;4840;3722;4761;21833;23815;21398;33958;33311;33505;35247;36002;34737;26318;26882;26785;15443;13198;15061;93;69;70;3958;5576;4053;18496;18076;19457;28346;29292;29097;31962;29658;30543;29700;30113;29974
15:10:10;29.2;23834;23604;22977;11300;12269;11332;1788;1479;1977;330;406;328;98;74;105;48;90;71;26373;27000;28754;23381;23341;21224;5974;5691;6368;1429;1459;1335;487;426;474;167;189;165;25301;25407;24727;30382;30945;30425;18650;17987;17569;4993;5360;5057;2273;2047;1924;1010;1000;942;22332;20226;21752;31004;31518;30379;25213;24275;26048;11090;11816;11478;4436;4237;4410;2186;2216;2042;16364;14348;15346;29589;30902;28910;30437;31060;29708;18742;19183;18645;8153;9063;8977;4462;4206;4120;4919;3700;4772;21719;24042;21147;33511;33278;33307;35107;35987;34311;26339;26760;26618;15249;13209;14846;90;48;58;3966;5516;4035;18505;18104;19409;28246;29243;29007;31793;29812;30395;29558;30002;30239
15:13:10;29.3;23786;23119;22863;11382;12245;11294;1810;1445;1942;341;394;326;98;95;116;56;74;58;26247;27079;28481;23561;23099;21466;6066;5757;6333;1417;1435;1360;502;422;462;172;189;162;25740;24940;25423;30144;30810;30920;18652;18206;17388;5057;5304;5081;2291;2054;1932;1020;993;951;22234;20103;21344;31221;31376;30222;25095;24439;25874;11009;11972;11439;4499;4326;4384;2223;2230;2050;16421;14497;15679;29329;30439;29238;30453;30818;29896;18674;19165;18916;7989;9052;8979;4476;4174;4197;4905;3675;4776;21681;23936;20934;33858;33493;33275;35265;35591;34708;26094;27030;26996;15396;13263;14875;103;52;88;4041;5596;4058;18457;17980;19270;27972;29236;29355;31538;30019;30357;29673;29967;30028
15:16:10;29.3;23833;23250;22959;11349;12170;11294;1808;1459;1963;327;405;334;104;100;105;60;72;58;26264;26833;28402;23498;22925;21596;6001;5702;6296;1428;1444;1370;490;434;475;176;184;167;25403;25233;25228;30445;31198;30584;18705;18069;17496;5039;5341;5091;2302;2066;1927;1016;1014;967;22134;19922;21577;31221;31187;29853;25320;24469;25838;11014;11991;11455;4413;4313;4343;2223;2224;2076;16325;14322;15555;29506;30645;28962;30491;30978;29881;18766;19097;18533;8113;9092;8979;4472;4204;4145;4948;3686;4743;21760;23942;21208;33728;33284;33473;35245;35507;34760;26249;26815;26775;15523;13243;14917;83;57;88;4038;5574;3990;18519;18250;19350;27899;28969;29429;31465;29582;30312;29779;29928;30027
15:19:10;29.3;24076;23307;23060;11353;12128;11281;1807;1450;1974;332;391;325;103;105;110;58;76;60;26135;26994;28294;23585;23033;21626;5936;5718;6285;1450;1438;1345;499;443;461;177;182;177;25325;25267;25453;30039;31057;30352;18778;18269;17536;5049;5360;5066;2331;2037;1929;1032;1003;970;22183;19847;21643;31036;31324;30393;25163;24287;25972;11007;11972;11485;4438;4353;4392;2232;2239;2070;16646;14533;15363;29493;30406;29481;30684;30791;29726;18739;19041;18691;8129;9081;9053;4477;4235;4098;4914;3677;4733;21888;23841;21384;34032;33253;33460;35085;35849;34588;26467;26802;26722;15359;13393;14962;90;58;74;4033;5572;4025;18729;18115;19360;28200;29352;29005;31418;30116;30758;29379;29660;30097
15:22:10;29.2;23893;23478;22841;11308;12242;11295;1813;1420;1982;321;392;335;100;87;109;48;74;66;26121;26991;28254;23259;23240;21372;5999;5720;6301;1440;1426;1348;489;444;481;172;187;181;25712;25381;25336;29890;30738;30478;18782;17992;17486;5090;5394;5104;2316;2040;1951;1023;1028;972;22100;19818;21573;31094;31318;30355;25107;24594;26012;11035;11851;11545;4520;4337;4434;2230;2241;2061;16324;14570;15525;29675;30695;29174;30336;30853;29814;18809;19147;18748;8109;9047;8994;4448;4187;4144;4882;3670;4766;21854;24007;21104;33810;33418;33432;35253;36015;34684;26402;26697;26985;15411;13346;15072;82;67;83;4009;5562;4043;18731;18090;19535;28334;29159;28968;31622;29869;30281;29749;30001;30460
15:25:10;29.3;23930;23262;23010;11520;12243;11235;1787;1443;1949;328;408;329;100;77;115;52;78;56;26057;26985;28525;23452;23599;21653;5939;5756;6274;1449;1450;1361;505;459;472;195;180;179;25669;25011;25208;30338;30909;30690;18691;18213;17706;5049;5313;5101;2317;2069;1944;1016;1030;967;22294;20257;21418;31166;31154;29958;25282;24455;26095;10900;12115;11425;4446;4367;4440;2239;2249;2084;16382;14467;15500;29402;30665;28958;30464;31100;29653;18941;19254;18642;8059;8997;8979;4471;4168;4122;4947;3664;4759;21873;23800;21532;33768;33951;33491;35566;36121;35117;26416;26735;26712;15507;13329;15033;76;67;77;4017;5571;4036;18406;18190;19584;28003;29267;29234;31458;29740;30291;29437;30049;30306
15:28:10;29.2;23960;23276;22897;11378;12336;11454;1782;1462;1971;329;396;331;101;88;112;66;64;66;26637;27029;28551;23719;23202;21648;6028;5788;6316;1442;1467;1361;512;449;483;192;192;171;25541;25010;25252;30384;30827;30264;18597;18228;17355;5050;5379;5159;2329;2051;1939;1013;1030;971;22242;20101;21441;31222;31125;30266;25621;24731;26433;11117;12067;11286;4483;4326;4449;2220;2273;2081;16520;14440;15506;29715;30708;29260;30233;30763;29946;18723;19180;18819;8031;9136;9027;4535;4232;4224;4962;3715;4735;21872;24114;21231;33681;33276;33708;35097;36021;34657;26424;26726;26902;15410;13386;14983;93;44;76;3991;5550;4052;18599;17867;19449;28072;29276;29394;31860;30186;30128;29647;30033;30047
15:31:10;29.3;24029;23385;22744;11288;12268;11464;1786;1446;1966;321;397;321;94;105;105;52;85;58;26418;27392;28379;23639;23112;21330;6014;5738;6299;1433;1459;1370;497;460;480;190;198;186;25672;25098;25177;30230;30928;30609;18576;18172;17612;5073;5396;5082;2332;2072;1957;1053;1020;963;22267;20028;21586;31222;31208;30161;25709;24225;26230;11108;11985;11407;4511;4393;4438;2247;2266;2091;16423;14486;15509;29480;30373;28991;30377;30811;30239;18799;19361;18816;8137;9048;9114;4547;4228;4143;4931;3715;4708;21747;24036;21425;34236;33409;33464;35157;36017;34375;26494;26932;27011;15503;13458;15009;75;42;77;4040;5579;4083;18669;17916;19423;28141;29613;29124;31708;30204;30532;29790;30055;30085
15:34:10;29.3;24281;23552;22763;11367;12196;11404;1792;1438;1954;340;398;321;104;99;113;57;78;66;26185;27069;28504;23215;23154;21518;6013;5730;6361;1455;1467;1368;510;468;483;197;195;189;25441;24956;25243;30259;30939;30280;18634;18084;17597;5037;5361;5074;2328;2069;1952;1042;1036;962;22408;20138;21624;31350;31306;30154;25539;24081;25806;11128;11925;11546;4499;4367;4455;2227;2275;2058;16551;14463;15543;29442;31025;29310;30307;30894;30041;18801;19174;18810;8045;8982;9107;4471;4218;4109;4872;3706;4743;21877;23967;21237;33857;33376;33621;35328;36166;34710;26473;26668;26816;15504;13422;14972;83;45;85;3987;5514;4034;18646;18133;19495;28089;29041;29095;32042;30058;30640;29892;30001;30297
15:37:10;29.2;24001;23476;23100;11245;12155;11307;1818;1428;1978;330;411;325;110;106;114;58;73;51;26222;27127;28660;23566;23132;21596;5959;5763;6242;1429;1470;1359;512;463;482;183;196;173;25513;25220;25396;30575;30636;30360;18808;18180;17608;5096;5366;5076;2345;2086;1973;1047;1023;954;22334;19997;21643;31137;31553;29927;25281;24156;26329;10987;11999;11430;4483;4367;4454;2242;2287;2074;16362;14419;15542;29390;30761;29037;30810;31085;29473;18769;19171;18729;8190;9053;9124;4500;4212;4133;4875;3701;4778;22099;23910;21306;33850;33269;33290;35777;36038;34399;26412;26983;26857;15458;13313;15101;88;60;70;4065;5562;4045;18442;18023;19417;28179;29228;28636;31473;30226;30437;29708;30006;29873
15:40:10;29.3;23673;23301;22685;11407;12280;11278;1795;1421;1969;327;383;332;102;94;96;78;87;50;26447;27131;28322;23262;23344;21727;6024;5772;6272;1445;1455;1354;516;450;488;201;211;181;25553;25197;25181;30515;30991;30766;18456;18239;17485;5107;5344;5098;2367;2068;1939;1037;1043;967;22574;19939;21605;30958;31418;30196;25344;24384;25964;11152;12157;11477;4512;4348;4459;2259;2232;2093;16509;14318;15463;29440;30946;29283;30516;31138;29854;18860;19289;18801;8205;9154;9128;4496;4284;4169;4880;3710;4736;21667;24125;21523;33729;33361;33104;35536;35629;35085;26562;26918;26518;15467;13364;15079;99;59;82;3989;5548;4004;18651;18097;19626;28176;29338;29246;31864;29769;30332;29796;29797;30101
15:43:10;29.3;23679;23369;22945;11428;12272;11505;1810;1440;1956;329;408;334;95;94;116;50;69;56;26244;27387;28284;23476;23231;21536;6004;5700;6374;1458;1458;1356;502;471;492;182;199;175;25451;25151;25225;30327;31213;30806;18571;18071;17576;5074;5433;5079;2359;2085;1945;1034;1017;980;22297;19960;21544;31551;31406;30059;25422;24488;26204;11106;12003;11418;4533;4338;4427;2228;2258;2088;16230;14140;15381;29759;30731;29311;30422;30691;29862;18548;19188;18849;8132;9109;9071;4511;4255;4189;4915;3650;4756;21874;23815;21071;34111;33402;33303;35677;35641;34911;26274;26857;26699;15456;13557;15174;91;57;65;4009;5582;4024;18371;18050;19590;28352;29115;29162;31613;30216;30293;29685;30021;30036
15:46:10;29.2;23814;23473;22761;11411;12245;11273;1806;1428;1983;339;391;323;107;95;102;55;82;64;26154;26981;28594;23611;23190;21617;6021;5754;6355;1433;1434;1380;508;458;495;190;206;184;25397;25153;25072;30517;30882;30422;18949;18212;17504;5084;5265;5136;2359;2071;1942;1060;1039;969;22225;19886;21597;31194;31344;29969;25440;24276;26123;10994;11959;11452;4469;4370;4436;2263;2269;2103;16488;14509;15412;29671;30815;29126;30293;30884;29823;18894;19344;18871;8230;9018;8986;4516;4281;4168;4929;3690;4762;21962;24023;21201;34171;33417;33505;35318;35918;34682;26507;26716;26605;15682;13422;15205;91;54;87;4043;5529;4006;18524;17910;19228;28246;29395;29186;31774;30061;30280;29900;30120;30283
15:49:10;29.3;23653;23510;23087;11412;12216;11387;1840;1425;1980;329;408;339;109;108;107;69;84;80;26145;26974;28325;23360;23222;21457;6059;5747;6370;1449;1465;1376;517;473;487;193;194;191;25433;25288;25362;30505;31043;30618;18751;18254;17493;5080;5346;5136;2327;2068;1941;1050;1024;967;22032;20169;21665;31099;31469;30387;25393;24591;26137;11125;12066;11631;4482;4382;4407;2239;2250;2077;16644;14251;15447;29649;30908;29121;30407;30732;29908;18473;19354;18886;8197;9216;9150;4528;4223;4220;4906;3674;4756;21641;23743;21419;33763;33679;33493;35270;35899;34923;26520;27137;26656;15522;13443;15155;78;48;73;4045;5604;4041;18520;18031;19580;28494;29335;29498;31571;30013;30320;29815;30276;30429
15:52:10;29.3;23745;23322;22846;11419;12166;11355;1788;1431;1974;322;399;340;105;91;113;56;68;81;26290;26990;28582;23460;23110;21654;6058;5762;6286;1464;1461;1382;527;475;505;194;207;179;25454;24858;25477;30618;31095;30825;18787;18067;17572;5085;5361;5086;2347;2096;1943;1039;1051;985;22200;20084;21580;31057;31258;30109;25282;24310;26033;11090;11946;11500;4560;4439;4477;2242;2299;2063;16540;14369;15351;29336;30788;29519;30587;30917;29661;18692;19046;18821;8184;9156;9132;4539;4260;4207;4933;3705;4756;21732;23981;21263;34056;33266;33596;35516;35590;35091;26519;26843;26898;15608;13468;15146;88;60;94;4029;5509;4024;18712;18033;19516;28338;29345;29347;31675;29762;30354;30050;29969;30276
15:55:10;29.3;23845;23327;22904;11469;12241;11395;1769;1479;1999;338;398;334;105;86;106;61;75;69;26390;27056;28434;23727;23349;21718;6045;5754;6355;1460;1459;1379;530;472;490;194;200;186;25540;25126;25042;30547;30926;30652;18886;18357;17567;5078;5396;5159;2348;2112;1962;1053;1040;977;22208;20011;21537;31215;31106;30260;25311;24206;25960;11084;11969;11585;4527;4423;4444;2253;2245;2089;16591;14454;15501;29769;30418;29046;30463;31086;30229;18627;19395;18755;8082;9094;9105;4474;4282;4145;4867;3717;4746;21783;23743;21261;34173;33873;33562;35491;35807;35054;26679;26769;26617;15599;13347;15117;95;50;77;4023;5523;4014;18608;18105;19367;28492;29041;29032;31594;29951;30439;29686;30020;29997
15:58:10;29.3;23903;23265;23075;11318;12235;11401;1793;1454;1960;341;395;340;106;108;108;67;85;65;26262;26981;28357;23353;23187;21526;6080;5711;6313;1446;1464;1386;520;474;499;195;200;191;25369;25169;25428;30516;30888;30584;18662;17990;17387;5098;5391;5172;2360;2116;1960;1028;1039;981;22113;20107;21467;31477;31104;29928;25443;24426;25949;11076;11887;11514;4527;4379;4474;2242;2275;2110;16492;14422;15269;29302;30644;29145;30841;30764;30073;18794;19245;18769;8223;9131;9102;4543;4293;4132;4954;3696;4722;21904;23944;21382;33930;33780;33529;35824;35400;35029;26593;26901;26463;15627;13326;14987;86;42;64;4021;5615;4029;18405;18040;19377;28222;28964;29151;31492;29965;30307;29222;30167;30409
16:01:10;29.3;23678;23202;22980;11483;12155;11396;1812;1443;1971;325;393;329;112;95;98;61;82;54;26087;26883;28660;23486;23457;21546;6031;5729;6344;1448;1462;1351;532;468;492;195;217;201;25454;25134;25063;30187;31030;30475;18951;17954;17508;5107;5433;5089;2371;2100;1970;1065;1048;992;22379;20056;21448;31224;31093;29820;25269;24301;26044;11028;12008;11524;4484;4427;4447;2226;2257;2105;16419;14210;15463;29349;31081;29156;30351;30873;29898;18923;19440;18857;8118;9241;9179;4482;4215;4206;4901;3705;4788;21836;23954;21266;33880;33398;33297;35343;36029;34811;26291;26973;27092;15440;13505;15137;87;52;64;3993;5581;4031;18372;18016;19449;28258;28950;28801;31666;30014;30460;29780;30126;30532
16:04:10;29.2;23642;23206;22883;11330;12307;11368;1822;1450;1985;339;403;345;119;101;127;66;90;74;26056;27382;28275;23356;23210;21434;6044;5807;6379;1462;1464;1383;541;471;508;197;206;189;25422;24967;25139;30161;30630;30476;18686;18048;17705;5086;5421;5186;2347;2141;1948;1067;1054;989;22429;19990;21536;30932;30920;29876;25501;24359;26267;11017;11942;11540;4514;4384;4481;2220;2292;2092;16552;14443;15486;29418;30931;29167;30255;31233;29778;19038;19519;18750;8087;9140;9148;4466;4283;4206;4876;3690;4727;21820;23541;21352;33707;33370;33314;35402;35586;34961;26573;26909;26973;15541;13438;15147;83;45;81;3999;5495;4053;18618;18111;19666;28028;29065;29024;31989;29878;30329;29493;29835;30702
16:07:10;29.3;23647;23220;22811;11552;12149;11428;1811;1458;1955;331;399;336;115;97;116;61;87;73;26138;26999;28538;23374;23293;21444;6108;5769;6367;1465;1468;1411;524;487;500;196;215;177;25569;25212;25191;30489;30835;30575;18764;18325;17507;5130;5414;5115;2357;2157;1961;1048;1046;987;22423;20066;21644;31310;31130;30548;25418;24264;26237;11104;12065;11637;4548;4358;4504;2256;2271;2079;16638;14416;15292;29519;30979;29338;30648;30904;30007;18724;19341;18644;8137;9187;9172;4538;4312;4161;4817;3618;4697;21605;24006;21382;33906;33092;33419;35689;35764;34458;26483;27034;27042;15561;13544;15080;79;44;81;4011;5606;4078;18553;17983;19610;28319;29320;28932;31549;30140;30466;29786;30069;30072
16:10:10;29.3;23987;23406;23269;11386;12217;11296;1791;1472;1981;329;389;342;108;90;99;60;69;74;26245;27205;28415;23432;23212;21610;6149;5738;6380;1444;1475;1387;526;457;513;212;207;199;25337;25239;24958;30352;30995;30690;18694;18234;17582;5089;5444;5167;2368;2089;1961;1051;1064;1004;22223;19831;21425;31164;31233;30002;25360;24410;25855;11002;11979;11540;4590;4426;4455;2229;2285;2099;16629;14458;15470;29879;30705;29304;30479;31201;30149;18940;19231;18855;8123;9188;9125;4555;4243;4195;4876;3666;4741;21575;23904;21271;33704;33326;33764;35413;35770;34444;26506;27085;27199;15879;13413;15047;90;62;83;4045;5614;4039;18339;17888;19535;28461;29070;29349;31874;29995;30550;29906;29597;30463
16:13:10;29.2;23902;23316;23128;11418;12239;11297;1849;1444;1975;338;404;336;104;93;114;61;82;71;26434;26929;28184;23452;23273;21387;6118;5767;6395;1478;1455;1391;528;475;511;206;201;198;25799;25236;24885;30203;30787;30435;18821;18225;17555;5142;5481;5127;2382;2107;1960;1053;1045;994;22203;20063;21635;31814;31282;30243;25559;24399;26220;11148;12069;11528;4545;4397;4503;2243;2280;2084;16446;14305;15383;30069;30787;29171;30598;30678;29618;18553;19307;18937;8248;9256;9171;4505;4314;4189;4927;3694;4715;21743;23926;21367;33774;33399;33110;35493;36031;34711;26683;26889;26854;15627;13449;15096;84;57;65;4041;5580;4076;18752;18152;19528;28122;29125;29080;31574;29883;30397;29949;30060;30567
16:16:10;29.3;23838;23063;22634;11391;12233;11372;1828;1468;1993;317;417;335;99;106;118;66;76;48;26461;27294;28430;23548;23144;21584;6121;5828;6370;1479;1470;1374;533;494;519;200;220;185;25354;25236;25253;30269;31112;30809;18878;18111;17542;5106;5398;5196;2346;2082;1952;1061;1052;994;22318;20167;21506;31354;31065;30148;25443;24483;26016;11115;11989;11394;4539;4413;4460;2260;2295;2078;16419;14439;15356;29630;30590;29463;30373;30676;30157;18788;19384;18624;8128;9113;9116;4535;4224;4205;4948;3661;4725;21552;23653;21222;33734;33221;33479;35727;35866;34547;26429;26917;26882;15506;13376;15161;97;41;63;3998;5529;4046;18576;18114;19183;28081;29239;29124;31799;30160;30635;29650;30220;30135
16:19:10;29.3;23922;23105;22856;11467;12177;11325;1814;1478;1995;324;403;327;125;103;118;56;82;60;26214;26947;28490;23404;23348;21478;6088;5731;6336;1467;1467;1377;528;485;492;220;216;190;25202;25398;25072;30400;30884;30390;18957;18044;17680;5132;5381;5126;2357;2083;1960;1042;1068;1000;22349;20010;21523;31028;31123;29823;25315;24580;25961;11141;12066;11592;4562;4420;4460;2239;2279;2103;16481;14307;15435;29461;30677;29276;30586;30690;29690;18830;19201;18907;8199;9098;9095;4555;4301;4197;4901;3700;4769;21825;23851;21274;33546;33330;33724;35373;35991;34681;26611;26933;27050;15749;13419;15015;85;50;71;4033;5507;3990;18355;18181;19431;28311;29203;29034;32045;30052;30567;29637;29889;30211
16:22:10;29.2;23756;23459;22794;11351;12117;11466;1791;1460;2007;330;398;336;104;92;112;62;93;65;26390;27213;28213;23444;23212;21492;6095;5835;6419;1461;1457;1374;518;484;509;208;234;204;25683;24916;25109;30159;31122;30274;18722;18422;17681;5173;5411;5179;2356;2126;1986;1077;1058;993;22467;19801;21842;31015;31239;29949;25214;24451;25951;11094;12090;11615;4568;4414;4468;2266;2297;2082;16617;14439;15504;29537;30742;29274;30431;30826;30050;18900;19248;18725;8215;9104;9146;4509;4285;4234;4937;3660;4738;21965;23989;21212;33669;33669;33427;35084;36202;35021;26796;26946;27135;15810;13591;15080;92;57;75;4025;5557;4055;18620;18078;19495;28595;29099;29428;31942;30017;30427;29852;29996;30153
16:25:10;29.3;23891;23459;23097;11427;12285;11441;1788;1460;1985;341;392;336;105;95;113;62;78;72;26237;27065;28644;23473;23317;21684;6104;5828;6343;1475;1469;1380;518;495;518;213;211;189;25726;25104;25143;30627;31023;30694;18847;18090;17742;5161;5407;5186;2410;2108;1955;1062;1060;996;22241;20003;21730;31169;30949;29639;25348;24365;26666;11119;11971;11543;4539;4389;4415;2282;2268;2110;16482;14505;15504;29686;30797;28974;30682;30866;30120;18767;19414;18733;8256;9176;9157;4581;4292;4196;4870;3714;4728;22114;23823;21226;33882;33612;33566;35766;35960;34755;26472;26969;26938;15571;13572;15182;87;73;85;4012;5586;4027;18515;18135;19492;28145;29146;29134;31852;30466;30651;29696;30031;30211
16:28:10;29.3;23843;23377;22962;11480;12266;11433;1825;1471;1972;327;400;335;103;107;111;61;94;73;26173;26783;28557;23439;23308;21674;6075;5785;6353;1471;1494;1386;540;484;521;215;217;199;25602;25229;25576;30143;31174;30475;18934;18302;17606;5103;5405;5090;2388;2101;1955;1058;1075;999;22141;19812;21509;31439;31057;30548;25241;24612;25617;10996;11971;11445;4499;4361;4472;2250;2301;2081;16506;14329;15427;29607;30679;29479;30682;31134;29981;18816;19386;18841;8093;9170;9105;4528;4285;4207;4934;3663;4711;21863;24119;21194;34101;33548;33619;35468;36050;34634;26640;27056;26982;15742;13469;15316;93;47;82;4005;5569;4079;18594;18018;19400;28355;29226;28959;31784;30318;30796;29764;30035;30307
16:31:10;29.3;24127;23451;22856;11392;12213;11273;1820;1443;1982;334;408;327;113;103;121;49;72;67;26322;26774;28012;23315;23028;21598;6099;5822;6410;1491;1476;1381;525;474;512;226;230;201;25603;25281;25385;29916;30909;30458;18684;18019;17674;5207;5480;5174;2379;2106;1969;1056;1049;1002;22164;19965;21322;31116;31271;29960;25090;24420;26241;11238;12211;11542;4570;4428;4495;2249;2303;2129;16384;14312;15494;29480;30811;29370;30355;30949;30009;18939;19363;18900;8045;9235;9212;4559;4245;4224;4868;3700;4774;21622;23810;21321;33496;32938;33540;35811;35971;34665;26464;26819;27027;15824;13436;15163;95;51;79;4013;5548;4039;18474;18036;19366;28648;29296;29202;32096;29875;30233;29981;29989;30045
16:34:10;29.3;24096;23426;23049;11337;12360;11410;1805;1460;2015;336;408;337;107;97;115;68;82;62;26392;27272;28316;23589;23231;21670;6083;5759;6397;1465;1466;1377;532;488;500;223;217;211;25392;25276;25151;30102;30554;30397;18729;18376;17402;5133;5426;5119;2380;2141;1958;1056;1066;1008;22214;19896;21439;31575;31452;30069;25420;24426;25986;11153;11967;11407;4493;4444;4459;2260;2285;2107;16385;14501;15568;29885;30673;29360;30522;30628;29757;18781;19242;18961;8184;9196;9061;4564;4308;4237;4902;3678;4731;21911;23979;21335;33601;33528;33239;35885;36265;34892;26671;27069;27022;15625;13515;15188;101;53;65;4052;5519;4022;18299;18101;19474;28370;29316;29351;31717;30071;30454;29926;30333;30430
16:37:10;29.3;24045;23309;23031;11450;12324;11270;1804;1452;1977;339;408;326;108;96;128;57;70;78;26123;26782;28775;23596;23460;21723;6131;5766;6388;1474;1473;1384;518;501;515;210;221;203;25362;25201;25082;30303;31211;30383;18843;18246;17573;5130;5418;5171;2400;2116;1969;1077;1068;1007;22323;19906;21458;31231;31139;30043;25219;24463;25976;11108;12141;11492;4571;4394;4452;2251;2293;2109;16483;14423;15416;29655;30471;29332;30420;31027;29826;18736;19184;18888;8170;9160;9217;4549;4291;4208;4893;3731;4767;22080;23901;21592;33943;33371;33282;35259;36148;34822;26758;27054;27300;15674;13341;15127;85;42;81;4026;5576;4099;18576;18067;19476;28540;29035;29184;31803;29831;30351;29701;30023;30264
16:40:10;29.2;24135;23270;22857;11443;12216;11432;1835;1458;1995;333;394;332;106;103;110;55;98;65;26208;26983;28269;23771;23238;21678;6121;5870;6420;1483;1452;1394;536;498;522;223;234;196;25364;24826;25225;30463;31089;30580;18739;18175;17730;5200;5465;5212;2377;2125;1950;1077;1072;997;22583;19895;21367;31014;31024;30194;25349;24462;26173;11084;11951;11606;4561;4387;4530;2280;2275;2092;16466;14400;15208;29338;30590;29404;30640;31257;29864;19007;19421;18854;8308;9148;9144;4525;4283;4205;4947;3679;4712;21583;24042;21019;34019;33706;33055;35724;36407;34708;26882;27130;26767;15620;13705;15291;88;38;81;4064;5587;4020;18463;18099;19560;28471;29101;29250;31928;29818;30406;29800;30316;30377
16:43:10;29.3;23696;23201;22807;11503;12298;11326;1811;1462;1990;337;407;335;114;81;118;44;73;56;26265;27242;28323;23457;23413;21469;6070;5806;6366;1474;1465;1416;545;483;512;220;226;203;25496;25443;24891;30170;30890;30813;19041;18130;17565;5189;5405;5159;2403;2122;1974;1074;1070;1001;22543;19880;21366;31231;31294;29833;25295;24564;26118;11059;11916;11551;4561;4426;4452;2243;2308;2110;16466;14354;15492;29818;30380;28960;30786;30922;29913;18864;19502;18749;8171;9176;9131;4617;4301;4274;4895;3639;4794;21698;24030;21191;33670;32934;33121;35850;35793;34965;26550;26927;26850;15798;13519;15212;84;42;85;4040;5601;4019;18640;18268;19256;28238;29117;29042;31906;30102;30518;29818;29736;30578
16:46:10;29.3;23873;23404;22954;11382;12251;11347;1822;1447;2005;333;412;335;115;88;111;57;78;65;26378;27310;28070;23531;23094;21468;6083;5811;6406;1464;1477;1386;541;478;540;218;229;202;25514;25024;25358;30182;31180;30437;18514;18209;17615;5112;5387;5227;2372;2109;1962;1071;1076;997;22376;19892;21448;31385;31042;29879;25312;24439;26059;11096;11965;11609;4531;4401;4470;2248;2312;2067;16471;14474;15338;29474;30588;29211;30660;31035;30050;18872;19206;18809;8178;9065;9180;4496;4296;4145;4928;3700;4778;21774;23776;20985;33881;33662;33746;35532;36018;34665;26612;27315;26821;15788;13531;15308;93;64;61;4026;5532;4048;18458;18120;19195;28533;29383;29140;31511;30052;30404;29505;30126;30162
16:49:10;29.3;24008;23497;22982;11326;12146;11368;1825;1453;1973;337;399;337;113;106;115;53;76;73;26356;27087;28455;23528;23286;21660;6147;5831;6425;1485;1511;1403;533;490;522;214;236;202;25912;25191;25254;30389;30925;30861;18655;18161;17512;5165;5406;5154;2365;2107;1969;1076;1067;1005;22354;20104;21582;31370;31652;30162;25365;24409;26009;11075;12023;11549;4569;4423;4507;2245;2307;2118;16634;14391;15277;29439;30577;29213;30354;30978;30074;18717;19237;18807;8186;9109;9131;4557;4336;4223;4881;3678;4776;21669;23714;21210;33278;33758;33353;35514;36311;35108;26319;27387;26883;15777;13672;15310;90;59;70;4012;5545;4010;18447;18044;19439;28128;29258;29328;32018;29990;30774;29826;29968;30409
16:52:10;29.3;23816;23340;22861;11460;12413;11392;1815;1447;1984;332;410;329;114;101;118;68;95;68;26099;26861;28644;23523;23364;21685;6131;5862;6412;1491;1496;1401;554;487;512;215;220;200;25399;25312;25126;30520;31181;30640;18935;18188;17706;5174;5515;5175;2422;2143;1974;1047;1059;1022;22322;20058;21431;31269;31316;30046;25489;24333;26324;11084;12106;11441;4546;4444;4479;2246;2285;2099;16494;14194;15451;29464;30889;28978;30402;30865;29480;18892;19464;18732;8169;9227;9135;4513;4248;4234;4866;3711;4744;21823;23628;21128;33825;33571;33714;35553;36195;34918;26317;26890;26968;15741;13654;15168;98;39;72;4001;5524;4065;18699;18114;19351;28440;29457;29163;31515;30012;30575;29779;30118;30285
16:55:10;29.3;23559;23436;23025;11315;12328;11301;1817;1481;2000;341;402;325;115;121;108;52;81;56;26365;27296;28314;23570;23532;21571;6185;5833;6450;1469;1488;1384;543;504;513;222;215;210;25372;25156;25204;30476;30772;30359;18707;18452;17754;5209;5415;5194;2412;2138;1991;1052;1050;1002;22278;20022;21486;31117;31415;30076;25290;24017;26099;11006;12139;11572;4580;4461;4474;2233;2286;2090;16476;14369;15437;29480;30167;28980;31140;31282;29979;18644;19417;18856;8133;9062;9202;4495;4302;4215;4874;3637;4745;21571;23896;21339;33958;33273;33466;35508;36355;35085;26568;27124;27022;15684;13667;15206;85;46;81;4018;5519;4063;18398;18119;19420;28172;29273;29432;31511;29967;30641;29932;30053;30192
16:58:10;29.3;23896;23313;22642;11399;12229;11444;1833;1480;1996;338;405;335;109;100;127;62;76;69;26505;26922;28674;23279;23158;21645;6131;5842;6379;1475;1486;1410;531;490;528;227;237;212;25573;25400;25428;30545;30998;30336;18842;18272;17558;5201;5485;5209;2382;2106;1985;1068;1081;1014;22032;19903;21562;30951;31282;30153;25163;24315;26217;11125;12090;11513;4576;4441;4484;2262;2291;2073;16495;14474;15425;29658;31117;28948;30431;30789;30372;18918;19214;18948;8143;9137;9156;4541;4273;4212;4925;3719;4775;21698;24115;21026;33508;33619;33252;35307;36083;35011;26480;26951;26741;15831;13456;15172;85;57;84;4024;5535;4066;18459;17978;19490;28224;28974;29193;31768;30124;30304;29697;30107;30215
17:01:10;29.3;23782;23255;23128;11388;12298;11384;1835;1424;1995;339;406;328;109;98;119;57;78;57;26072;27022;28775;23661;23270;21475;6161;5843;6395;1483;1480;1401;548;492;513;227;236;203;25440;25283;25301;30193;31077;30410;18802;18133;17794;5118;5434;5214;2378;2150;1975;1058;1069;1030;22128;19844;21583;30844;31249;30400;25325;24424;26376;11159;12106;11486;4546;4422;4497;2262;2279;2071;16567;14443;15415;29372;30563;29133;30466;31149;30128;18756;19288;18869;8214;9179;9137;4601;4340;4239;4876;3645;4721;21548;24109;21077;33802;33540;33011;35382;35845;34703;26766;27283;27215;15852;13648;15368;82;47;77;4024;5471;4082;18530;17965;19540;28330;29287;28961;31788;30101;30656;29792;30039;30387
17:04:10;29.3;23875;23542;22788;11337;12339;11258;1797;1487;1986;334;420;347;115;100;123;63;92;70;26427;26895;28446;23256;23411;21656;6123;5884;6408;1479;1503;1405;556;488;528;220;236;199;25345;25061;25138;30280;31288;30224;18877;18270;17535;5181;5444;5150;2385;2133;1983;1066;1082;1007;22227;20129;21503;31412;31075;29985;25332;24218;26034;11138;12044;11499;4568;4414;4491;2284;2300;2088;16452;14496;15423;29490;30467;29267;30170;31153;30068;18713;19210;18916;8198;9141;9134;4519;4313;4207;4910;3686;4806;21684;23874;21164;33672;32971;33670;35508;36078;34891;26505;27022;26807;15698;13610;15237;84;52;79;4052;5562;4074;18744;17976;19329;28440;29349;29138;31801;30151;30773;29715;29856;30377
17:07:10;29.3;24005;23303;23049;11446;12322;11440;1808;1467;1962;346;405;321;137;100;118;55;82;75;26553;27143;28354;23524;23102;21575;6153;5839;6430;1489;1523;1399;541;506;526;212;225;201;25391;25030;25312;30292;31108;30701;18859;18207;17652;5185;5445;5189;2415;2124;2017;1067;1054;1014;22203;19975;21349;31102;31202;30184;25530;24415;26224;11002;12182;11531;4575;4421;4474;2296;2295;2085;16535;14383;15468;29223;30642;29067;30759;31234;29985;18784;19312;18768;8250;9145;9189;4495;4308;4235;4887;3698;4765;21654;24017;21281;33836;33421;33539;35732;36180;34940;26818;27262;26966;15787;13602;15129;90;55;80;4028;5606;4037;18639;18072;19470;28481;29117;29293;31934;30288;30506;29887;30075;30286
17:10:10;29.3;23815;23531;23033;11389;12235;11486;1829;1463;1994;334;400;342;112;92;111;75;77;69;26429;26907;28475;23709;23334;21648;6120;5808;6495;1486;1493;1412;549;496;520;224;234;212;25425;25254;25310;30764;31163;30700;18660;18302;17402;5219;5470;5154;2419;2131;1971;1059;1082;998;22375;19875;21618;30927;31032;30055;25485;24234;26028;11267;12093;11489;4599;4381;4450;2253;2296;2090;16473;14230;15479;29610;30762;29237;30422;30951;30301;18830;19174;18854;8195;9241;9210;4483;4277;4179;4878;3699;4756;21766;23771;21259;34037;33145;33233;35355;36052;34770;26683;26947;27105;15934;13570;15151;100;61;70;4035;5536;4037;18766;18210;19444;28058;29138;29265;31624;30086;30178;29931;29977;30183
17:13:10;29.3;23675;23129;22764;11527;12341;11435;1822;1486;2009;326;391;332;114;115;124;51;80;55;26309;27035;28670;23564;23270;21421;6167;5830;6439;1480;1494;1413;529;485;538;220;225;220;25396;25279;25366;30328;31136;30668;18875;18420;17548;5203;5433;5208;2385;2144;1981;1078;1073;1017;22417;20078;21556;31207;30973;30034;25372;24282;26161;11235;11976;11508;4514;4372;4513;2281;2310;2117;16558;14468;15412;29652;30635;28952;30435;31005;30427;18829;19414;18911;8229;9159;9111;4495;4293;4263;4927;3657;4728;21736;23705;21013;33822;32777;33394;35184;36057;34710;26581;27373;27337;15709;13623;15250;77;58;74;4022;5558;4065;18761;18157;19160;28415;29238;29063;31797;30127;30452;30043;29698;30292
17:16:10;29.2;23718;23402;22871;11473;12243;11345;1821;1464;1985;332;408;337;119;97;122;58;93;78;26374;26996;28393;23584;23148;21594;6136;5902;6455;1517;1482;1405;565;506;538;222;234;213;25659;25272;25199;30600;30914;30507;18797;18252;17651;5182;5428;5187;2388;2133;1985;1081;1078;1003;22274;19895;21420;31452;31444;29890;25717;24601;26109;11245;12054;11612;4609;4420;4472;2247;2309;2104;16479;14457;15507;29860;30599;29170;30808;31023;30333;18977;19289;18853;8311;9234;9239;4555;4236;4276;4928;3713;4725;21780;23829;21193;33381;33188;33229;35495;35765;34804;26700;27089;27119;15882;13670;15299;83;47;75;4031;5519;4048;18447;17909;19532;28392;29473;29129;32145;30176;30555;29649;30335;30464
17:19:10;29.3;24040;23243;22882;11383;12202;11453;1841;1470;2019;320;414;334;108;101;99;59;94;75;26210;26948;28387;23582;23351;21451;6103;5849;6358;1476;1486;1415;552;505;530;236;225;216;25518;25327;24966;30265;31255;30566;18873;18182;17524;5167;5512;5232;2412;2122;1980;1072;1072;1041;22227;19861;21343;31137;31428;29921;25696;24241;26258;11137;12114;11610;4520;4476;4439;2268;2316;2107;16511;14291;15311;29563;30633;29208;30833;30980;30272;18926;19190;18923;8225;9186;9110;4519;4312;4243;4929;3687;4783;21777;23955;21234;33706;33526;33383;35904;35799;34992;26497;27166;26892;15716;13737;15302;86;55;52;4048;5637;4048;18641;18076;19491;28284;29153;28874;31814;29926;30326;29716;30221;30098
17:22:10;29.3;23647;23565;22794;11521;12351;11421;1818;1482;1971;337;406;343;109;110;116;69;92;70;26507;26900;28585;23367;23332;21638;6084;5814;6400;1499;1503;1416;558;496;538;210;248;234;25644;25528;25137;30673;31015;30596;18657;18156;17808;5208;5463;5218;2383;2126;1969;1073;1098;1041;22283;20098;21449;31079;31248;30592;25259;24510;26173;11185;12080;11614;4594;4331;4497;2293;2301;2118;16398;14338;15521;29686;30995;29277;30729;31381;29983;18844;19229;18822;8147;9184;9226;4550;4287;4195;4858;3670;4720;22127;23913;21400;34019;33386;33435;35643;36153;34984;26467;26971;27180;15820;13621;15255;92;41;59;4058;5560;4046;18663;17953;19500;28362;29071;29292;31767;30012;30427;30174;30187;29952
17:25:10;29.2;23801;23269;22886;11434;12265;11395;1799;1483;1957;359;412;324;105;91;128;53;97;68;26253;27119;28434;23281;23112;21665;6138;5833;6424;1506;1487;1390;539;502;543;246;253;215;25526;25053;25418;30445;31304;30141;18571;18271;17710;5225;5494;5184;2426;2133;1994;1061;1084;1029;22390;19909;21604;31347;31315;30025;25341;24643;26229;11210;12148;11588;4565;4422;4467;2233;2315;2113;16547;14441;15442;29447;30586;28999;30809;31343;30305;18765;19184;18771;8240;9287;9202;4500;4289;4262;4892;3696;4833;21666;23872;21144;33626;33359;33420;35952;35861;34747;26815;27425;27449;15824;13759;15383;95;53;81;4065;5617;4074;18813;17991;19491;28335;29065;29209;31755;29918;30471;29744;30030;30344
17:28:10;29.3;23832;23222;22908;11458;12282;11438;1818;1469;2002;330;412;339;113;93;101;73;107;72;26251;26840;28335;23331;23008;21655;6099;5881;6434;1509;1502;1433;544;496;524;233;231;223;25277;25230;25391;30617;31114;30819;18669;18514;17689;5189;5505;5191;2411;2142;1984;1079;1091;1002;22470;20171;21757;30941;30877;30423;25644;24488;25887;11276;12037;11546;4579;4430;4499;2261;2277;2122;16452;14396;15637;29496;30704;29347;30841;31056;30240;18870;19458;18913;8229;9191;9188;4561;4302;4199;4947;3713;4777;21701;24133;21208;33793;33436;33780;35343;35961;34910;26473;27210;27334;15781;13609;15030;101;42;71;4032;5623;4056;18621;18267;19587;28120;29634;29401;31836;30402;30455;29731;30317;30187
17:31:10;29.2;23489;23305;23095;11409;12252;11321;1834;1491;2022;356;407;320;133;99;126;51;83;48;26460;26982;28336;23589;23210;21623;6093;5875;6456;1503;1512;1447;554;506;516;242;237;223;25501;25172;25081;30617;31239;30519;18652;18260;17583;5184;5485;5236;2375;2126;1970;1071;1089;1025;22358;20167;21704;31259;31677;30211;25458;24748;26178;11175;12054;11530;4553;4435;4545;2266;2298;2132;16574;14374;15485;29689;30831;29334;30753;31374;30560;18893;19273;18939;8217;9216;9239;4496;4313;4239;4901;3673;4778;21655;23871;21197;33817;33260;33407;36097;36061;34929;26699;26899;26899;15869;13648;15340;95;49;77;4010;5517;4011;18560;18078;19505;28298;29304;29436;31923;30142;30746;29785;29901;30374
17:34:10;29.2;23791;23344;22895;11454;12127;11515;1810;1491;2015;345;414;343;110;109;124;54;86;66;26059;26865;28239;23580;23409;21560;6110;5884;6503;1494;1504;1405;563;502;538;240;237;211;25420;25154;25325;30287;31314;30609;18753;18251;17718;5225;5535;5181;2352;2135;1967;1070;1067;1011;22008;20092;21572;31464;31280;30104;25607;24472;26357;11174;12063;11604;4604;4418;4510;2270;2310;2130;16582;14502;15243;29513;30671;29549;30698;31221;29997;18856;19272;18955;8273;9122;9120;4481;4323;4235;4934;3658;4695;21773;23848;21313;33846;33505;33265;36099;35870;35111;26759;26821;27272;15767;13716;15258;93;47;68;4009;5615;4096;18580;18042;19407;28277;29336;29476;31688;30279;30339;29805;29885;30403
17:37:10;29.2;24020;23219;23083;11402;12315;11426;1804;1476;2008;346;404;334;127;95;134;50;94;63;26214;27062;28393;23394;23445;21678;6142;5897;6408;1493;1500;1411;544;526;521;248;237;201;25445;25395;25086;30564;31124;30515;18870;18198;17848;5227;5471;5239;2433;2157;1990;1093;1079;1015;22289;19955;21594;31166;31337;30227;25630;24600;26174;11070;12212;11564;4606;4404;4479;2254;2326;2126;16341;14274;15313;29547;30830;29138;30628;30947;30341;18916;19408;18857;8257;9264;9185;4518;4311;4228;4895;3699;4798;21762;24155;21396;33907;33524;33157;35496;36035;35052;26509;27277;26934;15964;13701;15305;84;42;84;4034;5594;4070;18565;17981;19568;28401;29467;29047;31762;30123;30805;29850;30437;30281
17:40:10;29.2;23966;23522;22984;11540;12267;11315;1841;1453;1973;342;404;349;116;93;119;72;94;77;26275;26727;28669;23395;23421;21520;6174;5862;6405;1494;1511;1422;544;495;545;223;243;226;25422;25189;25311;30799;31270;30315;18663;18437;17616;5216;5532;5240;2401;2137;1981;1053;1085;1018;22410;20101;21542;31030;31747;30497;25773;24707;26032;11185;12192;11657;4591;4460;4541;2285;2324;2088;16387;14246;15366;29772;30637;29073;30600;31429;30403;18832;19333;19021;8258;9206;9201;4571;4261;4253;4911;3687;4772;21917;23796;21175;33816;33569;33909;35790;35819;34936;26391;27001;27250;15825;13631;15208;94;49;69;4065;5619;4045;18659;18000;19416;28348;29656;29370;31987;30006;30443;29761;29972;30301
17:43:10;29.2;24160;23351;23187;11437;12380;11385;1826;1482;2010;344;435;352;125;112;121;67;100;68;26319;27068;28353;23281;23154;21558;6123;5889;6443;1511;1500;1445;569;508;517;238;234;211;25370;24782;25015;30515;31222;30469;18961;18203;17649;5281;5503;5237;2398;2132;1991;1072;1086;1013;22312;20094;21418;31218;31346;30138;25717;24359;26245;11246;12228;11498;4643;4423;4506;2268;2299;2105;16428;14442;15486;29559;30890;29248;30720;31208;30360;19097;19494;18879;8210;9193;9157;4585;4331;4214;4941;3662;4745;21896;23861;21242;33486;33364;33432;35466;35855;34842;26862;27303;26931;15837;13560;15336;87;58;64;4060;5592;4043;18570;18076;19461;28132;29408;29038;31851;30370;30503;29932;30421;30413
17:46:10;29.2;23967;23281;23074;11493;12500;11487;1810;1485;2008;348;405;333;118;92;138;53;93;64;26460;27184;28444;23647;23384;21687;6106;5860;6466;1510;1514;1423;562;506;543;231;238;208;25384;25213;25125;30616;31363;30568;18862;18319;17705;5291;5470;5219;2397;2144;2008;1065;1088;1029;22094;20295;21436;31082;31206;30203;25521;24656;26452;11263;11971;11585;4612;4375;4521;2261;2315;2112;16496;14348;15493;29368;30588;29187;30661;31422;30312;18869;19342;18835;8192;9143;9145;4519;4327;4261;4920;3700;4788;21674;23944;21190;33694;33423;33902;35671;36034;34824;26561;27248;27205;15953;13750;15331;95;50;69;4060;5569;4047;18715;17917;19318;28459;29097;29278;32066;29992;30824;29679;30302;30224
17:49:10;29.2;23744;23401;23032;11455;12284;11466;1836;1469;2003;342;410;341;122;101;121;59;97;71;26362;27123;28283;23452;23387;21551;6148;5866;6428;1491;1494;1422;556;510;531;240;249;205;25701;24882;25196;30872;31448;30632;19089;18131;17774;5272;5468;5230;2377;2145;2003;1077;1069;1024;22148;20010;21669;31224;31513;30193;25944;24764;26375;11275;12021;11526;4570;4443;4469;2253;2289;2103;16637;14544;15450;29587;30844;29479;30960;31355;30343;18704;19422;18979;8270;9251;9134;4544;4337;4197;4873;3718;4793;21625;24144;21264;33805;33196;33531;35514;36336;34958;26916;27313;27312;15776;13670;15212;82;56;64;4099;5685;4049;18610;18283;19468;28668;29133;29145;31979;30251;30465;30011;30127;30629
17:52:10;29.2;23751;23414;23188;11426;12350;11559;1801;1465;1993;335;408;344;116;100;118;54;79;54;26221;26770;28564;23661;23385;21738;6182;5931;6453;1488;1494;1429;573;513;544;230;235;232;25663;25207;25156;30463;31044;30857;19019;18323;17615;5240;5412;5235;2401;2141;1968;1074;1081;1013;22274;20212;21480;31112;31285;30238;25699;24621;26121;11120;12145;11576;4591;4452;4485;2273;2307;2101;16492;14584;15519;29779;30717;29066;30696;31453;30148;18962;19387;18969;8292;9227;9149;4525;4407;4218;4870;3688;4718;21786;23945;21283;34026;33565;33678;35893;35809;34580;26437;27193;27007;15878;13559;15400;81;49;68;4044;5575;4064;18656;18077;19592;28439;29397;29466;31466;30156;30495;29715;30446;30299
17:55:10;29.2;23805;23631;22688;11422;12279;11356;1846;1473;1998;344;402;335;117;103;122;55;100;74;26346;26941;28381;23712;23091;21537;6175;5860;6497;1501;1494;1434;560;517;535;232;227;223;25428;25310;25118;30333;30877;30890;18808;18495;17724;5247;5525;5350;2388;2166;2003;1061;1095;1041;22340;20123;21567;31233;31144;30182;25933;24832;26197;11262;12197;11535;4569;4452;4550;2263;2326;2089;16470;14470;15587;29708;30560;29415;30803;31323;30522;19249;19212;19068;8262;9174;9265;4530;4297;4221;4932;3704;4760;21759;23987;21102;33746;33202;33484;35500;35886;35103;26429;27403;27202;15999;13654;15398;78;41;61;4027;5611;4097;18451;18217;19497;28173;29090;29192;31699;30153;30624;29848;30344;30359
17:58:10;29.2;23726;23306;23034;11311;12263;11420;1838;1500;1990;333;415;331;108;96;111;60;69;79;26334;27399;28316;23691;23335;21633;6234;5802;6490;1500;1515;1460;565;523;544;259;221;231;25427;25408;25211;30585;31207;30578;18913;18345;17760;5235;5471;5260;2426;2172;1995;1063;1080;1027;22011;20192;21507;31193;31428;30261;25782;24578;26277;11260;12243;11610;4638;4406;4556;2271;2325;2118;16618;14553;15364;29809;30863;29163;30813;31596;30191;18846;19441;18910;8242;9218;9258;4526;4305;4191;4927;3737;4708;21857;23832;21333;33983;33700;33399;36024;36115;35184;26564;27340;27352;15951;13613;15369;99;57;65;4050;5644;4067;18548;18212;19239;28458;29231;29486;32327;29887;30669;29778;30130;30342
18:01:10;29.2;23937;23430;22995;11431;12289;11439;1827;1477;1999;342;414;344;120;107;130;57;86;64;26385;27046;28414;23489;23449;21478;6146;5888;6451;1527;1519;1431;541;524;517;241;237;231;25642;25110;25407;30460;31273;30469;18815;18376;17733;5194;5520;5272;2427;2150;1970;1068;1094;1028;22548;20241;21622;31329;31767;30149;25686;24657;26033;11185;12061;11645;4573;4462;4501;2280;2313;2127;16664;14451;15349;29883;30594;29291;31007;31347;30415;18857;19296;18978;8316;9171;9226;4555;4327;4251;4954;3668;4733;21730;23808;21297;34135;33278;33756;35471;35793;35002;26513;27153;27377;15747;13726;15275;96;54;82;4006;5579;4090;18709;18219;19471;28605;29400;29615;32008;30138;30776;29988;30251;30419

Results
;1;2;3;4;5;6;7;8;9;10;11;12;13;14;15;16;17;18;19;20;21;22;23;24
A;;;;;;;;;;;;;;;;;;;;;;;;;Max V [MGaptamer:610,650]
;;;;;;;;;;;;;;;;;;;;;;;;;R-Squared [MGaptamer:610,650]
;;;;;;;;;;;;;;;;;;;;;;;;;t at Max V [MGaptamer:610,650]
;;;;;;;;;;;;;;;;;;;;;;;;;Lagtime [MGaptamer:610,650]
;;;;;;;;;;;;;;;;;;;;;;;;;Max V [deGFP:485,515]
;;;;;;;;;;;;;;;;;;;;;;;;;R-Squared [deGFP:485,515]
;;;;;;;;;;;;;;;;;;;;;;;;;t at Max V [deGFP:485,515]
;;;;;;;;;;;;;;;;;;;;;;;;;Lagtime [deGFP:485,515]
B;;;;;;;;;;;;;;;;;;;;;;;;;Max V [MGaptamer:610,650]
;;;;;;;;;;;;;;;;;;;;;;;;;R-Squared [MGaptamer:610,650]
;;;;;;;;;;;;;;;;;;;;;;;;;t at Max V [MGaptamer:610,650]
;;;;;;;;;;;;;;;;;;;;;;;;;Lagtime [MGaptamer:610,650]
;;;;;;;;;;;;;;;;;;;;;;;;;Max V [deGFP:485,515]
;;;;;;;;;;;;;;;;;;;;;;;;;R-Squared [deGFP:485,515]
;;;;;;;;;;;;;;;;;;;;;;;;;t at Max V [deGFP:485,515]
;;;;;;;;;;;;;;;;;;;;;;;;;Lagtime [deGFP:485,515]
C;;;;;;;;;;;;;;;;;;;;;;;;;Max V [MGaptamer:610,650]
;;;;;;;;;;;;;;;;;;;;;;;;;R-Squared [MGaptamer:610,650]
;;;;;;;;;;;;;;;;;;;;;;;;;t at Max V [MGaptamer:610,650]
;;;;;;;;;;;;;;;;;;;;;;;;;Lagtime [MGaptamer:610,650]
;;;;;;;;;;;;;;;;;;;;;;;;;Max V [deGFP:485,515]
;;;;;;;;;;;;;;;;;;;;;;;;;R-Squared [deGFP:485,515]
;;;;;;;;;;;;;;;;;;;;;;;;;t at Max V [deGFP:485,515]
;;;;;;;;;;;;;;;;;;;;;;;;;Lagtime [deGFP:485,515]
D;;;;;;;;;;;;;;;;;;;;;;;;;Max V [MGaptamer:610,650]
;;;;;;;;;;;;;;;;;;;;;;;;;R-Squared [MGaptamer:610,650]
;;;;;;;;;;;;;;;;;;;;;;;;;t at Max V [MGaptamer:610,650]
;;;;;;;;;;;;;;;;;;;;;;;;;Lagtime [MGaptamer:610,650]
;;;;;;;;;;;;;;;;;;;;;;;;;Max V [deGFP:485,515]
;;;;;;;;;;;;;;;;;;;;;;;;;R-Squared [deGFP:485,515]
;;;;;;;;;;;;;;;;;;;;;;;;;t at Max V [deGFP:485,515]
;;;;;;;;;;;;;;;;;;;;;;;;;Lagtime [deGFP:485,515]
E;;;;;;;;;;;;;;;;;;;;;;;;;Max V [MGaptamer:610,650]
;;;;;;;;;;;;;;;;;;;;;;;;;R-Squared [MGaptamer:610,650]
;;;;;;;;;;;;;;;;;;;;;;;;;t at Max V [MGaptamer:610,650]
;;;;;;;;;;;;;;;;;;;;;;;;;Lagtime [MGaptamer:610,650]
;;;;;;;;;;;;;;;;;;;;;;;;;Max V [deGFP:485,515]
;;;;;;;;;;;;;;;;;;;;;;;;;R-Squared [deGFP:485,515]
;;;;;;;;;;;;;;;;;;;;;;;;;t at Max V [deGFP:485,515]
;;;;;;;;;;;;;;;;;;;;;;;;;Lagtime [deGFP:485,515]
F;;;;;;;;;;;;;;;;;;;;;;;;;Max V [MGaptamer:610,650]
;;;;;;;;;;;;;;;;;;;;;;;;;R-Squared [MGaptamer:610,650]
;;;;;;;;;;;;;;;;;;;;;;;;;t at Max V [MGaptamer:610,650]
;;;;;;;;;;;;;;;;;;;;;;;;;Lagtime [MGaptamer:610,650]
;;;;;;;;;;;;;;;;;;;;;;;;;Max V [deGFP:485,515]
;;;;;;;;;;;;;;;;;;;;;;;;;R-Squared [deGFP:485,515]
;;;;;;;;;;;;;;;;;;;;;;;;;t at Max V [deGFP:485,515]
;;;;;;;;;;;;;;;;;;;;;;;;;Lagtime [deGFP:485,515]
G;;;;;;;;;;;;;;;;;;;;;;;;;Max V [MGaptamer:610,650]
;;;;;;;;;;;;;;;;;;;;;;;;;R-Squared [MGaptamer:610,650]
;;;;;;;;;;;;;;;;;;;;;;;;;t at Max V [MGaptamer:610,650]
;;;;;;;;;;;;;;;;;;;;;;;;;Lagtime [MGaptamer:610,650]
;;;;;;;;;;;;;;;;;;;;;;;;;Max V [deGFP:485,515]
;;;;;;;;;;;;;;;;;;;;;;;;;R-Squared [deGFP:485,515]
;;;;;;;;;;;;;;;;;;;;;;;;;t at Max V [deGFP:485,515]
;;;;;;;;;;;;;;;;;;;;;;;;;Lagtime [deGFP:485,515]
H;;86333.333;52000.000;-79666.667;104000.000;120000.000;-62333.333;134333.333;129333.333;-86000.000;93000.000;109666.667;-142333.333;-121000.000;131666.667;94666.667;-120666.667;106333.333;110333.333;-100333.333;-81666.667;76666.667;92666.667;;Max V [MGaptamer:610,650]
;;1.000;1.000;1.000;1.000;1.000;1.000;1.000;1.000;1.000;1.000;1.000;1.000;1.000;1.000;1.000;1.000;1.000;1.000;1.000;1.000;1.000;1.000;;R-Squared [MGaptamer:610,650]
;;2:49:36;0:16:36;1:55:36;0:34:36;1:19:36;2:07:36;1:16:36;1:19:36;4:37:36;2:28:36;2:04:36;1:58:36;1:31:36;0:37:36;1:34:36;2:22:36;2:10:36;2:28:36;1:04:36;1:25:36;0:37:36;0:34:36;;t at Max V [MGaptamer:610,650]
;;2:45:03;0:11:44;1:59:59;0:28:10;1:10:52;2:17:56;1:06:16;1:09:23;4:42:46;2:16:33;1:52:57;2:07:42;1:42:10;0:33:08;1:19:35;2:32:22;1:59:31;2:17:19;1:11:36;1:30:52;0:28:54;0:27:31;;Lagtime [MGaptamer:610,650]
;;157000.000;186333.333;-176333.333;91666.667;108666.667;89333.333;-22333.333;21000.000;19666.667;11333.333;11666.667;12666.667;-11000.000;-10333.333;10666.667;-11333.333;-10333.333;-13000.000;-206000.000;254333.333;-321333.333;-186000.000;;Max V [deGFP:485,515]
;;1.000;1.000;1.000;1.000;1.000;1.000;1.000;1.000;1.000;1.000;1.000;1.000;1.000;1.000;1.000;1.000;1.000;1.000;1.000;1.000;1.000;1.000;;R-Squared [deGFP:485,515]
;;13:47:40;14:56:40;12:17:40;7:26:40;10:38:40;14:08:40;13:53:40;17:02:40;13:17:40;3:08:40;11:41:40;10:11:40;7:38:40;3:47:40;8:05:40;0:38:40;17:56:40;5:35:40;13:53:40;14:59:40;12:53:40;11:47:40;;t at Max V [deGFP:485,515]
;;11:16:51;12:51:09;14:25:11;5:40:57;8:51:09;12:02:52;15:12:06;15:54:07;11:41:42;2:45:59;11:09:49;9:47:59;7:45:59;3:53:55;7:57:31;0:39:44;?????;5:38:24;16:01:27;13:13:23;14:22:07;13:51:57;;Lagtime [deGFP:485,515]
I;;86666.667;-76666.667;-93333.333;92000.000;-91333.333;-98333.333;94666.667;139000.000;108000.000;108000.000;-85666.667;-107000.000;105000.000;103000.000;83000.000;-77666.667;-81333.333;75333.333;87666.667;-74333.333;83666.667;86000.000;;Max V [MGaptamer:610,650]
;;1.000;1.000;1.000;1.000;1.000;1.000;1.000;1.000;1.000;1.000;1.000;1.000;1.000;1.000;1.000;1.000;1.000;1.000;1.000;1.000;1.000;1.000;;R-Squared [MGaptamer:610,650]
;;0:28:36;1:01:36;1:52:36;2:46:36;1:28:36;1:46:36;4:07:36;1:40:36;1:07:36;3:04:36;4:22:36;1:13:36;0:43:36;2:37:36;0:13:36;1:19:36;1:28:36;0:37:36;0:46:36;1:25:36;0:31:36;1:13:36;;t at Max V [MGaptamer:610,650]
;;0:21:30;1:11:44;2:01:26;2:41:18;1:40:58;1:55:53;4:02:26;1:33:52;0:58:49;2:58:43;4:27:03;1:23:04;0:37:24;2:29:55;0:12:18;1:25:10;1:33:13;0:30:43;0:38:45;1:30:50;0:25:16;1:06:29;;Lagtime [MGaptamer:610,650]
;;201333.333;150000.000;47666.667;38333.333;-50000.000;16666.667;15333.333;-18666.667;14666.667;10666.667;-12666.667;12000.000;14000.000;11333.333;182333.333;208000.000;232000.000;221333.333;219000.000;253000.000;-175666.667;-144666.667;;Max V [deGFP:485,515]
;;1.000;1.000;1.000;1.000;1.000;1.000;1.000;1.000;1.000;1.000;1.000;1.000;1.000;1.000;1.000;1.000;1.000;1.000;1.000;1.000;1.000;1.000;;R-Squared [deGFP:485,515]
;;9:32:40;11:17:40;12:29:40;14:05:40;13:02:40;0:47:40;9:08:40;15:08:40;11:08:40;6:47:40;9:17:40;17:23:40;8:26:40;3:14:40;4:11:40;11:02:40;15:11:40;7:05:40;16:35:40;13:14:40;16:44:40;10:47:40;;t at Max V [deGFP:485,515]
;;7:42:06;8:58:15;10:28:29;11:38:55;15:05:23;0:33:27;7:41:13;16:20:05;10:38:32;6:13:21;9:50:16;17:05:35;8:18:57;3:08:29;2:39:26;9:02:16;13:23:40;4:58:17;14:14:46;11:16:16;?????;12:46:05;;Lagtime [deGFP:485,515]
J;;-79333.333;-75333.333;97000.000;95333.333;101333.333;-86333.333;105333.333;107666.667;-95333.333;-92000.000;101333.333;95000.000;63000.000;69333.333;98666.667;-57333.333;97333.333;105333.333;91333.333;94000.000;78000.000;-70666.667;;Max V [MGaptamer:610,650]
;;1.000;1.000;1.000;1.000;1.000;1.000;1.000;1.000;1.000;1.000;1.000;1.000;1.000;1.000;1.000;1.000;1.000;1.000;1.000;1.000;1.000;1.000;;R-Squared [MGaptamer:610,650]
;;1:19:36;3:22:36;1:13:36;0:55:36;2:37:36;2:58:36;0:37:36;2:04:36;4:58:36;1:28:36;0:25:36;0:25:36;1:16:36;0:22:36;0:49:36;1:04:36;0:52:36;0:40:36;0:31:36;1:19:36;0:22:36;2:37:36;;t at Max V [MGaptamer:610,650]
;;1:26:46;3:28:03;1:04:47;0:48:32;2:31:30;3:04:36;0:32:32;1:58:15;5:02:12;1:36:57;0:22:09;0:22:02;1:09:24;0:19:01;0:44:11;1:13:42;0:47:00;0:36:02;0:25:23;1:14:42;0:19:03;2:43:13;;Lagtime [MGaptamer:610,650]
;;132000.000;46333.333;-56000.000;44666.667;27000.000;25333.333;19666.667;14333.333;13000.000;-13666.667;179000.000;146333.333;-191333.333;251666.667;-273666.667;303000.000;-222666.667;-237666.667;-349666.667;115666.667;-88666.667;88000.000;;Max V [deGFP:485,515]
;;1.000;1.000;1.000;1.000;1.000;1.000;1.000;1.000;1.000;1.000;1.000;1.000;1.000;1.000;1.000;1.000;1.000;1.000;1.000;1.000;1.000;1.000;;R-Squared [deGFP:485,515]
;;13:32:40;11:50:40;15:44:40;1:08:40;17:35:40;0:41:40;2:59:40;10:23:40;12:26:40;11:11:40;17:59:40;15:23:40;13:08:40;14:29:40;11:47:40;16:26:40;11:32:40;9:56:40;16:26:40;14:53:40;11:23:40;9:38:40;;t at Max V [deGFP:485,515]
;;11:23:55;10:09:51;17:19:34;0:36:14;16:07:30;0:32:23;1:47:32;9:45:07;11:36:28;11:50:38;15:55:22;13:06:52;15:01:28;12:26:26;13:40:55;14:47:25;13:24:00;11:35:59;17:41:23;13:18:36;13:28:59;7:44:59;;Lagtime [deGFP:485,515]
K;;103666.667;-79666.667;-98000.000;-88666.667;83333.333;75333.333;64666.667;-63333.333;68000.000;-53333.333;-56333.333;48000.000;-83333.333;70333.333;-87333.333;-98666.667;98666.667;88000.000;-80333.333;106666.667;-82333.333;70666.667;;Max V [MGaptamer:610,650]
;;1.000;1.000;1.000;1.000;1.000;1.000;1.000;1.000;1.000;1.000;1.000;1.000;1.000;1.000;1.000;1.000;1.000;1.000;1.000;1.000;1.000;1.000;;R-Squared [MGaptamer:610,650]
;;2:43:36;3:01:36;4:28:36;2:22:36;1:58:36;1:28:36;1:37:36;4:16:36;0:13:36;1:19:36;1:19:36;0:46:36;1:13:36;0:22:36;2:34:36;2:16:36;1:22:36;0:46:36;3:28:36;2:52:36;2:43:36;3:58:36;;t at Max V [MGaptamer:610,650]
;;2:39:29;3:08:14;4:32:18;2:30:03;1:50:36;1:20:09;1:31:38;4:19:39;0:12:08;1:27:40;1:27:54;0:38:01;1:18:30;0:19:44;2:37:20;2:19:46;1:17:39;0:41:13;3:33:19;2:48:11;2:50:13;3:51:55;;Lagtime [MGaptamer:610,650]
;;43000.000;-48333.333;36333.333;20666.667;24666.667;20000.000;-151000.000;123000.000;111000.000;201000.000;316666.667;257000.000;246000.000;239666.667;209000.000;-167333.333;-149000.000;-127666.667;64000.000;77333.333;73333.333;43000.000;;Max V [deGFP:485,515]
;;1.000;1.000;1.000;1.000;1.000;1.000;1.000;1.000;1.000;1.000;1.000;1.000;1.000;1.000;1.000;1.000;1.000;1.000;1.000;1.000;1.000;1.000;;R-Squared [deGFP:485,515]
;;1:23:40;17:20:40;0:41:40;12:41:40;1:20:40;13:05:40;13:17:40;15:44:40;15:11:40;4:14:40;16:56:40;6:08:40;16:53:40;3:20:40;3:41:40;12:59:40;13:29:40;15:14:40;0:53:40;2:05:40;14:41:40;1:05:40;;t at Max V [deGFP:485,515]
;;0:42:25;?????;0:28:08;11:16:48;0:49:59;11:38:28;15:06:35;13:48:25;12:52:07;2:39:36;15:19:57;4:33:21;14:48:40;2:08:44;2:14:35;14:46:04;15:34:48;17:41:06;0:31:44;1:00:02;12:40:03;0:33:41;;Lagtime [deGFP:485,515]
L;;-73000.000;-84333.333;-71333.333;-82666.667;70666.667;65000.000;67666.667;68666.667;-69333.333;-58000.000;68666.667;-61333.333;-78333.333;-62333.333;-65666.667;59000.000;97666.667;-54333.333;80000.000;-61000.000;98333.333;-101666.667;;Max V [MGaptamer:610,650]
;;1.000;1.000;1.000;1.000;1.000;1.000;1.000;1.000;1.000;1.000;1.000;1.000;1.000;1.000;1.000;1.000;1.000;1.000;1.000;1.000;1.000;1.000;;R-Squared [MGaptamer:610,650]
;;0:49:36;7:49:36;3:58:36;5:25:36;4:13:36;0:55:36;1:49:36;0:58:36;2:10:36;1:28:36;1:46:36;1:31:36;1:46:36;1:01:36;1:46:36;4:52:36;1:07:36;3:28:36;0:16:36;2:01:36;3:46:36;4:07:36;;t at Max V [MGaptamer:610,650]
;;0:57:50;7:51:21;4:02:26;5:27:37;4:10:45;0:50:43;1:43:32;0:52:56;2:13:43;1:35:01;1:43:39;1:35:52;1:51:34;1:07:19;1:52:25;4:50:06;1:02:52;3:34:28;0:15:22;2:07:42;3:37:58;4:14:52;;Lagtime [MGaptamer:610,650]
;;37666.667;-43000.000;36666.667;37000.000;37666.667;-165666.667;-162666.667;-191000.000;294333.333;-257333.333;266333.333;-260666.667;-236333.333;268666.667;-172666.667;189000.000;209666.667;122666.667;121333.333;-117666.667;-9333.333;-8666.667;;Max V [deGFP:485,515]
;;1.000;1.000;1.000;1.000;1.000;1.000;1.000;1.000;1.000;1.000;1.000;1.000;1.000;1.000;1.000;1.000;1.000;1.000;1.000;1.000;1.000;1.000;;R-Squared [deGFP:485,515]
;;0:59:40;16:44:40;9:17:40;9:56:40;17:23:40;16:38:40;11:59:40;16:38:40;6:59:40;16:41:40;6:32:40;12:20:40;7:23:40;14:20:40;14:02:40;12:32:40;15:59:40;13:17:40;16:38:40;17:26:40;1:26:40;16:26:40;;t at Max V [deGFP:485,515]
;;0:32:52;?????;7:43:25;8:41:51;15:17:17;?????;14:26:37;?????;5:22:15;?????;4:49:15;14:31:23;9:31:28;12:11:35;16:33:38;10:17:24;13:52:03;11:21:16;14:47:27;?????;1:26:14;16:30:28;;Lagtime [deGFP:485,515]
M;;-103666.667;-71666.667;-83333.333;-66000.000;-67666.667;-60666.667;51666.667;-46333.333;-82333.333;-65000.000;-71000.000;65333.333;-58000.000;52666.667;-57666.667;53333.333;;;;;;;;Max V [MGaptamer:610,650]
;;1.000;1.000;1.000;1.000;1.000;1.000;1.000;1.000;1.000;1.000;1.000;1.000;1.000;1.000;1.000;1.000;;;;;;;;R-Squared [MGaptamer:610,650]
;;4:13:36;3:37:36;2:07:36;2:16:36;2:40:36;2:25:36;7:52:36;3:10:36;1:55:36;1:37:36;1:31:36;3:55:36;1:25:36;2:46:36;3:16:36;0:58:36;;;;;;;;t at Max V [MGaptamer:610,650]
;;4:19:48;3:39:45;2:11:47;2:23:02;2:44:37;2:31:47;7:50:29;3:13:50;1:58:04;1:41:31;1:35:39;3:53:14;1:30:40;2:43:55;3:20:20;0:53:29;;;;;;;;Lagtime [MGaptamer:610,650]
;;14000.000;26333.333;42666.667;30333.333;196000.000;146666.667;155333.333;210000.000;228666.667;203666.667;237000.000;237000.000;194666.667;266666.667;212333.333;223333.333;;;;;;;;Max V [deGFP:485,515]
;;1.000;1.000;1.000;1.000;1.000;1.000;1.000;1.000;1.000;1.000;1.000;1.000;1.000;1.000;1.000;1.000;;;;;;;;R-Squared [deGFP:485,515]
;;10:50:40;7:38:40;13:47:40;10:56:40;10:32:40;7:53:40;6:17:40;10:47:40;14:08:40;11:41:40;10:08:40;7:05:40;13:20:40;14:17:40;17:14:40;6:14:40;;;;;;;;t at Max V [deGFP:485,515]
;;10:49:36;6:37:24;11:39:42;9:08:31;9:03:05;6:17:14;4:54:42;8:39:39;12:01:49;9:22:45;8:03:39;5:24:36;10:46:54;12:27:10;14:53:28;4:36:39;;;;;;;;Lagtime [deGFP:485,515]
N;;;;;;;;;;;;;;;;;;;;;;;;;Max V [MGaptamer:610,650]
;;;;;;;;;;;;;;;;;;;;;;;;;R-Squared [MGaptamer:610,650]
;;;;;;;;;;;;;;;;;;;;;;;;;t at Max V [MGaptamer:610,650]
;;;;;;;;;;;;;;;;;;;;;;;;;Lagtime [MGaptamer:610,650]
;;;;;;;;;;;;;;;;;;;;;;;;;Max V [deGFP:485,515]
;;;;;;;;;;;;;;;;;;;;;;;;;R-Squared [deGFP:485,515]
;;;;;;;;;;;;;;;;;;;;;;;;;t at Max V [deGFP:485,515]
;;;;;;;;;;;;;;;;;;;;;;;;;Lagtime [deGFP:485,515]
O;;;;;;;;;;;;;;;;;;;;;;;;;Max V [MGaptamer:610,650]
;;;;;;;;;;;;;;;;;;;;;;;;;R-Squared [MGaptamer:610,650]
;;;;;;;;;;;;;;;;;;;;;;;;;t at Max V [MGaptamer:610,650]
;;;;;;;;;;;;;;;;;;;;;;;;;Lagtime [MGaptamer:610,650]
;;;;;;;;;;;;;;;;;;;;;;;;;Max V [deGFP:485,515]
;;;;;;;;;;;;;;;;;;;;;;;;;R-Squared [deGFP:485,515]
;;;;;;;;;;;;;;;;;;;;;;;;;t at Max V [deGFP:485,515]
;;;;;;;;;;;;;;;;;;;;;;;;;Lagtime [deGFP:485,515]
P;;;;;;;;;;;;;;;;;;;;;;;;;Max V [MGaptamer:610,650]
;;;;;;;;;;;;;;;;;;;;;;;;;R-Squared [MGaptamer:610,650]
;;;;;;;;;;;;;;;;;;;;;;;;;t at Max V [MGaptamer:610,650]
;;;;;;;;;;;;;;;;;;;;;;;;;Lagtime [MGaptamer:610,650]
;;;;;;;;;;;;;;;;;;;;;;;;;Max V [deGFP:485,515]
;;;;;;;;;;;;;;;;;;;;;;;;;R-Squared [deGFP:485,515]
;;;;;;;;;;;;;;;;;;;;;;;;;t at Max V [deGFP:485,515]
;;;;;;;;;;;;;;;;;;;;;;;;;Lagtime [deGFP:485,515]
```
