## Supplementary material for "Metabolic perturbations to an *E. coli*-based cell-free system reveal a trade-off between transcription and translation": Raw Data, Tidy Data, DNA GenBank files, Figures, and Jupyter Notebooks for Figure Generation and Analysis: 20231020_TXTL_Titration_of_3PGA_MGapt_deGFP_5nM_DNA_Dialyzed_Extract.txt

```
Software Version;3.04.17


Experiment File Path:;C:\Users\Biotek1\Box\biocircuits\Manisha\Cell-free_Projects\BioTek Runs\20231020_TXTL_Titration_of_3PGA_MGapt_deGFP_5nM_DNA_Dialyzed_Extract\20231020_TXTL_Titration_of_3PGA_MGapt_deGFP_5nM_DNA_Dialyzed_Extract.xpt
Protocol File Path:;C:\Users\Biotek1\Box\biocircuits\Manisha\Cell-free_Projects\BioTek Runs\Protocols\20220513_TXTL_WP_ZJ_Titration_of_3PGA_MGapt_deGFP_prt.prt


Plate Number;Plate 1
Date;10/20/2023
Time;2:23:09 PM
Reader Type:;Synergy H1
Reader Serial Number:;268449
Reading Type;Reader

Procedure Details

Plate Type;384 WELL PLATE
Well Selection;Runtime
Eject plate on completion;
Set Temperature;Setpoint 29�C
;Preheat before moving to next step
Start Kinetic;Runtime 18:00:00 (HH:MM:SS), Interval 0:03:00, 361 Reads
    Shake;Linear: 0:05 (MM:SS)
;Frequency: 360 cpm (6 mm)
    Read;MGaptamer
;Fluorescence Endpoint
;Full Plate
;Filter Set 1
;    Excitation: 610,  Emission: 650
;    Optics: Bottom,  Gain: 150
;Light Source: Xenon Flash,  Lamp Energy: High
;Read Speed: Normal,  Delay: 100 msec,  Measurements/Data Point: 10
;Read Height: 9.5 mm
    Read;deGFP
;Fluorescence Endpoint
;Full Plate
;Filter Set 1
;    Excitation: 485,  Emission: 515
;    Optics: Bottom,  Gain: 61
;Light Source: Xenon Flash,  Lamp Energy: High
;Read Speed: Normal,  Delay: 100 msec,  Measurements/Data Point: 10
;Read Height: 7 mm
End Kinetic;

Layout
;1;2;3;4;5;6;7;8;9;10;11;12;13;14;15;16;17;18;19;20;21;22;23;24
A;;;;;;;;;;;;;;;;;;;;;;;;;Well ID
B;;;;;;;;;;;;;;;;;;;;;;;;;Well ID
C;;;;;;;;;;;;;;;;;;;;;;;;;Well ID
D;;;;;;;;;;;;;;;;;;;;;;;;;Well ID
E;;;;;;;;;;;;;;;;;;;;;;;;;Well ID
F;;;;;;;;;;;;;;;;;;;;;;;;;Well ID
G;;;;;;;;;;;;;;;;;;;;;;;;;Well ID
H;;SPL1;SPL6;SPL11;SPL16;SPL21;SPL26;SPL31;SPL36;SPL41;SPL46;SPL51;SPL56;SPL61;SPL66;SPL71;SPL76;SPL81;SPL86;SPL91;SPL96;SPL101;SPL106;;Well ID
I;;SPL2;SPL7;SPL12;SPL17;SPL22;SPL27;SPL32;SPL37;SPL42;SPL47;SPL52;SPL57;SPL62;SPL67;SPL72;SPL77;SPL82;SPL87;SPL92;SPL97;SPL102;SPL107;;Well ID
J;;SPL3;SPL8;SPL13;SPL18;SPL23;SPL28;SPL33;SPL38;SPL43;SPL48;SPL53;SPL58;SPL63;SPL68;SPL73;SPL78;SPL83;SPL88;SPL93;SPL98;SPL103;SPL108;;Well ID
K;;SPL4;SPL9;SPL14;SPL19;SPL24;SPL29;SPL34;SPL39;SPL44;SPL49;SPL54;SPL59;SPL64;SPL69;SPL74;SPL79;SPL84;SPL89;SPL94;SPL99;SPL104;SPL109;;Well ID
L;;SPL5;SPL10;SPL15;SPL20;SPL25;SPL30;SPL35;SPL40;SPL45;SPL50;SPL55;SPL60;SPL65;SPL70;SPL75;SPL80;SPL85;SPL90;SPL95;SPL100;SPL105;SPL110;;Well ID
M;;SPL111;SPL112;SPL113;SPL114;SPL115;SPL116;SPL117;SPL118;SPL119;SPL120;SPL121;SPL122;SPL123;SPL124;SPL125;SPL126;;;;;;;;Well ID
N;;;;;;;;;;;;;;;;;;;;;;;;;Well ID
O;;;;;;;;;;;;;;;;;;;;;;;;;Well ID
P;;;;;;;;;;;;;;;;;;;;;;;;;Well ID

MGaptamer:610,650

Time;T� MGaptamer:610,650;H2;H3;H4;H5;H6;H7;H8;H9;H10;H11;H12;H13;H14;H15;H16;H17;H18;H19;H20;H21;H22;H23;I2;I3;I4;I5;I6;I7;I8;I9;I10;I11;I12;I13;I14;I15;I16;I17;I18;I19;I20;I21;I22;I23;J2;J3;J4;J5;J6;J7;J8;J9;J10;J11;J12;J13;J14;J15;J16;J17;J18;J19;J20;J21;J22;J23;K2;K3;K4;K5;K6;K7;K8;K9;K10;K11;K12;K13;K14;K15;K16;K17;K18;K19;K20;K21;K22;K23;L2;L3;L4;L5;L6;L7;L8;L9;L10;L11;L12;L13;L14;L15;L16;L17;L18;L19;L20;L21;L22;L23;M2;M3;M4;M5;M6;M7;M8;M9;M10;M11;M12;M13;M14;M15;M16;M17
0:00:06;29.1;172;228;142;163;145;207;146;106;203;140;220;148;200;152;143;143;106;113;209;172;183;172;167;138;135;163;109;147;168;144;170;142;95;148;136;100;133;139;116;199;123;106;134;133;127;175;90;115;163;168;134;138;68;160;92;159;168;83;191;111;120;214;129;133;134;145;127;117;162;148;150;86;150;155;83;167;121;83;135;138;153;142;145;77;93;157;139;133;127;81;130;93;112;69;108;139;126;83;142;123;151;129;149;101;113;175;128;133;95;158;129;109;178;112;117;78;212;159;92;119;63;152;49;78;144;113
0:03:06;29.0;160;217;185;194;201;200;169;131;127;149;163;127;103;148;131;169;188;124;137;182;143;112;192;166;144;152;68;125;126;200;212;105;169;131;160;145;129;213;134;177;185;125;125;159;138;158;161;110;180;99;136;216;127;170;215;158;151;158;90;156;137;136;107;86;164;120;79;131;183;101;131;146;128;148;205;107;84;127;128;118;94;96;170;83;102;90;147;88;109;145;117;170;86;99;88;112;113;150;115;85;170;109;102;133;110;147;95;126;110;104;131;147;102;72;73;126;69;105;55;99;103;80;113;60;101;65
0:06:06;29.0;167;139;194;169;234;209;161;229;157;178;140;120;101;163;174;109;132;156;169;213;198;170;147;166;163;126;135;101;148;186;165;132;141;93;126;180;123;272;137;114;170;173;179;154;110;114;170;148;141;133;120;136;134;96;130;150;101;110;92;152;155;152;144;153;99;165;145;114;205;138;134;99;155;151;142;103;103;89;86;169;191;124;124;131;116;118;148;174;158;171;131;102;104;112;99;82;99;93;95;123;126;58;192;115;105;95;83;58;138;98;104;156;101;121;144;58;71;109;99;88;121;126;120;132;56;128
0:09:06;29.0;239;218;238;201;167;211;206;125;152;114;171;273;235;97;149;210;133;161;144;131;313;196;203;251;183;179;177;152;102;212;141;237;192;125;124;192;167;147;232;156;144;162;162;166;191;131;193;168;222;107;86;149;144;150;115;112;176;121;156;123;144;138;131;156;145;95;138;129;102;114;112;146;123;124;164;101;128;221;185;175;174;184;73;138;99;103;179;121;167;92;164;72;159;104;120;94;94;99;89;83;94;92;129;164;103;74;102;123;116;123;123;145;79;77;69;107;152;89;177;55;100;87;86;93;143;128
0:12:06;29.0;246;193;230;247;283;214;205;243;184;128;226;155;178;209;168;240;273;170;238;130;272;114;336;295;234;184;209;234;191;218;167;212;168;166;200;211;214;217;234;209;223;206;251;225;258;214;207;173;174;188;219;201;177;135;274;182;135;190;253;180;244;160;277;155;254;168;214;150;216;216;188;307;186;239;173;150;174;252;154;194;150;164;129;146;107;147;167;168;238;141;113;81;105;116;162;102;90;114;157;120;132;56;109;77;75;98;109;99;85;160;94;167;69;134;70;124;152;126;69;92;89;107;152;116;158;105
0:15:06;29.0;422;342;327;256;322;245;246;230;265;329;334;226;243;234;306;190;153;206;272;296;271;292;346;411;300;322;284;217;261;263;241;242;252;174;228;266;230;248;221;208;341;252;302;313;336;233;229;244;203;160;291;208;270;237;289;243;354;211;230;276;260;173;228;264;160;288;213;177;305;175;151;169;219;228;228;175;161;223;296;183;320;265;129;155;191;235;151;222;250;202;153;115;116;109;87;136;134;185;144;238;97;179;136;99;155;165;144;120;104;72;94;75;150;119;108;184;110;131;135;111;121;102;122;149;129;78
0:18:06;29.1;429;449;365;408;292;381;414;304;300;390;290;294;241;329;270;286;246;290;254;444;314;336;521;365;445;422;394;298;308;305;362;352;325;326;281;265;307;362;260;392;359;321;276;301;478;355;314;317;368;233;275;269;311;206;331;389;341;352;232;273;302;270;310;229;282;310;334;304;359;291;288;230;243;334;262;294;329;348;323;316;282;302;270;337;221;306;238;295;256;287;205;147;230;170;126;181;191;199;151;159;180;180;182;172;176;162;136;121;148;97;92;126;131;115;164;147;134;188;108;188;159;134;168;163;152;141
0:21:06;29.1;504;412;368;437;427;386;415;383;373;420;498;346;342;385;422;373;399;309;437;442;421;481;457;465;401;401;478;345;324;346;395;446;307;405;359;368;474;466;365;428;426;356;378;310;480;307;398;384;474;382;339;457;278;388;358;348;357;278;331;335;327;263;387;309;343;316;331;337;301;332;398;346;343;290;297;400;296;317;415;243;375;299;360;329;268;346;305;235;368;266;149;193;165;175;110;280;218;301;282;218;191;211;192;183;221;204;275;177;154;118;160;115;155;189;168;102;162;99;153;169;151;188;87;173;161;178
0:24:06;29.1;549;504;460;543;483;493;491;433;444;446;447;430;371;462;500;356;468;439;451;486;564;538;405;497;532;594;498;421;492;371;477;495;376;400;389;410;434;396;507;465;537;446;467;399;596;359;450;396;405;466;453;451;468;307;442;518;325;368;382;349;464;335;388;340;347;313;428;434;415;450;374;347;323;284;421;415;324;346;393;369;382;361;374;388;267;450;308;417;341;346;196;172;233;237;253;236;299;186;185;207;294;252;264;213;223;236;293;217;134;153;185;196;197;128;164;189;132;118;169;193;182;204;118;165;133;210
0:27:06;29.1;733;604;483;611;550;574;559;517;533;494;539;582;531;410;506;526;439;459;537;586;501;590;659;653;545;499;608;574;515;526;514;516;449;372;518;431;459;478;504;494;383;510;473;501;490;594;578;571;405;468;512;356;439;406;430;499;432;449;380;387;384;455;411;450;493;398;419;392;547;422;429;420;434;324;458;415;390;403;381;436;467;446;449;343;369;516;340;388;274;319;253;300;283;246;294;302;255;255;265;276;227;260;172;200;299;273;237;223;156;197;111;226;199;157;208;144;209;218;141;190;175;140;143;144;149;151
0:30:06;29.1;717;754;542;742;579;670;771;752;777;515;534;550;722;589;609;624;607;571;650;675;553;629;783;736;663;646;652;590;616;516;417;516;442;382;591;414;601;444;545;656;552;574;660;502;531;571;451;628;533;511;476;515;388;399;511;520;463;401;496;419;478;577;636;389;374;507;438;407;477;486;435;399;613;574;495;514;531;351;439;407;444;469;368;453;450;511;364;418;499;291;246;224;275;315;335;317;280;356;228;400;355;383;306;327;314;360;312;285;125;152;165;157;254;139;250;212;177;241;182;114;165;131;131;190;191;155
0:33:06;29.1;959;679;690;742;715;642;721;601;688;603;687;585;610;555;586;558;621;535;598;794;682;609;717;644;690;626;689;499;574;572;601;682;519;597;516;474;478;498;634;635;626;596;593;607;705;608;497;550;486;486;555;461;642;475;497;535;640;591;486;609;555;596;451;515;569;634;491;433;441;481;443;492;443;498;545;392;485;505;518;516;436;388;455;532;423;656;653;397;488;471;269;307;233;285;259;314;318;332;446;234;402;330;286;226;318;390;396;320;230;178;187;184;194;203;119;181;264;218;221;180;327;252;190;236;206;173
0:36:06;29.1;825;806;832;790;862;783;724;874;716;724;696;844;660;641;684;823;677;703;802;720;612;763;748;835;748;624;769;791;784;594;661;651;511;433;589;509;555;590;639;616;657;588;637;633;573;592;548;573;540;457;487;479;644;584;563;450;619;616;547;589;586;520;431;519;518;395;507;416;498;462;514;457;589;585;549;545;433;502;512;620;648;474;395;497;488;550;390;354;522;404;287;315;281;294;325;395;363;257;249;355;335;393;356;277;380;341;340;425;208;226;211;173;273;192;246;161;298;266;300;219;294;217;275;275;231;186
0:39:06;29.2;722;815;1011;829;887;753;753;793;862;715;753;710;752;691;821;735;764;694;649;770;814;853;747;773;955;800;678;741;515;620;781;668;501;520;647;634;663;539;580;633;718;643;593;761;671;505;603;531;547;528;549;428;566;497;466;661;605;472;431;481;546;505;611;533;516;509;451;479;632;419;527;379;483;540;433;465;537;456;624;489;555;452;519;478;373;523;526;435;560;401;253;350;310;386;294;403;489;390;390;381;370;314;391;386;414;381;372;465;206;183;188;177;242;186;265;267;247;249;212;289;400;206;240;248;263;196
0:42:06;29.2;736;757;651;858;749;764;799;784;912;790;729;810;688;840;878;767;688;756;757;710;773;664;945;856;758;729;844;686;706;699;747;553;489;648;667;606;592;661;575;765;619;613;648;692;642;574;683;619;560;550;612;526;497;569;730;508;561;595;550;557;517;578;576;543;597;542;461;403;635;454;487;414;510;502;526;483;556;484;445;495;525;470;507;471;433;516;493;476;436;389;304;237;316;386;465;405;383;389;400;565;522;470;481;460;423;472;450;487;225;235;274;278;241;190;307;311;235;244;232;281;291;312;197;271;332;276
0:45:06;29.2;916;905;692;878;858;768;969;892;851;766;731;823;819;771;780;783;718;738;648;654;716;770;817;699;763;735;781;619;718;703;643;706;656;483;584;455;545;635;604;647;687;678;581;585;786;622;636;628;551;478;494;480;695;406;504;698;586;567;425;682;555;515;443;567;556;481;476;428;490;495;496;522;455;488;563;441;358;606;564;553;387;498;464;604;375;517;529;431;478;429;324;334;305;397;424;451;405;345;396;378;426;501;506;523;504;515;386;492;277;304;213;231;173;253;255;242;366;232;279;267;245;245;324;287;223;270
0:48:06;29.2;766;925;707;929;850;759;745;878;855;861;914;748;723;857;952;663;733;765;545;915;690;682;802;790;786;732;788;713;677;576;655;679;649;569;572;529;593;646;578;635;657;612;648;549;666;468;461;656;513;479;540;558;486;490;580;491;436;546;587;589;506;607;507;522;571;594;579;457;615;496;438;560;472;513;600;571;604;516;532;445;500;455;413;426;387;534;487;457;540;448;367;337;326;517;368;509;380;389;438;433;487;502;387;418;390;383;378;409;255;288;306;226;232;179;343;297;191;276;318;259;381;294;336;330;295;391
0:51:06;29.2;862;709;729;871;827;826;945;835;893;725;783;683;954;766;787;849;872;789;754;755;645;768;730;822;666;802;755;739;716;762;554;624;492;659;624;653;649;666;556;574;592;544;532;698;609;700;624;512;512;461;457;510;601;414;540;561;481;532;372;557;496;558;531;529;521;458;648;443;477;454;445;499;457;465;618;556;524;413;662;476;580;515;588;439;448;537;508;549;546;485;355;374;280;467;451;430;434;436;374;365;485;571;347;444;426;469;443;351;215;331;230;214;289;271;366;299;352;327;389;274;324;371;234;386;301;303
0:54:06;29.1;797;773;620;788;966;947;979;842;928;888;886;763;718;874;827;876;765;848;639;828;764;662;850;767;758;714;714;640;652;679;685;672;498;610;696;483;469;570;637;694;674;657;575;564;544;571;514;610;437;423;545;486;560;455;464;451;674;583;442;625;523;630;506;590;437;538;530;541;474;541;547;517;648;503;473;398;420;492;554;414;556;458;572;545;541;642;482;335;406;501;279;396;378;544;411;499;443;473;433;426;360;436;508;403;470;387;472;379;233;340;270;199;237;214;337;368;319;327;320;380;268;386;384;402;321;317
0:57:06;29.2;864;703;787;1063;841;732;826;950;954;685;867;962;757;699;823;788;783;780;662;599;688;770;789;765;639;731;809;590;606;690;592;626;471;537;579;674;551;603;517;490;538;579;609;569;502;545;449;531;568;599;527;478;493;544;579;489;503;518;454;613;473;557;374;604;420;513;504;337;500;518;350;475;446;538;373;520;493;488;471;504;544;523;593;494;474;629;530;422;645;493;422;377;305;444;565;468;374;543;435;498;491;429;457;476;444;447;477;423;348;292;216;250;206;282;389;301;268;327;317;236;369;312;261;309;344;342
1:00:06;29.2;719;599;694;824;718;1025;939;751;899;890;961;1008;643;719;856;720;914;731;534;613;590;742;593;656;862;710;621;550;600;655;613;732;540;584;720;626;623;582;520;597;528;555;608;573;653;652;585;519;448;439;584;507;516;437;469;510;471;543;466;535;575;503;540;514;375;449;538;473;458;477;469;488;503;513;445;530;506;496;534;431;494;399;460;463;478;614;346;457;469;433;301;277;367;365;390;459;387;429;410;373;411;332;414;484;368;404;354;496;318;361;227;223;194;170;373;342;411;387;287;335;371;362;350;392;299;331
1:03:06;29.2;724;588;587;896;889;740;823;864;928;908;825;707;657;792;881;905;914;868;607;642;537;481;674;664;720;629;751;614;626;561;564;590;621;529;582;529;450;494;605;634;585;493;595;449;565;669;648;491;545;467;469;410;383;410;540;443;538;450;518;573;465;494;529;488;540;544;456;456;527;480;357;500;496;499;463;437;420;497;463;437;522;575;387;464;409;488;456;418;500;386;355;385;373;480;464;418;434;491;311;408;471;367;474;397;454;484;510;379;320;319;327;315;242;200;322;319;310;314;423;299;361;276;394;403;303;338
1:06:06;29.2;616;668;670;847;777;734;818;846;862;752;841;693;723;797;750;751;779;779;507;467;554;585;665;555;594;823;689;663;661;663;598;552;501;409;747;724;492;516;498;605;508;464;564;584;493;619;587;499;371;441;560;477;501;545;510;431;507;434;508;493;551;401;546;527;512;531;534;511;454;380;469;479;335;389;376;374;394;476;409;401;546;433;580;407;425;623;537;415;507;447;350;314;445;474;427;466;411;390;464;372;345;292;584;478;569;380;481;472;296;325;333;329;240;263;286;381;317;314;278;325;372;438;305;421;274;404
1:09:06;29.2;607;659;589;785;756;740;806;698;786;720;813;727;618;716;730;779;728;783;483;435;431;674;603;610;586;666;751;604;610;553;674;543;562;611;486;576;478;390;436;454;498;565;632;526;589;612;631;508;416;471;520;529;473;603;485;437;504;562;533;451;636;513;451;480;598;492;487;467;494;498;482;357;362;423;556;312;480;467;340;471;475;445;414;451;484;616;523;485;617;539;283;325;398;391;355;451;344;389;339;394;332;407;410;513;457;351;389;421;290;375;325;233;297;269;273;379;416;338;302;427;347;261;381;440;379;402
1:12:06;29.2;650;573;489;779;580;569;665;840;965;737;862;763;683;699;746;723;792;779;602;510;589;685;538;675;521;566;579;517;598;616;568;628;637;575;518;602;394;429;506;476;568;433;496;638;523;629;488;519;559;433;622;438;422;481;440;465;463;395;577;492;404;621;537;582;575;434;513;486;539;426;502;539;416;399;399;380;384;508;518;405;467;482;431;508;445;459;400;529;619;477;376;282;372;448;350;480;291;264;485;354;382;368;391;423;425;412;399;383;326;416;372;295;376;160;395;411;368;399;411;325;369;402;432;293;337;308
1:15:06;29.2;655;560;643;753;735;683;679;791;620;728;787;687;713;928;639;754;640;786;465;598;559;666;554;522;554;555;580;570;607;625;527;597;519;416;658;539;436;413;466;390;639;587;530;460;545;570;513;621;455;538;490;487;488;458;496;439;351;536;401;420;461;446;526;396;533;366;433;533;660;492;454;523;417;324;459;364;455;417;313;408;477;484;483;452;509;613;444;447;594;471;395;333;289;373;351;348;389;356;301;358;329;407;498;428;465;430;513;356;339;329;436;310;349;227;460;406;362;309;343;411;456;310;306;415;357;312
1:18:06;29.2;549;412;578;731;636;635;656;655;737;695;788;683;798;663;752;688;757;852;351;452;495;497;547;521;643;442;598;515;546;611;521;588;553;482;558;524;281;517;375;387;452;413;448;496;547;514;596;598;463;498;418;597;481;500;343;343;357;394;464;368;472;550;428;522;450;625;615;449;623;353;517;450;393;329;415;417;368;375;438;443;476;439;387;429;507;564;551;456;499;456;347;267;403;372;426;374;297;369;302;450;350;414;470;457;493;404;433;288;378;381;254;170;298;196;364;359;358;450;297;383;369;314;294;424;273;350
1:21:06;29.2;592;463;483;639;641;592;659;703;743;621;653;690;637;682;878;771;842;620;485;577;515;523;512;520;582;442;562;512;563;487;552;633;490;505;673;544;353;390;399;479;423;466;497;571;584;530;390;513;537;493;534;648;504;447;356;377;326;326;381;423;447;535;422;605;484;620;414;423;453;389;442;464;445;279;301;398;385;332;485;444;579;388;481;486;407;544;385;557;547;385;410;342;245;242;459;366;290;374;365;393;389;433;374;330;464;486;415;438;396;518;366;221;291;279;283;473;428;408;340;380;407;364;379;432;385;253
1:24:06;29.2;544;590;498;574;621;563;699;697;593;608;702;658;728;576;768;780;698;675;384;423;455;485;529;508;561;562;647;585;468;487;622;546;588;494;516;587;484;398;352;397;547;475;477;480;428;523;630;438;391;492;398;472;554;419;312;346;518;409;415;380;592;468;486;588;417;480;461;434;536;463;467;518;480;422;265;256;314;341;395;368;378;436;465;429;574;660;426;389;452;474;369;344;435;331;288;409;317;402;388;232;379;401;374;382;408;454;529;411;387;472;361;351;329;228;314;366;383;281;402;367;332;272;396;406;377;295
1:27:06;29.2;406;479;557;594;550;564;621;489;629;708;800;617;675;774;641;661;830;567;465;546;451;569;490;504;529;590;569;501;540;418;599;520;644;457;507;591;385;396;373;349;518;369;447;542;452;448;517;539;493;433;487;489;495;289;362;287;378;384;369;321;540;438;482;484;416;585;511;472;470;539;515;530;324;317;347;422;337;341;303;413;441;538;378;391;542;491;572;487;539;509;383;369;441;420;337;339;358;269;405;375;438;387;413;445;465;478;421;460;397;465;313;354;268;323;260;261;426;449;377;307;336;294;265;423;316;409
1:30:06;29.2;357;548;478;597;767;538;664;500;523;754;531;622;604;574;785;712;653;633;385;404;458;529;532;556;669;553;433;571;530;491;505;470;586;467;508;572;375;392;361;323;476;455;437;460;370;583;521;470;508;512;460;409;507;536;323;323;345;397;407;422;526;487;565;539;469;368;476;363;470;473;502;486;359;395;288;253;326;325;296;327;485;409;465;481;570;585;419;432;559;602;393;266;317;294;313;434;284;350;350;330;322;349;397;492;340;506;488;424;390;467;296;232;264;282;335;339;296;375;337;334;321;314;430;392;354;430
1:33:06;29.2;599;518;487;605;466;594;596;500;488;640;577;614;482;602;642;794;723;622;434;417;471;502;609;589;509;566;559;479;544;544;464;597;472;575;521;588;378;364;379;435;466;492;386;477;505;578;515;417;573;493;529;598;508;547;385;349;301;414;355;313;465;421;563;613;415;569;641;412;512;519;582;453;276;321;418;322;431;280;341;400;436;361;485;431;563;582;428;565;569;454;473;323;380;344;355;421;277;380;305;358;452;315;356;433;375;343;355;421;353;383;360;271;410;358;363;323;387;394;279;356;293;352;324;316;319;251
1:36:06;29.2;518;507;551;617;565;516;680;572;586;645;668;539;571;604;591;692;616;571;468;412;472;525;571;460;440;498;549;508;541;560;444;477;570;532;466;541;376;402;364;397;442;407;542;510;556;512;569;528;544;534;517;444;600;543;311;321;293;368;313;377;448;438;429;547;421;595;547;346;551;585;444;587;355;340;352;270;354;380;416;455;419;383;481;446;425;445;347;548;501;538;247;427;346;295;311;336;347;327;324;316;418;269;406;322;460;404;509;426;444;453;338;280;343;415;316;343;279;401;279;326;323;298;265;284;447;282
1:39:06;29.2;555;461;499;688;556;496;607;501;454;628;781;460;546;653;585;551;704;603;390;329;459;494;503;542;479;538;524;445;481;477;591;509;485;458;579;524;333;412;426;418;460;344;451;501;468;530;550;450;583;528;615;549;519;568;345;327;347;343;363;406;429;469;501;448;412;556;459;446;506;524;588;433;362;378;314;347;354;342;413;474;433;443;388;520;546;439;517;441;604;492;374;392;403;259;305;286;287;371;358;314;399;316;373;401;400;373;402;376;332;507;388;295;282;247;448;385;377;353;354;372;291;367;263;392;361;288
1:42:06;29.2;464;438;475;462;610;471;558;469;585;543;686;553;627;544;615;857;687;553;333;453;362;408;540;543;666;526;511;433;506;490;518;620;499;492;418;494;268;326;342;336;408;404;420;440;463;548;521;523;359;539;631;621;480;534;305;321;271;377;322;375;390;509;478;688;516;407;573;448;527;568;475;607;312;437;261;318;333;347;415;387;419;495;382;423;474;458;433;528;441;549;413;411;269;338;215;283;368;348;239;384;277;370;306;349;264;341;356;341;325;470;387;336;365;289;276;379;296;359;305;247;307;289;310;379;271;269
1:45:06;29.2;492;469;433;377;529;616;576;524;457;580;614;504;507;595;627;623;676;650;361;419;363;655;656;497;403;408;431;615;436;687;520;565;531;412;445;586;358;313;359;362;428;332;572;461;476;457;511;479;440;504;544;630;581;495;247;293;362;511;338;277;476;543;412;590;552;566;549;505;376;525;481;495;241;275;285;295;401;236;509;331;435;411;438;503;475;527;450;513;499;483;316;267;337;258;369;273;341;304;263;287;290;375;383;341;416;343;292;451;373;404;294;259;307;332;316;383;349;309;333;285;398;323;336;332;395;283
1:48:06;29.2;468;367;475;502;614;381;553;473;583;564;546;488;545;584;570;559;636;528;398;436;374;533;448;473;456;540;445;589;491;502;477;601;512;434;624;493;384;264;286;366;434;395;507;493;438;513;593;450;555;556;529;512;574;422;442;296;266;350;325;366;346;384;427;414;474;493;512;521;547;475;487;621;378;357;369;338;284;279;387;297;315;399;410;524;474;569;407;497;617;451;359;281;343;296;277;292;281;292;301;295;307;291;313;418;310;464;419;433;359;524;373;266;367;185;295;265;310;306;255;279;364;288;262;261;290;323
1:51:06;29.2;483;485;446;385;611;487;584;558;527;470;481;465;567;628;606;497;641;573;348;495;317;502;489;434;568;489;608;619;595;599;539;470;511;523;472;525;302;289;254;422;345;396;422;321;445;511;480;514;571;456;605;555;560;443;380;329;266;384;316;296;426;443;374;375;501;521;639;383;557;518;573;487;342;295;363;283;312;210;382;409;426;267;405;391;500;435;335;400;562;646;303;315;272;302;326;399;309;271;298;340;346;352;411;416;400;386;461;548;441;505;386;318;278;259;332;313;299;264;252;328;253;206;290;295;281;285
1:54:06;29.2;371;429;462;503;531;581;576;381;519;590;649;557;596;635;710;596;784;577;363;333;426;511;414;452;418;425;622;512;457;559;486;524;434;615;574;590;337;357;289;323;343;361;447;489;426;478;592;502;585;348;605;609;518;615;260;290;293;377;283;299;424;377;465;396;517;432;564;438;491;647;638;462;321;252;339;277;295;279;337;338;418;406;430;421;444;540;519;507;530;413;471;428;321;351;241;261;260;275;372;274;290;358;344;457;387;409;342;388;327;374;281;305;352;248;277;294;270;284;355;344;204;273;342;295;313;302
1:57:06;29.2;521;390;513;523;557;446;500;435;579;491;578;591;495;514;674;601;636;514;373;404;284;500;544;549;476;499;454;496;528;417;456;577;498;479;492;481;284;360;312;451;327;369;442;490;483;562;538;523;565;466;491;458;538;530;411;235;299;392;285;263;453;347;409;587;463;395;638;432;688;498;513;645;403;269;288;325;210;276;279;411;454;480;502;417;444;572;537;603;648;480;302;306;244;294;335;289;398;259;378;274;376;407;312;336;367;455;416;381;416;614;308;268;331;325;341;337;306;269;368;348;281;343;331;407;279;328
2:00:06;29.2;397;389;500;475;533;416;583;533;412;440;636;557;514;539;663;716;607;544;473;450;355;502;412;553;502;466;514;490;423;449;638;595;489;464;539;613;307;285;311;393;351;441;448;393;373;497;527;566;623;582;575;590;548;506;343;306;185;450;338;363;415;455;482;480;440;605;548;489;411;662;541;587;264;234;284;227;235;329;426;330;450;419;464;456;409;711;498;484;558;550;330;452;330;305;300;288;286;319;287;273;275;314;369;352;365;392;439;331;361;345;379;375;378;245;332;335;347;246;354;250;252;307;250;277;276;319
2:03:06;29.2;550;305;403;396;459;485;546;448;497;501;639;488;523;471;534;674;577;489;356;344;307;472;527;487;497;639;527;391;508;569;581;659;423;463;539;514;401;303;247;478;399;336;421;466;538;413;484;523;474;532;468;458;530;649;318;256;356;211;334;247;355;462;386;516;514;475;575;417;544;438;634;602;328;272;320;203;254;257;303;355;349;363;557;445;612;512;578;474;562;530;307;369;298;235;272;293;289;243;282;315;276;349;254;298;386;317;342;384;372;467;343;234;326;282;234;296;297;345;325;258;298;289;332;339;322;299
2:06:06;29.2;495;396;484;379;484;502;536;533;557;538;600;491;523;449;510;547;580;672;304;333;293;502;478;417;503;532;520;565;420;407;549;625;489;517;538;582;269;270;214;303;414;384;401;426;379;378;536;552;380;660;497;597;510;470;323;231;253;312;296;233;521;330;336;519;583;548;612;527;502;464;451;499;339;282;249;264;295;281;368;365;336;392;459;289;615;688;539;574;580;396;335;276;341;264;330;331;299;230;285;300;305;376;394;338;325;400;466;416;296;427;339;256;334;325;308;425;434;256;310;409;290;292;294;297;240;224
2:09:06;29.2;432;385;392;528;453;577;430;541;593;464;533;450;488;632;626;541;495;639;315;316;333;431;550;424;649;484;436;441;558;493;574;465;589;483;561;561;312;254;218;306;327;378;487;444;421;604;503;466;506;463;531;583;472;614;267;260;275;340;306;297;430;367;432;489;466;432;425;463;482;749;605;666;341;221;232;184;251;275;287;302;394;484;383;500;387;667;504;440;553;606;333;352;363;243;251;332;289;270;318;334;311;316;480;411;313;327;358;303;216;474;348;272;266;270;261;360;368;252;306;270;326;268;266;329;276;345
2:12:06;29.2;498;409;421;476;441;449;458;423;507;492;449;524;542;585;600;562;540;493;271;319;348;309;456;537;492;520;555;526;624;532;535;461;528;465;580;515;264;323;257;276;365;320;369;465;446;473;538;533;532;668;647;528;542;552;262;199;261;393;217;330;432;376;395;487;526;440;513;456;598;447;670;552;357;255;219;285;312;191;388;328;421;342;489;347;452;604;536;431;486;565;262;240;334;304;172;377;286;243;321;317;408;340;400;318;267;383;372;471;363;439;391;188;375;259;301;316;355;243;252;186;291;246;308;216;316;267
2:15:06;29.2;416;429;379;475;500;437;636;508;497;593;674;441;529;584;610;528;635;569;365;338;376;389;363;488;516;475;530;547;522;589;517;580;464;566;529;583;385;295;268;464;475;319;437;404;557;532;550;522;479;518;580;647;564;516;279;237;279;233;261;378;473;422;307;369;429;467;608;451;599;507;543;648;343;207;317;290;263;267;311;314;425;420;293;421;516;535;459;416;510;478;273;356;319;270;222;223;331;250;237;332;379;329;352;370;374;320;307;371;238;433;368;339;359;261;234;372;257;363;276;248;313;194;371;281;246;281
2:18:06;29.1;575;493;418;391;511;551;626;544;558;599;587;604;583;680;638;759;612;505;294;349;440;378;406;557;489;475;443;544;449;500;469;522;440;454;463;491;323;412;202;325;296;373;447;527;417;621;498;414;565;455;567;673;644;696;313;247;317;281;312;344;426;338;413;555;546;456;586;499;571;505;500;554;227;288;244;247;278;281;371;340;313;397;417;318;447;548;369;560;428;572;313;382;390;339;270;269;244;351;333;291;248;295;372;324;399;394;378;307;307;398;309;229;319;325;255;306;244;245;261;208;279;264;310;351;289;296
2:21:06;29.2;470;521;394;384;458;533;475;446;427;543;487;631;540;539;673;553;621;539;274;287;332;359;395;545;549;540;598;476;578;498;667;618;495;483;534;433;254;243;289;413;419;364;482;386;436;549;650;652;513;574;540;623;412;556;274;282;279;279;273;309;458;452;438;509;502;450;591;500;545;556;555;489;282;258;274;224;291;214;345;343;405;399;410;502;403;561;584;581;638;452;367;353;290;252;250;180;294;294;265;328;463;274;428;326;490;378;350;340;287;428;324;279;302;275;310;345;289;314;305;285;242;301;280;390;274;264
2:24:06;29.2;458;474;436;453;519;510;570;445;455;535;657;724;472;528;383;775;620;564;280;339;375;510;473;442;559;549;491;455;561;421;624;524;486;541;608;588;315;266;232;334;368;276;447;391;470;539;616;530;500;567;644;453;649;482;266;278;227;300;248;281;318;304;415;544;473;410;475;434;610;587;486;602;385;277;268;256;205;289;333;428;280;417;435;391;514;561;394;573;513;615;244;255;243;295;281;252;221;220;265;264;369;234;383;320;307;408;413;307;221;503;366;245;332;312;325;265;247;257;202;282;222;316;224;311;264;348
2:27:06;29.2;422;336;386;471;457;426;476;470;464;572;551;541;603;546;561;646;632;475;376;301;329;373;395;381;453;435;464;534;505;539;580;652;502;506;578;551;225;258;311;362;388;276;528;342;352;745;564;486;560;496;476;548;591;656;280;307;278;283;357;238;307;366;360;507;442;493;487;478;544;667;560;545;277;300;230;273;215;191;278;357;448;375;445;468;485;575;542;413;604;442;317;268;276;249;316;259;248;143;217;307;297;208;276;229;360;493;453;348;242;407;342;293;268;262;318;297;254;247;295;199;250;181;207;350;292;216
2:30:06;29.2;430;437;423;473;527;398;602;406;443;499;516;501;661;491;520;668;563;558;417;331;319;383;515;480;467;522;585;504;465;576;499;599;382;512;556;525;234;260;226;314;363;328;457;303;409;481;564;435;447;505;526;646;514;418;196;231;213;343;231;285;363;390;379;567;617;445;616;590;616;488;575;567;227;319;254;302;180;303;419;267;338;367;334;322;603;588;549;397;383;488;311;356;344;264;229;242;250;222;298;260;280;228;321;271;312;413;309;452;259;359;332;308;295;267;283;203;272;178;244;203;301;278;212;368;332;406
2:33:06;29.2;453;387;443;438;365;453;551;414;475;470;637;481;485;580;618;633;591;484;305;298;334;288;372;467;480;611;447;584;584;451;471;563;491;465;490;616;284;251;210;418;304;293;490;482;397;598;579;537;594;575;492;552;642;611;325;246;217;237;322;273;399;311;443;451;486;565;619;457;459;493;608;593;279;193;303;233;136;285;317;288;351;385;266;350;461;536;482;550;657;488;401;280;279;273;252;201;256;228;326;367;395;315;246;279;395;313;337;378;374;342;267;265;305;252;337;343;280;214;342;209;223;141;209;191;360;269
2:36:06;29.2;481;402;346;486;418;358;587;493;565;577;538;593;468;542;521;494;658;642;219;257;217;432;375;414;645;472;417;398;550;617;572;660;514;525;589;497;272;246;311;396;381;333;419;475;385;530;481;502;596;559;464;584;609;495;265;244;278;349;326;310;398;347;392;407;448;482;645;523;666;554;682;481;208;312;291;303;315;252;251;303;256;425;354;347;413;619;558;393;408;460;294;259;268;204;279;253;187;223;261;384;230;327;344;262;373;454;379;309;314;393;391;330;220;205;273;268;290;235;246;203;340;296;248;243;186;285
2:39:06;29.2;397;371;510;419;450;422;581;507;587;445;557;450;571;550;619;545;557;659;328;247;281;519;432;340;481;506;453;544;479;490;675;602;546;529;528;471;316;317;289;317;319;341;305;420;386;498;564;366;567;682;528;670;522;637;263;290;280;286;263;275;399;424;383;504;524;391;678;380;597;620;603;620;270;226;240;249;271;296;370;343;298;403;345;413;383;603;469;418;544;424;312;249;306;240;188;198;226;288;276;346;299;389;292;394;352;461;360;331;271;337;298;296;292;283;291;283;285;242;280;214;269;226;205;277;317;285
2:42:06;29.2;424;442;356;401;413;440;596;507;622;554;517;572;524;508;605;574;587;494;266;314;290;408;427;424;512;514;409;471;450;576;561;692;549;494;534;625;256;215;259;319;283;289;488;318;389;478;468;551;466;480;493;631;539;474;205;254;273;276;281;277;446;329;359;460;468;373;407;499;493;450;515;685;232;154;270;249;237;270;288;334;385;335;267;403;541;506;387;476;548;542;285;310;273;218;160;257;252;284;271;226;336;268;180;367;372;392;322;387;326;407;275;330;275;231;288;261;267;209;245;260;199;328;196;304;302;293
2:45:06;29.2;313;292;399;489;450;469;525;487;524;454;514;450;605;462;559;594;608;675;334;336;410;373;322;392;732;513;532;617;445;516;558;557;482;506;427;534;257;232;298;245;383;282;425;357;469;469;518;451;614;432;605;495;490;608;230;255;243;314;309;265;351;319;337;415;335;461;560;449;463;537;664;551;189;179;247;181;190;206;289;257;349;353;369;285;464;491;372;505;483;583;327;200;283;275;186;244;245;242;249;288;246;266;326;361;355;349;293;369;289;389;288;370;223;241;274;307;237;209;220;193;255;185;245;351;210;217
2:48:06;29.2;409;307;315;450;451;466;531;494;468;527;508;395;557;641;580;610;606;534;192;343;315;351;364;503;518;435;415;528;495;538;572;575;481;432;525;467;255;250;264;257;287;296;515;290;549;483;528;533;569;522;455;547;622;506;228;247;224;334;204;245;402;334;320;469;428;528;469;534;474;494;569;636;250;210;242;223;263;206;315;285;419;399;371;443;465;535;466;441;423;459;282;179;369;225;213;243;192;350;231;276;265;285;198;325;371;371;424;341;343;347;278;322;359;260;308;192;261;247;204;193;224;265;150;247;253;267
2:51:06;29.2;361;356;316;516;534;327;582;401;615;536;567;607;569;572;555;544;388;499;311;347;283;399;392;542;492;544;440;711;594;545;735;534;534;483;497;526;267;286;229;236;324;254;402;316;313;534;544;491;571;392;517;556;564;509;213;235;207;314;262;238;318;395;364;539;525;434;397;489;534;512;631;566;183;288;253;245;209;185;347;324;370;332;383;348;532;682;518;539;506;533;313;359;305;318;195;271;194;224;187;247;273;287;276;280;303;443;445;411;316;414;327;300;278;320;212;248;230;198;202;283;336;254;284;258;242;326
2:54:06;29.2;383;354;476;462;371;367;588;460;461;504;683;519;563;579;577;658;534;545;273;279;272;382;378;304;527;433;510;552;559;628;594;496;517;588;514;438;279;260;228;406;313;345;461;387;412;542;655;495;503;567;647;509;613;613;202;305;244;193;244;274;363;292;265;406;367;498;545;431;513;518;574;523;178;236;199;231;172;232;279;359;435;428;275;299;477;541;416;460;518;550;271;318;315;239;207;216;245;244;188;248;257;199;290;288;253;366;278;337;272;422;218;250;301;242;309;292;240;227;211;144;296;218;169;328;295;252
2:57:06;29.2;390;386;364;387;361;435;470;561;537;484;573;553;496;571;540;632;600;655;342;248;309;327;361;298;570;556;432;559;523;608;573;632;449;599;591;601;279;279;277;283;254;326;342;374;531;471;496;451;418;533;584;721;550;601;191;197;237;208;324;276;418;320;347;569;401;485;609;393;572;585;461;523;241;144;223;260;189;334;339;314;268;429;375;323;467;447;428;537;587;402;362;316;258;246;190;263;206;157;235;307;324;233;281;339;359;272;268;399;220;319;287;258;261;257;271;312;297;265;248;164;225;262;232;409;193;291
3:00:06;29.2;452;432;274;486;407;375;555;517;438;476;546;504;468;586;521;551;620;551;357;273;287;424;316;321;651;564;471;536;556;503;590;538;482;523;570;592;255;207;270;332;378;275;463;409;468;492;451;544;556;583;487;486;570;605;228;207;247;203;185;245;307;420;317;350;479;350;462;466;428;414;524;516;222;177;226;277;219;221;254;293;399;364;400;443;458;560;422;557;487;443;336;223;268;209;183;205;227;200;193;290;261;225;379;359;272;421;415;302;247;417;244;282;252;349;266;233;203;209;241;263;274;244;246;244;221;277
3:03:06;29.2;354;363;340;551;394;565;519;489;557;633;615;623;552;451;593;479;597;606;246;292;339;356;407;396;443;475;575;561;554;465;538;701;578;474;698;494;255;208;215;262;368;253;319;404;532;553;576;533;560;513;600;618;672;500;231;183;251;246;248;242;277;293;382;367;362;474;585;410;634;430;548;512;196;228;234;266;222;247;278;238;342;347;401;371;434;542;514;417;503;556;354;202;361;251;269;240;273;243;224;316;287;228;378;298;266;337;390;457;256;316;275;347;223;300;216;295;220;192;219;300;235;204;184;244;262;238
3:06:06;29.2;424;410;367;468;531;417;674;542;513;507;488;499;546;509;475;549;488;533;226;230;262;356;341;374;475;533;608;560;551;517;671;527;528;368;515;539;259;172;215;272;322;213;365;443;365;711;579;475;522;443;537;537;500;519;196;238;227;208;246;298;337;294;300;428;449;557;539;429;488;464;463;568;238;255;225;313;280;262;204;197;238;288;365;330;443;527;457;436;487;404;229;296;268;160;138;308;272;273;232;218;308;284;324;340;303;300;371;460;282;321;262;366;222;202;291;240;204;146;184;205;206;216;205;216;198;167
3:09:06;29.2;347;325;305;492;523;378;660;549;656;469;568;549;546;503;571;622;539;680;200;334;268;402;380;378;429;499;488;487;482;562;657;669;519;546;464;550;163;236;140;286;315;289;367;366;376;466;590;534;592;500;494;552;514;502;187;209;202;183;200;150;307;257;334;373;548;390;480;457;519;552;653;558;250;172;285;233;175;163;314;243;342;312;329;302;487;528;441;579;561;559;284;184;356;241;213;270;236;200;182;262;276;263;323;303;349;369;304;279;312;317;266;214;257;254;207;249;164;222;270;242;263;203;272;254;141;247
3:12:06;29.2;382;266;350;459;442;525;557;615;524;545;607;565;494;614;563;606;582;615;283;230;255;318;415;429;495;403;439;489;567;481;458;475;575;499;582;492;291;168;270;225;331;262;376;319;399;467;532;426;508;466;574;554;482;501;225;201;274;184;255;245;302;379;413;356;385;390;516;451;568;461;569;635;220;194;223;200;272;202;245;310;284;358;357;399;518;684;403;593;490;441;242;295;295;293;226;298;153;222;165;287;272;247;301;277;328;378;329;271;228;343;153;245;289;160;212;211;243;300;306;197;300;128;187;226;291;267
3:15:06;29.2;310;333;303;455;479;382;469;458;597;643;521;607;544;510;611;477;496;491;202;317;292;392;362;391;367;420;489;478;582;623;577;535;559;503;657;440;285;251;259;256;268;289;404;464;346;481;466;428;647;503;603;606;528;573;225;157;197;265;225;199;208;286;316;429;423;416;629;541;488;513;586;726;170;254;205;210;180;244;324;235;332;396;288;295;434;470;457;439;611;423;231;334;258;177;165;223;184;193;247;319;216;267;271;282;330;324;280;408;245;413;269;253;218;218;272;232;247;269;172;252;296;239;218;206;291;183
3:18:06;29.2;291;361;333;399;410;482;551;413;465;615;564;457;546;531;559;565;620;558;302;235;297;430;350;358;478;342;421;542;633;559;588;605;367;506;675;537;236;231;263;418;299;229;477;289;457;500;543;461;516;501;503;486;478;650;252;223;164;204;173;237;365;253;289;605;465;468;571;410;476;581;622;643;232;245;236;125;216;177;281;290;321;295;308;298;512;533;418;499;354;466;301;250;230;204;252;286;172;213;220;368;126;330;209;224;422;374;342;315;246;269;319;294;265;246;205;214;245;260;256;197;185;190;175;247;177;300
3:21:06;29.2;242;227;388;497;419;491;489;539;449;628;563;476;519;444;592;647;517;576;254;279;316;328;318;361;463;599;461;434;524;674;537;559;405;662;561;498;249;202;196;278;313;197;374;409;439;429;556;461;587;510;505;567;484;581;229;157;177;207;277;156;260;391;332;389;498;392;445;439;558;580;412;533;275;170;240;180;119;163;258;231;329;319;288;295;462;504;430;406;439;465;203;246;251;169;210;203;194;135;194;269;266;215;259;248;356;384;352;366;228;450;214;220;252;235;283;193;203;180;235;204;201;183;174;307;241;199
3:24:06;29.2;364;261;337;473;550;356;571;468;470;455;553;509;549;613;459;586;513;475;280;192;271;332;362;243;502;556;473;458;477;604;515;546;489;650;495;594;154;182;182;235;224;180;371;354;491;509;451;478;530;516;658;568;524;544;253;168;112;242;280;271;396;379;309;345;598;425;504;416;501;412;534;538;295;135;168;195;216;256;255;302;310;343;251;306;471;532;461;349;419;334;248;246;183;186;250;282;150;243;210;267;192;304;287;263;235;280;465;344;268;409;249;333;208;166;254;312;247;201;256;193;226;234;299;194;167;151
3:27:06;29.2;274;366;286;530;411;424;620;526;476;499;549;522;472;525;723;482;629;482;178;221;229;470;403;393;430;542;355;521;588;502;512;560;488;566;630;524;170;221;223;277;381;262;348;335;407;517;458;567;519;568;612;545;495;560;257;219;259;236;215;225;315;327;311;323;474;489;497;323;570;475;558;560;125;169;238;169;272;193;270;206;326;320;358;274;458;563;382;488;450;396;316;353;254;159;241;151;233;197;219;233;330;220;239;296;228;342;338;271;334;255;232;173;190;289;175;187;258;187;293;199;257;184;175;213;219;199
3:30:06;29.2;322;330;313;411;438;389;464;469;343;527;487;564;644;536;590;417;587;669;194;234;239;342;310;325;404;535;445;487;540;463;642;402;534;538;609;630;274;162;154;332;306;234;359;350;355;464;470;524;547;475;561;456;520;451;206;147;198;280;299;269;385;256;301;424;465;394;475;486;525;467;519;463;237;225;206;217;228;237;219;283;315;433;342;380;467;503;349;435;519;423;252;247;253;118;178;172;206;208;233;244;261;184;237;212;205;307;373;288;310;236;140;321;230;240;267;219;249;167;218;173;181;202;250;250;231;272
3:33:06;29.2;293;241;230;437;499;356;430;562;534;641;499;546;514;479;524;487;547;484;280;234;262;256;316;392;568;532;326;413;479;521;551;556;602;613;514;605;204;201;160;264;258;316;373;334;423;422;656;465;466;516;552;541;510;515;198;194;185;215;315;237;252;245;248;446;354;471;373;391;508;466;504;568;238;179;214;150;163;212;309;241;244;272;295;300;439;494;379;404;401;434;250;238;283;146;214;158;232;207;225;187;180;269;250;266;258;267;320;288;307;283;274;264;232;250;167;136;192;261;268;190;386;209;128;211;212;267
3:36:06;29.1;248;321;232;346;443;441;572;487;459;536;505;480;592;575;559;579;526;575;221;235;310;344;319;342;494;496;492;397;454;514;684;500;460;466;615;540;184;228;186;262;267;257;376;346;345;444;429;470;433;453;558;489;520;621;185;170;252;221;208;252;211;303;372;345;491;281;400;415;527;421;517;517;186;160;160;183;192;204;207;265;292;267;318;347;454;410;411;461;443;378;225;233;206;147;203;185;256;158;226;226;190;192;313;218;324;298;280;273;237;274;233;260;239;238;216;297;263;159;209;252;128;221;148;208;149;296
3:39:06;29.2;289;218;301;557;438;398;446;593;460;501;610;532;524;479;634;622;548;570;231;211;199;338;373;387;554;481;376;584;583;525;651;455;491;457;404;477;232;161;254;311;233;256;307;365;376;449;447;371;544;549;627;491;530;477;164;196;159;226;191;152;346;244;253;349;424;446;515;488;365;442;555;527;214;254;120;172;173;187;233;269;220;428;327;325;429;489;415;419;414;516;266;223;237;180;294;228;216;189;229;198;252;285;259;312;261;320;368;305;267;215;196;250;283;208;232;237;234;213;235;179;336;202;200;297;241;169
3:42:06;29.2;271;264;267;476;449;400;494;475;628;578;600;468;483;424;696;608;540;534;275;261;299;307;409;303;472;410;404;521;523;585;603;486;509;548;572;487;171;175;184;319;303;258;394;321;374;477;477;463;496;531;509;399;584;506;128;149;213;184;265;222;300;333;276;473;487;392;386;338;476;490;482;456;162;279;180;247;246;169;291;259;285;336;282;397;403;484;267;378;543;493;253;317;257;171;135;208;168;276;165;183;202;199;227;284;179;311;262;301;250;303;201;252;259;223;138;246;228;180;187;266;156;191;175;272;210;189
3:45:06;29.2;303;279;275;418;475;389;569;493;513;442;446;457;530;575;483;482;523;465;353;199;239;333;326;240;535;423;513;508;525;531;609;406;511;562;496;492;171;119;147;299;281;227;380;399;482;460;413;433;603;372;399;508;471;448;268;118;211;224;209;215;328;318;338;406;413;359;377;334;475;584;429;547;216;157;97;185;202;148;210;224;218;319;355;334;442;369;420;431;457;433;244;198;361;168;202;114;197;162;197;256;334;208;212;266;220;245;359;296;176;394;167;246;275;231;206;214;220;135;298;157;247;167;171;182;190;257
3:48:06;29.2;328;299;337;421;449;441;649;467;495;566;411;380;570;598;541;557;535;503;252;206;298;272;349;284;268;457;375;482;377;423;685;568;544;511;584;494;141;220;138;240;264;217;362;289;304;524;523;488;428;486;568;518;517;495;160;198;121;206;161;207;323;343;319;469;318;383;384;451;446;530;476;514;182;228;100;202;163;218;229;256;257;307;320;385;424;466;362;389;533;410;249;307;250;144;122;226;167;146;162;197;231;226;151;284;314;209;258;303;232;246;254;276;230;161;254;251;188;133;201;148;179;197;192;199;284;202
3:51:06;29.2;245;316;260;447;472;340;527;540;493;504;479;439;449;454;460;555;507;643;197;270;254;385;378;352;501;513;555;455;515;507;671;539;570;495;586;503;172;266;157;294;187;247;347;353;343;415;422;347;430;542;637;461;438;424;161;138;256;163;162;219;286;295;299;490;486;405;377;504;416;483;452;567;187;185;115;181;182;218;197;187;232;284;236;295;457;376;454;510;537;335;181;227;295;196;195;198;271;184;183;247;245;204;239;245;250;304;194;349;167;206;239;290;178;250;224;231;276;156;207;282;216;252;193;217;232;209
3:54:06;29.1;257;318;230;453;400;450;536;472;497;408;456;552;472;606;548;579;580;507;198;256;394;292;396;303;567;369;408;467;510;482;549;537;436;447;650;541;199;253;152;257;317;227;328;275;304;479;453;457;535;425;442;414;488;514;213;202;227;199;210;184;207;271;236;465;349;324;484;459;438;395;529;424;182;170;172;142;211;201;273;182;281;275;300;288;325;452;427;394;376;404;244;219;230;141;162;110;135;157;195;206;187;274;274;268;308;315;287;317;178;342;218;224;240;239;193;207;150;274;226;252;193;172;165;200;192;199
3:57:06;29.2;264;323;211;391;486;383;600;480;507;513;612;424;486;525;556;623;539;514;143;176;263;248;332;302;530;366;461;404;500;489;513;568;428;412;597;587;187;231;190;255;248;248;300;359;349;391;528;510;536;368;493;474;406;469;169;159;190;137;192;174;261;227;327;376;439;410;439;470;405;448;594;429;212;101;164;171;175;203;268;231;303;292;215;331;471;380;357;486;357;482;252;186;224;204;217;174;171;139;155;205;242;250;228;329;313;271;262;320;318;234;196;232;244;280;199;149;231;170;172;156;218;175;183;226;173;234
4:00:06;29.2;285;245;318;440;465;301;541;482;522;509;626;462;378;536;563;629;590;479;164;213;196;331;341;248;526;417;485;446;468;459;569;517;454;561;476;606;204;203;196;217;287;248;251;392;283;397;448;472;460;513;464;549;447;551;177;143;155;168;181;196;276;166;208;388;365;374;461;508;644;407;404;374;183;173;88;170;232;163;291;168;281;347;319;312;373;457;434;403;494;336;321;210;266;202;146;171;184;164;181;178;250;276;223;238;220;300;205;249;229;182;182;273;330;252;114;182;167;170;221;148;191;152;182;241;255;197
4:03:06;29.2;264;364;249;316;361;372;521;473;378;591;623;442;500;493;565;652;615;518;119;180;217;283;371;380;428;496;451;473;398;465;467;546;446;539;498;479;174;233;212;273;176;235;382;374;356;503;504;388;392;557;405;396;408;409;165;202;188;169;224;216;266;288;227;431;605;391;518;330;447;532;393;521;161;207;160;215;179;192;262;284;276;228;289;302;390;487;403;376;427;360;256;185;282;170;171;175;94;213;158;258;191;210;263;180;252;192;226;309;179;345;187;185;230;209;178;265;259;198;184;138;189;194;159;258;171;196
4:06:06;29.2;267;285;248;441;408;464;479;465;451;443;434;526;456;492;457;567;473;385;211;139;182;221;336;328;513;364;427;495;482;498;442;474;522;587;596;535;200;187;157;267;232;229;375;356;283;450;527;360;444;388;548;414;517;412;180;109;198;224;207;176;200;259;230;478;288;475;493;426;500;367;578;428;168;141;223;154;196;175;251;220;296;371;227;282;385;435;351;314;483;410;203;261;230;141;176;131;164;170;120;222;255;186;201;299;313;325;318;268;272;256;221;180;231;234;261;122;186;247;149;147;261;183;237;233;234;229
4:09:06;29.2;188;192;225;424;331;437;508;400;524;586;438;403;589;534;543;543;570;518;197;207;248;253;359;312;487;500;410;496;468;489;539;576;487;559;529;557;167;190;237;231;277;246;321;232;378;416;422;315;459;411;500;420;485;530;160;158;165;219;178;122;301;231;345;430;486;377;411;363;506;482;536;492;184;229;188;227;170;241;195;190;200;332;294;262;374;550;351;462;306;386;274;215;256;171;190;198;258;174;191;154;389;214;281;261;239;361;352;210;282;246;188;246;211;240;221;190;254;194;211;107;175;202;230;214;132;204
4:12:06;29.2;245;215;210;357;298;344;483;493;514;640;452;515;466;480;397;509;602;447;179;232;99;315;285;218;491;421;369;446;461;523;533;482;389;678;441;530;150;254;137;236;304;214;257;230;329;484;434;432;433;387;541;475;456;516;156;179;202;203;235;221;272;160;292;412;274;355;480;367;365;476;527;570;141;172;171;104;159;128;148;273;240;302;248;303;410;514;379;386;416;364;202;208;268;158;201;154;197;202;160;221;181;202;224;358;232;286;253;340;241;241;242;337;265;198;232;214;239;163;165;180;201;246;214;176;247;199
4:15:06;29.2;318;274;210;361;380;431;535;341;411;488;568;367;571;544;535;547;552;484;179;180;312;365;242;443;377;369;504;572;622;461;519;462;435;468;552;492;188;163;125;245;274;308;312;274;318;401;458;374;492;539;488;477;422;500;190;194;180;195;209;197;186;232;255;374;384;272;437;333;436;414;448;457;164;172;203;100;155;227;216;111;363;265;288;273;388;512;379;447;479;477;197;261;240;141;92;135;253;235;125;217;183;174;208;224;295;285;250;248;203;292;224;163;217;189;195;207;209;192;166;179;308;216;185;181;235;150
4:18:06;29.2;194;203;193;355;366;373;476;457;446;478;565;460;478;532;482;612;569;564;174;199;161;340;324;353;321;463;438;480;462;524;501;456;449;495;471;532;177;251;196;232;277;292;349;218;406;532;462;375;499;387;470;577;498;502;179;148;89;229;173;157;247;190;244;327;384;381;501;385;362;515;416;519;128;194;196;79;104;98;259;280;281;310;322;286;431;550;322;385;455;428;170;198;189;215;174;202;125;136;145;181;206;221;206;244;260;312;294;290;224;278;251;252;220;228;201;188;230;224;205;160;180;249;201;118;183;148
4:21:06;29.2;239;228;278;329;346;257;567;479;537;525;658;452;570;563;570;484;515;420;210;178;219;330;294;202;390;261;439;521;516;638;447;558;496;489;491;440;178;265;111;176;237;196;384;246;305;450;487;470;401;485;566;501;547;558;185;156;213;221;214;198;250;223;203;456;458;345;535;410;490;387;538;389;155;160;135;171;167;148;205;224;193;213;275;244;426;505;268;329;393;568;115;259;260;115;176;210;178;161;149;237;150;193;259;190;286;323;357;215;273;280;235;217;199;214;173;214;142;192;187;180;199;189;186;183;145;221
4:24:06;29.2;280;197;229;438;380;330;666;483;443;443;551;517;483;500;442;681;473;587;162;182;217;272;325;261;479;352;543;423;428;388;493;573;413;482;570;457;241;188;181;222;207;200;276;223;369;402;433;401;435;469;464;496;529;356;211;197;150;199;290;198;253;268;261;411;292;352;397;266;443;483;457;392;165;169;143;175;146;220;180;174;249;218;320;248;332;360;369;327;383;344;278;205;239;152;184;177;149;140;180;165;226;176;328;169;227;276;184;324;177;212;262;235;220;219;196;303;216;161;147;179;179;182;162;146;208;166
4:27:06;29.2;236;237;175;457;479;385;465;421;390;448;514;458;503;403;516;521;546;627;172;165;226;298;291;269;379;581;495;520;541;490;413;418;457;476;502;520;151;174;149;274;190;285;328;295;274;395;309;429;442;390;466;457;540;386;196;189;136;149;106;148;236;266;293;336;323;311;399;320;463;478;439;407;113;196;249;188;133;272;167;210;264;362;288;238;341;397;364;380;450;395;160;206;227;161;128;134;162;183;154;189;189;208;177;232;241;298;317;289;178;220;97;209;229;211;138;145;195;232;130;193;207;172;173;157;230;254
4:30:06;29.2;280;252;222;475;348;307;501;440;496;532;538;544;447;435;515;657;513;504;241;262;153;222;279;273;484;358;429;353;427;428;497;525;469;572;465;476;222;175;157;175;193;118;385;227;338;494;434;464;566;429;502;476;399;308;140;117;168;131;176;192;200;293;227;329;329;347;518;447;497;315;482;483;132;64;145;192;188;104;227;211;244;229;199;264;378;339;334;447;400;427;258;277;160;166;158;171;225;165;155;220;196;179;258;249;202;253;318;224;233;160;183;271;243;228;193;176;143;135;132;152;175;191;143;204;211;236
4:33:06;29.2;264;258;271;311;321;272;500;520;392;447;508;489;608;463;587;578;610;491;180;180;125;189;253;254;410;424;383;421;401;410;510;577;431;476;484;504;254;131;218;155;255;200;321;200;310;425;300;355;432;420;506;437;482;402;183;190;237;229;159;170;227;217;194;344;346;402;393;309;394;494;330;500;175;119;134;79;214;127;133;243;239;242;241;267;365;432;329;385;507;432;246;192;183;89;161;190;184;209;145;175;184;181;214;232;174;213;302;330;231;186;213;213;305;225;234;200;218;217;191;147;197;175;144;161;183;139
4:36:06;29.2;213;276;201;329;249;328;609;682;378;539;474;539;505;574;455;496;436;449;227;200;203;319;250;297;493;426;429;477;402;393;438;583;455;443;547;501;195;141;190;205;207;188;270;289;270;437;506;451;525;380;512;498;380;454;122;202;172;135;254;236;224;249;187;406;341;372;428;412;456;593;384;416;230;172;97;107;251;146;224;222;245;285;259;241;264;483;278;264;339;305;240;202;194;125;126;139;167;219;220;200;144;222;256;171;248;288;270;308;126;240;198;180;281;193;194;180;167;148;161;161;153;131;185;161;193;200
4:39:06;29.1;231;249;141;389;416;322;470;545;453;505;423;396;479;512;453;479;647;402;236;212;176;239;255;237;452;406;365;361;473;452;652;465;463;389;568;620;170;182;190;171;210;170;319;245;329;443;298;398;457;435;531;430;434;424;108;144;111;187;221;173;200;212;265;482;311;292;334;346;443;318;407;403;217;177;212;187;154;158;210;176;263;285;196;202;404;434;378;335;338;266;183;195;234;127;151;139;139;202;143;122;242;150;201;187;251;327;304;267;200;215;234;257;185;227;134;155;173;182;158;140;195;161;254;191;128;163
4:42:06;29.2;200;229;205;317;289;370;551;425;370;460;490;439;496;452;491;389;433;545;164;186;185;225;249;310;356;308;432;373;474;377;491;429;429;455;397;503;168;160;154;195;228;150;260;233;293;356;511;478;486;467;435;438;362;456;156;158;184;177;222;160;215;264;274;371;415;361;412;368;463;361;405;397;136;184;157;98;144;142;253;167;273;262;255;259;373;353;298;341;451;442;274;149;227;150;178;155;132;122;148;173;156;211;242;180;279;295;276;243;196;207;227;231;189;234;241;152;122;166;235;183;153;137;195;258;242;202
4:45:06;29.2;224;192;190;302;364;404;511;453;463;476;445;394;519;394;496;536;490;561;168;205;215;294;244;213;288;326;460;415;538;452;544;513;395;447;461;544;191;206;187;217;153;200;295;246;331;457;468;430;466;386;412;487;542;438;133;141;131;154;118;238;213;218;196;293;439;421;397;416;393;359;454;407;154;141;128;160;133;153;208;196;246;252;241;260;442;390;288;311;445;423;169;213;220;162;134;134;178;161;115;230;213;177;194;289;218;231;308;228;169;215;208;216;178;222;135;152;181;181;95;125;214;168;220;224;136;193
4:48:06;29.2;215;187;250;341;421;357;468;363;402;512;394;436;602;516;393;485;455;455;217;234;98;231;217;238;463;315;277;447;377;455;521;365;435;409;515;419;131;178;144;222;207;185;241;193;241;422;318;439;388;319;455;383;375;403;102;177;137;302;144;159;204;244;294;310;360;367;401;352;381;413;382;407;188;209;124;116;157;187;142;171;198;283;186;222;261;460;311;419;342;325;134;186;180;160;119;128;64;160;175;189;187;194;195;263;223;235;317;262;221;273;199;184;233;240;184;124;203;144;229;167;196;244;116;241;140;193
4:51:06;29.2;236;225;197;290;280;333;451;412;321;480;489;510;498;446;523;507;441;509;183;219;189;248;293;256;349;324;465;429;466;458;495;505;468;524;419;422;155;184;141;156;177;278;220;251;257;426;460;253;442;433;434;396;486;407;197;204;177;177;163;107;210;157;163;190;443;298;370;345;398;432;375;449;191;156;111;222;123;169;207;203;182;274;294;317;413;420;321;394;372;369;170;234;278;156;188;158;191;118;180;202;208;203;249;175;172;372;228;267;192;163;198;245;180;206;255;200;271;186;181;128;186;157;80;140;122;170
4:54:06;29.2;221;233;282;327;376;255;536;484;453;407;446;450;400;425;563;502;418;498;167;184;170;230;177;267;371;436;341;447;481;482;362;437;511;547;446;509;122;139;177;220;191;221;362;239;315;472;368;389;430;460;435;473;377;412;137;155;188;163;131;178;210;173;212;350;320;327;350;316;444;444;488;447;209;184;85;132;165;136;150;252;228;274;215;155;359;443;366;353;393;337;161;229;179;150;102;136;139;158;133;261;217;99;165;166;242;301;226;336;80;168;248;227;205;172;182;144;146;173;233;134;216;231;203;178;206;201
4:57:06;29.2;215;266;231;399;405;374;486;433;409;435;460;344;541;535;510;643;470;551;157;170;205;233;195;304;400;393;410;344;538;458;498;359;449;425;456;452;190;160;149;172;230;202;295;283;303;385;289;380;389;336;396;397;480;356;182;116;151;149;112;161;275;177;180;264;358;356;417;352;410;366;528;492;99;218;148;103;118;102;164;220;126;305;332;185;355;410;318;362;348;370;193;144;211;59;180;184;231;162;157;190;183;187;226;239;165;282;305;283;189;204;174;188;222;174;209;173;216;184;205;181;136;181;124;187;146;188
5:00:06;29.2;233;187;244;366;348;348;472;395;485;396;339;396;457;467;521;397;436;457;148;202;157;195;198;162;421;337;309;349;363;380;482;437;404;364;494;392;146;140;164;171;144;212;244;219;217;438;399;250;493;416;502;539;530;441;131;151;132;149;152;187;217;239;221;396;297;375;393;399;446;341;443;503;131;143;106;147;173;88;224;154;237;335;252;190;299;320;295;339;535;346;164;184;137;168;180;153;145;97;199;156;242;223;195;230;241;339;185;314;167;176;138;174;263;280;108;207;155;271;138;186;180;195;126;147;138;143
5:03:06;29.2;153;275;266;387;335;354;433;427;446;421;398;318;559;422;442;433;437;407;229;203;213;168;196;244;363;284;373;350;404;419;447;449;257;461;458;463;168;148;162;158;141;252;274;227;314;394;427;483;385;394;442;324;449;376;179;113;127;171;182;168;197;218;184;275;380;326;302;315;323;314;443;453;122;128;104;116;174;111;185;223;275;269;221;203;333;400;333;271;435;281;144;211;187;176;218;116;125;163;68;215;283;215;169;223;205;265;343;256;143;235;127;170;231;161;194;180;197;101;144;158;191;195;157;90;155;157
5:06:06;29.2;278;253;156;477;344;289;531;393;462;359;458;434;473;515;505;443;432;460;134;152;199;264;192;229;395;449;378;565;435;405;369;336;443;397;506;376;140;115;121;229;190;216;243;199;233;422;311;282;444;367;351;471;367;397;146;159;185;172;181;140;245;141;212;331;317;314;404;317;357;456;378;313;147;114;101;241;199;177;179;159;211;297;250;193;297;427;313;359;489;377;245;166;249;102;106;117;103;133;149;199;212;176;211;180;234;263;244;318;163;215;175;279;262;142;107;152;152;166;203;98;176;142;121;188;218;217
5:09:06;29.2;196;202;148;294;373;246;506;337;397;555;412;427;418;552;479;470;511;478;192;197;170;227;193;208;354;331;424;446;527;410;510;399;410;403;426;439;160;123;149;251;192;201;302;216;301;435;347;448;608;374;326;444;539;383;135;173;124;182;119;154;233;182;193;285;269;368;371;377;404;435;336;474;99;95;141;135;169;120;194;158;199;273;259;209;341;398;300;325;365;368;160;229;235;119;94;131;141;161;146;111;222;169;180;152;229;287;254;252;170;260;237;193;152;202;130;142;130;143;164;198;195;141;235;173;170;147
5:12:06;29.2;153;182;226;322;197;410;496;367;433;376;474;478;380;546;382;371;474;418;136;168;223;223;230;124;454;386;341;414;441;389;484;446;377;355;517;319;180;129;206;226;235;176;271;168;339;361;396;354;367;404;366;435;419;352;98;149;120;168;231;192;161;198;204;282;294;408;333;280;455;389;381;399;149;158;79;177;150;150;180;138;254;208;248;221;296;292;263;355;329;426;206;166;161;89;131;112;123;144;145;147;253;150;322;208;172;359;267;268;225;144;207;199;120;213;103;120;205;145;150;173;162;131;198;189;168;180
5:15:06;29.2;186;132;194;342;354;338;415;387;391;456;451;485;442;502;360;579;492;544;210;189;211;206;197;233;339;437;403;416;336;442;438;398;416;457;449;456;174;151;144;184;196;144;314;202;288;388;431;446;371;360;405;350;440;438;100;157;149;215;173;73;207;229;131;350;322;331;463;430;321;429;430;325;126;153;149;112;166;91;116;124;123;252;230;197;268;315;366;324;488;291;266;162;207;109;107;133;133;117;179;196;186;214;235;232;220;331;265;258;166;181;186;240;258;211;181;163;150;115;95;151;179;150;199;174;159;190
5:18:06;29.2;282;199;179;304;357;339;413;429;415;516;506;342;538;599;464;594;579;517;210;114;116;195;206;262;441;384;390;374;376;404;489;421;309;460;431;498;142;98;183;146;188;197;265;209;210;435;323;406;504;404;459;373;449;517;177;147;107;157;214;190;150;89;195;384;251;370;367;355;413;427;481;317;136;103;115;120;188;148;189;168;191;176;210;260;291;358;345;279;433;258;164;154;177;143;100;89;187;113;110;245;168;186;204;215;187;253;254;360;234;200;257;189;153;239;179;119;178;118;157;149;183;182;84;179;95;168
5:21:06;29.2;157;165;236;232;354;335;445;438;320;398;548;367;504;563;439;489;628;394;234;182;131;194;166;174;387;329;291;402;280;374;415;495;403;407;385;434;161;178;159;172;166;246;300;165;293;458;340;429;499;422;463;304;460;370;175;179;143;257;125;197;196;154;206;418;370;387;386;287;500;380;358;450;168;137;130;91;147;184;112;184;232;286;320;171;385;411;380;294;433;364;141;176;128;106;112;167;150;115;146;162;185;133;154;175;204;160;283;191;163;224;247;210;169;228;150;210;271;111;136;141;140;81;189;113;178;202
5:24:06;29.2;248;187;144;358;342;289;468;395;352;402;361;334;462;401;415;392;608;404;163;226;231;208;239;206;397;359;316;492;391;348;442;365;483;447;392;368;202;101;99;190;130;171;265;185;208;375;464;333;409;362;364;337;403;409;130;133;122;98;168;67;244;115;233;249;289;392;390;367;360;366;393;390;51;62;170;220;144;172;185;157;206;212;317;314;344;284;345;279;318;240;172;133;184;140;168;120;119;192;121;133;174;167;153;193;189;239;209;258;111;178;179;227;199;216;165;186;159;121;198;160;174;168;125;127;150;148
5:27:06;29.2;151;174;163;265;337;343;417;481;409;373;408;398;396;429;450;499;364;448;129;158;246;215;203;144;370;397;341;322;283;363;443;390;391;437;456;414;149;87;189;227;190;114;242;257;258;336;402;355;408;412;420;399;342;397;101;146;148;143;196;149;205;228;147;320;318;313;333;270;329;413;443;386;143;58;103;144;127;153;143;125;132;246;255;226;292;416;307;293;372;282;165;132;146;157;127;114;183;134;160;106;167;153;238;221;169;214;287;301;212;197;226;165;263;212;175;217;143;183;162;201;201;177;149;199;209;217
5:30:06;29.2;120;143;176;274;251;370;413;498;375;431;505;341;416;374;439;424;441;363;188;121;224;208;233;205;340;380;309;305;408;278;367;402;318;437;530;416;162;165;131;211;215;161;261;232;219;457;364;332;494;435;475;394;389;416;162;101;122;188;169;157;196;222;207;339;296;353;364;302;429;342;399;385;96;150;81;127;158;168;148;203;192;230;170;213;305;350;288;369;355;276;205;179;183;143;129;167;164;212;155;189;173;215;217;157;202;259;227;297;157;194;203;219;153;256;95;112;137;129;165;200;211;206;153;189;190;263
5:33:06;29.2;172;189;179;352;413;283;381;370;393;452;373;365;386;439;390;449;461;421;167;151;208;204;195;152;307;353;334;351;433;360;422;329;453;401;326;452;123;110;163;147;154;219;279;261;288;440;321;412;423;342;445;328;370;402;161;193;175;151;194;193;249;218;153;260;322;306;250;333;343;387;400;252;107;138;144;173;142;153;179;134;174;153;276;249;337;425;438;334;340;345;225;168;197;120;159;115;145;132;222;92;137;151;223;248;172;270;241;158;232;216;197;135;278;259;194;130;143;192;236;173;151;177;133;185;255;166
5:36:06;29.2;233;173;151;296;263;268;480;383;459;474;359;350;551;465;431;476;426;405;129;142;186;130;218;221;284;396;354;418;318;382;419;371;296;389;445;464;138;175;108;197;137;166;203;204;291;376;388;289;404;351;394;374;380;365;120;88;129;127;126;74;181;195;210;342;247;271;358;256;371;389;382;362;136;131;119;143;190;148;135;128;198;210;242;229;364;471;233;303;341;359;202;203;159;100;195;143;161;193;145;190;215;192;195;129;205;200;300;287;227;270;188;166;180;222;135;160;193;155;125;120;189;121;114;182;151;151
5:39:06;29.2;174;231;164;353;238;246;386;325;350;396;525;438;398;509;376;463;510;360;172;174;201;190;156;121;338;273;368;412;380;372;346;413;301;412;468;375;149;140;103;201;215;128;288;241;279;282;397;363;329;371;347;444;479;395;139;107;139;140;196;146;154;233;207;236;282;204;360;261;456;250;298;368;64;95;107;158;138;155;154;168;247;177;189;239;313;364;237;288;399;268;188;208;218;157;116;116;157;108;156;141;148;93;217;183;204;275;213;265;147;291;280;189;207;177;213;155;201;155;122;133;173;195;155;176;176;194
5:42:06;29.2;124;169;188;303;376;368;337;448;348;460;458;408;383;404;452;417;446;386;150;146;155;239;211;235;447;333;312;427;376;390;455;495;286;433;552;335;134;199;144;210;219;228;209;214;282;279;312;326;409;342;411;367;278;350;142;146;140;116;144;108;239;190;164;306;256;314;373;307;414;385;327;358;138;143;117;184;171;183;156;174;196;212;241;254;214;334;236;272;344;359;204;131;193;181;150;167;220;185;194;159;149;157;229;210;138;291;230;225;183;248;163;241;171;158;129;159;193;103;157;126;136;267;179;177;177;95
5:45:06;29.2;145;168;170;302;286;185;416;331;371;328;342;341;398;526;431;427;345;555;191;229;155;261;210;186;391;334;354;430;409;452;328;351;280;334;392;326;107;93;160;169;189;141;219;341;221;292;420;321;423;434;378;324;328;313;143;111;86;159;102;112;237;202;176;284;313;247;301;281;349;362;427;433;123;133;179;112;142;197;180;170;153;171;275;135;248;377;320;210;372;342;193;219;176;109;107;163;146;171;123;144;129;121;210;189;166;269;201;202;172;225;220;188;174;202;149;168;149;174;128;182;189;230;132;172;177;154
5:48:06;29.2;135;184;206;319;324;220;438;389;297;436;346;356;405;470;352;481;417;417;134;134;197;216;164;233;291;314;368;348;267;302;386;388;353;335;429;385;154;115;133;152;156;148;247;251;228;301;361;431;281;375;419;413;405;399;129;95;170;156;191;96;129;126;174;287;295;251;259;317;287;322;498;446;130;85;147;168;147;167;172;117;204;201;286;172;273;375;275;356;322;468;194;212;204;144;120;123;181;169;111;139;196;187;147;132;175;249;327;247;190;285;202;170;181;174;155;174;143;127;113;164;222;156;116;185;177;201
5:51:06;29.2;100;163;182;256;231;255;356;323;364;438;376;333;441;478;422;458;345;370;142;206;264;171;239;190;316;339;342;456;347;318;422;437;335;489;447;440;180;123;127;128;248;123;200;187;208;233;312;307;358;341;378;491;344;318;108;114;128;117;181;181;166;173;206;274;213;252;361;319;462;394;418;387;139;131;83;131;148;134;133;156;201;176;138;233;300;356;330;278;254;365;266;137;190;132;103;138;105;125;127;106;193;122;190;171;211;182;190;236;200;246;219;152;176;125;119;182;129;114;149;235;207;191;155;116;199;237
5:54:06;29.2;97;215;118;263;249;252;359;361;399;423;449;453;406;412;400;416;409;287;129;146;169;168;208;195;292;253;318;385;414;394;395;288;319;396;398;359;122;197;107;154;117;67;214;206;302;420;279;382;382;419;318;376;338;377;132;133;148;179;136;142;185;241;148;381;322;358;285;301;363;292;399;361;102;120;160;148;114;158;129;123;160;217;239;315;331;410;279;377;327;298;163;178;189;92;146;175;142;189;171;129;131;94;137;209;135;187;239;213;176;242;224;161;189;166;122;203;145;139;125;138;238;228;146;213;165;195
5:57:06;29.2;210;209;118;374;411;280;382;251;288;329;424;310;410;464;505;405;410;475;163;177;192;190;184;191;355;353;409;340;401;434;322;359;263;279;399;371;93;97;144;136;184;113;246;215;267;425;331;330;398;330;325;385;282;251;156;86;124;146;99;118;193;202;248;343;291;262;354;368;331;287;273;286;198;107;202;148;196;144;155;185;139;241;173;204;373;481;227;363;369;286;167;149;170;111;116;89;133;120;104;174;159;196;256;260;154;247;197;210;163;166;185;206;137;251;160;158;143;166;79;137;123;222;156;215;242;185
6:00:06;29.2;250;194;159;243;241;242;498;385;335;405;496;320;333;436;465;498;411;322;110;167;203;151;232;205;396;384;284;317;346;321;446;447;286;361;402;389;121;72;99;133;88;115;239;143;184;349;359;347;456;280;363;432;360;327;150;161;97;134;101;193;220;170;239;276;230;344;236;300;301;331;357;236;91;99;145;94;132;183;150;166;158;198;212;186;292;308;270;294;291;301;160;190;228;145;131;146;159;145;108;132;170;140;221;130;202;287;262;260;154;223;184;244;214;160;185;143;175;161;132;149;133;152;163;239;138;176
6:03:06;29.2;210;148;255;217;309;169;421;278;369;339;366;392;379;408;355;347;384;457;92;122;178;201;207;170;260;341;354;397;318;406;409;317;282;390;436;302;181;86;115;189;174;170;213;209;257;257;424;296;410;386;341;354;273;274;109;107;169;162;139;117;131;194;137;356;327;299;329;333;334;351;460;418;105;119;138;163;139;93;158;154;113;246;232;193;297;254;363;270;384;288;120;136;176;152;78;64;157;97;129;140;166;144;169;118;167;246;146;290;211;173;194;157;174;204;114;155;146;130;234;130;168;167;147;162;159;156
6:06:06;29.2;180;117;205;268;226;234;357;275;256;322;330;431;389;464;393;475;334;375;149;155;158;208;179;164;325;333;295;395;330;346;347;372;307;372;400;513;105;105;137;209;156;199;221;138;229;336;341;218;415;263;312;378;364;293;165;112;118;126;110;123;156;168;219;242;293;316;471;232;267;297;258;398;102;155;156;140;89;115;121;145;252;226;250;155;311;374;235;370;363;347;181;156;158;87;126;129;143;150;101;121;134;161;136;148;144;277;222;201;147;198;153;205;164;183;222;169;136;187;152;177;139;127;155;170;186;164
6:09:06;29.2;100;152;187;233;189;299;383;334;344;274;289;327;430;402;355;398;415;333;216;233;153;205;154;203;318;397;351;330;452;286;382;380;350;367;508;335;100;107;141;143;142;111;230;134;212;333;378;314;422;338;366;315;298;381;133;104;147;145;122;116;165;137;222;290;247;295;306;242;303;333;365;417;93;137;103;182;129;126;170;166;230;170;195;223;345;383;304;308;302;259;185;123;158;137;144;167;148;95;119;153;192;208;230;149;138;263;242;256;225;147;87;181;266;164;126;108;121;195;155;83;178;144;108;155;132;206
6:12:06;29.2;131;204;205;301;267;357;279;304;314;342;372;282;321;359;309;373;283;387;137;172;172;163;193;162;357;335;334;447;342;411;386;361;317;324;405;235;154;158;100;147;149;137;200;230;214;346;306;332;375;310;355;368;288;243;121;83;135;83;131;104;172;198;180;253;301;285;313;264;345;326;331;339;129;136;75;175;137;195;125;92;208;193;171;191;312;449;320;338;341;344;230;184;199;117;134;78;131;146;201;159;213;183;231;195;145;261;278;182;220;143;188;206;150;135;148;148;191;164;147;135;234;150;150;146;177;210
6:15:06;29.2;204;124;188;217;207;180;466;283;248;353;356;360;356;363;401;336;446;419;159;169;173;288;202;276;281;216;284;318;409;352;328;304;282;256;361;400;160;105;103;164;181;191;136;137;223;390;310;284;285;338;334;242;284;328;145;135;151;137;181;120;156;160;149;283;304;294;237;321;362;334;320;294;44;104;112;164;180;121;105;142;172;248;164;126;274;302;296;300;420;304;156;171;100;99;142;119;124;108;103;149;103;115;190;199;156;285;344;244;223;143;175;239;185;165;111;151;130;109;81;198;149;92;210;127;182;171
6:18:06;29.2;114;178;146;240;216;325;291;394;338;357;293;368;333;400;399;410;381;337;118;113;113;123;185;147;312;384;337;444;313;378;413;320;284;354;399;371;106;111;71;191;118;130;231;166;267;403;291;279;359;350;377;364;226;360;106;131;145;146;182;109;182;185;153;310;277;242;372;250;311;351;294;353;134;124;136;105;46;155;199;91;116;276;284;117;308;368;231;254;337;296;146;119;199;140;142;164;114;98;136;122;195;179;132;146;179;282;286;268;249;208;163;153;192;157;96;151;175;69;161;164;135;189;204;231;163;126
6:21:06;29.2;102;235;122;227;261;238;359;365;275;252;252;277;329;393;309;465;440;430;158;103;98;208;144;113;423;317;252;396;322;263;331;346;418;398;403;396;88;157;187;103;118;131;184;157;251;260;222;287;291;348;350;410;299;359;129;153;114;146;141;158;151;196;171;273;327;314;345;217;318;322;279;272;74;137;113;120;131;157;178;147;178;205;259;206;309;336;278;252;397;351;176;148;136;139;122;148;96;140;128;169;168;85;202;235;223;182;202;185;193;148;188;161;222;183;137;190;162;133;174;176;165;135;141;100;174;176
6:24:06;29.2;141;110;108;257;174;199;394;310;302;345;404;369;301;397;405;432;366;343;161;103;153;162;195;202;299;309;215;236;412;312;321;286;250;323;350;452;100;102;111;117;138;113;171;128;226;380;350;362;342;234;337;334;278;253;127;137;132;140;144;62;142;194;143;306;193;217;313;197;387;399;330;360;89;132;132;104;127;109;133;170;277;145;211;150;223;366;213;245;329;319;179;118;168;66;76;178;153;137;118;99;156;152;125;224;177;238;169;261;209;152;223;216;165;123;160;140;153;137;216;151;153;159;163;154;182;191
6:27:06;29.2;209;195;89;282;292;277;323;328;346;323;360;404;398;385;494;468;396;334;135;118;151;250;219;136;303;309;315;268;386;326;412;371;385;328;414;358;118;121;101;136;109;128;228;184;227;362;398;446;401;339;297;267;380;286;96;133;128;155;82;145;135;175;192;189;300;212;229;321;283;301;253;279;114;119;106;119;208;147;240;150;174;159;209;189;306;322;250;205;279;278;137;102;191;110;124;110;172;143;124;179;221;194;121;130;154;236;185;255;209;157;152;217;168;189;67;145;131;178;103;123;118;103;110;199;219;168
6:30:06;29.2;121;187;133;264;298;263;389;288;285;312;356;268;323;362;350;339;412;415;88;73;193;160;187;215;334;311;352;444;329;342;350;336;263;305;464;427;176;128;90;171;112;197;141;127;304;257;258;257;388;352;461;294;263;333;89;153;136;216;130;131;179;272;201;264;321;328;239;237;341;269;344;274;45;99;88;125;179;166;176;132;159;213;215;165;332;323;280;271;347;280;141;159;178;114;146;96;153;129;155;191;162;197;164;142;168;292;292;241;137;161;142;248;224;127;174;152;125;141;101;135;195;110;188;207;146;138
6:33:06;29.2;159;177;163;260;212;233;308;359;293;389;378;356;453;281;423;371;334;326;145;136;121;166;120;167;238;312;318;242;266;295;443;308;328;429;357;296;90;89;92;137;184;125;129;130;188;328;263;298;346;281;304;275;336;320;69;66;123;130;100;161;180;161;158;300;250;222;282;338;312;323;333;316;204;74;133;138;133;145;148;190;180;182;183;114;250;309;290;267;336;293;166;278;120;88;141;174;140;150;92;192;153;136;193;171;169;277;234;182;210;110;139;172;151;164;163;121;154;118;146;149;125;124;168;191;186;235
6:36:06;29.2;171;139;85;283;265;212;335;383;337;333;370;312;237;363;382;516;298;301;100;136;183;183;205;155;368;288;306;301;280;376;358;320;289;381;339;356;107;172;99;155;110;89;227;225;200;229;331;255;313;308;359;312;322;247;102;122;127;130;145;146;150;95;180;283;225;255;257;269;284;286;304;294;146;148;71;135;156;128;261;190;155;231;293;195;280;266;308;279;390;308;135;152;208;136;107;135;142;108;154;97;134;128;195;196;198;178;200;264;171;124;141;215;202;122;128;128;160;168;191;98;141;161;118;168;137;151
6:39:06;29.2;121;149;122;203;283;238;330;279;355;292;384;292;313;374;349;360;405;345;135;121;215;147;135;195;333;340;211;320;318;288;370;377;256;337;372;385;137;114;99;190;152;168;218;91;193;252;286;317;340;283;266;322;467;303;74;72;153;80;112;135;189;176;171;273;230;267;332;287;251;308;301;391;98;137;101;142;190;156;139;175;122;225;142;198;275;294;311;264;371;256;111;209;150;69;79;162;117;123;145;167;152;163;165;190;204;274;252;179;244;189;183;126;172;198;124;112;163;184;144;132;179;178;133;230;173;212
6:42:06;29.2;226;193;111;273;218;201;320;275;241;300;415;278;304;369;341;312;346;238;175;158;103;133;184;168;231;313;295;288;214;276;258;286;349;289;431;483;87;93;143;169;175;112;174;118;263;251;311;262;341;408;381;261;326;347;129;95;99;133;130;160;161;153;180;228;243;211;277;290;341;294;315;298;119;114;161;92;124;83;194;123;184;146;133;224;294;286;283;275;316;241;132;171;166;174;100;74;61;120;152;96;101;182;182;159;182;246;224;279;118;215;191;198;197;188;119;151;86;156;66;100;158;150;105;184;128;171
6:45:06;29.2;184;120;160;209;207;190;291;299;235;219;291;228;335;308;386;334;418;230;70;98;129;158;131;147;365;329;255;289;295;300;367;339;282;297;386;327;128;143;135;254;150;144;196;184;192;257;267;345;354;299;302;304;267;393;46;98;150;188;95;167;143;76;134;225;259;263;313;261;321;261;290;334;132;84;104;164;131;114;163;205;143;278;174;192;285;402;221;257;405;318;149;115;144;85;75;66;103;133;158;154;148;182;179;159;130;223;199;226;239;153;146;159;217;183;91;119;115;158;123;176;113;89;179;115;118;172
6:48:06;29.2;146;106;150;235;231;226;268;289;238;377;339;232;339;409;341;344;353;384;127;114;192;164;153;119;270;398;225;297;256;239;261;313;320;267;362;357;176;123;72;206;115;100;127;187;240;305;285;238;317;309;284;326;443;240;124;125;169;121;85;137;136;175;124;245;284;248;279;272;262;319;286;262;138;117;123;124;112;130;132;203;171;210;209;167;236;336;280;307;319;258;111;80;134;87;147;117;115;100;142;155;172;92;169;189;186;194;188;265;134;180;188;186;196;199;129;126;205;152;125;121;137;147;149;203;195;162
6:51:06;29.2;143;166;101;205;243;184;303;249;316;269;258;328;272;387;378;349;356;237;138;99;133;177;147;210;284;265;197;272;325;315;284;312;298;332;373;350;139;110;119;152;115;134;151;190;161;357;403;309;354;315;366;330;378;271;73;101;76;159;177;172;119;173;207;221;269;227;225;265;320;256;281;259;104;101;43;137;145;124;194;146;194;181;210;199;329;277;296;272;349;297;136;100;140;134;83;117;90;140;109;158;125;188;113;181;130;237;293;218;207;164;126;79;216;149;192;105;173;150;214;160;171;127;176;232;156;207
6:54:06;29.2;88;164;137;180;259;264;292;195;247;296;296;298;305;309;284;323;389;338;123;91;159;93;106;108;242;248;371;295;384;354;275;300;231;249;415;329;82;92;106;148;162;142;174;162;194;261;331;234;251;299;330;224;321;225;55;128;88;152;90;117;147;144;137;259;261;216;273;270;342;263;267;226;62;106;128;118;130;82;215;126;177;184;185;136;213;299;178;255;339;249;137;201;218;13;73;131;160;149;139;142;170;177;244;208;213;217;181;254;165;144;225;189;159;138;156;167;174;165;120;114;188;175;137;164;163;112
6:57:06;29.2;176;104;127;283;234;195;288;315;296;333;328;301;410;351;321;300;277;355;173;94;209;159;119;122;235;288;244;322;244;329;287;257;258;307;370;359;149;92;113;149;140;153;196;92;175;389;297;225;386;255;209;244;220;312;98;95;131;179;91;118;110;127;150;277;314;262;254;344;240;265;238;259;75;43;120;140;55;151;85;174;141;180;128;270;248;259;215;180;296;284;190;198;116;34;98;100;119;140;127;134;100;150;204;125;161;272;189;210;143;135;142;99;163;231;152;100;221;94;188;127;139;222;135;219;134;169
7:00:06;29.2;70;157;179;257;183;178;328;308;254;324;316;307;237;282;331;321;307;257;160;150;128;284;226;181;304;251;284;235;267;214;262;287;255;356;351;310;99;135;135;183;165;124;149;119;202;281;345;263;381;213;302;286;264;613;92;103;106;113;159;152;139;140;150;220;171;258;298;331;300;279;313;268;138;115;92;85;77;179;151;135;167;225;209;173;251;337;177;284;268;277;236;202;100;106;132;95;176;141;157;145;145;125;137;181;162;160;261;208;176;152;151;221;209;133;161;128;184;153;108;117;147;142;228;243;103;175
7:03:06;29.2;145;175;120;265;217;183;337;388;274;263;292;258;228;397;389;243;221;377;126;92;81;109;212;142;257;278;239;261;275;225;402;359;212;259;320;353;145;75;128;99;158;130;84;201;179;278;180;320;332;362;323;329;400;349;106;71;138;146;112;87;150;150;150;209;207;250;283;288;340;275;345;430;74;108;87;102;161;128;162;204;122;241;207;143;278;272;205;284;373;315;101;123;182;87;158;109;128;103;203;115;118;192;240;134;139;148;244;201;117;146;128;170;197;171;127;118;111;116;149;156;160;163;173;198;171;177
7:06:06;29.2;141;118;163;217;221;169;315;338;261;299;253;327;279;231;354;361;343;260;78;101;150;174;139;154;246;295;231;255;348;239;300;268;325;290;360;233;108;126;115;152;177;141;228;157;122;353;295;309;343;322;283;330;239;323;85;133;119;139;68;146;119;171;172;185;216;323;293;301;256;315;324;295;134;122;105;104;164;115;161;158;224;173;180;237;301;335;328;257;236;300;160;152;167;89;61;129;77;161;166;74;151;180;169;172;177;285;230;241;187;187;118;113;134;144;166;151;200;164;135;69;137;113;203;209;189;183
7:09:06;29.2;81;196;131;203;212;185;339;243;247;246;337;313;300;279;289;313;272;338;154;114;134;112;135;162;319;302;255;293;236;312;232;266;264;255;269;292;164;151;114;138;88;139;180;176;168;269;324;289;408;262;319;305;290;320;105;94;78;96;79;123;191;118;125;227;195;323;255;234;241;415;271;318;87;111;131;133;130;106;159;215;120;229;131;239;218;313;255;252;217;217;189;151;167;91;145;129;80;78;201;90;121;196;119;226;174;176;205;236;138;128;170;147;122;229;135;122;119;122;136;170;203;145;119;119;182;137
7:12:06;29.2;172;123;116;171;162;218;244;232;204;263;293;260;285;259;307;354;284;233;185;151;161;129;130;155;256;295;281;365;270;257;373;214;179;285;312;342;102;118;141;150;182;115;163;159;186;315;266;147;288;287;395;341;371;273;104;79;142;186;146;144;200;172;166;253;263;249;279;283;257;269;310;290;97;100;67;198;84;71;101;174;164;151;196;148;312;265;204;280;220;352;178;93;120;92;112;123;92;133;148;129;144;159;115;168;121;191;247;251;157;163;176;126;159;230;135;103;116;111;178;153;127;218;199;174;202;182
7:15:06;29.2;142;95;114;180;200;123;316;328;289;303;319;250;265;330;300;285;369;366;95;136;123;124;171;116;268;229;295;208;354;238;307;303;353;260;295;207;50;125;107;108;143;113;237;142;153;360;283;216;273;326;279;273;275;266;99;93;126;140;174;136;91;213;219;205;208;310;175;288;312;304;340;316;162;115;106;163;106;153;141;134;100;210;223;218;186;276;268;311;309;292;180;128;174;73;114;95;105;90;143;202;158;164;163;135;169;219;121;157;139;188;137;106;124;135;127;129;108;127;96;88;194;126;148;148;128;167
7:18:06;29.2;105;109;135;193;164;233;286;262;294;268;286;227;278;331;295;327;303;302;219;78;157;100;143;156;291;221;302;289;301;265;191;336;306;236;258;368;92;109;113;132;167;62;210;159;183;225;240;296;398;218;257;304;237;312;104;61;91;154;163;141;101;170;134;237;137;265;261;272;262;335;219;390;143;107;39;94;136;107;163;214;152;203;227;179;248;327;240;303;278;297;223;118;93;93;134;128;144;140;114;166;119;158;184;205;145;223;168;189;121;162;130;150;114;164;85;141;125;133;139;131;150;156;158;220;220;168
7:21:06;29.2;151;81;121;214;171;184;231;204;268;344;339;302;315;316;276;239;284;284;103;129;121;167;93;178;275;150;240;258;256;271;179;249;264;254;338;291;134;165;145;92;112;164;142;155;154;266;259;262;271;293;253;313;317;269;86;131;99;125;162;139;125;136;114;228;183;212;251;309;265;230;316;151;78;125;142;112;85;135;258;197;110;136;152;128;139;234;275;272;400;264;101;188;128;83;160;109;144;186;116;130;138;148;216;119;174;206;209;174;146;198;99;173;209;188;155;134;140;81;63;170;165;192;148;149;171;218
7:24:06;29.2;142;118;87;218;225;184;264;228;240;213;321;224;230;282;260;248;365;342;117;90;95;91;152;100;223;227;296;205;376;279;311;282;217;339;396;363;83;90;70;93;115;158;160;102;86;171;328;301;188;256;274;314;359;271;63;164;118;91;131;122;100;79;144;162;207;129;387;237;262;261;282;357;133;112;55;116;90;100;123;195;161;274;166;162;250;275;295;202;283;330;119;148;146;98;80;61;105;85;142;131;129;147;189;181;133;208;150;160;144;196;213;139;132;167;106;147;91;93;100;146;194;130;166;178;121;109
7:27:06;29.2;87;172;98;221;139;160;255;218;314;295;200;270;311;292;363;320;341;279;94;121;170;163;169;200;192;213;185;301;283;266;297;297;256;252;209;287;128;92;45;108;116;145;187;127;198;289;272;266;271;235;250;256;318;345;94;49;100;156;147;155;96;106;50;214;247;236;401;210;268;309;262;253;76;169;86;123;155;141;171;153;146;135;203;154;237;223;143;266;217;217;125;119;179;53;90;65;148;77;138;159;173;124;177;97;124;149;179;160;169;158;147;137;131;117;173;157;102;129;141;93;192;118;167;96;156;184
7:30:06;29.2;169;80;123;166;212;156;312;327;215;203;201;249;260;325;253;265;361;262;89;134;99;147;115;136;160;181;253;251;235;245;302;264;294;302;259;225;92;89;123;149;131;128;121;157;163;238;258;237;319;177;327;248;362;217;127;146;51;150;86;113;123;128;70;223;247;212;223;256;284;300;290;254;67;97;146;103;124;58;206;154;185;160;226;167;193;322;225;263;336;278;144;188;111;103;104;96;151;135;105;130;161;99;134;92;168;228;232;231;104;162;167;166;164;137;104;144;116;112;135;137;144;111;194;190;143;152
7:33:06;29.2;125;111;181;161;160;194;246;200;306;242;253;298;330;249;271;365;206;201;144;104;150;107;161;119;151;195;285;186;269;230;320;326;240;241;266;283;134;136;86;124;128;128;145;58;157;326;217;281;377;185;253;315;276;257;61;82;74;131;156;110;145;151;89;238;184;221;360;202;300;328;298;279;93;62;102;133;96;95;113;178;148;167;144;129;170;259;227;249;252;318;195;105;109;99;40;76;73;144;105;217;190;178;135;142;184;137;202;231;172;135;171;142;132;133;115;160;79;124;125;144;90;204;134;179;167;174
7:36:06;29.2;133;130;80;173;140;95;268;327;238;236;242;241;265;310;255;302;236;285;74;140;165;193;168;100;281;201;216;285;245;302;257;309;338;273;331;243;141;127;119;132;128;150;198;140;190;249;210;256;254;307;196;187;290;308;54;85;88;95;124;116;93;130;127;285;233;215;201;252;300;313;335;260;131;73;146;106;107;106;163;155;199;179;196;191;298;266;186;222;273;281;108;162;169;110;101;126;115;69;79;145;130;169;108;207;219;248;160;174;178;161;203;122;165;162;174;189;81;160;105;135;193;161;167;201;175;155
7:39:06;29.2;108;150;64;240;149;176;292;217;180;340;278;219;245;277;313;242;286;210;102;71;91;162;139;145;243;155;246;182;206;265;239;305;230;295;285;352;95;129;88;101;125;97;148;88;115;202;304;273;254;243;297;290;277;285;58;73;77;179;160;113;117;131;224;250;201;163;253;203;285;227;344;324;114;91;118;131;96;162;156;137;185;116;195;199;228;300;244;345;387;272;128;186;134;131;149;70;181;93;152;171;175;178;142;149;128;197;158;205;168;155;109;190;138;124;96;163;127;131;102;132;176;162;186;174;161;175
7:42:06;29.2;106;117;117;198;136;148;268;214;245;290;243;158;227;233;242;301;262;364;145;102;70;158;84;134;320;232;206;253;292;239;222;241;263;225;299;268;90;82;129;158;144;154;176;149;189;295;288;234;244;251;272;284;306;214;102;52;133;134;139;118;88;146;163;215;247;238;412;229;283;320;357;244;74;97;93;116;200;120;161;141;220;250;176;151;220;309;232;270;307;242;115;126;141;63;79;96;122;133;121;132;137;87;143;182;197;160;244;217;150;194;150;166;150;136;87;150;159;154;108;130;136;126;83;169;173;207
7:45:06;29.2;183;87;82;241;185;136;252;177;204;281;275;221;224;211;280;295;337;213;77;79;101;91;120;113;221;200;261;267;259;279;329;248;225;279;281;320;106;93;70;130;210;107;221;127;240;234;293;331;320;232;193;282;250;320;57;85;89;172;117;91;95;212;113;241;171;168;237;188;383;257;264;275;84;75;87;106;80;66;101;161;134;152;122;212;254;404;220;272;258;282;181;80;161;68;78;104;109;98;88;144;130;92;167;214;215;273;171;207;110;114;217;161;115;142;95;119;150;133;147;132;134;82;168;194;173;155
7:48:06;29.2;178;144;106;209;101;193;294;220;259;179;313;227;238;266;312;340;341;295;72;124;139;160;86;89;138;173;214;236;242;265;331;287;282;314;269;243;81;100;108;112;139;156;158;95;152;300;237;238;277;265;258;213;234;212;84;111;95;112;103;126;133;176;130;202;200;216;210;200;290;277;237;285;150;86;89;138;77;108;146;118;161;118;166;121;241;235;240;292;274;253;140;167;168;79;94;69;96;159;138;119;144;157;165;133;190;188;181;153;168;158;168;118;166;200;101;149;132;94;145;139;167;134;121;142;121;176
7:51:06;29.2;136;145;145;175;207;169;168;238;285;300;303;241;182;314;196;285;313;244;144;82;71;153;107;114;205;170;249;242;232;235;306;192;203;224;286;163;104;104;62;146;161;157;103;139;224;258;168;240;257;306;286;197;287;274;93;99;77;173;84;192;155;183;93;197;180;173;272;197;204;229;337;258;81;97;75;88;105;72;140;158;209;168;110;95;219;239;213;281;206;324;127;194;96;101;73;100;122;102;105;195;125;145;146;131;199;144;248;247;160;140;151;114;166;216;116;140;107;127;154;123;157;144;124;155;173;189
7:54:06;29.2;127;69;131;148;138;166;209;266;154;218;188;256;235;226;286;326;263;254;143;104;131;132;141;88;236;283;209;229;242;227;275;282;230;236;202;285;107;99;63;90;137;139;179;178;212;183;347;219;260;254;231;306;364;234;95;110;95;95;118;166;107;172;164;187;222;173;164;276;288;321;326;262;112;80;82;138;172;130;173;187;126;142;136;141;188;294;245;222;258;230;145;121;103;130;70;110;143;107;101;159;193;125;205;150;158;120;266;157;105;156;189;109;155;148;180;104;109;168;140;102;165;157;113;149;143;133
7:57:06;29.2;116;175;65;181;105;136;191;270;243;262;285;280;320;234;196;238;260;252;110;162;88;122;161;142;156;207;194;207;224;284;253;235;253;232;324;250;74;63;86;112;179;141;89;103;152;228;219;178;280;309;364;322;326;196;138;58;93;160;121;136;104;84;78;214;219;214;184;171;247;224;180;203;58;108;116;161;149;119;157;114;137;197;179;221;215;247;252;188;188;176;127;154;127;94;120;101;91;97;75;99;96;148;190;132;123;188;160;154;168;188;112;217;126;206;101;112;112;119;204;131;156;149;123;167;191;156
8:00:06;29.2;74;92;120;122;140;186;246;230;237;292;171;316;259;220;195;226;209;174;123;93;67;114;139;90;151;198;270;293;191;220;230;350;270;197;217;217;62;97;99;78;115;137;120;184;189;231;182;295;284;149;304;256;323;207;87;77;50;161;86;104;112;98;185;237;141;214;315;136;262;239;264;300;52;106;129;74;176;161;145;160;139;223;155;129;265;273;242;270;243;285;147;96;134;83;81;77;106;197;178;88;141;182;184;135;162;211;121;226;69;158;151;165;164;219;97;174;142;114;113;104;174;159;152;205;151;158
8:03:06;29.2;115;95;114;150;113;116;312;227;168;258;283;161;185;212;288;242;250;154;70;122;94;95;125;155;197;161;155;284;268;197;328;337;204;237;235;236;42;90;85;102;80;114;136;106;212;257;263;265;166;164;267;265;240;284;95;135;76;75;161;126;147;137;142;161;172;189;249;223;235;338;344;297;129;89;119;69;54;80;95;180;183;194;107;70;232;267;212;201;285;323;105;213;96;69;120;115;79;124;133;150;126;185;144;112;182;231;185;155;182;175;79;207;102;215;110;116;106;120;33;138;177;180;173;168;126;120
8:06:06;29.2;158;68;138;89;79;177;222;149;200;267;288;211;235;197;256;260;233;181;128;80;134;117;73;139;171;262;182;187;186;247;288;252;275;228;301;234;94;81;113;170;184;76;136;205;149;197;182;194;222;226;282;300;268;283;81;47;87;176;126;103;31;111;152;219;236;180;205;140;279;283;302;246;74;60;76;70;103;123;121;127;158;161;146;146;177;225;227;276;241;274;102;138;113;100;89;133;70;157;49;212;167;133;159;214;150;186;154;166;191;250;130;82;160;88;88;116;136;99;137;118;126;135;111;135;144;151
8:09:06;29.2;83;136;87;238;157;168;252;277;216;239;313;183;245;242;163;271;233;235;111;69;102;106;94;54;265;266;257;213;328;180;297;281;157;272;236;211;113;71;47;129;132;129;180;125;148;201;289;184;262;244;158;241;228;279;62;102;93;107;157;127;130;104;133;150;210;208;229;181;215;271;329;278;77;106;95;169;85;103;152;95;120;132;138;187;213;270;188;197;267;248;138;113;116;70;102;87;150;122;86;137;145;127;169;147;76;165;171;115;182;135;155;141;106;93;123;117;98;116;54;123;214;153;169;237;89;148
8:12:06;29.2;93;152;97;161;139;126;181;174;207;265;173;204;281;214;264;262;263;277;104;123;132;74;53;123;179;248;173;216;181;207;209;221;175;209;225;201;133;70;75;91;90;107;140;153;253;213;162;192;389;247;169;321;361;317;102;107;114;155;82;105;114;176;183;185;103;223;199;193;227;288;307;188;70;81;133;66;129;85;133;139;95;181;161;143;167;286;230;253;320;240;167;135;182;86;111;111;108;110;79;131;174;200;128;144;221;132;257;266;95;187;161;149;174;184;129;115;129;130;141;88;105;144;193;135;171;132
8:15:06;29.2;107;130;105;173;181;141;250;269;186;184;205;252;215;132;290;280;222;198;92;118;143;110;154;143;176;194;164;185;204;299;215;360;223;192;180;246;78;62;93;150;135;130;147;147;105;161;182;218;263;311;313;263;292;189;121;123;116;148;159;97;111;144;145;134;262;162;244;242;260;312;289;294;75;108;97;149;115;89;102;110;218;98;147;182;228;321;227;276;218;277;113;79;103;82;75;113;124;96;150;109;120;98;142;157;177;222;197;146;134;194;115;177;87;128;114;132;144;109;87;111;130;187;132;174;166;140
8:18:06;29.2;115;88;155;170;132;168;173;212;206;191;158;149;195;145;294;193;205;269;124;76;128;104;104;135;201;192;256;229;234;192;254;202;297;196;197;292;106;80;74;126;141;140;182;143;101;249;274;215;184;319;229;274;310;230;83;104;66;100;121;121;142;124;109;162;157;144;253;256;246;268;228;336;155;54;80;55;96;117;161;115;169;148;135;186;201;256;188;227;237;248;66;70;125;105;57;120;82;93;100;137;138;175;155;223;192;235;210;193;67;158;166;236;134;149;128;120;130;111;134;107;127;110;180;168;131;140
8:21:06;29.2;166;100;63;144;113;86;221;141;217;263;265;251;191;250;199;301;262;160;56;79;106;77;163;132;214;230;175;218;185;232;264;212;228;128;197;245;120;40;136;115;169;128;93;130;196;189;179;169;216;186;265;271;236;210;95;51;102;130;80;145;112;138;85;216;163;232;202;223;338;338;398;369;124;106;111;117;69;106;161;192;113;132;130;108;190;287;266;285;326;274;129;186;119;85;115;125;124;54;105;180;103;155;124;155;191;185;190;260;129;191;198;130;114;116;49;143;111;96;94;119;197;175;144;238;140;155
8:24:06;29.2;120;101;111;164;143;138;161;192;200;173;202;222;209;213;225;237;199;202;126;75;86;178;101;98;166;157;235;214;287;230;301;224;244;190;187;248;63;98;84;145;128;68;147;144;201;254;253;212;231;206;188;271;193;245;113;121;71;173;195;87;120;136;162;109;243;215;220;191;278;211;188;304;62;71;95;98;64;136;134;133;129;158;164;97;230;202;202;210;201;315;123;122;147;65;64;65;132;138;117;95;109;105;136;114;230;186;227;205;190;158;188;82;210;109;54;114;130;91;82;100;179;172;120;137;161;174
8:27:06;29.2;103;144;99;136;151;209;241;145;206;215;187;213;188;266;197;259;178;196;102;75;106;105;84;175;204;185;246;232;197;260;255;178;234;164;240;263;53;107;104;80;97;129;133;108;129;184;265;230;164;183;229;297;232;215;79;106;127;74;87;96;126;88;145;153;173;175;216;231;233;280;330;183;56;95;65;124;124;115;130;201;149;96;162;129;199;284;183;277;312;169;193;155;112;82;69;88;153;115;82;156;153;131;158;138;137;198;255;208;158;165;168;133;146;130;95;98;155;84;175;118;157;163;108;146;143;125
8:30:06;29.2;124;89;168;157;112;137;310;171;157;155;210;233;159;155;202;293;209;160;96;45;88;168;131;139;137;269;186;187;255;170;226;218;230;231;249;227;68;84;68;87;130;124;142;56;139;201;204;237;244;239;322;292;239;220;109;137;100;128;130;99;156;127;199;89;153;177;207;191;307;251;182;206;80;72;83;119;80;115;138;129;160;171;128;158;327;183;220;257;250;260;108;77;127;61;125;114;131;72;95;108;142;133;149;145;232;156;202;169;137;129;112;131;115;130;100;89;161;117;132;169;104;204;164;155;207;105
8:33:06;29.2;127;114;128;170;165;107;223;240;192;218;171;222;247;161;252;237;170;182;101;97;115;115;93;146;206;181;224;204;224;178;187;234;183;156;227;178;77;97;88;132;153;93;146;124;174;221;155;258;191;217;270;221;247;171;88;57;89;105;77;85;140;138;129;147;139;201;158;211;254;244;218;249;57;71;101;158;81;114;107;164;117;169;142;151;277;251;205;205;197;231;134;106;149;92;89;133;142;150;151;88;98;184;148;126;169;232;237;251;148;158;159;107;136;172;102;159;133;66;138;150;99;130;103;170;112;139
8:36:06;29.2;96;138;107;149;109;88;232;158;213;223;198;178;201;243;214;217;255;209;101;131;72;84;61;102;160;198;178;234;108;248;221;281;174;180;167;194;104;81;53;172;131;84;171;155;171;145;235;189;257;265;239;165;242;270;84;116;88;111;69;171;98;189;131;118;170;216;200;161;253;217;186;239;75;111;87;72;86;174;173;116;202;143;169;186;212;147;239;214;260;177;152;64;167;44;52;44;92;89;132;63;170;116;84;167;158;228;132;167;180;184;214;113;195;159;85;61;111;120;148;102;171;155;107;144;136;145
8:39:06;29.2;106;124;72;146;179;195;157;174;168;169;205;155;250;229;198;246;252;205;106;138;90;102;89;122;246;236;170;308;149;143;243;237;201;133;265;232;148;71;135;148;170;97;141;159;124;191;198;219;261;218;225;184;217;205;57;115;112;119;55;79;116;164;196;199;149;138;231;244;203;232;290;319;110;72;117;145;154;148;178;124;192;163;147;91;151;258;319;184;299;222;145;78;121;76;85;146;168;101;109;126;89;127;131;170;182;146;188;157;109;138;115;209;123;149;148;103;100;163;170;150;215;166;141;125;213;177
8:42:06;29.2;90;100;190;166;174;115;222;191;217;253;205;169;142;208;128;189;176;200;115;151;138;101;86;101;265;198;147;144;173;280;255;293;235;194;232;177;100;105;79;121;157;69;160;110;198;147;208;172;177;189;258;233;247;237;89;105;79;119;93;123;120;124;145;181;196;202;298;240;221;211;219;229;68;100;28;70;186;101;150;215;126;106;168;156;179;281;222;249;288;223;79;106;167;67;48;102;117;132;108;130;123;111;136;132;121;193;248;224;148;196;175;111;105;118;133;197;127;105;113;99;139;124;104;157;121;170
8:45:06;29.2;105;118;106;129;210;150;161;172;182;157;205;137;119;140;193;216;200;183;60;102;95;150;109;102;251;228;184;218;193;158;203;223;184;192;198;184;53;52;49;137;82;147;134;103;181;166;118;240;209;175;246;224;221;210;54;29;134;132;140;120;130;115;148;97;188;141;339;204;242;211;290;173;72;89;59;120;132;101;119;105;206;176;157;125;188;215;254;252;274;238;129;108;103;65;60;115;106;113;72;184;172;149;129;161;117;241;184;138;154;158;195;142;124;122;63;88;74;118;141;97;161;115;107;125;150;206
8:48:06;29.2;78;150;113;107;75;119;133;213;183;203;229;211;145;217;243;214;194;209;119;93;56;118;103;165;199;259;168;194;145;255;213;216;249;247;226;200;89;72;89;191;147;146;122;94;153;283;225;206;208;256;237;193;254;221;53;84;104;141;91;88;97;156;150;197;165;192;254;225;223;242;297;230;98;69;103;91;81;95;118;128;172;175;179;49;227;227;265;284;205;286;191;83;95;67;41;122;64;73;120;126;141;135;138;186;170;147;198;240;135;138;156;117;146;199;85;170;68;95;99;104;161;132;133;176;117;119
8:51:06;29.2;139;80;95;140;75;118;210;227;216;204;125;147;127;166;204;234;254;186;111;101;143;156;92;107;155;137;102;212;210;246;271;125;238;127;219;148;72;96;19;95;101;82;156;127;166;188;206;180;236;295;234;170;189;170;83;61;79;84;140;115;117;143;125;169;71;155;278;136;248;234;258;228;68;82;86;108;137;85;54;154;168;148;159;124;198;198;252;226;301;303;96;154;159;25;69;94;103;135;160;154;173;142;85;99;137;148;162;180;157;193;138;160;117;98;91;141;79;115;147;112;145;104;142;219;148;115
8:54:06;29.2;86;125;124;201;196;106;178;188;195;179;210;197;188;179;194;227;145;214;94;65;138;155;169;124;218;163;121;152;188;181;162;195;180;137;266;239;44;115;84;94;202;141;107;163;144;185;276;255;274;227;273;208;210;161;62;62;85;133;113;84;136;83;104;132;159;162;235;249;277;234;241;245;55;108;89;97;95;64;170;111;80;127;158;98;145;165;239;245;232;215;118;151;138;84;116;97;36;76;104;78;147;132;152;159;168;177;166;227;144;186;100;100;111;168;126;130;96;111;194;137;118;134;168;153;184;210
8:57:06;29.2;91;92;79;122;156;56;236;151;124;213;269;236;199;151;152;209;145;171;86;128;106;124;97;122;104;148;217;231;182;147;220;245;149;136;204;174;107;110;32;142;125;127;119;83;139;166;189;175;241;243;206;176;190;168;66;97;135;125;104;87;100;109;54;131;163;137;202;197;278;209;172;250;56;46;97;108;42;101;178;137;170;189;153;151;221;199;244;142;189;215;122;143;180;89;83;120;104;82;85;94;140;143;154;178;162;148;168;235;71;129;128;106;77;173;84;75;79;123;110;117;164;105;116;158;208;165
9:00:06;29.2;105;106;84;135;146;164;184;155;133;171;154;171;127;195;114;143;236;245;116;112;137;112;74;115;194;189;121;207;204;157;180;227;168;153;176;174;53;101;95;140;92;142;155;147;174;219;143;191;250;200;179;181;181;199;129;70;60;133;63;70;179;128;133;167;197;144;185;170;255;138;242;219;99;52;130;120;94;158;82;149;173;164;166;127;177;258;209;151;212;256;88;113;95;75;45;53;110;118;95;86;157;152;182;156;192;159;216;177;145;201;130;164;121;136;104;143;98;144;120;114;140;115;147;160;125;115
9:03:06;29.2;104;103;80;173;225;89;255;208;163;220;176;195;175;214;187;271;164;196;131;47;112;107;86;118;95;150;152;198;191;158;204;229;210;129;176;184;106;76;80;110;118;176;171;137;160;166;147;126;225;192;213;277;190;134;49;100;137;89;170;86;133;131;101;152;187;139;155;185;218;220;178;260;61;99;39;96;92;119;97;87;89;123;112;138;240;273;158;227;215;269;108;114;149;91;120;73;88;132;106;155;150;136;143;153;138;100;138;203;230;196;211;118;123;200;84;135;80;132;92;62;124;144;184;76;178;189
9:06:06;29.2;81;78;107;158;121;85;194;115;248;218;190;173;143;164;220;195;168;186;116;102;109;91;126;130;167;221;151;205;215;182;254;159;188;182;173;151;94;95;75;100;147;86;102;105;130;132;161;207;191;246;249;230;216;232;112;63;136;109;146;150;127;102;97;138;149;159;277;187;220;208;195;147;91;84;105;114;99;147;181;133;110;107;136;74;171;205;186;219;206;152;131;84;155;99;30;92;147;108;75;97;94;128;116;192;179;209;183;190;107;153;150;148;145;199;81;118;138;80;88;99;180;173;186;181;129;107
9:09:06;29.2;124;98;153;149;136;177;208;231;149;123;244;179;171;149;197;203;143;175;83;82;104;86;113;124;151;197;180;220;194;215;186;207;165;148;147;204;90;67;59;86;72;124;107;127;158;181;160;251;216;154;200;119;188;185;81;90;84;122;95;145;105;157;95;186;189;193;260;211;237;196;192;204;122;78;76;70;60;83;159;120;116;128;111;143;177;191;157;208;185;266;87;138;108;71;30;35;97;158;120;193;154;151;208;157;134;192;151;177;126;173;144;168;130;127;143;154;122;127;114;122;138;120;149;74;153;164
9:12:06;29.2;84;107;124;154;121;122;202;120;141;163;150;169;141;138;253;178;161;168;95;85;105;126;75;58;129;176;109;193;161;138;192;161;166;191;124;239;93;65;97;121;130;109;78;152;146;180;162;131;193;225;214;245;138;223;69;98;101;140;82;87;238;92;81;173;114;213;224;226;158;182;142;185;68;67;105;90;81;109;141;170;108;141;119;139;184;266;190;253;206;224;143;108;104;26;73;70;138;73;149;117;145;111;122;118;162;162;150;239;141;183;97;151;167;156;122;117;58;94;136;87;133;90;129;181;160;128
9:15:06;29.2;80;115;53;192;100;142;255;115;232;183;273;186;243;263;197;157;179;150;116;162;98;133;111;132;104;155;262;169;226;168;199;216;140;204;236;203;80;146;94;101;151;155;180;113;140;158;173;148;218;179;189;208;220;137;80;69;89;117;157;107;122;141;122;129;175;149;215;205;244;190;211;255;96;116;90;78;105;80;168;130;138;107;102;129;162;186;208;204;236;169;117;93;89;65;86;84;117;92;138;52;119;153;104;113;195;235;204;167;107;182;220;109;188;108;87;81;69;111;137;82;112;108;122;155;157;136
9:18:06;29.2;97;91;76;111;120;164;170;196;193;179;215;162;104;234;157;208;171;163;98;86;67;115;93;118;140;164;157;196;231;107;205;193;181;187;176;223;67;83;49;82;93;76;208;180;163;156;163;262;151;145;185;176;177;179;67;108;73;155;131;84;107;112;126;129;127;150;139;218;146;146;189;185;93;120;49;94;93;99;141;172;116;175;151;101;218;255;178;167;265;214;111;96;146;73;67;78;94;98;93;94;193;167;142;170;139;173;217;184;89;156;193;160;75;122;108;80;146;114;149;81;136;116;131;144;169;168
9:21:06;29.2;71;81;165;123;124;170;163;151;186;189;146;216;136;113;173;143;217;193;187;120;61;72;74;78;192;209;148;123;207;139;208;172;157;251;191;125;52;72;89;70;114;111;134;117;99;178;276;142;183;173;302;183;206;260;49;67;76;102;98;67;86;104;69;156;135;168;282;174;164;262;220;191;37;82;39;90;109;66;138;64;121;164;90;137;157;305;149;200;174;182;102;72;130;84;79;68;116;98;94;101;139;125;105;170;182;142;179;194;141;213;110;97;155;102;84;126;62;37;161;105;90;52;142;154;179;189
9:24:06;29.2;61;122;113;121;77;147;173;193;165;158;154;113;175;138;221;165;96;130;136;119;113;169;147;115;136;157;173;213;157;191;190;276;138;133;238;187;105;80;35;95;132;193;123;138;89;167;154;125;188;130;198;232;259;123;75;92;115;99;72;54;81;76;131;114;131;217;185;195;144;214;156;271;70;115;94;96;71;119;167;127;118;117;103;91;160;308;213;200;176;213;135;76;110;84;82;71;94;102;94;162;179;130;121;95;123;172;210;166;145;225;142;133;122;124;109;72;143;80;105;95;87;112;81;95;170;119
9:27:06;29.2;90;99;111;101;126;137;245;115;192;185;191;130;204;137;158;173;220;158;111;89;109;57;71;100;162;101;144;168;178;151;122;189;169;119;123;170;128;41;63;81;128;174;95;63;130;135;142;150;236;183;256;122;188;145;46;62;80;135;126;102;71;66;219;150;213;106;193;212;256;132;185;137;117;102;91;119;99;129;88;122;160;103;106;153;231;216;155;143;231;186;133;179;107;29;60;113;92;88;93;146;118;126;90;141;170;167;174;204;63;208;153;101;116;201;95;99;80;147;152;63;162;101;121;99;177;146
9:30:06;29.2;103;57;106;150;172;135;218;167;97;219;195;155;122;142;253;162;174;164;167;94;112;110;96;98;128;98;164;112;189;174;146;148;188;142;157;191;92;127;21;103;136;98;159;116;131;132;241;138;191;224;168;169;187;150;58;99;34;125;105;80;139;85;70;164;100;119;221;170;216;182;165;143;82;81;80;91;101;82;115;88;108;117;135;73;181;241;218;172;234;142;117;126;145;124;47;123;73;116;101;90;147;177;146;120;93;192;143;184;163;163;126;117;98;101;43;70;82;48;119;81;134;115;129;163;114;151
9:33:06;29.2;79;114;120;156;132;144;188;157;171;216;150;137;158;163;161;200;164;167;69;90;58;99;88;117;122;153;124;139;176;137;169;180;215;176;189;191;117;65;38;135;126;92;130;126;111;100;146;183;183;176;167;258;197;203;104;84;77;110;114;144;127;188;109;159;136;235;183;139;235;236;209;190;90;71;98;120;118;122;72;148;184;151;100;163;172;168;182;211;178;206;109;162;119;93;40;70;141;116;99;116;87;128;150;163;134;203;179;159;114;122;138;136;118;116;146;157;81;95;85;122;155;127;129;222;138;143
9:36:06;29.2;124;154;92;122;122;154;148;174;176;183;158;232;152;126;126;123;174;182;81;117;115;81;91;82;153;157;181;163;169;143;214;258;96;94;142;250;76;89;42;89;99;119;110;59;174;154;170;117;185;138;181;100;134;167;52;68;139;148;115;146;104;131;69;104;153;125;181;193;147;140;193;153;96;87;86;101;104;114;110;78;164;124;194;87;130;167;139;169;248;200;109;154;86;79;90;55;127;70;100;121;149;154;143;131;138;147;189;129;144;184;132;115;95;161;117;113;63;159;133;97;161;114;123;155;144;176
9:39:06;29.2;98;104;101;97;124;81;169;124;175;158;209;161;148;176;180;110;193;106;72;127;133;127;121;89;132;141;166;160;164;182;184;128;224;123;176;190;71;84;36;80;96;118;104;142;142;150;147;176;164;167;157;209;166;190;57;46;87;89;109;104;94;129;161;162;153;140;187;213;221;160;210;208;71;100;56;107;91;169;163;108;126;126;127;122;187;208;99;163;207;214;114;82;90;69;64;90;90;80;77;138;141;114;114;164;123;152;125;194;135;122;195;142;139;149;100;71;91;110;124;171;92;110;159;119;122;125
9:42:06;29.2;112;104;67;137;53;164;109;126;187;173;221;182;157;140;117;152;207;141;72;78;27;120;52;38;138;159;162;191;227;136;167;171;135;146;171;136;49;94;53;139;128;96;152;59;113;143;170;146;197;118;166;138;80;203;62;82;55;150;131;111;119;117;94;71;162;215;139;192;192;177;187;185;54;89;53;162;72;77;118;126;195;149;197;164;149;166;160;127;202;224;161;86;144;127;73;80;88;71;101;148;120;108;147;100;135;177;172;126;125;158;122;121;107;107;140;86;89;115;161;114;104;149;141;183;77;145
9:45:06;29.2;104;106;93;143;118;171;168;128;196;144;207;180;137;170;139;169;149;133;106;79;87;59;133;140;130;157;174;134;127;144;147;151;202;168;133;170;92;54;69;97;91;106;149;119;198;135;170;138;258;173;202;178;178;179;95;59;122;136;107;118;105;127;125;103;127;157;135;150;161;176;203;159;132;82;117;69;74;110;129;61;136;100;155;129;138;272;96;195;217;175;129;99;138;129;58;74;92;149;71;109;160;153;100;140;174;130;145;176;131;78;112;148;111;118;112;94;83;158;96;72;124;113;103;124;165;132
9:48:06;29.2;78;87;80;187;97;85;132;169;195;124;169;139;132;181;167;191;152;142;126;60;76;124;110;95;149;126;149;161;195;225;154;195;126;174;120;106;82;83;84;93;138;80;117;125;149;129;204;161;212;246;171;131;147;165;138;51;140;126;115;62;119;125;101;136;152;104;209;165;116;179;199;190;72;84;44;48;132;119;130;82;152;79;112;125;172;165;150;205;167;200;186;124;155;57;97;95;130;94;131;129;114;133;137;95;128;159;149;112;143;138;168;86;145;162;72;104;97;119;153;66;116;145;108;139;166;71
9:51:06;29.2;112;137;122;127;101;58;123;128;154;170;184;133;193;124;160;148;165;190;114;100;92;135;135;91;174;172;125;129;250;140;142;221;130;144;248;155;79;57;62;83;89;102;118;147;113;246;165;133;171;152;218;156;134;142;67;72;121;112;87;167;76;138;142;196;145;272;161;151;193;153;160;172;77;59;120;97;141;132;143;129;96;165;197;148;164;255;198;123;154;172;103;125;142;45;63;94;85;97;105;180;112;140;180;71;167;169;149;118;102;133;115;85;132;66;46;124;154;65;123;133;163;81;153;170;153;132
9:54:06;29.2;69;97;95;162;178;169;194;161;155;154;172;140;138;133;167;113;87;101;89;106;95;115;120;101;171;172;152;226;162;183;173;232;196;169;167;112;92;45;97;149;135;121;100;139;152;157;195;175;190;115;167;175;184;119;42;48;82;94;92;143;76;135;108;128;221;132;173;164;121;108;129;195;63;58;100;131;113;120;56;103;180;178;156;99;226;187;172;127;167;154;98;104;151;53;73;58;98;67;113;163;129;147;147;176;121;119;144;125;102;152;138;126;147;108;116;95;85;61;69;117;71;84;128;82;159;141
9:57:06;29.2;121;106;105;93;131;91;196;158;117;147;184;193;95;190;134;226;170;126;89;144;33;174;80;110;159;149;188;110;157;125;154;216;161;112;177;238;114;100;88;181;110;166;139;80;122;190;131;178;145;165;195;156;182;136;67;43;97;114;162;82;108;129;142;140;133;107;154;148;196;195;162;153;94;50;84;115;90;97;85;125;123;90;85;111;229;164;242;152;260;170;94;108;57;85;127;57;85;61;121;113;160;130;168;194;149;169;169;132;136;163;76;104;117;124;72;72;38;74;127;64;86;80;176;170;136;112
10:00:06;29.2;126;112;46;94;143;123;135;102;152;174;94;235;149;141;191;179;189;179;62;78;51;44;101;80;109;104;134;121;115;164;124;258;117;126;161;185;115;97;71;176;141;113;77;136;147;228;160;163;157;126;251;194;154;87;62;69;57;149;108;61;69;128;79;170;66;144;191;159;191;142;128;114;69;100;88;75;80;158;86;145;93;127;122;106;108;233;199;159;206;210;44;61;106;96;87;84;68;96;135;167;80;90;131;153;74;129;122;189;115;181;149;108;128;137;54;123;100;81;56;75;81;136;88;148;169;133
10:03:06;29.2;66;74;111;96;227;110;162;142;152;152;124;128;157;151;214;174;152;147;69;95;47;108;73;71;158;123;178;177;98;172;231;174;173;99;144;143;90;77;58;164;76;118;174;103;130;152;182;138;212;151;146;176;99;164;123;81;61;102;117;108;112;143;125;191;153;156;154;134;187;129;143;132;95;107;105;119;66;60;165;109;141;181;104;70;126;213;147;170;171;166;129;116;88;60;68;83;65;121;74;118;121;140;108;176;189;131;143;177;163;176;100;145;82;74;120;97;148;105;82;132;107;142;126;127;137;201
10:06:06;29.2;161;99;73;145;108;68;218;162;146;91;136;145;115;179;214;147;155;95;137;83;100;125;88;110;251;200;161;152;138;94;166;186;198;146;178;154;51;66;42;100;120;81;102;43;99;185;194;145;234;149;218;150;232;164;60;51;47;98;89;120;105;98;154;190;136;167;223;179;167;182;176;155;57;91;118;150;60;69;96;117;150;181;119;137;179;191;163;63;193;173;136;146;102;88;92;87;163;130;93;104;70;107;192;146;100;179;228;156;155;178;115;135;127;135;78;118;47;73;56;90;88;76;120;131;128;109
10:09:06;29.2;99;95;136;133;131;128;212;114;128;188;184;170;123;175;143;200;153;88;68;129;129;114;85;115;186;127;125;130;177;148;170;178;142;107;94;156;81;101;68;118;81;120;71;114;90;135;199;96;165;184;172;165;146;110;80;142;79;101;79;81;68;69;174;106;139;180;216;160;225;168;208;146;78;81;82;154;147;124;137;177;97;135;123;164;171;146;179;207;100;126;134;112;88;62;92;59;110;97;83;158;124;150;142;136;105;123;161;113;143;208;129;120;129;121;140;127;113;79;63;89;147;78;90;174;97;137
10:12:06;29.2;45;86;84;181;111;122;137;108;142;138;202;178;121;154;105;182;116;150;86;83;126;98;143;77;174;187;162;176;145;100;120;187;125;117;175;137;88;79;44;177;87;73;112;49;119;202;108;145;205;155;206;138;132;168;105;85;112;123;141;98;142;116;91;133;146;138;95;188;106;144;197;119;52;111;86;51;54;100;159;128;108;101;89;118;181;198;122;130;185;177;134;135;88;50;79;77;111;120;84;146;119;126;131;164;177;100;151;161;186;157;109;147;99;131;39;85;105;71;101;72;113;102;166;172;162;136
10:15:06;29.2;88;113;72;102;91;125;159;113;135;99;204;113;131;171;135;103;109;166;122;80;107;79;123;103;103;171;108;165;138;155;134;163;151;125;134;130;63;55;60;97;119;121;114;95;67;191;144;124;187;197;179;176;129;100;70;90;102;75;101;68;90;114;126;150;95;133;118;155;146;168;150;127;48;112;63;135;116;60;174;126;74;102;157;85;135;227;178;146;120;124;111;79;74;98;30;78;86;56;75;139;175;189;120;119;170;189;158;198;142;172;106;140;115;130;94;118;58;52;121;102;123;127;143;94;168;165
10:18:06;29.2;46;115;168;119;94;128;138;130;118;123;199;151;110;114;103;142;155;108;47;101;130;144;72;145;119;104;86;140;101;144;182;163;146;172;141;118;97;75;86;84;94;104;123;88;80;135;146;155;169;107;180;129;200;127;43;133;102;161;73;108;130;104;131;151;179;137;164;147;144;120;264;128;55;63;84;91;64;144;110;105;123;94;115;172;197;223;115;98;179;188;81;76;134;73;89;52;78;91;116;119;97;187;110;108;105;261;156;136;107;118;159;141;117;120;96;101;127;99;137;108;137;146;129;135;130;167
10:21:06;29.2;107;69;102;95;88;169;146;126;191;106;213;178;163;125;175;149;136;87;58;42;98;84;98;122;120;164;130;186;104;140;129;131;129;158;212;124;48;69;67;118;167;72;82;83;104;150;139;214;209;137;172;173;106;145;108;94;91;122;133;134;84;139;125;94;165;148;170;133;188;89;101;174;85;119;62;77;72;98;150;124;107;91;101;119;130;211;127;140;153;183;115;82;108;88;71;106;63;91;95;160;179;112;106;104;113;150;193;84;172;119;138;144;103;86;105;33;98;81;93;87;82;120;125;78;86;132
10:24:06;29.2;58;80;89;108;138;120;183;166;158;198;151;168;127;202;128;179;122;106;142;67;107;104;117;75;113;153;78;148;160;129;195;129;185;137;182;145;75;111;47;54;114;85;105;87;67;141;173;104;131;208;108;109;228;171;65;131;91;128;84;35;120;129;113;127;133;84;152;181;164;125;199;178;67;100;107;73;67;62;127;56;69;71;74;170;98;177;148;136;197;167;95;141;127;76;66;68;103;153;147;147;66;106;157;155;135;176;169;129;152;151;148;89;137;205;134;140;86;76;92;78;98;96;84;111;190;125
10:27:06;29.2;100;51;122;155;174;152;218;110;198;128;174;90;111;97;119;154;132;148;111;80;95;76;112;118;103;170;82;109;190;121;121;142;210;144;149;143;140;108;73;79;72;107;89;115;79;152;154;139;205;236;154;112;158;160;50;86;72;88;90;142;100;97;98;120;140;236;155;194;142;142;143;168;78;54;50;123;96;110;141;111;138;110;103;139;128;260;155;184;243;138;161;83;87;80;81;106;93;63;102;129;116;151;107;135;123;126;148;165;110;174;86;96;172;154;134;94;76;99;106;89;147;166;92;144;146;142
10:30:06;29.2;96;90;84;123;89;80;127;106;176;189;91;149;86;81;195;174;111;142;69;57;129;79;155;113;168;187;110;180;186;100;161;192;98;131;130;127;102;89;63;82;100;77;79;105;68;188;93;129;168;128;165;251;191;130;79;126;105;147;89;74;72;149;99;140;201;85;135;198;200;140;153;205;84;60;62;170;112;65;130;85;95;141;95;147;145;220;166;115;186;210;123;144;116;62;42;93;109;112;84;155;84;167;147;159;111;107;119;124;138;188;165;152;101;144;76;65;60;61;117;51;122;114;142;144;161;107
10:33:06;29.2;59;95;86;154;151;182;125;175;124;194;141;138;163;179;150;126;119;153;127;55;33;70;89;85;139;195;136;168;171;35;215;104;103;146;120;115;91;70;91;123;130;83;90;88;91;132;134;179;115;161;183;213;148;90;41;71;76;88;87;53;86;179;173;173;118;72;118;140;127;161;180;144;96;85;102;46;98;142;77;135;100;102;116;128;199;202;149;195;183;241;109;115;115;108;44;94;111;67;115;98;123;128;71;110;157;148;144;161;122;183;148;119;140;99;89;116;118;87;95;119;89;122;101;127;130;167
10:36:06;29.3;102;87;109;104;113;77;162;126;132;128;126;140;128;94;129;169;172;116;97;159;109;81;123;136;135;196;190;148;136;210;145;187;133;149;86;159;36;69;50;98;83;119;122;111;85;150;212;148;208;168;193;204;121;145;101;70;101;96;136;76;106;132;105;154;117;117;164;125;126;186;159;176;56;132;124;73;87;122;117;106;122;73;111;76;163;195;98;118;154;172;66;103;88;80;102;90;88;100;59;105;198;134;104;75;110;134;146;203;158;147;82;129;112;171;100;115;121;78;91;102;124;71;102;119;132;160
10:39:06;29.3;80;96;82;126;124;99;92;102;164;184;153;123;210;194;147;76;102;115;113;53;94;81;119;100;73;201;128;130;115;161;159;228;113;69;103;102;77;74;97;115;103;119;174;97;140;251;128;158;136;157;198;120;140;116;116;94;37;126;100;97;113;115;117;125;125;59;129;137;137;200;184;126;88;68;92;71;107;72;107;85;121;124;131;132;123;148;93;167;102;142;135;125;80;48;55;106;110;129;97;188;204;102;144;87;136;103;220;148;183;166;148;153;152;141;48;65;76;87;57;47;124;125;95;100;157;72
10:42:06;29.3;38;88;69;90;102;106;134;101;118;107;132;141;116;106;125;147;116;151;106;101;142;63;96;71;133;141;142;167;160;153;165;192;77;167;152;70;71;81;98;129;108;104;103;110;96;148;131;163;197;95;231;126;161;163;95;99;87;65;115;106;88;84;114;108;129;163;214;111;116;115;211;110;70;83;52;137;107;92;111;125;105;161;94;140;178;199;90;118;177;112;92;110;131;58;121;66;102;85;115;106;129;146;107;99;134;118;201;166;159;135;125;104;124;102;116;65;127;95;49;61;135;124;84;117;153;146
10:45:06;29.3;81;88;85;108;102;80;111;87;105;129;162;120;135;120;125;180;108;71;119;110;108;120;35;54;110;150;152;135;130;189;100;184;103;116;124;100;47;77;47;119;91;107;92;82;141;182;143;134;170;155;88;161;122;178;73;65;90;130;131;103;84;122;105;118;115;145;135;155;127;129;182;119;87;91;100;95;50;80;209;127;110;62;98;102;75;161;84;89;171;217;128;92;122;71;43;68;67;41;55;130;104;168;50;61;186;58;232;162;156;144;131;132;105;137;100;91;104;84;81;119;114;111;115;125;93;131
10:48:06;29.3;87;110;102;100;64;68;144;130;136;185;130;97;114;133;187;115;96;113;132;156;96;67;71;75;138;142;108;198;217;175;206;119;135;113;169;105;30;172;76;76;98;128;153;114;93;167;191;153;173;114;178;95;131;167;112;84;93;102;126;79;91;82;84;123;184;121;174;59;146;165;163;235;48;65;120;91;98;84;117;97;120;127;123;131;134;95;183;124;96;117;136;89;136;73;74;78;71;107;118;132;67;113;166;102;107;137;168;155;133;116;158;146;110;145;57;64;107;51;41;166;105;108;169;122;179;106
10:51:06;29.3;87;92;100;88;69;128;119;116;137;168;144;94;112;149;126;157;118;124;83;104;71;138;158;117;136;84;116;173;119;147;129;139;113;123;137;46;57;78;107;152;116;153;121;117;188;195;148;186;172;155;96;164;114;152;76;55;106;132;73;87;83;67;82;83;193;116;94;136;117;122;166;90;85;89;84;126;82;105;83;109;133;125;156;106;122;145;147;142;165;114;133;130;160;102;47;103;135;126;113;65;131;148;128;80;70;123;116;126;186;113;95;92;107;96;67;104;87;72;96;94;84;103;91;141;88;80
10:54:06;29.3;144;138;112;65;111;88;135;83;119;145;220;121;125;89;131;104;131;135;104;104;85;136;112;99;137;83;158;135;128;203;140;169;90;168;65;113;128;61;104;151;82;110;149;44;127;187;185;115;134;177;122;98;175;199;77;93;91;97;119;102;136;187;94;100;138;119;106;135;152;109;138;100;116;92;78;99;55;59;90;101;168;116;145;135;107;170;147;113;198;111;118;63;114;88;100;88;97;111;72;114;124;137;96;145;88;122;180;125;119;90;175;133;209;88;62;146;81;93;92;72;95;100;123;106;172;114
10:57:06;29.3;84;73;76;96;106;169;131;85;118;88;127;158;116;134;122;122;127;92;82;38;49;109;108;58;185;175;117;124;138;191;96;249;106;168;156;108;56;67;50;137;73;67;90;65;120;158;124;106;157;79;101;207;105;122;108;107;98;101;150;90;91;110;74;157;82;121;131;174;123;158;114;185;104;100;107;67;127;87;78;173;164;129;142;135;133;156;146;118;106;123;115;65;98;56;109;72;118;73;56;124;175;106;72;111;109;143;100;201;181;188;100;125;100;156;86;135;108;101;95;76;98;84;100;137;111;88
11:00:06;29.3;86;73;79;72;66;156;125;91;85;119;131;143;84;116;83;128;123;177;130;85;69;89;87;63;80;103;120;133;145;139;137;127;110;122;111;177;113;88;86;150;96;46;94;70;115;158;166;157;228;95;181;145;85;81;100;102;60;135;52;117;43;99;66;64;117;89;153;70;133;137;136;113;58;99;67;105;81;75;114;160;151;163;73;43;154;125;131;113;177;102;84;121;103;101;44;77;99;82;122;152;113;130;114;201;139;115;110;159;203;216;122;108;155;120;101;95;164;75;97;88;66;151;168;113;105;138
11:03:06;29.3;110;104;100;100;137;93;121;92;104;100;78;104;129;150;159;136;125;103;73;59;75;89;156;87;93;77;130;141;191;125;135;215;157;181;126;210;62;55;93;65;121;114;93;58;134;175;129;104;225;121;147;107;215;101;75;70;65;118;82;89;127;59;184;122;113;155;132;109;86;105;128;192;69;32;75;144;98;83;126;156;150;85;127;121;128;119;106;86;115;102;85;69;138;51;100;86;94;68;102;91;137;143;159;118;133;130;127;151;140;123;180;89;72;131;83;77;96;126;77;105;136;96;133;100;153;134
11:06:06;29.3;75;109;68;107;58;85;76;131;104;128;178;106;94;95;119;195;92;179;100;95;108;120;82;60;98;114;96;166;89;96;155;95;113;132;131;88;81;100;69;125;114;54;96;100;125;157;96;94;141;175;76;137;179;165;32;74;49;109;89;71;136;105;85;107;136;57;148;117;141;151;167;79;99;63;40;97;69;81;154;183;109;148;137;62;91;172;150;118;90;180;117;100;92;59;90;43;114;90;121;113;46;137;56;143;110;102;139;187;155;183;150;132;113;112;89;78;69;64;65;91;103;86;79;121;148;106
11:09:06;29.3;74;49;103;76;113;78;126;106;76;107;141;72;122;126;90;56;149;85;83;78;131;52;69;97;119;151;105;132;109;123;170;156;116;115;109;128;65;107;141;77;122;96;62;83;110;148;220;136;125;138;191;104;203;128;90;79;84;32;82;75;28;146;115;154;94;114;135;132;75;185;171;202;97;119;82;70;108;136;119;125;147;70;89;103;116;192;107;155;104;137;131;132;129;25;53;51;146;50;186;163;166;84;102;144;172;132;181;64;142;160;173;98;92;158;6;74;49;61;55;144;128;166;112;113;141;187
11:12:06;29.3;112;143;130;90;81;120;181;122;95;136;81;151;69;148;113;108;127;184;90;71;97;74;95;58;70;119;122;74;213;109;124;142;99;139;192;163;104;70;77;131;112;114;119;71;96;120;155;138;126;98;133;123;167;82;87;101;112;122;104;123;56;106;128;97;104;95;92;141;95;151;216;153;124;107;129;68;95;90;126;101;122;145;81;154;84;226;98;148;154;115;135;103;117;63;46;83;85;123;91;135;83;206;100;76;149;113;89;131;184;169;176;101;118;153;93;75;79;149;85;110;134;124;110;183;89;102
11:15:06;29.3;70;92;76;91;118;111;159;159;98;173;165;157;126;153;138;125;190;67;107;157;60;77;109;102;73;84;144;115;121;110;106;82;147;155;113;94;115;86;64;92;99;140;88;98;140;72;121;90;106;190;121;108;184;159;54;71;56;153;91;78;54;93;136;98;212;151;74;128;115;135;178;115;50;116;69;80;62;101;80;100;95;84;94;168;94;160;116;116;149;140;185;88;143;64;39;71;90;116;82;132;156;128;136;122;64;149;123;103;141;154;117;205;108;112;86;126;107;100;81;36;146;75;87;220;110;130
11:18:06;29.3;98;69;62;147;91;121;78;120;102;109;165;207;106;114;178;92;100;93;45;60;58;133;85;149;77;131;106;85;108;156;134;147;205;154;136;136;80;34;96;94;124;109;124;67;120;126;61;163;124;125;142;148;160;106;84;111;95;61;102;95;139;105;126;103;124;92;102;165;121;139;114;111;89;52;90;60;113;131;75;132;154;134;99;89;100;124;194;149;149;143;109;133;150;34;113;54;98;100;88;92;146;82;114;146;70;110;120;123;174;172;150;160;152;127;41;121;123;115;127;81;185;92;97;154;92;158
11:21:06;29.3;91;94;104;84;98;81;115;147;133;116;158;141;101;111;96;181;130;145;86;108;61;50;150;84;183;83;129;103;118;103;264;147;152;151;191;125;123;82;65;112;143;74;91;78;82;149;149;55;86;91;103;131;115;130;111;84;90;139;110;110;114;54;134;103;100;105;154;132;91;179;210;134;115;70;77;86;103;70;72;130;107;28;84;140;80;188;103;173;154;104;112;118;127;76;68;71;108;89;64;101;151;133;95;71;114;97;114;123;179;211;148;106;148;122;85;62;88;78;113;147;81;78;128;158;129;126
11:24:06;29.3;76;143;40;87;149;61;104;130;86;153;140;119;122;115;173;158;141;107;109;111;90;128;173;120;127;158;114;139;153;140;145;183;99;95;110;162;75;114;51;116;59;72;142;72;84;182;144;70;126;99;129;103;103;157;83;136;83;102;127;114;84;134;93;102;110;67;76;118;109;241;171;147;51;143;100;61;119;56;80;89;162;81;63;65;185;134;125;139;123;146;181;78;194;47;54;65;78;79;88;97;84;128;61;155;162;96;150;131;192;182;146;111;91;168;80;132;113;85;116;122;80;130;152;123;115;68
11:27:06;29.3;74;82;50;114;132;72;162;102;136;113;156;112;131;123;115;97;79;114;114;74;119;83;136;107;208;136;98;98;122;221;130;132;157;78;122;79;67;120;50;183;106;85;138;77;100;157;122;115;106;111;114;101;116;103;120;125;49;68;127;100;81;132;129;91;116;106;171;75;156;85;105;107;72;113;62;114;57;109;112;106;136;116;118;136;113;158;109;130;105;95;131;190;128;22;71;96;106;150;80;171;183;69;47;143;128;136;137;118;120;192;220;132;148;192;88;111;103;64;92;100;122;53;147;89;167;77
11:30:06;29.3;123;68;125;155;139;88;87;98;122;159;136;168;110;92;110;132;155;181;64;64;131;133;102;83;49;135;119;119;153;135;163;134;176;155;102;170;88;38;58;150;136;91;47;145;82;129;127;171;127;129;126;114;180;124;92;90;100;80;97;118;50;63;51;106;85;90;101;77;95;126;152;122;85;100;55;94;75;84;134;124;89;105;93;86;127;107;100;131;100;93;173;107;116;74;49;79;119;47;119;120;114;180;89;107;76;103;119;121;139;180;143;171;168;133;122;88;72;67;86;72;92;120;110;56;126;110
11:33:06;29.3;72;86;129;80;87;126;164;162;140;135;116;136;135;171;154;120;99;105;124;79;68;82;91;123;81;118;161;138;133;95;124;114;126;122;138;138;60;85;57;86;132;121;86;81;113;170;124;91;100;130;136;103;121;121;90;76;45;96;76;100;80;131;92;168;143;84;112;112;91;71;148;143;85;57;77;77;55;80;77;131;172;51;92;79;124;128;160;68;110;117;191;158;155;95;69;76;107;51;24;119;144;153;97;159;151;102;152;123;176;114;163;126;89;143;82;119;145;50;121;123;110;121;110;98;99;162
11:36:06;29.3;72;79;29;129;135;77;120;152;56;114;161;106;128;130;87;114;119;88;99;93;88;71;103;134;143;96;137;109;144;117;105;98;72;136;69;133;40;23;68;81;89;77;153;68;86;150;144;91;97;123;55;117;76;175;99;77;65;60;133;109;42;91;72;108;61;146;146;122;86;113;172;121;89;104;72;81;85;57;123;113;132;145;118;127;137;157;98;151;138;131;229;115;164;88;79;111;86;159;118;137;135;97;118;83;145;71;146;63;179;164;134;183;87;164;68;70;152;60;104;50;175;97;165;135;145;63
11:39:06;29.3;76;70;58;90;120;118;137;108;145;137;136;103;74;86;150;69;151;109;128;105;126;124;113;95;68;80;118;122;134;160;131;164;89;123;102;110;64;100;103;125;159;80;84;104;156;133;98;136;121;126;171;122;61;137;99;93;102;73;43;101;129;113;107;84;85;120;107;136;101;145;153;115;51;45;72;78;48;133;107;83;52;81;85;110;113;154;96;58;148;106;151;136;130;113;106;91;70;87;60;66;86;173;153;121;149;89;113;66;120;214;196;218;118;144;122;86;96;87;85;72;98;102;105;127;71;69
11:42:06;29.3;73;52;84;83;122;94;67;100;161;168;99;140;146;168;95;102;81;85;76;85;104;81;50;127;135;97;96;127;115;150;137;123;91;49;119;92;80;76;88;77;121;97;109;39;97;132;141;106;134;111;263;115;96;159;59;86;120;101;71;71;125;141;127;68;114;93;124;92;150;105;131;145;89;92;118;120;92;81;84;43;87;76;92;105;96;97;111;109;124;112;90;116;92;54;67;69;64;100;75;140;163;115;93;94;148;87;104;147;124;151;98;136;167;171;87;97;138;123;120;71;96;42;169;130;97;177
11:45:06;29.3;113;89;97;120;107;38;88;100;106;105;104;128;148;78;147;123;104;104;104;117;78;96;131;65;97;172;103;85;157;237;114;115;138;149;68;171;43;91;71;83;109;75;107;57;135;117;133;101;106;127;112;102;149;149;90;61;95;131;81;63;62;76;98;77;105;85;143;140;116;145;157;97;69;87;69;71;82;158;155;113;105;102;65;97;128;162;145;104;143;82;101;125;153;60;51;56;55;44;70;124;158;161;110;110;93;90;127;75;192;178;147;153;161;195;45;131;58;81;100;59;87;100;115;109;74;123
11:48:06;29.3;99;68;88;90;171;122;85;110;110;122;103;163;105;127;224;136;91;60;139;68;81;77;105;76;119;141;113;122;110;229;99;126;107;86;87;106;60;49;59;99;100;113;78;90;66;122;93;114;166;124;93;186;55;118;96;103;39;77;60;84;65;78;113;71;88;72;75;151;122;155;162;157;54;68;135;56;126;82;71;113;103;111;123;56;100;149;77;110;171;126;144;88;148;56;127;86;165;102;99;126;166;183;99;107;115;112;125;118;198;189;169;128;156;133;92;104;108;108;122;105;108;77;72;126;83;163
11:51:06;29.3;108;124;85;160;108;74;153;114;119;201;115;175;77;114;104;67;152;89;93;160;80;116;126;87;113;107;155;121;144;178;102;139;93;120;141;146;73;62;147;55;128;101;103;94;42;160;142;141;113;138;162;136;107;89;48;61;124;85;60;71;114;98;74;91;114;120;66;129;117;193;119;90;29;104;72;112;87;64;96;90;99;110;114;61;150;110;94;122;73;108;100;163;148;78;68;72;99;98;91;83;143;179;51;89;66;82;102;123;136;124;162;177;171;164;130;141;117;152;59;114;107;111;120;135;93;98
11:54:06;29.3;50;61;102;96;139;78;127;111;95;164;180;126;159;161;71;101;127;77;90;93;89;120;81;43;90;68;95;99;131;86;160;133;106;81;194;85;80;76;73;126;117;79;90;114;118;102;129;101;108;43;125;100;110;157;48;22;25;63;71;63;100;99;79;79;93;99;132;84;87;119;150;129;104;146;107;148;85;67;134;83;106;111;54;96;138;140;95;96;171;102;157;90;63;86;69;106;85;92;97;128;168;89;63;90;128;93;92;99;125;143;144;174;111;186;111;103;57;56;54;98;90;89;127;119;85;93
11:57:06;29.3;84;114;103;107;63;93;151;61;137;146;96;120;137;123;77;145;136;96;135;87;101;66;124;51;59;162;136;129;115;131;107;218;101;119;78;124;124;88;62;88;79;149;137;90;84;159;191;154;99;88;75;112;137;140;80;42;89;138;56;115;119;70;133;145;82;137;158;65;76;102;123;117;83;94;111;119;109;96;136;150;97;137;50;131;93;164;100;106;144;111;106;57;164;102;90;80;123;76;61;87;135;122;70;90;122;101;124;90;167;182;121;213;69;105;122;112;104;88;86;84;124;86;93;117;122;107
12:00:06;29.3;86;27;74;131;163;111;153;72;55;66;134;57;123;126;35;132;89;54;78;78;75;89;56;63;131;72;152;141;108;72;144;102;76;99;119;131;85;53;50;71;104;85;104;60;67;112;79;121;114;116;145;111;131;119;63;135;94;107;116;110;120;70;100;71;73;81;112;137;172;119;127;87;118;98;90;78;63;86;102;115;143;122;65;148;123;156;145;104;133;107;111;105;115;58;81;69;98;72;77;141;133;115;122;112;135;110;113;136;137;196;157;160;144;121;163;112;97;84;56;98;115;90;122;81;89;69
12:03:06;29.3;106;82;77;122;142;145;63;66;148;72;136;129;86;92;165;109;92;136;93;88;71;108;84;89;147;117;126;141;116;118;141;102;80;107;85;170;85;86;102;128;135;92;159;109;64;166;140;83;103;148;124;133;148;143;120;82;60;80;114;59;66;109;124;67;146;51;133;129;115;145;151;190;91;132;119;66;64;93;92;110;141;79;94;79;90;161;45;58;119;106;160;111;132;58;45;68;101;83;94;101;197;147;66;51;81;107;131;110;160;130;122;116;147;169;73;116;141;95;99;107;143;97;78;152;130;117
12:06:06;29.3;67;106;91;104;90;82;140;63;63;87;108;115;76;115;98;91;101;123;81;51;98;81;104;66;104;105;107;134;142;166;139;118;79;94;108;129;68;88;41;77;97;76;110;104;61;121;189;102;116;101;134;116;135;70;98;60;118;44;84;75;103;126;78;68;96;125;103;99;114;137;105;125;108;146;69;87;64;86;113;91;129;145;115;159;114;166;154;109;55;127;116;110;144;66;104;78;81;129;79;72;94;55;75;87;104;108;69;155;127;174;133;153;127;144;88;127;138;67;72;77;87;91;119;114;108;81
12:09:06;29.3;94;57;144;74;53;88;76;133;201;68;83;118;110;109;136;83;120;116;91;89;71;109;60;121;85;108;79;133;106;130;137;99;92;160;112;114;93;65;54;97;69;86;152;74;94;92;137;99;77;135;92;125;131;112;73;63;56;72;130;74;80;58;91;91;91;122;174;99;75;125;140;103;69;78;110;90;120;75;123;126;151;165;73;81;115;119;134;114;146;135;106;108;145;79;56;85;128;105;136;130;115;96;111;83;140;124;195;158;147;161;196;183;156;209;119;105;113;125;80;77;134;101;63;141;136;129
12:12:06;29.3;79;93;77;131;82;90;118;83;60;135;117;108;168;96;140;100;111;69;57;61;76;64;88;98;93;106;124;127;167;127;138;143;123;119;105;85;94;94;118;98;70;98;113;125;162;98;128;122;102;163;140;86;125;50;69;146;53;64;102;98;111;84;84;59;61;88;96;100;91;83;146;132;73;121;104;83;62;129;124;81;174;87;117;130;111;74;95;78;113;104;110;136;91;58;99;89;108;62;60;88;84;133;100;101;98;139;156;99;164;192;136;95;105;125;121;91;100;103;96;102;138;109;121;154;88;83
12:15:06;29.3;74;86;98;154;90;68;66;106;109;78;115;88;108;145;103;69;134;88;84;67;77;128;96;102;112;146;186;131;86;151;167;116;91;93;115;114;63;34;43;48;83;92;150;78;123;114;104;112;81;138;156;129;93;188;57;78;71;102;95;26;97;107;62;120;105;92;155;113;106;92;112;138;88;76;86;54;85;68;105;89;107;148;128;117;153;84;65;138;97;120;95;175;81;64;81;78;125;42;133;78;72;88;116;112;194;47;101;141;212;196;159;145;137;178;97;139;112;87;148;53;74;84;75;145;149;95
12:18:06;29.3;68;106;100;118;70;47;132;105;90;109;138;151;126;83;109;128;129;89;89;58;157;121;141;86;168;134;133;124;145;117;138;204;117;102;149;71;78;111;64;66;70;94;95;71;63;137;151;144;99;90;82;79;142;94;112;146;95;114;114;75;124;67;104;85;103;112;131;81;70;90;111;145;67;101;31;55;98;71;103;152;149;53;58;72;107;163;135;150;131;165;119;137;83;75;45;105;76;66;84;154;112;138;123;89;75;72;105;101;185;119;172;124;190;140;14;112;144;99;83;65;110;129;98;98;116;137
12:21:06;29.3;70;115;78;126;173;133;121;81;132;108;112;78;132;106;87;104;153;99;64;41;49;128;68;64;100;101;115;92;77;107;96;123;90;117;176;103;78;89;79;125;58;51;106;42;109;162;127;121;107;72;139;72;133;135;79;95;122;64;91;114;54;119;84;128;108;143;91;169;91;44;140;139;107;103;56;151;137;40;89;59;58;79;135;68;136;140;104;87;89;127;118;149;134;97;77;89;118;73;94;76;108;95;128;81;116;103;114;80;143;176;219;92;103;202;95;80;130;53;82;84;122;128;146;70;91;63
12:24:06;29.3;39;103;52;121;130;96;120;95;147;103;147;83;101;97;141;96;96;115;84;49;69;84;99;108;111;128;87;158;205;144;113;154;103;107;144;94;91;74;65;119;67;133;68;52;73;100;151;110;131;87;117;107;60;107;72;84;110;104;129;39;88;96;97;76;138;63;134;109;112;118;96;101;91;78;135;57;100;113;103;102;77;85;66;119;97;118;130;99;137;113;179;102;158;101;79;74;57;99;88;115;134;121;92;55;92;91;105;99;166;212;147;104;74;154;131;111;114;202;87;60;88;79;122;115;145;121
12:27:06;29.3;79;83;88;87;106;77;136;117;116;85;114;153;106;124;75;89;146;112;116;83;59;81;70;82;141;73;93;86;69;90;184;140;69;112;67;111;72;129;53;55;94;115;81;74;96;117;123;103;112;126;153;53;74;132;70;85;86;119;70;85;93;96;21;91;129;87;118;91;130;156;108;69;118;89;79;58;131;91;92;74;123;94;46;62;162;146;92;127;105;117;211;97;104;158;61;39;78;84;87;105;161;87;86;102;84;100;89;94;205;231;130;132;108;198;144;81;121;106;64;86;72;135;118;118;95;117
12:30:06;29.3;69;73;56;107;109;97;125;39;127;114;143;123;68;155;95;145;140;93;120;46;145;81;82;112;78;75;119;149;97;108;121;149;106;114;114;126;92;54;40;134;93;46;74;53;80;145;121;139;156;90;137;103;130;108;77;117;124;92;113;106;72;97;90;72;143;77;54;97;123;134;152;108;62;117;167;92;95;87;71;79;72;96;86;121;114;67;119;143;149;82;84;120;119;32;63;77;61;151;123;125;159;93;145;92;83;102;114;167;119;251;220;230;117;160;100;102;172;104;62;68;88;77;73;147;67;100
12:33:06;29.3;66;49;102;105;125;91;166;119;156;97;121;164;128;124;101;176;131;105;103;89;95;122;99;119;104;133;99;118;100;109;164;96;95;122;107;78;72;74;73;98;110;108;109;85;93;108;74;81;113;106;119;127;130;99;51;72;134;126;113;126;92;123;114;95;107;61;64;136;77;58;129;134;82;65;62;55;54;75;161;79;156;91;81;85;94;157;130;111;128;89;159;125;102;59;74;81;102;95;97;121;182;94;98;54;93;114;110;154;242;144;164;165;144;133;138;131;60;70;112;101;96;87;62;95;79;110
12:36:06;29.3;83;63;134;102;149;92;157;78;119;111;163;113;126;68;118;109;71;109;78;53;44;41;144;107;104;135;137;129;115;138;128;104;113;120;60;147;115;55;52;72;91;60;109;43;83;90;110;56;49;129;116;112;164;80;81;130;60;141;122;63;95;85;61;78;44;73;98;109;150;81;119;58;96;103;66;112;91;120;84;67;79;74;37;75;145;66;81;70;113;148;113;109;64;98;69;96;66;75;82;144;118;115;139;125;77;73;91;44;84;155;213;117;135;99;119;108;57;52;104;101;104;107;81;100;107;111
12:39:06;29.3;72;106;84;115;87;92;131;137;106;63;109;114;151;135;94;79;121;104;59;73;49;86;178;108;117;125;126;70;135;88;97;123;90;115;74;146;73;60;64;123;90;91;106;90;33;131;160;63;84;115;142;157;92;108;64;89;85;97;82;54;82;92;62;91;99;96;72;99;141;143;132;93;121;87;108;94;62;65;85;150;91;65;85;37;94;105;121;92;141;169;97;97;120;102;75;65;74;60;106;114;98;107;152;77;133;44;70;94;170;216;161;171;156;185;89;110;101;102;69;116;84;100;99;126;117;109
12:42:06;29.3;73;81;57;94;85;92;114;96;84;102;95;40;139;90;101;108;61;55;100;100;132;110;42;112;75;176;99;164;115;117;147;104;72;81;102;242;66;62;87;65;120;58;104;102;65;98;89;102;87;114;100;83;111;100;105;116;120;121;96;98;96;71;99;101;117;107;110;76;103;108;97;103;62;78;106;112;44;67;69;80;129;95;96;45;162;141;131;112;163;107;135;131;142;94;93;63;152;51;98;103;132;139;108;110;95;57;125;139;219;178;141;193;172;161;76;127;63;78;95;53;91;146;106;142;111;129
12:45:06;29.3;50;71;73;90;81;80;157;101;106;118;159;73;109;123;112;144;56;95;64;99;87;104;89;134;100;109;113;100;145;141;107;117;118;130;214;128;82;60;79;114;122;61;89;92;126;49;132;106;115;96;85;172;127;137;71;102;72;108;107;81;72;76;110;113;86;102;129;134;170;72;58;132;120;116;155;118;108;88;117;61;150;92;112;51;73;99;89;129;84;60;98;124;138;93;60;110;118;83;36;98;161;65;114;104;109;89;144;114;242;160;141;137;127;204;96;63;66;78;37;68;118;112;84;121;132;81
12:48:06;29.3;88;112;99;103;26;153;183;91;66;143;107;100;82;62;99;120;110;107;59;130;78;46;63;79;124;130;116;155;131;85;54;111;139;104;102;117;85;73;61;80;113;121;90;90;91;89;128;90;109;122;143;83;97;101;96;64;76;78;87;52;74;109;123;43;106;81;101;82;145;95;108;112;20;77;107;117;60;87;75;88;161;73;81;65;88;131;87;133;91;109;146;122;150;104;83;54;112;78;84;89;126;82;125;90;50;109;130;114;220;174;186;176;172;179;80;139;110;90;62;100;65;91;65;158;105;81
12:51:06;29.3;63;71;57;109;94;89;155;113;83;116;156;106;123;137;133;99;140;86;108;57;80;77;74;112;87;109;102;115;112;100;153;149;74;94;135;89;92;92;77;60;112;101;105;67;106;96;116;112;103;119;137;101;89;84;59;77;122;125;67;75;90;96;78;87;66;84;109;99;97;70;115;138;35;109;164;84;63;92;66;101;173;139;116;71;45;109;141;86;76;155;128;128;91;82;114;132;98;80;42;82;113;63;74;92;140;87;82;163;149;152;171;150;142;90;107;145;57;52;78;98;87;123;87;94;90;74
12:54:06;29.3;90;66;75;77;75;86;108;109;138;125;118;165;76;143;114;132;105;156;89;101;70;46;74;61;113;150;95;90;97;118;116;105;73;70;107;138;96;38;81;78;80;91;56;116;99;95;101;141;142;106;127;61;94;103;60;106;122;64;57;100;99;64;152;89;112;93;100;111;94;81;121;120;87;99;72;83;58;127;129;135;80;104;118;100;102;126;89;92;98;159;149;117;106;115;61;107;63;79;87;113;100;146;135;81;145;86;132;84;146;105;182;181;134;168;86;80;42;88;69;79;81;146;88;68;61;100
12:57:06;29.3;109;89;108;105;81;38;70;73;122;152;157;70;100;110;140;157;77;123;114;77;72;80;50;74;85;106;173;120;101;136;94;139;102;101;88;176;60;66;93;132;86;73;112;72;82;113;95;55;88;104;83;46;82;128;113;107;114;50;39;72;106;115;55;84;66;127;93;95;77;116;119;165;130;84;76;80;132;139;102;108;162;103;86;116;126;79;110;134;147;104;122;200;129;48;95;165;89;81;127;108;126;94;55;137;141;120;25;78;139;242;144;181;62;157;97;97;149;80;86;95;91;50;99;83;123;87
13:00:06;29.3;26;112;84;113;111;97;142;132;79;98;140;85;116;95;183;120;137;129;58;75;75;25;113;69;100;74;95;63;115;113;120;176;149;94;81;132;85;59;67;71;71;75;95;43;62;124;140;78;94;139;114;155;85;95;51;125;116;139;115;106;102;102;112;132;88;93;114;154;86;73;103;117;152;109;90;86;91;71;63;82;60;62;108;130;149;145;149;162;101;74;131;120;247;88;78;88;128;129;98;95;188;127;108;44;96;106;99;93;260;160;167;171;121;179;163;99;114;90;89;69;75;124;103;61;72;93
13:03:06;29.3;90;92;109;146;55;109;130;97;96;83;147;85;48;92;146;158;142;124;71;63;48;101;50;68;83;52;90;84;105;69;107;136;62;86;125;107;77;67;66;111;87;111;89;93;57;136;105;75;125;89;101;98;102;96;92;94;77;124;130;81;73;122;90;52;107;88;70;90;92;82;148;37;72;75;129;77;65;84;73;80;123;93;87;91;80;104;91;106;121;81;146;105;111;77;75;111;44;35;86;75;64;81;112;101;128;93;85;50;142;170;97;115;85;196;92;108;90;40;115;101;75;109;148;163;178;92
13:06:06;29.3;46;64;52;108;69;44;124;93;71;99;88;68;107;113;152;120;73;119;62;66;131;79;68;108;87;142;138;100;192;59;120;128;114;91;112;86;94;80;85;45;59;76;71;103;70;153;74;122;102;118;150;147;105;109;134;75;78;86;108;119;73;99;55;141;128;80;75;94;111;122;108;135;97;63;130;93;58;65;105;117;107;123;75;57;122;134;140;63;96;105;126;120;163;78;54;68;101;98;130;85;85;73;99;93;89;110;105;131;175;150;128;144;146;138;113;105;162;90;79;100;100;65;120;98;85;89
13:09:06;29.3;93;82;45;91;107;128;154;62;104;59;116;66;84;81;135;87;80;109;71;91;68;61;93;56;101;158;87;58;83;109;74;92;55;133;120;127;93;106;45;69;82;121;114;85;112;140;88;90;81;74;84;81;132;109;92;73;107;88;144;51;102;72;125;72;108;61;93;104;77;129;90;126;97;69;98;95;97;82;134;155;147;107;54;82;113;106;76;81;107;111;122;203;114;80;96;70;117;67;94;93;157;87;90;97;109;58;136;140;253;139;154;150;193;180;106;106;82;66;75;62;71;79;170;54;92;104
13:12:06;29.3;95;72;70;94;95;66;141;84;100;67;119;55;66;90;165;120;75;120;104;94;53;53;56;96;70;178;122;70;74;100;101;71;100;116;97;90;89;129;56;73;156;84;85;96;78;117;115;106;120;129;75;112;104;139;120;108;105;66;59;109;66;48;122;78;91;78;124;89;75;130;84;65;64;110;90;81;70;77;67;98;97;99;78;102;116;65;62;78;125;117;129;177;80;142;84;78;107;129;89;115;119;87;123;128;74;142;101;60;151;206;163;109;119;223;89;98;128;152;90;157;145;84;133;112;105;126
13:15:06;29.3;67;106;89;120;118;79;135;68;94;124;63;84;51;106;129;81;89;99;81;88;96;81;53;58;129;83;106;91;122;131;171;139;73;88;52;105;125;39;118;76;78;67;100;125;121;110;95;83;133;70;80;134;167;111;84;59;69;102;103;69;44;91;115;74;99;94;120;98;118;119;76;176;129;87;81;55;95;103;95;83;82;110;156;42;110;109;63;101;133;116;71;78;131;84;91;114;81;45;61;88;136;100;71;90;133;76;47;166;233;241;229;176;127;189;49;111;122;99;16;85;55;52;75;139;92;105
13:18:06;29.3;77;106;133;93;76;59;196;67;127;110;127;69;107;71;95;64;135;102;61;91;123;100;77;80;148;67;104;86;136;76;162;122;103;84;137;140;86;49;105;127;76;113;109;88;138;97;91;118;115;114;133;135;96;162;84;113;90;27;125;63;122;47;66;47;59;114;69;79;60;62;112;57;48;70;59;101;75;26;163;80;94;105;126;131;92;116;115;92;93;113;182;116;97;72;105;63;68;67;91;98;81;115;50;36;101;94;93;99;279;234;224;113;134;162;45;81;100;116;66;31;94;131;111;61;94;109
13:21:06;29.3;65;96;108;121;61;58;170;102;163;86;100;127;133;156;102;108;136;81;60;72;102;98;110;125;63;112;71;103;116;81;101;169;84;90;70;111;87;71;83;50;103;77;135;75;91;85;123;172;137;120;85;131;99;58;56;81;107;64;81;49;68;104;104;84;96;122;60;83;122;98;89;95;45;56;94;104;64;49;145;77;150;117;69;56;189;171;121;60;117;75;165;174;164;77;58;130;51;28;75;95;107;99;150;156;98;119;109;135;190;181;211;110;125;135;125;100;150;85;53;97;156;113;127;93;92;93
13:24:06;29.3;44;68;99;95;79;133;77;132;137;118;117;122;165;89;110;90;123;90;55;108;77;88;66;147;97;115;165;155;113;116;142;153;54;91;125;95;89;107;61;37;79;65;51;93;73;78;88;65;101;92;188;53;111;110;101;101;122;91;65;91;133;79;66;75;80;92;85;136;143;72;118;89;63;89;78;63;84;72;103;134;92;84;73;116;87;144;102;129;171;91;207;204;143;69;70;38;85;133;57;79;89;48;75;81;116;99;77;102;177;175;163;110;137;165;76;99;115;107;101;103;126;86;82;98;139;153
13:27:06;29.3;44;108;96;108;112;79;101;75;110;116;110;107;109;123;76;132;96;90;63;58;81;87;56;82;88;76;152;80;215;82;107;201;61;79;96;72;59;84;76;33;94;83;48;84;68;160;120;106;110;87;94;149;82;110;85;84;56;81;97;69;61;98;77;64;115;58;119;128;82;101;152;124;64;58;146;88;71;88;82;97;82;63;93;47;137;95;84;71;108;129;192;116;185;58;144;145;64;144;93;96;88;89;53;81;67;82;105;153;189;252;171;129;226;179;85;92;145;55;42;72;59;69;65;58;135;100
13:30:06;29.3;101;72;98;130;52;106;97;112;105;90;91;94;83;67;56;91;110;72;87;103;82;94;87;129;128;111;106;74;57;125;99;112;75;139;112;118;99;60;91;108;103;72;76;70;82;85;112;77;72;86;132;102;164;123;74;72;101;117;117;92;69;128;66;129;82;165;77;56;102;98;82;132;101;61;110;109;40;89;130;71;121;55;77;49;79;56;42;102;91;107;163;124;131;57;72;126;77;90;117;113;106;118;57;116;51;105;138;115;126;192;182;145;172;156;49;109;65;54;69;73;66;39;88;110;79;102
13:33:06;29.3;107;61;94;124;142;74;97;52;114;122;155;105;114;95;103;105;112;118;108;122;72;107;140;70;94;119;185;110;49;158;108;143;85;91;152;113;84;78;49;140;69;114;69;81;125;109;86;96;76;148;96;66;116;119;85;91;99;55;62;118;120;49;132;15;137;46;102;83;52;101;111;93;47;82;79;85;116;105;99;99;147;80;83;123;136;154;113;105;33;143;118;152;123;45;101;33;97;115;131;84;77;95;67;108;121;110;97;131;210;157;138;152;93;222;49;93;111;50;141;67;71;105;109;113;85;110
13:36:06;29.3;63;141;71;126;142;78;125;111;99;72;139;132;53;125;89;120;128;129;80;56;66;75;27;101;79;67;159;104;66;135;105;135;120;157;135;75;71;38;66;42;70;105;71;113;97;91;100;75;111;98;156;71;133;95;88;125;88;56;73;75;73;72;74;83;78;84;88;135;100;59;31;78;104;75;87;73;43;59;110;60;110;82;42;127;89;104;119;69;76;119;196;74;154;97;94;99;68;73;65;40;105;94;108;86;137;99;80;74;168;194;184;206;128;108;94;165;135;98;53;80;119;89;92;116;140;116
13:39:06;29.3;71;82;50;87;61;67;117;83;130;154;116;129;132;105;104;145;74;74;20;46;73;86;79;118;133;141;138;118;97;85;104;121;117;84;128;103;104;57;70;87;114;23;49;89;102;108;123;69;87;108;165;113;107;82;102;91;54;94;80;81;29;46;138;76;63;63;160;170;107;66;106;74;113;80;117;82;87;104;56;133;114;133;60;86;67;109;85;50;117;86;156;191;203;70;79;56;127;72;84;123;140;140;82;82;55;102;106;65;220;249;216;150;147;143;103;128;152;117;86;72;80;112;92;68;89;118
13:42:06;29.3;81;82;124;89;150;58;117;74;102;45;94;61;54;87;103;87;60;132;63;56;118;157;103;81;79;183;103;92;116;160;85;95;62;134;128;90;77;126;54;106;99;85;130;98;117;117;115;108;146;142;84;114;89;91;91;115;123;90;101;64;73;94;69;57;91;83;115;145;115;73;160;113;98;61;100;70;91;90;101;68;102;46;146;25;122;96;81;68;133;84;156;122;85;80;154;97;80;78;66;86;164;94;72;120;48;95;58;62;146;255;206;211;126;180;83;125;83;66;119;94;87;69;104;123;86;54
13:45:06;29.3;34;80;63;49;70;93;94;102;96;102;176;87;62;62;79;117;120;120;44;63;87;108;95;58;128;109;67;106;72;84;80;138;90;134;102;118;72;88;78;90;130;110;99;81;81;159;89;138;113;117;38;85;85;119;87;90;82;94;57;21;75;68;86;91;165;93;130;165;81;97;113;110;69;123;138;79;63;131;107;83;63;119;75;55;135;139;109;90;80;104;103;161;178;86;53;82;59;69;82;97;96;82;93;87;113;93;116;75;125;179;136;166;88;212;106;99;116;91;69;81;60;104;61;55;125;94
13:48:06;29.3;82;67;71;86;113;122;116;130;100;75;79;90;69;97;78;137;63;156;70;113;105;121;81;118;84;86;102;95;78;142;116;109;81;86;175;76;54;85;68;84;46;45;76;82;89;105;97;117;57;103;114;75;79;72;70;124;66;62;97;70;61;102;92;54;67;127;94;139;72;67;126;154;73;99;83;31;65;39;123;59;64;129;69;89;110;90;87;147;129;100;103;131;132;115;82;73;110;83;93;117;96;85;103;106;104;99;105;71;251;193;158;187;131;243;118;195;91;55;59;119;106;64;86;91;86;98
13:51:06;29.3;87;72;61;170;73;88;152;96;97;52;100;95;98;108;140;104;86;69;70;56;81;82;74;59;110;85;70;111;51;109;94;97;158;84;124;121;87;85;94;50;113;78;86;61;50;64;149;87;140;109;111;81;52;93;49;118;94;80;96;73;113;95;93;116;76;108;160;121;68;135;121;94;93;120;118;56;71;47;148;58;65;81;80;93;115;92;117;63;118;82;111;146;140;54;79;86;58;50;117;101;193;101;116;74;117;93;95;82;222;112;200;176;96;152;107;80;141;129;80;62;74;63;84;102;97;122
13:54:06;29.3;35;92;83;111;75;80;120;58;111;95;171;101;116;72;113;140;90;67;69;106;81;78;97;117;118;83;77;96;79;72;165;173;54;95;88;137;105;88;75;65;55;54;53;107;112;121;103;93;95;120;127;84;115;140;76;82;35;68;121;38;73;72;106;34;114;61;108;97;110;66;101;63;121;125;72;97;82;54;74;117;88;107;74;73;100;110;82;91;100;76;133;204;148;86;100;93;78;67;67;76;87;98;29;41;86;57;156;114;153;157;165;191;196;115;109;82;124;81;94;47;111;110;45;97;117;118
13:57:06;29.3;111;26;52;82;156;164;89;91;95;104;102;79;76;60;123;101;135;110;65;63;64;63;83;66;68;111;110;45;111;46;97;86;124;49;114;136;64;63;48;76;86;136;127;75;88;103;92;127;108;82;70;69;109;113;89;92;45;99;100;93;78;73;88;98;128;112;101;89;141;83;117;84;79;98;147;52;72;33;88;136;46;77;139;59;101;100;62;110;70;91;124;137;206;96;78;70;60;49;91;93;100;99;63;74;76;140;80;123;156;193;149;126;104;189;108;88;127;92;83;125;75;44;65;129;126;113
14:00:06;29.3;43;48;104;153;80;65;101;119;101;146;146;137;87;73;118;123;79;99;40;110;108;86;77;54;137;71;107;126;97;99;124;85;107;113;91;101;90;85;99;90;113;47;67;149;76;78;44;146;123;69;127;95;128;54;75;81;88;93;114;88;55;60;78;96;70;104;67;76;130;47;112;72;69;89;82;76;81;78;123;46;97;81;67;89;92;143;102;89;153;90;180;150;204;70;83;105;95;101;58;65;70;116;80;93;80;90;85;64;203;167;172;144;151;121;60;115;93;71;140;76;56;73;97;108;120;75
14:03:06;29.3;28;81;78;118;112;58;101;103;162;116;95;107;102;124;101;88;84;109;64;25;79;61;86;84;98;104;141;66;112;96;113;104;71;55;87;127;89;37;76;53;97;77;105;82;128;62;101;118;55;174;67;132;93;57;61;52;104;68;112;88;34;44;71;48;95;109;154;98;123;132;95;78;71;66;105;82;75;72;77;117;112;130;86;75;45;110;154;94;71;93;127;91;110;93;126;69;128;70;64;83;80;97;106;46;60;125;116;71;154;273;194;171;140;134;110;99;104;134;88;104;87;121;113;88;139;117
14:06:06;29.3;100;86;65;146;95;90;111;61;91;104;116;82;103;114;123;70;92;119;74;27;45;94;87;91;136;64;95;111;84;114;92;160;82;112;82;36;72;82;66;50;73;72;48;87;62;158;76;111;83;84;114;108;117;75;80;90;98;116;55;55;70;77;115;75;33;76;138;60;74;87;146;73;73;117;52;78;107;68;115;32;118;97;144;69;115;118;124;70;59;29;184;114;200;57;84;106;74;80;109;125;108;55;73;76;83;129;64;110;194;230;168;217;110;163;98;125;98;111;94;112;83;126;91;132;78;92
14:09:06;29.3;110;67;34;100;52;81;112;87;152;108;69;107;137;59;55;131;119;132;61;91;59;99;79;109;132;53;37;104;72;120;100;107;54;103;72;113;87;70;89;37;79;69;69;104;90;90;121;114;98;120;142;130;59;105;77;74;90;52;48;63;64;95;99;44;107;71;60;123;111;124;145;61;85;123;96;109;56;83;83;77;109;85;111;83;85;107;88;108;150;92;206;77;114;138;116;76;90;48;43;100;136;80;71;42;145;105;68;66;143;208;244;114;120;168;115;132;119;103;114;83;59;65;92;129;68;111
14:12:06;29.3;59;107;118;125;56;98;104;101;50;132;114;71;125;103;104;89;111;85;123;61;96;39;86;127;131;148;98;89;44;129;60;103;98;119;113;130;84;108;70;64;59;54;41;68;45;93;93;119;99;99;110;71;105;58;74;74;76;84;76;100;42;89;86;64;121;38;79;72;80;85;86;73;110;102;70;72;92;61;113;113;132;37;101;88;110;91;154;82;129;146;181;121;125;30;70;81;79;57;96;104;83;98;82;114;87;118;128;62;188;193;152;147;182;173;85;80;72;90;94;25;102;79;116;102;116;95
14:15:06;29.3;68;44;58;118;67;68;152;63;87;89;104;97;80;56;99;85;85;120;91;56;97;81;108;81;150;100;114;74;131;109;90;221;123;100;107;75;111;81;66;96;81;55;115;141;121;105;92;48;88;94;94;60;82;126;89;15;58;96;109;111;100;64;125;129;134;75;82;185;90;100;93;87;44;145;98;28;76;122;73;65;96;59;126;75;112;47;61;108;108;117;97;104;152;98;106;84;50;67;96;93;155;90;98;93;97;97;84;94;169;121;267;145;96;205;110;96;122;79;79;48;72;94;151;117;89;52
14:18:06;29.3;115;87;112;46;92;72;91;65;57;97;89;71;77;61;142;109;56;80;31;69;68;70;89;78;80;109;102;83;143;132;83;100;99;79;126;71;59;105;48;134;71;82;85;96;81;68;89;81;82;127;106;89;96;136;71;90;103;72;89;67;45;103;84;92;94;95;74;133;108;116;129;115;134;80;92;81;77;70;103;62;123;109;87;88;47;158;68;48;88;90;197;130;131;157;82;140;73;57;55;108;108;107;62;98;159;93;84;61;165;191;164;149;144;167;120;110;88;47;86;60;110;94;110;91;60;77
14:21:06;29.3;33;93;29;163;84;87;147;71;120;122;176;84;125;137;142;75;54;119;126;25;90;61;87;120;61;171;81;83;140;102;81;106;114;95;77;157;133;89;97;117;59;57;115;47;85;85;68;94;116;52;101;126;69;152;99;71;107;83;74;69;96;68;43;70;103;71;87;121;75;106;119;147;68;80;110;56;33;66;114;107;122;73;84;61;76;112;115;128;89;70;167;63;112;145;107;121;124;64;73;73;70;81;58;51;66;92;96;94;198;170;194;184;116;163;118;111;139;71;74;76;99;41;143;98;93;107
14:24:06;29.3;60;55;52;68;66;65;167;85;114;78;127;135;108;114;97;116;87;101;53;69;77;42;66;62;149;89;73;77;128;57;89;92;87;81;100;135;94;47;96;90;134;89;125;89;49;185;99;99;81;115;80;91;101;68;52;93;112;84;121;73;60;136;45;105;60;85;78;116;100;53;119;61;95;106;131;59;83;73;93;96;47;85;35;61;75;101;95;146;125;189;125;98;134;46;96;65;85;88;36;131;80;82;82;44;94;64;73;68;154;257;247;182;138;168;98;140;99;78;134;66;61;109;66;97;90;160
14:27:06;29.3;60;74;86;69;99;105;109;77;87;75;116;98;151;60;61;89;120;100;60;96;80;113;59;57;104;132;77;82;86;110;121;58;82;132;98;99;129;115;57;85;39;99;55;79;52;66;114;85;108;86;78;43;155;96;67;59;104;103;106;75;65;68;59;97;84;68;103;95;90;111;71;59;115;56;129;70;74;57;105;63;95;60;95;124;67;142;81;102;66;126;157;139;118;103;120;52;75;38;92;148;94;86;67;45;38;117;59;80;223;184;189;115;184;166;86;67;137;72;93;130;77;150;61;89;61;82
14:30:06;29.3;47;66;73;63;104;92;86;106;101;79;115;88;114;51;105;119;119;60;56;56;96;95;88;78;103;130;75;66;95;76;110;67;76;117;75;78;111;56;84;88;117;103;64;79;160;44;111;60;43;151;144;114;155;73;69;114;30;50;76;40;59;78;64;96;86;101;85;65;58;110;54;149;95;84;126;45;77;69;49;85;154;101;38;63;69;148;102;89;93;92;122;176;113;67;27;65;64;73;111;66;129;74;83;91;72;71;88;63;210;223;266;116;190;105;89;112;120;109;87;70;106;67;133;115;103;84
14:33:06;29.3;73;47;95;117;89;67;77;123;63;73;90;65;72;76;83;87;102;98;99;60;56;70;72;58;68;78;49;116;69;89;93;170;109;167;111;114;50;72;54;37;98;76;117;61;99;100;142;100;61;116;114;109;79;136;65;75;95;63;77;103;85;116;99;106;63;106;128;153;84;111;105;95;122;126;89;125;70;59;86;88;85;50;78;90;78;129;113;139;88;114;160;142;176;126;162;80;57;99;61;66;91;70;99;115;89;98;117;100;190;223;156;103;149;143;124;104;113;58;69;104;109;45;109;77;55;74
14:36:06;29.3;65;86;77;97;91;52;60;96;102;83;60;153;116;100;98;95;143;97;49;70;58;109;80;127;132;87;63;119;95;100;91;102;124;137;101;84;113;67;82;38;111;38;61;27;84;132;110;80;113;102;77;102;97;113;93;68;90;119;86;83;51;74;164;96;91;46;148;106;77;100;93;120;83;73;146;31;74;72;133;101;108;55;98;98;95;137;84;104;115;138;130;126;191;112;58;81;49;95;137;98;93;153;109;84;52;131;67;70;206;240;143;182;130;169;69;119;74;46;101;19;91;80;66;57;62;89
14:39:06;29.3;53;93;84;82;30;111;167;117;111;104;103;96;94;98;116;93;57;113;63;83;72;127;86;71;136;142;107;88;84;108;125;68;69;119;123;122;81;55;66;105;65;76;48;133;177;147;108;60;98;114;92;68;95;71;51;78;119;96;78;50;100;56;93;77;93;113;109;88;51;114;129;93;54;91;57;82;80;106;90;75;106;66;57;74;81;151;110;75;104;108;155;132;129;108;71;140;91;52;89;55;132;80;80;54;81;87;99;83;164;119;214;191;182;155;64;72;89;95;80;86;86;136;76;88;97;90
14:42:06;29.3;111;53;93;118;95;89;113;93;100;60;134;138;87;91;56;102;68;127;91;48;43;95;53;40;135;111;109;131;70;104;142;148;78;100;82;103;44;95;62;86;44;27;91;71;78;75;100;68;116;115;144;125;106;82;84;53;122;62;105;86;55;96;74;44;74;65;105;108;95;138;96;63;83;98;109;87;56;72;106;42;65;76;113;78;79;90;100;83;168;92;113;144;74;131;95;83;101;61;68;63;74;84;83;126;93;75;117;103;143;182;233;162;153;174;104;74;91;145;125;104;120;76;70;91;90;54
14:45:06;29.3;93;55;75;69;108;93;118;90;109;80;134;81;131;132;119;91;147;155;73;43;50;82;71;72;57;77;101;90;118;85;127;110;84;132;152;116;70;90;40;117;86;98;106;92;103;99;43;115;112;124;122;112;95;20;78;64;82;92;139;89;69;90;71;86;136;59;143;109;45;102;114;41;90;124;108;58;40;82;119;69;74;24;67;65;79;85;82;96;109;64;217;184;127;85;76;60;137;79;101;69;112;136;72;79;120;115;83;70;198;244;228;173;103;109;82;117;132;128;57;88;83;92;131;78;122;125
14:48:06;29.3;123;76;109;84;101;66;105;110;63;119;70;51;126;86;112;73;97;100;120;73;67;103;67;104;82;109;70;96;77;98;92;131;70;105;119;79;53;126;67;40;83;74;64;53;106;74;116;76;83;116;116;111;121;113;55;55;77;179;91;67;69;79;63;104;132;105;52;87;160;80;46;118;46;90;88;52;59;83;81;63;90;63;103;131;173;131;82;126;121;133;156;148;194;91;58;87;65;106;110;75;72;73;105;90;87;85;107;70;153;183;167;149;144;179;78;109;122;51;48;78;107;102;104;83;84;89
14:51:06;29.3;72;95;76;77;118;60;104;45;58;119;71;105;98;141;105;86;107;99;83;74;46;80;86;122;67;78;139;100;129;74;60;118;85;84;81;130;67;65;121;24;111;91;28;108;107;123;81;44;87;132;111;67;102;92;66;105;122;89;103;81;99;128;108;88;95;96;104;58;56;97;130;111;89;87;55;51;98;45;63;98;123;57;75;81;121;138;68;86;146;180;128;119;91;101;92;97;73;75;35;82;49;143;77;129;85;83;88;94;164;231;189;211;121;134;111;58;75;42;71;90;52;69;106;126;89;85
14:54:06;29.3;43;19;108;109;78;87;139;122;126;123;87;115;125;79;135;106;82;82;68;89;58;73;31;99;90;126;126;115;142;77;168;111;114;144;90;101;122;102;58;67;69;60;76;63;51;79;147;72;69;97;77;96;126;112;57;68;46;98;43;54;66;63;52;80;74;106;71;79;121;72;142;104;97;85;148;30;124;90;68;112;75;47;108;61;80;123;55;57;117;97;119;161;140;111;68;104;83;43;107;132;135;83;37;92;112;78;126;113;173;162;164;152;238;158;120;105;179;86;81;46;66;78;97;75;113;188
14:57:06;29.3;66;70;37;48;99;108;70;87;121;107;150;46;58;146;61;122;144;49;114;67;44;83;95;71;114;73;59;73;172;85;106;114;66;80;113;101;90;71;71;85;81;57;122;118;135;112;81;81;117;89;115;92;78;111;84;52;87;57;90;71;47;50;66;66;116;126;141;80;123;101;96;113;69;111;96;97;61;37;51;118;106;146;66;65;66;114;132;125;124;78;149;144;136;75;67;156;77;57;56;91;94;79;69;86;129;66;58;93;238;196;191;248;131;161;123;120;132;100;94;69;60;133;93;88;108;72
15:00:06;29.3;47;94;49;112;69;55;67;59;73;64;17;83;92;140;77;53;121;127;82;29;89;73;78;128;107;85;107;87;119;86;102;107;78;115;88;131;67;56;68;48;98;55;57;63;118;58;111;70;96;40;43;81;84;95;92;67;23;45;79;47;90;124;103;108;84;84;126;188;121;146;145;77;96;132;79;80;42;91;93;66;97;47;68;83;97;96;111;54;138;119;153;148;182;87;92;99;104;57;52;113;79;139;91;63;57;116;82;57;212;144;149;153;140;138;104;91;142;104;50;51;101;90;67;115;132;90
15:03:06;29.3;52;60;61;41;78;93;106;95;92;42;118;87;107;72;121;167;126;83;72;41;50;92;86;46;68;81;117;103;83;81;96;110;105;57;88;130;105;39;76;54;91;66;70;44;71;115;139;113;83;104;127;104;100;100;78;113;61;89;79;59;46;52;110;92;74;42;93;45;133;93;117;64;128;97;103;49;64;58;108;57;76;103;90;64;107;137;81;92;99;76;77;131;82;91;85;64;61;71;68;55;98;111;91;131;76;98;58;98;252;262;209;159;160;165;106;131;70;92;59;111;75;120;85;70;89;113
15:06:06;29.3;75;69;38;66;140;116;116;42;85;137;110;130;97;67;85;107;77;108;27;61;75;69;56;95;48;142;83;96;79;155;121;123;94;97;132;72;42;88;51;131;69;102;70;65;72;86;43;94;96;88;108;137;120;65;130;77;96;45;27;40;65;57;44;29;104;81;117;191;53;71;107;129;73;73;112;68;79;93;133;47;131;99;113;86;125;102;104;51;82;99;166;99;128;92;86;90;120;56;94;67;90;97;48;83;115;70;64;158;154;145;184;179;209;171;106;85;124;52;49;70;122;116;65;107;144;63
15:09:06;29.3;86;116;72;101;92;137;122;84;96;70;82;110;111;51;75;137;41;95;56;88;57;56;58;84;75;71;79;85;103;65;149;103;106;103;133;102;86;56;64;75;43;39;69;72;52;75;78;92;120;43;84;88;33;89;45;66;93;58;63;18;39;59;28;85;73;70;82;86;103;80;125;127;127;133;80;68;104;86;107;113;100;33;66;66;94;112;91;74;107;108;202;113;123;93;89;91;82;68;92;85;92;59;67;91;103;102;93;98;230;133;226;163;99;190;90;75;107;96;56;69;98;108;109;66;76;78
15:12:06;29.3;62;55;61;113;69;49;71;81;82;134;68;81;103;153;120;86;114;132;84;65;57;94;62;75;89;128;108;111;99;90;168;66;98;90;144;71;77;108;88;76;91;81;79;58;84;118;108;56;135;100;104;131;117;108;44;83;94;48;76;57;107;129;91;56;56;88;94;89;108;58;93;82;117;150;94;66;88;68;90;78;81;48;91;117;84;97;89;61;68;95;170;128;117;84;85;66;95;85;109;46;100;92;113;106;111;107;118;111;163;165;186;193;141;111;95;141;126;76;59;104;108;73;118;48;98;92
15:15:06;29.3;48;61;98;66;89;119;84;76;56;56;106;78;76;93;98;200;97;69;51;39;51;169;65;91;72;131;65;78;84;108;88;166;105;102;110;80;25;90;63;80;58;50;94;76;60;77;148;68;91;93;91;108;90;92;81;103;69;82;75;71;49;100;104;98;172;169;123;130;116;57;94;97;129;88;65;95;64;77;93;91;144;76;87;122;178;69;67;140;85;66;79;150;185;61;95;75;77;50;128;86;115;54;52;92;91;114;116;76;148;148;162;151;169;166;75;106;76;116;113;115;90;104;126;121;95;107
15:18:06;29.3;35;171;82;99;146;80;100;70;71;137;141;106;66;84;91;94;112;62;61;76;57;31;100;53;100;114;67;34;100;51;80;105;94;98;80;105;40;93;78;75;93;87;71;87;63;106;79;76;86;81;71;87;107;138;51;75;96;65;86;59;45;84;70;65;107;91;93;166;77;79;74;111;59;96;136;95;30;92;76;113;61;131;85;123;140;80;94;65;115;132;177;191;152;82;100;55;115;71;52;84;73;90;81;77;174;45;96;113;152;196;143;215;161;191;118;67;82;47;59;82;76;151;81;120;87;79
15:21:06;29.3;39;83;48;128;39;72;86;118;71;122;86;79;83;66;42;76;104;44;80;48;91;104;71;71;51;75;86;115;116;51;124;129;92;56;76;83;54;99;59;77;93;45;32;102;90;84;126;159;60;61;72;122;94;101;42;74;121;73;86;58;107;84;100;51;98;114;124;59;120;52;79;128;93;97;125;72;81;66;118;113;70;79;101;136;82;127;111;144;96;127;143;129;97;68;85;66;103;90;93;117;105;88;79;76;70;70;75;87;139;258;236;228;138;209;107;94;130;116;88;106;74;101;90;163;68;128
15:24:06;29.3;60;99;78;94;65;69;109;80;73;87;146;106;80;69;66;112;80;97;37;93;57;91;122;71;85;131;139;69;75;75;158;77;170;83;105;136;54;41;30;69;86;91;95;64;76;139;91;52;108;96;63;117;113;89;66;58;85;46;45;73;82;83;43;102;64;92;119;91;111;72;79;69;102;101;76;86;74;57;98;80;65;54;80;110;70;98;91;67;167;69;134;123;122;75;101;64;89;108;92;149;94;73;41;49;97;98;123;89;167;246;155;201;131;175;76;110;70;84;78;32;96;96;91;130;69;92
15:27:06;29.3;63;70;81;85;100;30;114;65;133;131;81;107;74;82;118;86;94;125;41;88;72;82;101;75;82;134;85;99;68;61;88;77;84;62;125;94;101;103;73;54;22;119;25;75;95;111;67;79;73;106;67;106;134;85;58;58;92;60;88;68;62;27;79;70;82;69;96;97;54;80;71;36;90;58;75;46;61;89;82;89;115;37;95;81;120;85;60;87;65;137;159;132;174;74;100;66;119;74;56;104;95;98;82;61;101;129;126;101;177;180;176;154;172;141;113;166;101;123;85;101;97;53;49;84;106;62
15:30:06;29.3;36;90;48;68;62;60;119;93;80;71;104;65;43;66;54;104;78;68;77;86;58;52;68;66;68;75;90;56;110;76;109;101;80;79;149;98;83;101;82;71;71;71;76;35;96;100;138;74;80;92;74;122;99;109;91;120;83;73;96;52;98;103;51;113;120;76;99;132;86;68;72;106;62;148;74;97;28;52;148;108;77;49;64;48;79;117;93;151;84;90;189;119;144;90;95;96;68;51;118;107;97;81;81;97;97;80;76;81;144;201;169;146;126;139;106;129;101;107;84;92;95;65;141;99;70;97
15:33:06;29.3;87;58;56;81;105;88;86;108;70;114;150;76;84;127;103;125;108;63;138;46;65;61;66;67;98;117;111;176;96;112;90;138;76;79;156;66;66;81;57;87;103;52;63;60;39;120;63;74;126;127;96;55;76;80;103;135;53;83;105;49;60;71;61;57;81;124;57;53;66;96;114;70;106;124;77;40;37;85;91;76;120;67;106;93;131;90;104;111;94;95;136;109;120;87;45;110;51;65;90;88;105;65;97;142;112;160;75;105;196;191;177;174;141;137;127;62;79;89;102;97;63;119;74;62;78;96
15:36:06;29.3;72;44;35;101;63;50;132;84;17;105;110;109;96;120;71;146;70;96;97;54;79;92;106;58;108;97;91;81;118;96;132;148;103;64;66;87;70;104;53;33;65;66;72;72;38;110;93;123;65;64;108;73;60;136;89;64;105;65;69;87;61;99;98;96;114;106;100;130;55;73;98;115;77;92;79;59;62;53;73;100;91;78;97;103;85;99;102;98;97;82;141;119;136;49;100;72;51;75;77;80;93;94;71;59;77;197;73;157;203;187;193;182;137;145;94;119;119;43;48;64;100;76;111;94;116;151
15:39:06;29.3;84;120;79;113;75;42;106;52;120;47;120;99;74;136;111;106;81;77;38;68;53;65;117;121;50;100;83;132;66;75;101;96;94;66;100;103;62;100;100;46;58;65;60;50;70;64;143;80;71;52;67;84;55;76;79;73;72;54;79;88;75;93;104;96;104;48;79;90;90;139;57;124;55;99;88;50;77;84;91;66;63;85;73;118;113;143;80;113;127;113;143;163;99;61;42;69;86;89;51;110;76;119;106;65;42;57;108;84;164;175;229;161;112;145;153;110;195;68;66;104;58;91;97;69;64;123
15:42:06;29.3;53;49;104;177;74;106;105;117;92;102;82;70;84;113;163;66;97;158;100;78;70;77;95;62;78;116;52;69;63;53;105;99;121;106;57;159;52;77;56;66;114;49;94;56;60;111;62;56;159;102;168;131;96;108;47;111;64;92;46;78;90;27;102;80;51;85;103;92;131;70;101;69;68;50;127;37;55;82;74;135;98;80;101;91;62;159;78;53;121;82;172;118;179;89;89;67;126;33;90;91;101;160;64;69;124;65;102;84;172;189;229;128;170;147;129;134;66;122;92;43;93;92;64;108;120;125
15:45:06;29.3;57;49;74;73;55;84;93;69;60;89;99;74;75;108;73;87;51;81;110;104;61;47;80;81;152;45;66;87;40;106;103;164;50;72;51;49;82;71;77;41;73;76;94;100;101;142;140;90;42;68;59;103;88;185;80;34;105;76;49;55;74;51;70;77;105;89;55;74;86;132;66;88;49;58;86;31;95;81;65;76;75;67;85;48;73;68;80;39;49;111;172;116;183;143;70;77;50;91;86;85;70;71;84;127;73;97;75;67;155;160;173;216;106;96;97;99;66;105;73;40;69;115;57;69;91;60
15:48:06;29.3;105;54;42;131;69;119;99;75;123;103;46;60;113;104;106;113;106;82;104;70;143;40;66;56;82;91;69;89;69;79;104;128;99;91;123;133;72;36;61;102;57;71;61;108;80;134;161;91;112;73;93;57;94;113;84;90;68;113;102;65;51;44;133;81;85;82;80;112;111;106;79;86;76;101;147;83;66;90;119;95;122;118;54;65;122;117;91;97;114;82;182;112;175;76;81;90;56;27;147;79;128;43;59;69;98;79;91;138;144;190;145;118;132;100;89;140;163;64;71;75;78;73;101;79;95;81
15:51:06;29.3;80;84;73;145;79;103;143;76;41;94;132;91;124;142;90;62;64;64;66;87;78;87;37;47;59;98;72;67;28;92;122;174;70;126;77;97;60;93;41;58;113;76;43;73;106;63;98;149;83;108;145;130;86;108;63;100;86;63;55;51;100;89;49;106;97;69;102;88;57;65;85;125;85;83;135;37;65;73;97;59;83;111;41;93;139;115;138;78;46;95;141;107;119;74;70;80;83;80;75;96;66;120;78;127;54;108;115;70;219;202;82;184;57;197;133;113;59;115;128;99;49;96;81;89;110;104
15:54:06;29.3;44;114;48;81;73;79;84;64;63;66;53;72;72;122;90;117;65;79;69;96;68;51;33;69;100;70;127;79;77;103;116;71;112;142;64;143;87;58;58;73;89;83;63;78;69;107;51;137;90;97;80;101;60;105;65;72;66;70;85;73;91;67;106;46;82;134;102;67;91;110;109;117;77;75;84;59;86;98;79;79;82;47;129;69;115;86;113;108;96;154;146;135;112;106;70;157;101;95;74;114;99;70;58;144;81;80;79;78;188;207;175;149;120;218;145;143;80;67;100;44;130;70;64;93;63;66
15:57:06;29.3;113;123;55;66;116;82;61;97;67;107;118;112;99;94;112;84;103;73;60;41;67;134;68;119;88;66;68;108;73;41;127;129;109;124;147;121;81;72;130;82;104;87;69;82;88;92;133;73;106;79;68;105;77;118;63;112;50;112;47;47;95;43;74;72;73;92;102;77;107;78;110;162;59;60;109;52;73;57;174;50;90;105;54;42;40;72;110;122;98;77;161;135;170;104;81;108;61;80;54;77;118;60;88;68;75;106;65;71;174;161;178;187;133;122;72;66;108;58;21;50;55;90;60;108;87;61
16:00:06;29.3;94;53;94;47;83;76;87;68;36;94;73;93;135;121;100;89;87;106;58;57;9;70;74;85;79;43;52;95;113;75;100;70;92;59;68;74;75;41;43;53;90;34;50;103;70;87;99;91;103;102;84;77;113;107;55;98;79;59;92;45;43;46;129;90;147;105;93;119;68;78;101;84;98;104;66;66;101;38;42;100;84;66;124;68;71;50;105;105;130;103;130;136;123;92;51;116;90;89;73;64;42;118;69;83;79;59;93;63;251;147;210;124;114;106;39;134;131;94;111;42;82;95;137;96;100;79
16:03:06;29.3;44;78;108;83;83;90;59;83;92;109;60;66;49;73;126;95;56;133;84;71;91;67;60;135;108;116;98;77;80;96;75;64;64;86;104;77;108;78;51;78;84;77;54;53;97;168;123;100;78;107;105;103;113;84;65;45;96;42;58;67;101;74;89;54;104;84;84;56;103;63;157;76;105;110;74;64;46;114;44;79;89;123;93;106;96;88;87;160;94;70;122;111;129;100;111;70;77;66;37;69;82;131;106;106;102;137;109;142;162;219;173;139;134;143;74;94;130;62;81;61;58;81;100;129;98;63
16:06:06;29.3;67;69;80;100;86;71;131;54;59;49;133;160;40;117;180;74;102;78;84;68;23;63;41;97;121;56;100;86;100;109;76;131;90;58;85;133;49;116;69;70;86;58;102;89;93;82;94;94;94;43;130;88;113;161;90;110;114;116;71;88;76;51;72;41;78;105;99;90;93;93;86;47;103;94;126;72;125;93;67;50;26;77;83;95;96;91;56;90;108;68;103;120;148;73;103;78;21;64;91;91;61;82;99;49;116;123;62;102;150;181;208;193;115;250;110;88;110;96;60;70;100;116;94;96;101;65
16:09:06;29.3;72;65;75;106;105;39;21;69;32;83;105;125;112;48;87;134;62;54;39;128;75;70;66;53;92;106;96;57;114;73;77;138;56;91;35;68;122;94;62;116;63;69;89;79;78;90;110;142;79;64;71;43;126;100;73;85;95;89;93;96;53;77;67;54;49;88;104;60;46;115;62;78;44;117;134;95;75;56;73;109;87;54;115;92;120;63;73;85;143;116;69;94;121;70;128;74;70;78;64;68;75;66;76;100;139;94;93;78;226;148;187;185;203;134;140;101;120;69;61;92;90;120;81;71;65;125
16:12:06;29.3;48;63;60;67;88;81;81;40;80;67;179;122;82;68;81;137;110;126;89;46;33;66;106;79;132;121;108;64;60;61;163;133;124;70;100;118;76;96;81;62;71;52;126;71;105;111;73;122;115;76;116;53;144;78;76;91;118;76;45;82;107;72;34;53;116;77;63;122;60;111;102;92;121;141;43;51;48;74;89;91;77;123;71;86;123;82;113;86;57;71;111;83;100;77;79;60;56;83;59;58;76;47;84;55;86;106;93;70;221;209;191;130;132;154;84;159;161;31;69;85;63;97;118;69;66;98
16:15:06;29.3;80;82;47;106;54;109;62;47;109;80;114;103;67;120;58;76;123;99;56;91;105;80;129;48;84;93;75;96;119;72;99;117;51;58;88;94;108;90;76;61;24;84;76;76;136;94;119;40;108;94;90;161;44;150;44;65;52;108;60;71;74;77;104;108;124;87;144;93;109;137;119;81;106;68;97;89;61;106;69;96;88;53;89;81;130;85;71;114;111;75;135;131;153;137;82;99;79;58;64;136;64;53;73;55;49;80;109;98;115;145;184;220;143;157;118;102;74;98;51;122;72;41;87;145;60;64
16:18:06;29.3;57;68;91;138;93;110;60;90;82;91;60;63;114;55;103;169;48;79;65;73;76;116;82;30;71;85;95;77;85;73;101;82;82;84;50;127;63;91;96;83;136;31;97;97;79;141;71;32;80;66;54;59;109;124;71;116;68;47;97;75;91;87;58;74;84;66;98;76;112;95;118;68;51;75;64;103;76;72;75;61;109;120;94;135;90;126;49;141;130;93;104;142;175;101;114;142;45;75;76;28;90;131;56;69;111;145;100;87;156;176;160;138;126;169;120;81;140;99;62;81;115;81;85;77;57;101
16:21:06;29.3;50;60;71;110;77;96;132;48;85;122;92;98;62;82;139;152;80;88;71;82;80;68;83;73;79;70;90;65;70;100;70;92;94;61;62;93;90;64;38;71;63;112;73;80;117;55;85;83;141;89;143;102;80;40;41;64;68;48;89;45;22;62;58;103;66;92;67;80;52;71;89;67;90;142;89;79;78;67;109;92;59;73;117;114;107;120;58;100;61;90;180;73;145;117;82;101;64;56;86;86;67;86;54;78;87;113;65;149;134;208;139;168;194;166;78;87;120;81;41;61;56;124;74;137;110;101
16:24:06;29.3;38;81;57;114;112;71;93;79;84;129;82;60;128;66;69;91;132;68;12;93;61;60;62;118;129;64;71;75;95;103;130;93;117;94;51;101;90;99;65;106;106;55;55;90;112;100;77;81;49;66;111;73;121;72;99;33;57;86;81;39;62;63;95;27;96;75;117;109;85;92;74;92;67;71;131;72;78;71;106;75;52;87;107;116;95;104;88;71;68;80;180;104;147;58;30;117;44;107;97;106;79;55;97;100;89;80;76;87;203;190;151;124;113;120;127;65;80;49;97;70;107;37;74;98;53;88
16:27:06;29.3;75;31;49;83;84;61;46;33;75;28;62;57;110;79;79;98;85;92;70;61;68;83;48;103;76;83;102;80;82;56;102;53;47;61;121;70;44;88;117;51;92;68;96;76;72;79;136;70;85;132;66;93;125;70;78;74;108;91;81;62;46;83;45;96;86;104;101;70;90;36;60;99;82;99;66;27;71;76;106;100;94;91;73;29;100;106;82;83;113;87;127;118;119;50;61;55;69;75;93;113;109;97;90;87;95;112;170;106;176;199;243;165;159;206;116;77;116;71;123;111;133;55;74;91;89;135
16:30:06;29.3;62;79;79;106;46;54;151;88;63;84;119;80;87;116;82;137;111;127;68;89;83;61;70;88;45;101;108;91;74;80;100;55;111;59;92;151;96;68;58;82;45;95;44;123;98;112;104;52;67;123;98;79;103;91;97;69;76;85;45;45;99;48;56;78;103;121;128;86;120;75;108;136;101;85;98;59;81;78;31;122;94;62;94;81;92;84;92;121;92;58;166;83;190;160;114;57;103;59;42;77;82;46;99;98;133;78;70;99;175;154;211;150;141;209;76;78;80;90;94;86;135;82;101;101;71;114
16:33:06;29.3;100;86;41;61;86;85;97;110;78;125;130;102;38;113;109;83;56;170;80;84;117;89;67;55;130;54;128;86;75;57;127;104;133;69;94;135;55;51;66;109;60;57;80;113;95;116;64;48;95;63;68;44;105;156;95;50;119;18;71;94;83;86;90;102;130;88;63;116;32;74;103;108;93;52;84;42;71;52;105;75;63;42;105;79;100;115;140;70;152;102;130;201;108;75;77;45;103;67;66;67;113;100;104;79;77;152;104;74;251;257;209;203;122;141;60;84;153;74;74;67;79;60;92;144;103;87
16:36:06;29.3;71;89;48;119;26;82;72;80;153;81;69;71;79;79;61;54;151;68;48;30;66;81;81;72;70;77;93;54;104;69;66;92;66;62;65;95;112;57;98;45;69;69;97;75;115;127;82;84;140;79;105;57;94;67;88;63;61;88;88;102;21;71;90;77;107;94;100;140;100;83;75;81;81;60;82;57;68;29;130;71;53;122;92;41;100;91;61;99;76;104;144;132;140;85;82;62;79;58;50;74;91;103;82;75;53;102;99;97;160;231;185;133;122;207;120;98;138;113;64;116;69;73;92;105;74;85
16:39:06;29.3;51;81;81;104;38;93;86;94;72;116;152;102;105;100;109;62;87;88;53;74;70;29;58;42;82;53;96;82;57;95;98;90;62;54;94;81;137;62;19;120;35;34;50;55;109;82;99;88;81;98;133;61;109;99;108;54;75;64;80;66;89;62;99;78;87;74;160;95;99;83;95;118;114;71;115;73;58;117;106;69;81;77;69;61;141;113;112;103;82;99;108;175;114;59;94;68;68;69;86;84;91;108;68;56;77;95;53;85;254;222;175;119;127;146;97;113;113;100;79;96;96;51;66;77;98;47
16:42:06;29.3;95;47;85;106;133;106;89;75;100;126;79;74;71;97;109;69;110;92;59;63;67;132;80;47;52;77;63;104;82;121;110;84;51;107;90;115;105;80;64;101;78;52;84;57;82;119;110;79;98;95;114;104;155;116;46;80;61;38;49;52;66;56;91;81;115;108;153;63;75;107;119;109;99;80;97;68;106;71;93;69;102;63;107;146;92;114;88;106;65;102;121;136;95;64;76;78;86;125;113;58;97;90;103;61;84;68;128;114;188;247;223;110;106;125;68;79;76;85;91;95;66;127;87;88;134;91
16:45:06;29.3;52;42;69;79;0;82;81;102;135;58;154;141;65;98;102;97;102;86;69;137;44;89;144;75;65;124;93;70;101;104;137;132;106;64;134;80;80;103;65;56;72;110;63;77;54;103;160;96;111;66;96;106;77;100;102;78;128;27;48;95;78;41;38;62;71;74;66;100;169;85;102;95;101;81;75;51;68;37;117;79;139;57;86;90;136;183;101;138;177;72;45;105;120;72;62;125;81;55;80;84;144;97;97;60;118;78;106;102;215;188;150;202;202;192;103;89;137;121;99;59;82;115;124;112;69;63
16:48:06;29.3;63;30;118;48;77;61;82;74;80;57;97;72;133;94;65;111;96;88;64;67;66;72;104;113;80;84;130;62;31;44;66;152;103;70;67;69;74;75;85;37;72;77;51;105;87;92;88;55;87;73;81;101;58;49;45;66;84;70;54;71;61;52;61;110;54;77;77;77;96;94;61;127;53;84;118;39;42;95;57;102;84;66;35;103;69;83;98;141;101;86;73;105;152;117;165;117;53;119;48;73;54;75;59;81;132;68;77;114;220;143;191;146;187;181;147;139;97;71;56;83;116;59;101;70;120;110
16:51:06;29.3;61;50;89;148;116;26;83;60;117;57;124;97;93;91;71;97;92;138;56;68;97;103;48;51;48;75;92;80;90;71;122;106;56;111;138;118;94;107;93;48;33;95;61;88;62;82;69;55;93;91;114;105;126;129;105;86;76;77;51;60;56;78;53;81;65;142;85;112;120;72;114;91;50;99;83;69;64;96;66;50;78;89;54;47;113;114;71;86;57;114;140;141;76;53;36;76;68;99;68;77;73;85;119;88;146;74;82;76;192;177;119;171;171;146;115;76;68;77;62;119;122;106;118;44;96;95
16:54:06;29.3;7;86;75;86;37;101;59;85;54;116;87;90;57;102;147;119;87;110;86;63;65;61;32;159;71;67;75;105;85;102;87;93;65;114;133;107;53;80;85;59;132;75;24;88;72;101;77;82;77;90;117;66;53;62;37;94;64;50;96;47;74;65;57;48;95;97;47;87;109;94;113;94;84;101;130;77;68;71;92;121;106;40;53;73;109;106;87;118;123;116;91;152;158;106;52;124;118;49;101;70;108;78;87;59;68;82;113;50;187;228;203;159;115;158;55;183;121;53;93;35;113;81;151;75;66;126
16:57:06;29.3;85;73;91;75;101;60;110;104;54;81;76;58;90;114;73;90;69;126;9;102;30;18;48;52;99;93;80;54;107;81;61;134;68;118;81;114;60;45;79;99;82;76;73;61;65;109;83;107;158;84;97;114;66;120;99;86;90;108;87;79;65;97;75;98;103;118;73;144;86;104;95;97;78;83;46;29;74;43;51;110;61;47;88;86;114;145;87;86;114;120;115;126;101;67;72;49;74;31;33;88;102;99;139;90;96;101;102;83;165;194;143;146;135;141;107;127;82;66;86;83;116;74;111;70;54;73
17:00:06;29.3;22;105;97;97;97;51;77;89;87;112;68;90;80;123;75;50;59;88;43;50;59;80;34;72;97;58;93;97;91;82;85;106;62;92;161;113;135;53;65;73;90;100;79;107;95;103;174;82;84;76;48;97;90;108;44;72;98;50;144;78;64;61;99;34;91;63;103;112;77;143;106;102;82;94;55;65;59;68;70;96;85;69;74;65;116;92;126;54;93;103;127;159;94;87;60;48;72;93;44;90;82;105;87;40;116;96;95;98;171;212;238;155;109;160;76;149;68;108;92;71;64;63;112;90;108;72
17:03:06;29.3;27;23;83;74;112;111;110;73;82;53;95;98;99;134;157;83;81;69;88;72;68;41;82;68;56;60;70;91;115;61;90;91;95;98;140;123;36;81;144;61;65;20;116;62;53;63;101;66;99;107;145;141;104;86;121;67;70;83;91;31;123;163;62;94;110;120;78;46;86;48;70;104;59;99;124;93;137;74;66;63;83;74;155;114;75;128;112;125;119;157;129;93;86;75;55;80;74;75;96;99;57;134;105;66;60;125;117;77;185;168;91;163;153;143;69;107;124;90;82;94;105;51;71;117;63;77
17:06:06;29.3;38;58;81;78;60;75;118;94;43;92;58;97;109;102;98;85;96;81;64;29;78;83;68;72;83;89;117;66;79;42;91;65;47;167;123;81;76;79;46;40;75;89;84;51;118;60;61;72;129;96;139;96;148;110;126;54;74;93;43;70;79;56;55;42;90;104;114;108;106;56;69;103;91;100;59;68;32;51;112;86;90;99;113;84;112;57;85;93;108;72;111;125;131;53;90;100;95;75;41;74;83;72;65;114;72;89;56;61;162;212;206;140;172;139;135;88;105;81;121;128;125;64;95;62;69;92
17:09:06;29.3;50;75;42;92;62;70;90;73;110;55;89;69;112;114;82;117;83;41;84;105;53;76;132;77;98;71;110;110;51;92;155;111;69;107;86;150;38;62;68;67;66;93;95;51;55;80;77;92;90;111;89;97;62;112;55;97;99;138;69;87;77;94;115;67;83;127;124;90;61;93;107;88;93;87;43;34;78;85;68;102;47;81;112;95;84;37;37;59;78;103;123;134;187;73;87;63;57;96;69;45;86;60;66;89;73;81;116;100;184;212;210;76;172;147;63;140;155;119;102;86;72;110;41;107;96;129
17:12:06;29.3;83;66;53;95;81;61;64;77;58;121;110;63;83;52;124;45;74;72;93;119;53;51;86;88;85;115;76;95;100;77;92;127;81;56;122;127;64;61;43;49;76;125;41;105;45;122;98;112;66;78;115;83;98;108;56;94;80;52;71;54;78;65;67;126;102;76;143;89;97;71;78;122;35;47;97;61;77;74;81;56;105;85;83;93;54;83;123;125;102;169;143;109;118;72;70;86;70;60;88;54;46;78;80;79;67;104;161;93;186;125;186;172;193;165;75;92;83;165;85;60;65;113;75;104;80;101
17:15:06;29.3;34;79;40;75;54;78;95;81;116;80;84;38;142;35;104;111;86;107;12;68;98;115;58;123;85;73;139;68;75;64;61;72;67;60;58;69;92;31;56;69;45;87;61;69;81;111;80;67;72;118;92;69;86;135;73;31;44;95;43;92;48;46;69;44;76;56;142;52;81;147;95;141;113;122;90;12;58;61;102;84;54;93;89;64;80;111;84;93;178;92;127;127;155;56;75;120;28;80;36;99;50;147;121;50;45;91;61;102;140;189;167;158;112;167;100;73;97;61;90;51;60;100;102;125;97;94
17:18:06;29.3;51;94;50;110;66;73;91;62;105;99;81;76;96;79;123;102;42;130;65;59;79;55;111;85;52;73;82;115;48;85;99;106;105;57;131;92;123;96;60;66;49;122;124;71;94;139;119;73;57;81;114;88;110;99;43;96;72;91;66;64;82;84;59;59;120;53;142;137;115;47;139;32;89;105;63;109;64;54;71;42;103;44;76;76;74;101;91;78;96;124;157;84;207;122;42;64;57;108;85;37;56;56;98;134;105;57;154;103;142;167;241;148;130;132;93;80;82;91;83;69;137;61;101;80;117;125
17:21:06;29.3;78;93;27;104;71;67;115;55;42;72;76;82;63;112;86;110;82;105;107;54;40;52;76;81;71;43;66;35;65;50;147;77;131;106;49;65;99;82;87;72;69;116;72;108;128;73;85;76;120;110;129;60;82;121;61;121;126;71;53;77;65;96;109;97;93;72;111;96;105;75;76;100;89;127;50;44;83;38;58;151;105;66;120;128;117;104;42;83;88;121;134;40;140;81;84;67;42;64;96;68;113;63;51;99;73;111;48;98;244;184;156;142;123;163;148;48;113;89;94;77;60;96;75;69;135;86
17:24:06;29.3;91;81;87;111;54;70;92;28;55;23;92;117;102;93;79;153;88;71;126;37;62;124;36;71;96;66;72;133;77;48;126;133;58;69;122;96;49;52;87;77;42;108;71;68;68;95;93;67;121;130;70;91;99;100;66;120;67;93;40;99;67;93;84;97;76;61;97;97;128;119;83;61;95;110;70;68;73;60;76;106;54;57;75;102;136;33;77;88;123;79;162;133;139;68;69;75;56;12;124;75;85;89;73;62;67;76;117;85;155;188;135;245;155;152;138;71;109;92;83;78;45;95;108;86;62;158
17:27:06;29.3;43;58;116;71;74;94;92;119;27;68;79;132;66;117;93;70;77;80;36;92;78;96;64;74;122;128;57;107;86;82;86;66;71;62;118;141;92;80;48;75;61;56;69;83;65;92;49;73;57;83;66;68;80;80;104;109;36;96;62;79;42;102;98;92;99;109;94;85;58;75;162;108;98;114;76;49;73;16;60;65;92;77;73;140;89;55;59;100;55;76;100;142;192;29;57;65;93;44;83;82;104;86;47;59;108;110;122;85;195;168;163;123;164;175;97;80;94;113;68;89;92;78;90;133;77;118
17:30:06;29.3;44;59;65;120;75;44;85;111;79;143;92;104;129;88;72;109;108;76;56;51;97;114;107;77;165;80;43;75;50;55;99;91;120;105;122;37;75;52;72;58;90;98;68;81;92;110;86;83;102;49;112;92;81;55;90;58;94;60;54;57;49;60;58;74;128;81;125;91;59;113;85;93;106;99;114;101;55;68;63;60;98;123;70;125;111;108;128;111;75;64;131;137;203;46;70;93;60;57;59;94;53;62;44;102;123;112;113;108;160;214;164;191;170;197;87;84;94;146;81;36;58;150;54;118;71;104
17:33:06;29.3;58;116;69;88;57;65;102;117;80;77;76;88;75;69;129;157;116;82;71;57;55;42;56;72;60;107;81;95;68;47;86;71;90;104;106;87;80;65;72;71;83;88;75;59;45;70;119;39;72;114;106;72;98;73;75;101;101;106;57;63;67;68;49;76;82;102;116;128;111;121;77;68;44;93;77;79;89;66;55;85;63;94;78;93;101;110;124;59;69;85;126;100;152;58;110;75;83;104;77;41;76;73;93;62;129;135;103;84;161;217;153;201;96;195;64;112;116;70;72;78;85;145;115;46;115;114
17:36:06;29.3;65;79;67;109;76;166;83;25;75;55;71;89;55;131;110;81;82;87;78;35;73;107;61;78;92;69;82;26;106;90;122;41;71;59;110;98;62;40;34;48;58;78;59;93;108;99;65;42;104;83;82;122;81;52;140;57;115;80;68;72;64;85;77;60;70;99;67;77;48;101;130;109;148;74;96;32;48;60;40;77;93;133;78;95;85;67;109;70;99;84;200;108;122;76;33;87;123;58;71;55;63;87;99;66;77;77;66;140;167;203;168;182;208;128;95;91;74;54;40;112;88;94;122;90;48;106
17:39:06;29.3;53;68;76;126;70;86;56;96;53;42;72;74;77;72;105;78;144;112;46;44;48;68;80;122;84;51;46;88;27;106;100;95;109;110;112;141;69;42;68;95;33;73;85;87;64;144;63;106;55;110;76;132;55;124;94;108;82;78;128;61;59;70;65;123;63;123;115;118;109;103;143;128;57;114;80;98;93;63;89;73;70;103;131;39;110;181;134;77;114;67;111;134;122;88;85;71;71;26;61;83;77;100;112;104;98;89;58;86;181;221;181;100;170;185;86;94;91;64;86;48;119;122;56;110;92;73
17:42:06;29.3;9;111;98;119;50;102;110;40;67;129;175;67;113;145;95;88;76;87;53;73;86;52;71;47;87;33;67;98;73;85;67;79;94;100;136;154;91;75;82;69;62;61;75;76;45;117;91;72;88;119;37;83;104;124;72;52;71;65;95;27;69;85;103;126;157;79;111;92;96;111;110;135;114;34;69;62;51;59;71;103;138;54;69;89;115;42;157;91;134;124;123;178;137;84;64;107;48;81;36;101;83;87;66;62;138;51;100;111;161;195;201;159;154;154;89;86;91;74;126;72;78;89;123;126;169;99
17:45:06;29.3;72;87;74;151;74;108;84;41;36;72;63;92;109;136;88;58;88;113;84;72;110;121;84;59;73;66;73;129;96;75;85;55;108;71;133;109;50;64;54;44;25;78;65;63;117;76;94;88;125;109;99;42;110;69;75;63;74;70;62;32;73;91;73;51;64;77;124;150;120;71;111;110;64;90;88;52;49;114;94;54;68;56;52;137;73;72;99;95;104;119;128;152;118;74;72;68;73;69;57;73;69;74;91;104;69;48;92;71;152;135;156;171;130;161;88;102;87;77;56;136;80;117;48;100;56;83
17:48:06;29.3;30;121;133;115;90;104;26;64;75;50;118;107;51;93;122;83;99;94;58;92;106;57;57;101;117;51;74;90;68;85;63;100;58;91;91;76;98;47;61;75;85;81;55;73;64;47;74;72;76;61;168;95;104;91;99;44;109;93;41;76;42;53;68;141;89;64;64;123;84;65;88;115;65;78;90;85;56;80;134;122;74;81;57;78;97;114;42;49;83;42;140;79;124;83;87;94;38;68;88;50;88;60;72;72;109;137;43;86;167;143;109;150;184;190;127;96;126;62;124;49;85;100;76;106;103;62
17:51:06;29.3;31;54;69;89;71;90;129;71;64;57;127;113;83;103;43;94;126;64;25;64;48;67;49;37;47;79;66;139;75;68;83;117;95;113;82;44;63;50;82;73;74;74;59;92;96;142;50;121;100;52;103;111;61;79;114;84;90;81;85;52;123;91;57;74;111;131;69;81;98;94;53;118;63;98;91;31;88;35;124;89;67;79;85;54;47;80;101;78;104;79;134;130;118;89;89;96;142;92;71;94;143;108;72;82;71;46;70;29;220;175;148;187;99;169;89;157;111;86;83;136;62;106;106;92;101;68
17:54:06;29.3;50;70;63;126;62;42;58;69;87;75;78;67;84;85;74;98;113;100;132;63;71;35;92;42;77;71;69;76;89;90;36;109;91;57;94;27;103;74;57;66;53;53;78;91;71;95;68;47;61;65;74;98;106;66;43;28;99;21;60;82;23;66;93;88;75;61;69;103;170;89;112;139;70;95;113;68;30;67;61;42;101;62;38;89;85;98;59;63;80;117;176;109;144;93;96;45;52;68;68;26;89;56;52;122;85;70;51;83;119;155;186;151;124;120;115;94;45;89;76;84;77;88;107;70;68;120
17:57:06;29.3;54;97;87;87;162;116;78;68;79;31;80;76;135;88;107;110;65;112;76;39;92;55;76;107;92;93;112;84;98;78;98;97;48;104;79;98;52;78;94;88;69;109;78;98;109;89;121;64;124;88;89;98;80;105;47;40;81;62;95;46;63;74;72;99;113;86;125;112;91;77;99;114;52;70;116;42;71;39;93;127;82;74;84;50;57;95;39;88;94;78;165;172;144;84;47;91;83;46;94;99;93;80;35;93;114;102;90;88;223;139;206;173;115;210;74;94;125;76;78;58;92;69;112;104;39;90
18:00:06;29.3;70;81;61;86;91;71;66;52;111;44;113;86;87;64;66;97;122;80;99;59;52;82;58;25;82;52;90;55;80;130;71;82;115;150;59;92;93;54;67;40;72;71;65;115;99;65;111;49;80;59;39;60;58;93;46;93;128;58;88;82;64;76;73;101;88;98;107;131;55;92;123;118;115;38;69;50;65;81;46;70;36;85;76;48;108;127;41;75;103;85;186;134;76;29;84;122;95;131;95;94;86;119;69;83;53;39;136;73;137;193;179;147;160;186;86;97;170;54;129;63;54;99;87;89;97;91

deGFP:485,515

Time;T� deGFP:485,515;H2;H3;H4;H5;H6;H7;H8;H9;H10;H11;H12;H13;H14;H15;H16;H17;H18;H19;H20;H21;H22;H23;I2;I3;I4;I5;I6;I7;I8;I9;I10;I11;I12;I13;I14;I15;I16;I17;I18;I19;I20;I21;I22;I23;J2;J3;J4;J5;J6;J7;J8;J9;J10;J11;J12;J13;J14;J15;J16;J17;J18;J19;J20;J21;J22;J23;K2;K3;K4;K5;K6;K7;K8;K9;K10;K11;K12;K13;K14;K15;K16;K17;K18;K19;K20;K21;K22;K23;L2;L3;L4;L5;L6;L7;L8;L9;L10;L11;L12;L13;L14;L15;L16;L17;L18;L19;L20;L21;L22;L23;M2;M3;M4;M5;M6;M7;M8;M9;M10;M11;M12;M13;M14;M15;M16;M17
0:01:10;29.0;19;43;11;14;21;11;20;21;18;12;15;14;19;15;21;8;16;17;18;23;22;20;23;22;17;25;21;24;21;18;20;26;13;6;28;11;29;24;23;27;21;27;30;25;12;27;17;26;21;41;7;8;23;12;19;21;22;25;33;16;27;40;9;11;29;24;28;28;35;44;12;12;25;19;30;27;21;26;18;27;23;28;21;27;27;23;33;24;25;33;35;35;37;36;33;30;30;38;26;33;35;27;27;28;32;30;38;35;46;37;27;35;26;35;36;35;32;30;35;25;40;34;24;32;21;24
0:04:10;29.0;18;11;16;8;15;16;6;11;17;15;15;10;12;27;11;28;18;9;20;30;19;21;23;19;14;18;24;14;18;14;17;18;17;20;22;11;13;19;22;15;19;24;15;24;14;13;17;27;18;24;23;19;18;24;18;22;24;16;15;21;24;30;23;27;29;25;22;21;30;24;27;22;25;19;25;25;15;24;24;23;23;18;20;34;33;33;27;22;28;28;29;23;30;31;21;36;26;28;27;37;23;31;24;26;24;31;24;29;27;41;25;38;33;33;32;32;22;34;25;30;34;30;32;18;45;33
0:07:10;29.0;8;19;16;17;11;7;20;10;10;16;21;13;14;18;10;14;8;13;19;11;20;19;13;12;15;14;19;8;15;16;8;13;22;18;12;12;16;13;20;24;15;15;17;13;19;19;18;13;21;11;13;20;23;22;24;20;18;16;20;26;14;13;24;22;19;33;18;12;19;18;23;21;14;23;13;16;19;20;24;13;27;22;28;27;24;30;20;28;25;34;22;29;32;34;30;22;23;26;34;33;30;30;30;33;23;31;33;28;28;27;30;26;31;27;33;26;31;35;33;34;32;22;23;27;28;38
0:10:10;29.0;19;32;15;13;20;14;15;9;29;26;23;10;15;15;7;15;17;9;16;16;17;12;13;19;12;14;18;17;11;14;9;13;16;0;20;20;26;22;14;15;16;13;25;16;17;12;19;12;13;16;9;24;14;13;16;21;15;17;21;18;21;21;16;20;13;13;12;6;18;17;16;17;13;11;13;8;16;19;21;24;23;22;25;17;23;31;27;21;19;28;31;27;33;31;26;26;26;24;33;35;30;22;27;21;28;22;30;26;28;34;24;28;37;20;36;22;30;37;34;28;39;22;29;25;31;30
0:13:10;29.0;23;16;19;7;25;30;26;6;12;18;11;20;9;18;5;16;11;16;20;26;16;31;19;15;22;14;17;9;11;11;27;14;8;13;15;10;31;22;22;21;15;26;18;18;29;30;19;10;13;12;10;18;20;7;18;25;20;17;30;18;21;11;23;16;23;24;12;19;15;12;25;28;5;20;19;19;10;15;21;20;26;7;12;23;18;14;20;21;24;17;34;25;27;29;32;33;43;33;32;36;32;36;29;31;35;33;27;34;25;27;26;34;40;28;32;33;30;36;24;37;38;42;34;34;34;36
0:16:10;29.1;25;26;28;12;24;10;10;15;27;6;10;11;17;13;16;6;11;19;24;33;42;39;29;34;16;15;9;15;18;8;25;18;11;21;19;10;30;30;47;15;31;38;22;29;31;19;7;25;16;11;18;12;17;11;31;32;38;37;38;30;31;29;31;24;26;30;19;18;20;19;15;23;34;25;32;29;39;38;42;36;34;24;21;25;25;15;21;25;29;29;26;30;38;44;51;51;56;48;41;48;49;42;44;36;42;39;32;38;31;30;29;36;38;40;42;48;43;38;44;40;44;44;40;43;41;52
0:19:10;29.1;43;34;44;23;23;23;16;18;13;15;0;3;13;2;4;12;22;8;57;50;70;65;54;45;15;28;23;18;18;14;3;8;10;25;15;8;57;65;73;56;63;63;43;61;52;28;20;27;14;23;10;9;13;5;64;62;64;71;65;66;51;54;55;37;40;44;13;18;18;18;9;12;60;62;45;70;72;58;60;64;58;36;34;40;32;33;32;23;25;17;35;30;40;76;77;89;91;83;81;74;78;80;60;67;63;49;55;58;36;35;43;45;43;40;55;70;54;67;76;76;76;60;66;69;61;74
0:22:10;29.1;67;80;48;35;34;25;23;13;14;5;15;21;16;13;13;13;6;14;107;121;137;125;96;87;35;28;35;15;17;0;9;10;13;7;7;20;101;103;101;116;123;134;95;115;86;32;35;34;24;10;13;13;7;18;112;107;116;131;135;124;97;98;105;67;72;84;24;26;26;7;19;20;112;105;101;131;133;124;114;117;107;73;82;77;50;44;55;34;22;22;53;33;48;123;127;126;157;145;155;135;132;129;102;94;114;75;82;85;35;29;45;53;56;49;92;102;91;111;114;116;121;107;119;112;93;107
0:25:10;29.1;108;85;93;49;52;64;25;21;14;10;16;35;11;9;14;21;21;9;172;206;226;216;167;136;58;62;59;15;12;12;14;10;14;11;17;11;186;178;191;201;216;232;156;200;149;55;46;54;20;26;19;5;8;16;207;191;190;217;229;223;179;183;189;124;129;158;39;39;44;18;17;10;177;160;162;230;237;227;201;204;183;120;129;133;70;74;89;51;41;38;62;41;65;195;201;208;265;251;258;225;220;218;176;167;181;133;130;142;22;38;50;65;78;62;161;155;128;186;184;196;191;166;198;178;154;146
0:28:10;29.1;150;121;130;70;79;74;38;28;27;15;17;11;9;15;9;13;4;8;274;308;378;323;251;211;92;85;97;30;30;31;18;9;14;4;17;14;298;310;307;322;349;376;257;314;239;95;84;96;30;36;23;18;7;10;314;305;306;336;355;362;292;304;308;199;222;237;69;58;67;19;23;13;282;256;254;379;372;363;308;316;295;211;209;228;118;116;159;77;54;58;68;61;87;312;316;329;392;388;407;355;361;347;272;247;285;204;200;220;39;35;58;88;89;74;217;200;190;300;280;285;294;229;274;248;227;220
0:31:10;29.1;233;185;194;100;101;104;40;44;46;21;24;22;19;14;19;21;13;9;412;481;526;461;360;304;133;125;128;40;40;40;19;17;12;12;10;19;426;462;456;495;500;574;384;445;353;135;130;149;47;54;51;9;14;11;471;441;441;512;534;544;436;453;479;307;334;369;101;93;105;36;31;31;401;366;368;553;556;512;468;466;429;319;330;339;177;185;245;115;77;81;87;67;99;422;462;461;584;580;593;516;525;516;393;372;423;296;284;338;41;30;49;94;114;80;304;277;256;411;398;406;394;339;387;331;324;316
0:34:10;29.1;315;241;257;129;141;137;54;55;49;19;17;23;16;16;14;16;20;11;574;673;727;593;471;399;185;171;178;61;55;48;29;22;15;10;8;10;604;654;647;675;695;790;521;614;460;196;183;195;58;61;60;22;17;17;655;612;625;710;742;763;624;640;686;445;478;517;134;136;154;41;39;47;561;520;488;768;772;729;650;636;609;446;481;507;283;275;352;170;107;109;102;79;130;598;619;646;798;802;825;714;721;731;546;525;588;418;392;466;35;44;60;111;126;94;410;371;327;569;539;549;534;458;523;447;423;417
0:37:10;29.2;394;330;337;180;185;177;75;57;67;15;21;25;11;18;19;10;13;8;771;870;953;785;593;526;235;213;233;66;68;75;18;16;14;9;18;17;819;872;844;889;929;1050;694;802;599;250;229;281;79;90;87;21;15;13;867;834;826;975;1028;1018;838;888;938;582;648;678;178;173;203;57;53;48;745;682;656;1042;1029;984;888;880;832;628;650;673;380;375;490;235;137;160;134;109;156;792;826;852;1046;1061;1098;969;974;992;725;722;802;561;545;625;37;48;60;122;149;99;510;466;434;703;676;689;674;596;676;585;550;539
0:40:10;29.2;515;415;431;207;222;218;79;64;75;24;35;34;15;23;24;16;12;6;989;1100;1222;972;750;651;287;268;282;94;80;76;18;20;21;9;17;17;1046;1121;1111;1132;1212;1352;869;1002;739;301;302;335;94;110;110;29;16;25;1124;1071;1063;1216;1302;1303;1065;1135;1186;739;820;876;226;228;246;78;81;74;961;874;834;1315;1320;1268;1146;1119;1087;825;849;892;509;496;631;309;192;200;153;124;186;1015;1059;1100;1382;1390;1432;1255;1292;1279;965;940;1072;721;699;812;41;43;62;131;168;119;610;559;523;850;832;879;832;739;846;742;693;664
0:43:10;29.2;653;517;541;240;264;245;94;93;88;30;25;40;24;15;17;16;20;7;1276;1386;1513;1169;881;774;334;307;334;101;103;95;36;27;25;19;19;9;1295;1400;1385;1408;1480;1668;1063;1195;878;373;344;411;124;133;129;33;32;35;1397;1300;1323;1543;1630;1634;1328;1412;1479;913;996;1059;276;274;299;101;96;87;1160;1080;1053;1662;1644;1575;1396;1456;1340;1009;1070;1102;643;606;803;381;235;252;196;150;206;1284;1345;1382;1756;1707;1801;1588;1626;1631;1207;1205;1363;918;905;1033;42;55;57;151;203;133;718;685;647;1048;1011;1058;1046;900;1043;896;839;816
0:46:10;29.2;781;631;664;299;313;301;101;99;109;31;24;26;25;21;20;18;11;28;1549;1641;1810;1386;1007;926;406;375;386;123;119;125;30;30;36;30;15;17;1563;1682;1693;1703;1783;1988;1285;1400;1031;420;414;474;150;157;149;34;39;41;1646;1549;1581;1821;1963;1961;1603;1684;1769;1079;1171;1259;345;341;350;117;116;106;1398;1309;1272;1974;1992;1890;1706;1732;1622;1211;1276;1324;777;707;929;469;284;305;232;169;265;1568;1637;1705;2135;2099;2186;1958;1997;2013;1511;1483;1662;1133;1103;1254;46;56;59;162;221;142;851;829;790;1217;1211;1239;1257;1066;1281;1081;1018;974
0:49:10;29.1;927;753;791;340;359;348;119;116;123;38;31;43;16;14;24;20;8;20;1806;1920;2123;1582;1165;1044;437;407;440;135;131;126;37;38;39;12;16;12;1839;2001;2005;1962;2048;2298;1478;1623;1152;487;465;549;178;184;185;41;37;37;1972;1832;1863;2165;2284;2304;1863;1996;2027;1241;1357;1423;389;386;406;150;140;126;1636;1532;1486;2316;2319;2227;1996;2041;1938;1425;1507;1556;904;829;1104;558;340;346;273;205;308;1874;1973;2047;2539;2505;2578;2362;2393;2379;1793;1777;2008;1334;1315;1503;39;77;61;189;262;159;977;971;953;1430;1443;1457;1504;1275;1541;1255;1207;1164
0:52:10;29.2;1097;865;953;382;397;392;125;133;137;41;48;45;18;26;20;18;19;18;2151;2244;2484;1801;1320;1204;493;473;476;148;140;148;42;31;33;17;24;13;2147;2291;2293;2283;2417;2691;1648;1825;1296;546;527;615;199;214;210;40;51;44;2243;2112;2163;2485;2680;2651;2151;2287;2333;1429;1548;1636;438;441;462;170;161;141;1884;1782;1719;2657;2701;2584;2319;2353;2200;1638;1743;1779;1045;955;1253;638;379;402;309;247;363;2209;2277;2400;3012;2879;2986;2692;2745;2761;2104;2056;2322;1575;1537;1771;44;65;65;208;304;184;1155;1140;1103;1669;1713;1694;1791;1529;1806;1478;1425;1395
0:55:10;29.2;1265;1016;1103;422;450;446;142;140;149;37;55;45;11;23;22;21;26;14;2458;2560;2869;1994;1466;1336;554;521;539;172;165;174;53;44;36;17;16;17;2489;2626;2631;2594;2744;3047;1878;2041;1444;599;574;678;227;234;223;57;54;44;2570;2423;2471;2826;3048;3035;2428;2592;2667;1570;1737;1839;488;496;518;182;185;156;2172;2007;1992;3054;3069;2926;2611;2715;2538;1876;1977;2039;1176;1062;1422;715;433;442;361;298;418;2571;2589;2738;3402;3317;3380;3100;3162;3126;2396;2368;2631;1796;1726;2014;45;83;70;237;351;219;1352;1327;1317;1980;1978;1969;2119;1781;2145;1745;1674;1614
0:58:10;29.2;1435;1148;1265;450;510;479;150;151;161;49;45;42;24;20;25;17;33;14;2794;2888;3201;2228;1614;1481;604;565;593;196;182;165;53;42;48;24;20;21;2774;2953;2983;2958;3078;3443;2075;2279;1579;653;652;738;258;257;243;58;63;63;2880;2719;2827;3147;3406;3412;2716;2889;2954;1757;1873;2003;536;555;574;210;207;200;2428;2272;2264;3371;3391;3310;2929;3049;2860;2080;2219;2287;1296;1214;1556;794;474;503;425;347;487;2871;2960;3094;3816;3689;3785;3495;3545;3565;2734;2624;2971;2071;2001;2253;41;97;65;264;401;242;1560;1564;1504;2260;2267;2285;2386;2059;2404;2021;1948;1859
1:01:10;29.2;1610;1305;1419;511;539;529;168;151;179;48;52;58;26;24;30;31;19;20;3166;3259;3606;2459;1748;1615;639;618;618;197;199;194;52;50;58;17;19;25;3119;3290;3373;3217;3403;3743;2270;2456;1762;697;703;809;277;271;270;68;67;67;3211;2992;3146;3505;3728;3728;2939;3205;3234;1902;2074;2186;590;613;629;227;239;205;2726;2556;2499;3785;3770;3645;3267;3367;3159;2287;2466;2509;1445;1289;1698;866;523;552;482;404;561;3192;3267;3430;4213;4113;4218;3865;3915;3903;3051;2940;3280;2246;2172;2482;44;90;70;293;459;261;1774;1765;1702;2530;2570;2582;2746;2312;2712;2311;2247;2131
1:04:10;29.1;1808;1453;1599;541;591;570;179;165;188;46;55;60;34;16;24;29;9;22;3494;3617;3988;2662;1909;1755;692;652;663;210;207;218;54;52;63;28;25;21;3428;3641;3693;3532;3737;4153;2433;2632;1883;766;756;880;291;304;305;74;71;61;3522;3321;3490;3826;4148;4094;3262;3527;3584;2071;2216;2361;661;674;679;252;252;222;3005;2823;2789;4124;4081;4022;3595;3679;3470;2488;2686;2768;1575;1410;1852;948;574;600;557;462;647;3510;3615;3755;4579;4440;4645;4274;4252;4282;3349;3233;3604;2463;2379;2688;51;109;72;333;526;307;2010;1983;1925;2874;2837;2876;3029;2631;3009;2629;2543;2421
1:07:10;29.1;1975;1619;1765;588;638;626;197;176;205;57;62;58;27;20;27;21;12;25;3852;3939;4339;2872;2050;1903;739;709;711;220;219;221;63;58;65;26;21;21;3779;4016;4039;3897;4056;4472;2668;2888;2011;824;806;922;316;328;319;77;78;74;3877;3618;3863;4120;4444;4472;3543;3790;3843;2240;2396;2545;703;724;736;259;273;249;3262;3080;3119;4447;4507;4349;3892;3986;3753;2696;2872;3010;1704;1513;1995;1002;614;662;638;534;708;3781;3919;4088;4964;4868;5078;4547;4693;4614;3632;3538;3901;2645;2555;2935;50;111;75;374;590;340;2255;2221;2166;3159;3157;3198;3314;2893;3369;2955;2782;2705
1:10:10;29.2;2210;1767;1955;644;690;666;206;188;216;68;63;50;27;25;29;17;20;18;4161;4310;4716;3067;2194;2058;791;753;753;229;234;237;69;63;62;21;25;29;4163;4379;4418;4208;4354;4814;2820;3070;2154;871;875;1005;347;349;347;76;79;79;4166;3980;4120;4494;4838;4849;3832;4110;4129;2379;2522;2673;758;781;787;278;293;262;3556;3367;3347;4814;4855;4788;4254;4370;4092;2923;3122;3225;1799;1619;2134;1091;664;714;712;618;827;4124;4177;4395;5401;5166;5371;4935;5011;5000;3891;3811;4166;2865;2766;3162;55;133;80;432;653;378;2510;2434;2354;3507;3465;3545;3721;3179;3645;3287;3167;2973
1:13:10;29.2;2419;1911;2127;686;733;722;207;203;230;63;65;58;33;30;25;22;27;19;4529;4665;5099;3243;2351;2193;831;801;798;260;250;251;65;61;71;25;28;26;4487;4711;4793;4536;4748;5162;3001;3223;2287;923;913;1062;368;374;371;89;87;81;4527;4341;4509;4825;5308;5220;4056;4381;4397;2536;2706;2814;780;837;833;302;314;280;3841;3643;3623;5142;5149;5121;4516;4662;4419;3144;3349;3455;1910;1722;2243;1148;714;748;796;715;921;4479;4616;4754;5779;5601;5695;5381;5376;5398;4257;4093;4442;3078;2953;3355;47;136;75;470;730;435;2770;2706;2592;3801;3772;3793;3974;3482;3912;3497;3377;3248
1:16:10;29.2;2591;2141;2307;745;784;770;223;219;242;59;62;66;27;30;22;19;30;27;4908;5012;5525;3504;2523;2321;868;839;845;257;271;270;82;73;71;14;26;21;4853;5088;5112;4900;4993;5520;3134;3448;2456;986;963;1109;403;384;397;93;99;93;4863;4615;4911;5279;5644;5535;4370;4641;4733;2684;2833;2996;834;880;895;321;340;300;4202;3955;3940;5471;5622;5433;4819;4993;4739;3326;3563;3674;2041;1861;2361;1204;753;800;919;775;1022;4774;4899;5075;5987;5930;6091;5592;5680;5707;4484;4380;4756;3225;3119;3564;54;142;89;525;824;477;2990;2940;2836;4138;4011;4146;4297;3755;4234;3831;3652;3534
1:19:10;29.2;2811;2302;2505;790;836;823;226;232;244;58;60;61;35;26;26;30;24;25;5257;5385;5840;3704;2638;2454;937;885;883;277;290;275;72;64;77;33;28;16;5202;5499;5526;5161;5347;5833;3361;3580;2569;1023;1037;1191;411;421;421;103;98;94;5211;4967;5197;5549;5983;5921;4637;4936;5015;2817;2961;3143;911;942;946;342;353;310;4495;4177;4237;5868;5933;5794;5189;5288;5017;3553;3802;3862;2132;1954;2501;1282;794;849;995;873;1117;5081;5182;5347;6407;6369;6483;5920;5985;6061;4732;4551;5032;3435;3290;3770;44;153;82;577;917;522;3209;3144;3051;4348;4290;4391;4580;4018;4551;4135;3896;3773
1:22:10;29.2;3007;2511;2711;838;900;874;244;239;260;67;71;67;24;34;39;31;34;32;5577;5723;6327;3900;2752;2649;975;920;931;300;276;299;83;76;90;23;17;34;5530;5774;5921;5494;5743;6231;3477;3749;2718;1062;1094;1250;429;436;423;112;94;100;5545;5247;5599;5890;6356;6288;4941;5290;5245;2930;3089;3314;937;975;992;360;379;324;4782;4505;4529;6095;6287;6157;5489;5593;5359;3698;3971;4104;2250;2014;2586;1351;836;879;1088;964;1256;5318;5515;5727;6679;6607;6754;6276;6263;6367;5032;4857;5278;3599;3411;3891;58;155;91;643;1001;578;3464;3388;3287;4681;4607;4705;4918;4247;4739;4398;4219;4064
1:25:10;29.2;3241;2680;2907;871;942;947;261;249;275;72;59;77;25;29;45;25;25;17;5945;6111;6655;4095;2906;2781;1001;983;972;295;308;297;90;75;81;21;31;27;5851;6176;6170;5826;6056;6568;3675;3978;2869;1139;1125;1299;458;451;450;108;103;102;5927;5620;5955;6297;6697;6672;5183;5480;5553;3062;3302;3474;991;1034;1043;391;391;346;5061;4809;4830;6573;6678;6459;5800;5937;5626;3876;4128;4329;2377;2131;2711;1414;876;937;1221;1076;1373;5734;5856;5994;7067;6965;7145;6610;6695;6589;5308;5111;5550;3708;3574;4097;40;157;92;702;1109;638;3693;3626;3532;4917;4848;4987;5171;4557;5045;4666;4437;4285
1:28:10;29.2;3429;2866;3064;920;989;970;276;250;286;76;84;82;30;21;37;29;21;19;6284;6515;6961;4289;3048;2930;1068;1033;1033;323;316;312;93;85;88;26;21;22;6192;6538;6613;6138;6400;6886;3809;4198;2977;1177;1212;1357;456;468;471;116;107;107;6253;6023;6266;6559;7011;6949;5425;5771;5808;3212;3401;3578;1027;1075;1089;392;417;367;5433;5088;5144;6872;6969;6881;6100;6218;5994;4085;4341;4498;2467;2221;2823;1456;917;960;1323;1185;1503;5991;6144;6262;7358;7269;7521;6886;7051;6933;5510;5285;5794;3938;3767;4273;61;172;94;787;1197;711;3909;3841;3713;5212;5099;5235;5403;4832;5295;4930;4728;4540
1:31:10;29.2;3643;3087;3319;963;1045;1046;275;264;303;77;88;83;41;36;28;26;25;25;6641;6782;7316;4500;3225;3054;1108;1090;1063;327;326;324;87;87;91;26;29;22;6543;6909;6982;6454;6705;7214;3997;4291;3118;1225;1229;1408;480;500;498;121;116;113;6642;6381;6687;7002;7346;7322;5716;6065;6014;3276;3500;3670;1082;1111;1123;408;415;378;5684;5461;5397;7235;7310;7109;6422;6553;6293;4278;4506;4674;2559;2310;2957;1517;955;1014;1432;1289;1638;6256;6371;6618;7608;7519;7867;7203;7289;7267;5801;5517;6037;4106;3895;4402;51;187;94;841;1286;761;4162;4093;3920;5509;5416;5550;5717;5047;5515;5178;4944;4753
1:34:10;29.2;3819;3336;3504;1019;1094;1077;286;280;315;85;81;77;32;31;32;20;40;18;6929;7140;7699;4674;3348;3154;1151;1127;1122;339;336;338;94;95;89;30;25;23;6843;7252;7371;6750;7037;7476;4100;4457;3253;1267;1288;1452;497;506;497;125;127;120;6946;6745;7061;7231;7742;7640;5937;6304;6295;3432;3621;3846;1121;1149;1164;430;448;396;6027;5754;5741;7465;7667;7579;6714;6752;6533;4434;4682;4911;2642;2398;3020;1570;1009;1040;1568;1404;1778;6539;6739;6931;8036;7868;8139;7521;7558;7572;5938;5773;6284;4258;4057;4618;51;187;95;908;1406;831;4386;4294;4160;5727;5647;5736;5912;5316;5858;5469;5253;5015
1:37:10;29.2;4097;3542;3717;1080;1143;1150;305;291;326;76;88;86;31;33;37;28;17;22;7282;7522;8100;4902;3496;3363;1213;1166;1155;362;350;355;96;85;86;28;23;33;7151;7651;7638;7069;7347;7825;4257;4606;3363;1318;1332;1524;512;540;528;131;124;126;7296;7019;7407;7527;8039;7943;6160;6581;6524;3551;3739;3977;1156;1213;1221;432;455;409;6265;5927;6090;7838;7909;7802;6987;7131;6877;4603;4832;5093;2701;2473;3097;1587;1021;1078;1667;1520;1911;6858;7061;7233;8341;8205;8501;7821;7800;7877;6161;5972;6511;4364;4147;4774;58;194;97;1001;1511;910;4650;4558;4367;5994;5899;5999;6265;5460;6028;5653;5425;5243
1:40:10;29.2;4268;3711;3887;1141;1202;1198;314;293;336;87;89;89;27;39;27;32;19;33;7545;7741;8440;5016;3659;3493;1248;1228;1207;369;368;365;95;92;84;23;33;32;7551;7976;8074;7355;7649;8035;4423;4735;3486;1361;1396;1538;539;538;536;135;120;123;7628;7326;7586;7984;8398;8403;6399;6840;6692;3679;3900;4060;1202;1246;1253;456;479;424;6583;6310;6380;8086;8214;8093;7171;7510;7218;4754;5036;5194;2796;2583;3187;1642;1077;1132;1809;1653;2035;7076;7288;7452;8615;8566;8711;8163;8165;8033;6412;6165;6743;4522;4332;4918;59;199;99;1067;1630;978;4818;4792;4540;6169;6077;6207;6412;5789;6286;5951;5700;5505
1:43:10;29.2;4484;3940;4123;1166;1269;1249;338;316;360;81;98;94;44;34;27;27;23;26;7892;8148;8746;5221;3808;3636;1288;1257;1249;377;374;367;91;92;106;32;30;29;7871;8294;8399;7644;7970;8477;4591;4899;3586;1421;1425;1648;574;559;544;132;128;129;8016;7657;8031;8257;8667;8726;6591;6974;7006;3771;3928;4161;1202;1274;1289;461;487;431;6925;6584;6637;8543;8631;8415;7610;7678;7451;4928;5197;5373;2890;2641;3307;1668;1105;1143;1930;1754;2208;7418;7489;7763;8952;8766;8989;8401;8367;8453;6606;6308;6911;4698;4442;5098;59;193;96;1148;1723;1056;5070;4921;4789;6493;6368;6507;6723;5938;6646;6169;5842;5704
1:46:10;29.2;4716;4212;4308;1231;1322;1311;335;308;353;79;97;88;34;29;37;34;32;21;8312;8534;9136;5429;3994;3771;1335;1300;1266;384;401;384;99;99;103;28;32;21;8219;8584;8658;7931;8274;8674;4684;5108;3786;1459;1471;1643;573;579;566;138;133;132;8362;7995;8429;8612;9094;9054;6949;7255;7095;3841;4068;4268;1247;1297;1345;469;501;444;7322;6944;6945;8800;8978;8693;7947;7981;7727;5104;5321;5535;2963;2754;3373;1715;1111;1186;2068;1884;2322;7778;7855;7984;9146;9140;9308;8625;8686;8664;6789;6570;7197;4822;4536;5174;56;204;102;1231;1813;1121;5300;5150;4951;6640;6563;6653;6929;6246;6761;6489;6091;5908
1:49:10;29.2;4952;4338;4533;1274;1368;1360;342;319;372;99;97;91;37;25;46;28;28;22;8534;8840;9414;5589;4099;3914;1382;1337;1318;397;401;391;99;101;104;27;33;29;8564;8981;9110;8266;8686;9047;4802;5213;3828;1506;1514;1688;591;590;580;153;135;132;8648;8209;8784;8979;9438;9303;7043;7518;7404;4029;4168;4405;1279;1348;1360;503;511;447;7537;7099;7202;9080;9157;9025;8118;8307;8052;5245;5515;5743;3028;2798;3454;1772;1146;1190;2196;1997;2478;8000;8032;8366;9486;9432;9450;8944;9057;8845;6959;6753;7410;4937;4687;5392;60;204;99;1311;1942;1211;5449;5343;5175;6932;6726;6882;7158;6417;6975;6666;6352;6086
1:52:10;29.2;5175;4628;4789;1351;1442;1414;337;332;383;97;92;93;42;38;34;30;29;28;8923;9083;9743;5718;4188;4092;1387;1370;1363;410;410;399;112;102;102;36;25;27;8808;9286;9397;8519;8880;9253;4917;5256;4012;1542;1561;1752;601;613;602;138;142;142;8942;8547;9046;9156;9683;9751;7372;7656;7572;4083;4235;4510;1302;1372;1408;514;533;461;7903;7509;7587;9437;9533;9344;8390;8535;8248;5367;5600;5932;3110;2884;3557;1797;1169;1230;2303;2149;2609;8296;8395;8683;9747;9666;9838;9219;9300;9067;7158;6862;7622;5072;4768;5491;65;205;103;1406;2091;1289;5647;5606;5349;7131;7037;7116;7462;6598;7224;6871;6520;6339
1:55:10;29.2;5425;4853;5030;1372;1487;1462;359;356;402;90;107;96;49;32;35;38;27;32;9188;9470;10126;5932;4390;4203;1437;1429;1407;413;425;413;104;97;104;27;34;35;9188;9659;9674;8884;9150;9603;5040;5451;4081;1567;1611;1796;616;626;607;144;145;160;9265;9041;9449;9409;10002;9930;7512;7934;7828;4185;4375;4541;1336;1379;1429;506;533;450;8155;7869;7811;9696;9808;9578;8634;8800;8518;5460;5861;5983;3109;2952;3612;1841;1195;1273;2453;2243;2780;8480;8652;8882;9983;9964;10033;9385;9502;9388;7320;7181;7838;5192;4878;5573;61;227;99;1501;2188;1376;5857;5726;5507;7352;7203;7343;7671;6870;7457;7115;6750;6518
1:58:10;29.2;5511;5062;5134;1434;1541;1524;385;353;398;86;91;101;25;24;46;35;30;31;9603;9732;10347;6155;4487;4351;1500;1432;1449;420;420;408;120;117;105;25;30;34;9550;9963;10006;9073;9389;9849;5139;5541;4158;1632;1625;1828;613;616;624;143;146;138;9648;9155;9773;9646;10263;10243;7736;8086;8041;4227;4434;4634;1379;1436;1477;526;538;479;8530;8081;8127;9961;10149;9972;8960;9092;8900;5649;5916;6072;3198;3011;3675;1853;1213;1298;2612;2401;2897;8822;8866;9086;10188;10082;10454;9678;9838;9631;7567;7239;7973;5339;5028;5750;67;224;106;1588;2332;1461;6059;6006;5755;7555;7410;7605;7818;7040;7681;7326;6964;6691
2:01:10;29.2;5871;5230;5409;1461;1608;1551;387;368;409;87;99;102;42;35;36;31;31;30;9802;10073;10709;6265;4595;4444;1528;1468;1471;437;439;426;114;100;113;32;37;31;9702;10343;10429;9443;9720;10214;5229;5644;4314;1652;1653;1837;623;630;626;152;148;140;9798;9555;9914;9991;10661;10461;8012;8309;8189;4343;4506;4746;1374;1460;1477;532;567;495;8843;8300;8453;10204;10380;10164;9300;9444;9088;5715;6006;6306;3286;3051;3722;1922;1240;1291;2756;2528;3089;9017;9100;9203;10498;10380;10621;9975;10106;9871;7713;7487;8136;5420;5150;5873;65;218;107;1662;2465;1544;6312;6181;5995;7730;7648;7813;8057;7282;7939;7534;7150;6917
2:04:10;29.2;6092;5484;5599;1543;1651;1614;387;370;430;93;108;93;49;39;37;36;38;23;10113;10288;11042;6339;4787;4574;1550;1511;1508;435;441;429;112;102;120;37;32;28;10015;10751;10627;9639;9938;10505;5326;5824;4357;1658;1681;1915;648;642;623;148;145;147;10339;9730;10442;10390;10650;10643;8080;8602;8280;4362;4635;4803;1391;1501;1545;529;564;493;8979;8633;8619;10598;10861;10354;9471;9573;9258;5826;6141;6437;3350;3062;3791;1905;1268;1336;2901;2675;3198;9306;9390;9640;10732;10796;10760;10210;10195;10118;7990;7606;8328;5554;5207;5963;64;205;102;1746;2594;1664;6479;6412;6125;8034;7850;8022;8336;7465;8129;7800;7445;7149
2:07:10;29.2;6263;5700;5797;1560;1688;1678;393;386;436;91;95;97;33;43;32;36;19;19;10408;10609;11173;6498;4872;4764;1552;1564;1527;461;457;436;118;103;116;33;42;35;10304;10850;10977;9867;10225;10841;5430;5805;4485;1699;1732;1930;645;655;646;155;150;145;10541;10089;10584;10649;11085;11063;8120;8645;8462;4449;4584;4872;1438;1520;1557;548;584;506;9439;8935;9030;10972;11019;10766;9586;9784;9592;5894;6221;6537;3395;3191;3894;1944;1273;1367;2994;2800;3327;9515;9676;9750;11031;10936;11156;10479;10661;10290;7974;7723;8434;5632;5278;6089;71;227;102;1854;2713;1743;6652;6573;6319;8179;7975;8328;8598;7683;8333;7961;7570;7338
2:10:10;29.2;6493;5890;6082;1627;1764;1748;414;377;443;92;104;95;35;32;38;31;22;27;10711;10855;11532;6674;5018;4857;1624;1586;1557;464;456;461;124;111;117;25;45;33;10653;11178;11296;10165;10548;10896;5518;5963;4545;1714;1763;1984;670;658;661;155;152;160;10818;10457;11016;10932;11499;11403;8435;8839;8675;4542;4736;4948;1455;1536;1601;558;583;521;9723;9137;9225;11136;11315;11292;9862;10165;9828;5974;6368;6664;3427;3219;3901;1956;1317;1384;3199;2927;3474;9779;9920;10238;11220;11230;11521;10725;10756;10646;8207;7906;8681;5826;5404;6259;64;242;108;1951;2823;1812;6850;6815;6523;8435;8232;8449;8826;7887;8567;8179;7813;7616
2:13:10;29.2;6624;6146;6215;1683;1796;1802;415;380;450;104;92;95;41;30;37;26;31;32;10961;11196;11762;6835;5158;4990;1663;1620;1591;467;479;444;123;104;128;36;38;28;10860;11605;11575;10320;10747;11171;5594;6110;4675;1747;1788;2000;677;664;663;154;156;152;11051;10624;11301;11182;11755;11666;8534;9006;9000;4610;4778;5008;1488;1570;1614;556;606;521;10024;9440;9502;11444;11649;11326;10200;10359;10173;6123;6528;6739;3487;3279;3933;1996;1334;1382;3311;3035;3646;10040;10215;10384;11588;11446;11494;11091;10949;10858;8368;8091;8828;5881;5498;6343;72;247;104;2063;2950;1945;7085;6968;6711;8673;8529;8567;9009;8107;8788;8465;7944;7744
2:16:10;29.2;6987;6337;6439;1717;1822;1839;432;398;457;102;115;108;35;26;40;34;32;26;11327;11451;12114;6982;5336;5076;1691;1621;1634;479;474;461;128;109;119;39;35;45;11178;11721;11900;10620;10843;11460;5676;6172;4783;1785;1832;2025;688;680;675;161;157;158;11446;10957;11541;11375;11991;11898;8724;9244;9066;4667;4852;5049;1493;1573;1612;583;591;529;10260;9809;9802;11726;11935;11737;10384;10471;10388;6214;6545;6883;3555;3321;4007;2030;1352;1413;3437;3194;3800;10231;10402;10576;11775;11645;11849;11120;11136;11154;8512;8133;8965;5970;5604;6389;66;257;109;2151;3071;2009;7205;7155;6861;8789;8570;8881;9166;8234;9037;8657;8165;7913
2:19:10;29.2;7200;6542;6610;1731;1893;1871;440;402;470;103;119;96;36;36;42;28;25;32;11594;11721;12491;7137;5378;5191;1721;1672;1648;484;479;481;117;104;115;45;43;34;11478;12011;12108;10921;11189;11780;5783;6290;4816;1813;1849;2031;684;686;674;163;157;157;11693;11227;11868;11755;12206;12083;8917;9403;9239;4738;4891;5135;1520;1598;1641;584;611;531;10568;9978;10014;12088;12180;12028;10636;10828;10630;6291;6646;6992;3564;3342;4042;2056;1363;1430;3637;3298;3937;10507;10513;10860;12088;11974;12279;11425;11397;11247;8673;8262;9095;6028;5644;6514;79;259;116;2237;3170;2096;7436;7247;7103;8990;8820;9080;9567;8484;9228;8901;8395;8207
2:22:10;29.2;7358;6864;6947;1789;1925;1901;447;409;492;100;110;106;46;32;37;35;32;35;11808;11937;12673;7245;5469;5389;1718;1694;1674;492;481;477;114;112;119;34;36;28;11699;12215;12301;11211;11486;11989;5913;6270;4932;1826;1857;2089;697;710;689;170;157;163;11936;11468;12132;11875;12621;12502;8910;9472;9400;4778;4974;5208;1550;1622;1665;581;613;537;10809;10250;10347;12183;12483;12300;10852;11096;10924;6459;6762;7067;3629;3376;4048;2041;1374;1456;3770;3477;4144;10705;10831;10946;12177;12081;12367;11702;11715;11544;8761;8477;9276;6125;5771;6634;68;277;122;2356;3305;2211;7563;7574;7251;9199;8930;9190;9596;8719;9409;9077;8519;8244
2:25:10;29.2;7613;6969;7046;1830;1968;1962;450;428;471;108;117;108;33;35;37;31;36;33;12053;12363;12990;7337;5576;5533;1764;1696;1712;491;490;477;124;111;125;33;42;39;11890;12569;12673;11338;11663;12233;5886;6418;4925;1850;1880;2106;704;703;699;161;154;170;12111;11829;12375;12352;12765;12722;9247;9725;9519;4766;4941;5246;1564;1619;1694;589;616;546;11090;10555;10570;12592;12694;12452;11125;11316;10945;6484;6865;7146;3657;3450;4090;2085;1392;1466;3911;3643;4209;10952;10823;11263;12483;12348;12458;12027;12022;11739;9032;8683;9445;6222;5757;6701;81;274;121;2458;3435;2301;7777;7644;7417;9392;9268;9418;9886;8844;9630;9210;8821;8414
2:28:10;29.2;7796;7239;7239;1873;2052;2009;458;439;490;104;110;114;36;34;46;26;28;28;12382;12456;13234;7463;5711;5532;1792;1750;1736;489;493;479;127;117;117;27;37;27;12039;12976;13065;11548;12032;12520;5942;6405;5031;1876;1919;2111;710;703;705;166;165;159;12384;12131;12642;12518;12902;12969;9341;9890;9813;4863;5056;5350;1585;1660;1691;592;628;551;11307;10698;10883;12963;12918;12892;11347;11332;11248;6481;6951;7332;3663;3490;4192;2096;1413;1491;4059;3751;4370;11130;11265;11479;12665;12563;12760;12182;12075;12047;9167;8713;9612;6314;5883;6787;66;274;121;2549;3563;2408;8004;7804;7568;9582;9363;9673;10105;9110;9756;9427;8921;8596
2:31:10;29.2;8000;7436;7500;1906;2077;2031;462;420;509;114;110;97;45;39;40;37;27;34;12629;12722;13346;7639;5851;5684;1825;1761;1754;494;498;491;127;123;126;35;40;43;12453;13022;13071;11866;12186;12669;6051;6481;5146;1876;1900;2113;723;717;718;169;171;155;12802;12197;12818;12751;13311;13377;9363;9994;9722;4966;5103;5347;1592;1637;1698;601;629;562;11608;10964;11092;12996;13244;12963;11409;11699;11498;6651;7049;7291;3722;3525;4241;2107;1418;1484;4146;3913;4537;11381;11551;11782;12902;12819;13135;12403;12416;12197;9240;8852;9795;6417;5937;6898;84;291;123;2661;3700;2493;8079;7872;7761;9807;9632;9832;10162;9132;10081;9702;9093;8797
2:34:10;29.2;8233;7623;7673;1946;2137;2107;462;437;504;108;116;101;37;45;48;34;25;38;12807;12840;13747;7672;5864;5807;1849;1785;1782;502;496;484;125;116;129;32;34;36;12604;13361;13250;12071;12429;12982;6053;6614;5126;1891;1941;2158;724;714;719;170;166;161;13104;12662;13106;12963;13723;13554;9500;10058;9882;5042;5022;5393;1605;1682;1738;611;633;563;12004;11321;11247;13313;13414;13170;11637;11842;11711;6709;7122;7384;3751;3575;4263;2138;1424;1497;4324;4007;4736;11619;11670;11973;13317;12904;13334;12667;12632;12443;9395;9008;9830;6529;6091;6938;76;290;123;2745;3799;2602;8317;8244;8013;10070;9715;10044;10458;9272;10082;9821;9407;9085
2:37:10;29.2;8408;7792;7859;1982;2185;2105;462;445;512;105;103;124;40;39;35;20;36;34;13008;13049;13810;7859;5905;5923;1872;1792;1787;501;503;497;134;112;130;37;40;35;13015;13546;13459;12290;12581;13215;6210;6621;5304;1945;1959;2168;739;726;720;175;169;161;13364;12724;13530;13283;13811;13947;9695;10316;10105;5055;5205;5426;1612;1683;1753;612;638;560;12082;11588;11612;13469;13705;13678;11876;12191;11921;6824;7202;7480;3787;3628;4296;2132;1434;1514;4497;4099;4769;11985;11953;12164;13616;13406;13650;12843;12733;12723;9513;9236;10071;6566;6112;7063;84;306;130;2867;3935;2701;8544;8366;8159;10151;9997;10278;10653;9590;10301;9966;9525;9215
2:40:10;29.2;8735;7914;8077;2040;2220;2150;484;445;525;116;116;100;41;41;32;25;36;34;13302;13389;13948;7938;6124;5978;1868;1833;1814;519;506;501;123;120;127;41;31;38;13199;13821;13800;12498;12801;13386;6153;6655;5301;1945;1991;2193;726;722;723;171;174;165;13434;12934;13577;13393;14133;14068;9821;10480;10281;5044;5196;5409;1633;1686;1746;617;634;578;12412;11724;11795;13898;13914;13734;12168;12295;12176;6846;7199;7596;3801;3602;4267;2153;1472;1523;4608;4258;4977;12102;12230;12250;13638;13543;13776;13161;13046;12885;9617;9205;10220;6643;6151;7132;65;299;124;2972;4062;2771;8593;8472;8272;10358;10133;10354;10867;9805;10541;10170;9636;9456
2:43:10;29.2;8954;8157;8217;2040;2264;2195;496;454;518;105;124;109;47;41;37;29;33;33;13594;13550;14356;8036;6183;6090;1891;1843;1845;527;512;496;135;120;129;44;41;36;13428;13966;13898;12717;12991;13637;6209;6761;5378;1969;1975;2217;735;728;741;183;175;170;13830;13328;13784;13681;14339;14445;9863;10638;10271;5078;5217;5587;1621;1720;1777;613;660;582;12782;11976;12022;13968;14287;13990;12320;12426;12500;6865;7308;7720;3829;3640;4311;2152;1452;1552;4723;4381;5082;12267;12303;12635;13907;13769;13909;13246;13265;13038;9847;9302;10191;6675;6211;7247;87;308;141;3074;4182;2917;8901;8758;8570;10483;10298;10687;11086;10063;10807;10417;9925;9530
2:46:10;29.2;9064;8371;8453;2121;2295;2267;489;463;527;112;117;116;41;35;46;32;41;34;13803;13787;14440;8180;6255;6121;1904;1862;1845;516;522;504;137;123;127;35;37;38;13560;14156;14262;12815;13151;13974;6272;6806;5395;1980;2005;2219;745;737;732;180;176;169;14055;13393;14054;13875;14452;14548;10099;10698;10439;5119;5259;5538;1645;1708;1770;617;647;583;12984;12307;12372;14190;14362;14038;12652;12616;12680;7035;7352;7816;3850;3722;4332;2201;1483;1548;4892;4511;5252;12377;12535;12611;14096;13790;14249;13551;13548;13260;9957;9428;10377;6765;6371;7308;97;315;136;3221;4313;3003;9051;8921;8544;10757;10554;10720;11344;10190;10797;10614;10145;9823
2:49:10;29.2;9233;8534;8631;2126;2338;2279;490;466;539;111;120;112;36;34;39;32;34;30;14021;14219;14834;8266;6418;6265;1943;1875;1892;526;517;508;136;125;128;36;41;39;13632;14512;14363;13079;13464;14183;6326;6789;5444;1991;2054;2245;750;748;739;177;176;169;14129;13794;14287;14196;14868;14932;10151;10748;10573;5142;5355;5579;1675;1716;1784;630;655;588;13131;12290;12475;14304;14729;14254;12691;12778;12816;7031;7508;7826;3841;3650;4387;2196;1500;1557;5006;4649;5418;12666;12925;12919;14257;14338;14398;13737;13658;13427;10025;9582;10523;6870;6369;7393;80;321;134;3308;4470;3117;9136;9064;8724;10981;10689;11068;11482;10442;11157;10688;10224;9993
2:52:10;29.2;9348;8772;8829;2137;2377;2336;503;481;542;107;116;108;40;48;42;34;37;38;14165;14390;15141;8306;6494;6332;1952;1876;1930;526;524;511;131;124;128;35;50;38;13932;14740;14651;13280;13569;14260;6417;6819;5408;2006;2067;2259;765;744;749;174;178;159;14409;13831;14468;14388;15075;15051;10427;10978;10683;5219;5291;5625;1654;1746;1810;617;663;583;13293;12522;12774;14732;14997;14887;12989;13037;12917;7112;7532;7841;3891;3749;4357;2220;1504;1581;5174;4828;5589;12803;13098;13166;14608;14204;14748;13888;13779;13729;10096;9721;10669;6812;6368;7519;90;332;136;3448;4591;3212;9310;9336;8992;11196;10987;11115;11703;10540;11297;10969;10590;10032
2:55:10;29.2;9724;9023;8951;2208;2408;2359;519;474;543;112;120;118;42;42;41;27;29;36;14272;14419;15184;8412;6554;6458;1959;1887;1913;541;527;528;140;121;134;36;35;23;14076;14739;14978;13348;13740;14484;6378;6911;5538;2038;2057;2264;762;746;739;184;177;172;14699;14206;14841;14548;15338;15207;10323;10989;10752;5220;5376;5674;1693;1737;1835;628;664;585;13558;12783;12784;14897;15386;14974;13086;13156;13192;7176;7620;8034;3935;3774;4451;2187;1522;1576;5347;4943;5690;13009;13211;13399;14978;14714;14655;14141;14048;14049;10290;9936;10733;6988;6502;7542;96;333;138;3522;4675;3323;9521;9465;8998;11241;11104;11341;11909;10852;11551;11193;10700;10261
2:58:10;29.2;9757;9029;9128;2199;2435;2374;509;469;545;111;124;118;43;46;40;36;25;34;14734;14482;15437;8604;6687;6562;1965;1908;1929;551;531;504;148;123;131;37;40;34;14185;15045;15007;13589;13981;14847;6482;6902;5586;2023;2083;2276;768;742;759;180;177;171;14802;14346;14816;14891;15631;15517;10560;11266;10816;5209;5425;5621;1675;1737;1838;622;669;600;13673;13002;13173;15273;15364;15264;13237;13469;13311;7218;7692;8019;3917;3808;4435;2240;1503;1593;5503;5071;5827;13180;13260;13597;15050;14816;15075;14209;14284;14075;10434;9982;10955;7042;6540;7638;91;330;147;3638;4841;3445;9653;9609;9304;11537;11238;11347;12029;10786;11770;11306;10795;10442
3:01:10;29.2;9944;9227;9382;2275;2484;2409;524;468;554;114;120;113;47;34;43;37;27;13;14897;14763;15683;8686;6688;6529;2003;1936;1931;545;526;525;132;128;135;41;37;33;14698;15129;15170;13784;14092;14719;6514;7017;5645;2041;2064;2261;769;761;759;184;178;168;14809;14570;15059;15081;15746;15769;10611;11269;10967;5288;5372;5693;1705;1750;1860;624;670;583;14042;13085;13286;15445;15664;15259;13627;13537;13670;7271;7730;8002;3937;3829;4490;2247;1532;1593;5621;5174;5987;13499;13440;13854;15269;14949;15327;14730;14536;14303;10530;9888;11076;7106;6606;7705;82;341;148;3736;4970;3548;9805;9671;9440;11764;11330;11577;12231;10990;11825;11562;10943;10595
3:04:10;29.2;10150;9333;9450;2306;2522;2443;516;479;557;104;113;122;50;43;42;36;38;35;15032;15038;15848;8746;6807;6676;2026;1939;1967;553;530;518;138;125;136;35;37;42;14582;15359;15425;14053;14331;15126;6538;7023;5665;2065;2102;2285;779;773;754;186;179;168;15201;14771;15484;15282;16016;15889;10686;11465;11086;5300;5397;5783;1720;1760;1869;639;665;580;14263;13549;13589;15607;15831;15569;13579;13884;13741;7369;7786;8055;3994;3863;4451;2266;1557;1605;5781;5319;6176;13576;13777;13945;15404;15187;15468;14757;14619;14482;10593;10189;11049;7174;6642;7686;102;359;148;3837;5071;3647;9983;9971;9612;11858;11649;11823;12514;11261;12085;11800;11346;10871
3:07:10;29.2;10247;9663;9513;2308;2529;2472;523;474;562;112;125;108;45;47;43;29;37;34;15044;15180;16152;8801;6825;6842;2029;1962;1973;550;542;517;148;131;135;42;41;37;14930;15665;15578;14342;14620;15268;6597;7141;5739;2095;2131;2283;788;777;768;187;183;165;15334;14924;15565;15531;16327;16274;10902;11579;11193;5306;5478;5754;1728;1748;1878;650;679;601;14463;13812;13802;15711;16040;15686;13860;13791;14019;7380;7844;8126;3997;3822;4499;2249;1541;1603;5908;5460;6247;13817;13923;14151;15669;15529;15634;14966;14881;14548;10804;10209;11206;7208;6640;7826;98;342;145;4000;5252;3796;10091;10081;9787;12051;11780;11990;12677;11518;12382;11998;11520;11030
3:10:10;29.2;10478;9657;9808;2347;2565;2531;524;484;570;116;123;118;38;35;50;37;39;32;15762;15371;16223;8794;6942;6786;2037;1977;2004;553;537;527;135;125;138;38;41;44;15020;15789;15776;14552;14705;15418;6665;7205;5718;2082;2125;2352;778;772;772;184;186;168;15539;15236;15609;15705;16419;16362;11114;11598;11226;5326;5518;5802;1714;1757;1897;641;688;605;14608;13930;13957;16113;16285;15969;14101;14243;14229;7425;7854;8259;3967;3856;4533;2246;1563;1608;6035;5600;6449;13977;13963;14468;15720;15674;16051;15076;15221;14772;10675;10273;11320;7202;6688;7856;98;352;147;4071;5254;3866;10356;10239;9951;12289;11930;12129;12894;11501;12566;12035;11516;11265
3:13:10;29.2;10765;9937;10019;2364;2617;2563;540;480;576;112;131;111;42;39;46;32;34;36;15666;15666;16423;8967;7004;6925;2052;1975;1981;563;541;528;137;124;138;34;31;38;15341;15955;16042;14501;14942;15749;6652;7171;5772;2088;2149;2316;792;769;767;199;185;173;15817;15238;15977;16082;16661;16433;11061;11613;11327;5410;5481;5800;1739;1802;1870;639;691;607;14777;13907;14206;16062;16424;16213;14224;14346;14270;7446;7855;8298;4040;3957;4542;2262;1545;1635;6139;5734;6570;14151;14286;14538;15996;16010;16142;15355;15218;15114;10992;10513;11409;7396;6768;7916;101;369;158;4202;5489;3938;10447;10451;10062;12215;12122;12344;13093;11827;12575;12338;11813;11375
3:16:10;29.2;10965;10131;10152;2394;2615;2570;536;496;581;117;131;112;48;43;49;31;41;34;16034;15838;16734;9190;7085;6955;2048;2025;2008;537;544;534;148;123;149;37;38;29;15593;16191;16130;14782;15108;16015;6627;7194;5834;2093;2119;2321;792;781;772;187;190;181;15982;15568;16290;16088;16999;16588;11034;11780;11465;5469;5518;5801;1768;1774;1874;651;696;601;14948;14142;14343;16468;16618;16447;14415;14560;14495;7557;7928;8391;4064;3966;4533;2286;1550;1624;6300;5937;6748;14465;14427;14619;16301;16013;16342;15457;15576;15405;11003;10621;11582;7307;6821;7923;110;351;155;4345;5586;4088;10540;10552;10302;12570;12271;12580;13101;11920;13032;12460;11868;11469
3:19:10;29.2;11108;10361;10361;2417;2699;2568;535;479;581;107;126;119;43;39;53;27;37;34;16100;16141;16781;9175;7198;7047;2072;1996;2018;557;557;539;147;133;133;43;45;30;15558;16321;16386;14826;15188;16135;6650;7238;5898;2085;2159;2360;795;797;777;175;182;176;16171;15690;16215;16423;16932;17112;11288;11910;11655;5455;5579;5875;1746;1783;1910;648;688;610;15138;14323;14389;16636;16950;16701;14644;14762;14784;7601;8030;8384;4037;3948;4629;2312;1585;1646;6440;5991;6851;14769;14567;14828;16431;16299;16525;15847;15711;15455;11221;10557;11659;7451;6883;7912;115;366;153;4374;5628;4260;10770;10776;10366;12657;12541;12669;13401;12070;12941;12627;12164;11639
3:22:10;29.2;11252;10422;10566;2411;2685;2627;546;500;586;112;122;125;47;41;49;33;30;28;16169;16080;17133;9320;7261;7125;2089;2008;2036;565;551;527;140;125;134;40;43;41;15877;16525;16432;15302;15448;16003;6795;7256;5870;2117;2156;2361;792;785;769;192;185;164;16314;15744;16394;16611;17115;17170;11434;12084;11557;5456;5513;5917;1765;1773;1938;663;687;611;15289;14629;14633;16901;16987;16867;14827;14820;14900;7593;7982;8405;4059;3978;4640;2331;1582;1666;6632;6085;6984;14707;14851;15038;16648;16395;16743;15952;15696;15620;11187;10745;11773;7495;6870;7971;123;369;163;4576;5747;4330;10998;10785;10604;12944;12597;12947;13476;12308;13210;12940;12419;11838
3:25:10;29.2;11385;10521;10683;2462;2726;2636;543;500;581;121;134;120;36;44;47;40;29;35;16379;16330;17287;9321;7264;7196;2077;2011;2056;560;547;542;146;118;137;31;48;36;15900;16633;16495;15399;15645;16277;6821;7289;5919;2114;2189;2358;803;783;775;191;190;181;16421;15926;16618;16698;17343;17476;11368;12138;11555;5448;5537;5943;1768;1803;1919;664;701;619;15553;14690;14760;16965;17226;17104;14921;14939;15244;7647;8109;8503;4037;3971;4620;2284;1570;1653;6761;6269;7174;14891;14813;15411;16808;16467;16981;16366;16056;15836;11266;10897;11890;7498;6869;8055;117;369;159;4640;5966;4477;11127;11017;10801;12999;12807;13078;13729;12438;13321;13082;12522;12018
3:28:10;29.2;11447;10668;10803;2508;2735;2719;541;507;588;112;118;125;47;37;46;37;39;34;16698;16583;17492;9437;7436;7198;2095;2043;2062;581;551;544;144;127;141;35;43;42;16129;16861;16952;15395;15932;16580;6843;7327;5996;2140;2175;2359;813;779;794;176;185;180;16580;16262;16713;16822;17589;17625;11541;12269;11810;5475;5638;5935;1770;1788;1925;652;694;604;15757;14946;14988;17099;17409;17523;14901;15227;15113;7662;8091;8538;4116;4051;4612;2313;1592;1678;6892;6384;7258;14969;15133;15468;16972;16969;17102;16414;16250;15986;11459;10912;11858;7635;6975;8170;130;380;176;4780;6110;4555;11299;11135;10797;13243;12907;13231;13954;12615;13469;13292;12502;12266
3:31:10;29.1;11715;10674;10936;2524;2802;2711;552;510;588;117;126;117;44;46;43;39;30;32;16881;16840;17308;9480;7517;7330;2130;2031;2061;562;550;543;141;132;147;45;45;35;16118;16855;17180;15540;15990;16900;6892;7388;5978;2169;2171;2388;794;787;785;178;185;183;16626;16226;16919;17205;17812;17674;11621;12300;11935;5532;5652;6022;1768;1831;1955;658;703;613;15899;14979;15078;17308;17582;17475;15266;15302;15290;7822;8147;8573;4138;4078;4670;2314;1583;1672;7037;6555;7400;15109;15402;15685;17311;17006;17527;16548;16321;16304;11571;11086;12218;7641;7080;8176;129;382;176;4883;6206;4658;11387;11350;10940;13495;13076;13358;14248;12887;13822;13468;12903;12550
3:34:10;29.2;11691;10916;11041;2545;2846;2726;549;500;587;128;142;115;38;45;55;42;38;25;17153;16903;17672;9618;7496;7372;2128;2065;2079;569;557;553;142;129;137;37;41;35;16476;17271;17132;15642;16098;16915;6816;7337;6023;2154;2211;2402;817;790;778;185;189;174;16925;16419;17190;17338;18091;17776;11724;12270;11998;5582;5629;6002;1781;1813;1957;672;706;614;16035;15227;15251;17481;17846;17645;15411;15751;15598;7731;8271;8674;4148;4009;4699;2311;1589;1680;7069;6630;7607;15363;15610;15847;17399;17320;17574;16553;16436;16370;11608;11128;12154;7701;7005;8272;134;381;184;4973;6315;4754;11442;11386;11231;13631;13241;13617;14608;13042;13969;13662;13076;12530
3:37:10;29.2;11975;11111;11193;2587;2855;2735;568;501;589;129;134;116;48;42;39;39;40;36;17194;17018;18110;9577;7663;7581;2139;2060;2109;567;552;555;143;127;138;45;43;46;16877;17304;17395;15784;16192;17093;6966;7328;6037;2137;2208;2414;818;800;791;183;176;174;17135;16526;17404;17427;18110;18097;11847;12430;11910;5533;5718;5931;1768;1823;1954;670;694;632;16150;15262;15445;17914;17971;17749;15448;15480;15910;7806;8307;8715;4127;4122;4718;2333;1604;1681;7308;6852;7744;15597;15640;16046;17463;17295;17843;16853;16693;16564;11683;11139;12318;7668;7116;8360;131;388;192;5149;6508;4901;11598;11621;11319;13882;13433;13761;14545;13238;14255;13714;13270;12572
3:40:10;29.2;12282;11143;11265;2563;2879;2762;572;507;598;122;114;114;47;40;45;36;27;29;17345;17133;18078;9738;7706;7554;2149;2047;2091;583;562;531;145;129;145;33;43;52;16727;17351;17479;16193;16411;17320;6955;7413;6088;2190;2197;2415;808;803;798;185;182;176;17128;17026;17417;17698;18466;18307;12000;12526;12160;5576;5651;5982;1784;1848;1950;677;699;622;16444;15519;15726;17956;17971;17973;15548;15794;15753;7843;8274;8798;4171;4128;4709;2338;1617;1702;7384;6953;7855;16012;15949;16222;17917;17855;17796;17187;16898;16876;11751;11269;12357;7837;7111;8368;142;396;187;5216;6576;4984;11769;11803;11520;13990;13448;14019;14632;13349;14417;13807;13372;12862
3:43:10;29.2;12259;11420;11475;2589;2853;2803;559;518;608;121;134;113;37;41;51;40;32;32;17564;17458;18329;9778;7732;7493;2131;2042;2098;569;563;549;146;131;150;46;42;43;16729;17613;17841;16227;16513;17399;6933;7494;6132;2183;2227;2388;820;784;793;181;192;172;17411;16910;17677;17979;18475;18530;11985;12707;12176;5583;5714;6048;1774;1833;1953;680;693;623;16514;15484;15739;18050;18354;18239;15946;15991;16129;7876;8357;8765;4149;4150;4667;2323;1614;1696;7559;6982;7927;15993;15921;16295;17963;17820;18152;17259;17184;16959;11853;11292;12565;7823;7171;8392;141;395;204;5354;6704;5095;12163;12066;11671;14167;13720;14184;15003;13734;14471;14048;13618;13007
3:46:10;29.2;12355;11577;11517;2587;2900;2805;567;518;607;123;133;119;44;43;43;33;48;34;17634;17608;18330;9858;7752;7618;2157;2056;2081;581;567;560;146;137;145;43;46;32;16910;17704;17810;16346;16869;17549;6982;7538;6053;2161;2221;2416;816;815;783;188;183;180;17330;17143;17777;18233;18827;18656;12196;12663;12174;5536;5736;6116;1806;1828;1954;678;703;626;16640;15805;15981;18172;18571;18241;15982;16130;16359;7930;8328;8792;4130;4116;4744;2307;1629;1680;7682;7113;8052;16275;16134;16389;18127;18205;18376;17290;17306;17102;12032;11469;12660;7850;7216;8477;152;400;209;5472;6844;5258;12129;12167;11624;14313;14007;14148;15079;13715;14654;14383;13859;13190
3:49:10;29.1;12510;11808;11724;2644;2920;2817;575;517;601;126;140;125;40;48;51;37;44;33;17833;17715;18486;9865;7813;7627;2163;2095;2104;578;570;562;152;140;141;45;39;41;17212;18156;17863;16553;17065;17708;7032;7578;6139;2182;2217;2443;825;795;795;189;188;182;17638;17164;17858;18256;18767;18800;12261;12866;12490;5615;5737;6125;1797;1814;1963;675;705;620;16605;15873;16126;18304;18729;18481;15958;16233;16416;7944;8327;8847;4180;4081;4700;2345;1640;1685;7843;7303;8241;16507;16172;16738;18281;18320;18603;17649;17488;17132;12017;11433;12516;7837;7171;8500;164;409;198;5628;6972;5346;12294;12245;11973;14480;14078;14327;15315;13854;14912;14565;13899;13394
3:52:10;29.2;12809;11771;11927;2655;2938;2828;577;523;594;125;125;112;46;39;48;41;38;35;18076;17805;18661;9989;7927;7656;2193;2074;2121;578;566;565;152;132;139;34;38;44;17248;17997;18163;16934;16944;17858;7049;7594;6118;2161;2225;2427;806;805;809;198;192;173;18024;17365;17947;18474;19149;19113;12265;13042;12342;5653;5759;6087;1801;1832;1971;674;719;629;17075;15831;16245;18529;18902;18754;16382;16304;16639;7960;8378;8902;4190;4167;4690;2352;1605;1709;7967;7366;8392;16432;16462;16896;18687;18271;18950;17842;17678;17401;12134;11621;12714;7830;7191;8543;154;405;205;5682;7112;5506;12372;12378;11955;14586;14269;14645;15459;14021;15091;14643;14011;13325
3:55:10;29.2;12800;11760;12050;2685;2956;2878;573;519;607;120;128;126;48;35;47;32;36;33;18223;18149;18766;10146;7864;7852;2175;2114;2132;570;571;554;143;133;142;48;42;40;17534;18233;18195;16699;17302;18101;7080;7631;6210;2204;2230;2445;818;799;797;197;191;179;17938;17472;18397;18606;19354;19254;12329;12894;12479;5664;5736;6113;1794;1838;1990;674;722;625;17056;16269;16455;18717;19137;18865;16251;16355;16697;8031;8462;8932;4223;4146;4722;2361;1648;1718;8047;7495;8516;16578;16714;17033;18484;18544;18893;18116;17810;17439;12150;11773;12756;8040;7224;8618;173;417;211;5836;7156;5556;12608;12575;12294;14864;14410;14725;15713;14230;15191;14930;14174;13623
3:58:10;29.2;12892;12074;12182;2693;2989;2880;572;531;603;117;128;114;43;43;46;30;30;39;18130;18307;19120;10197;7977;7866;2164;2093;2111;579;571;565;153;136;149;40;56;48;17573;18264;18274;17194;17264;18072;7110;7604;6261;2218;2235;2421;811;806;806;194;183;180;17996;17589;18278;18865;19223;19548;12523;13085;12559;5674;5800;6211;1806;1839;1982;685;724;630;17189;16356;16456;19165;19325;19055;16168;16358;16683;8018;8515;8992;4223;4152;4750;2365;1646;1706;8237;7579;8649;16784;16934;17153;18804;18859;19026;17918;17967;17613;12293;11719;12852;7959;7308;8634;177;422;226;5955;7391;5711;12721;12626;12268;14817;14479;14931;15786;14439;15428;15087;14267;13920
4:01:10;29.2;13071;12162;12228;2669;2991;2906;585;521;620;111;139;117;46;45;55;36;34;40;18390;18458;19344;10375;8046;7911;2211;2106;2142;579;580;557;151;138;145;49;47;35;17624;18532;18551;17119;17225;18203;7124;7622;6272;2207;2274;2459;811;810;810;201;191;182;18221;17906;18366;19210;19675;19713;12528;13080;12676;5662;5766;6134;1811;1822;1990;676;720;633;17403;16469;16596;19217;19497;19139;16500;16468;16939;8087;8498;9021;4173;4196;4728;2380;1628;1686;8389;7765;8697;16774;16844;17398;19051;18993;19145;18228;17964;17758;12458;11733;13044;7982;7380;8639;189;414;232;6091;7516;5739;12964;12818;12380;14879;14426;14972;15992;14489;15623;15275;14500;13868
4:04:10;29.2;13215;12376;12452;2737;3011;2930;581;530;619;105;124;121;46;27;63;39;32;27;18658;18537;19358;10204;8132;8001;2201;2093;2156;568;576;569;154;138;145;41;45;41;17704;18892;18744;17301;17520;18198;7146;7645;6324;2221;2226;2455;825;809;808;205;189;178;18558;17929;18552;19239;19753;19721;12498;13287;12749;5682;5758;6162;1822;1850;2011;685;721;642;17489;16535;16714;19361;19486;19194;16712;16609;17286;8106;8587;8965;4212;4188;4778;2363;1629;1709;8483;7846;8923;17062;17151;17271;19162;19002;19431;18269;18229;18042;12398;11812;13144;7962;7400;8660;192;422;230;6227;7628;5883;12960;12954;12646;15320;14931;15294;16253;14797;15593;15392;14520;14117
4:07:10;29.2;13261;12363;12544;2740;3045;2910;581;523;618;121;138;127;46;48;49;33;41;31;18816;18847;19351;10429;8137;8019;2198;2129;2133;572;573;562;157;142;146;49;48;48;18058;19043;18671;17176;17661;18256;7175;7640;6265;2231;2227;2476;827;801;804;196;195;184;18680;17896;18813;19261;19923;19689;12548;13195;12671;5656;5790;6101;1816;1870;2008;698;717;638;17783;16600;16667;19409;19667;19424;16739;16610;17062;8171;8589;9115;4235;4149;4784;2386;1667;1712;8663;8129;9016;17110;17108;17726;19458;19306;19631;18727;18300;18314;12458;11911;13074;8141;7376;8701;204;429;240;6263;7693;5998;12997;13021;12705;15266;14907;15349;16402;14700;15843;15750;14943;14225
4:10:10;29.2;13496;12639;12659;2785;3045;2946;580;537;613;122;144;132;38;43;49;44;39;25;18870;18887;19632;10535;8274;8074;2208;2108;2174;585;575;560;146;141;144;42;51;41;18142;18892;19149;17230;17618;18256;7196;7708;6373;2232;2254;2463;835;822;810;199;197;187;18794;18281;18915;19356;20143;20099;12746;13575;12890;5768;5814;6214;1825;1854;2011;682;725;635;17870;16792;16977;19834;19918;19469;16720;16771;17263;8101;8723;9179;4249;4183;4799;2379;1633;1714;8764;8044;9117;17403;17335;17482;19663;19462;19687;18810;18518;18187;12565;12049;13335;8084;7417;8707;192;445;257;6469;7835;6121;13246;13277;12877;15551;15240;15406;16638;14874;16026;15842;14912;14687
4:13:10;29.2;13618;12781;12882;2757;3072;2942;576;537;630;128;129;137;56;35;49;39;32;43;19146;18737;19611;10414;8307;8109;2212;2145;2164;592;573;573;148;140;153;38;41;41;18257;19172;18874;17310;17677;18224;7171;7636;6328;2193;2270;2449;834;804;813;188;196;185;18911;18501;19029;19507;20248;20107;12780;13607;12832;5686;5818;6233;1815;1844;2011;686;724;642;17958;17025;17258;19719;19840;19856;16770;16897;17172;8102;8648;9190;4291;4214;4837;2392;1648;1714;8907;8200;9248;17358;17601;17936;19719;19800;19929;18921;18664;18677;12723;12031;13257;8107;7463;8673;212;439;265;6467;8025;6238;13330;13383;13035;15674;15080;15613;16638;15213;16173;16101;15267;14597
4:16:10;29.2;13719;12792;12944;2789;3103;2979;589;530;622;114;123;132;57;42;47;46;32;35;19063;18830;20044;10665;8256;8228;2210;2138;2166;597;576;569;145;139;146;35;47;41;18455;19170;19459;17463;17601;18263;7176;7725;6322;2225;2264;2468;839;814;812;197;190;182;19077;18341;19117;19579;20462;20208;12874;13489;12993;5717;5870;6251;1824;1851;2034;684;724;647;18386;17024;17315;19911;20263;19895;16890;16745;17081;8221;8614;9303;4278;4212;4786;2382;1660;1738;9000;8317;9397;17661;17621;18058;19883;20030;20322;19056;18852;18709;12735;12305;13307;8156;7558;8788;226;452;262;6645;8135;6410;13604;13549;13022;15840;15513;15708;16936;15141;16227;16111;15375;14723
4:19:10;29.2;13761;13075;12939;2782;3130;2968;579;535;631;126;133;118;52;40;46;33;37;42;19371;18937;20157;10694;8372;8234;2192;2164;2162;590;578;582;159;137;146;34;45;51;18472;19338;19258;17340;17701;18564;7269;7785;6413;2203;2280;2496;836;823;818;198;196;183;19142;18591;19230;19878;20455;20416;12989;13649;13275;5808;5862;6229;1848;1843;2018;693;721;649;17991;17298;17154;20072;20206;20112;16854;16917;17386;8336;8606;9208;4266;4284;4813;2402;1668;1709;9144;8440;9436;17918;17798;18158;20129;20047;20304;19179;18955;18812;12819;12330;13422;8149;7533;8831;227;451;280;6766;8164;6432;13697;13837;13299;15905;15691;16025;17252;15416;16627;16249;15514;14986
4:22:10;29.2;13921;13037;13048;2810;3124;2980;593;531;625;122;139;120;50;39;47;45;33;39;19649;19281;20388;10815;8463;8254;2219;2138;2176;588;576;582;152;135;137;46;42;39;18569;19651;19465;17588;17695;18569;7410;7757;6403;2231;2292;2474;839;828;825;183;188;183;18939;18716;19350;19914;20330;20612;13188;13779;13271;5782;5860;6211;1834;1858;2019;699;724;648;18128;17278;17450;20151;20448;20286;16873;17068;17425;8261;8741;9294;4295;4338;4776;2421;1658;1739;9294;8604;9645;17938;17873;18090;20233;20206;20270;19464;19292;19050;12967;12236;13526;8282;7487;8886;238;457;281;6920;8325;6603;13847;13709;13319;16154;15707;16142;17297;15475;16701;16466;15789;15112
4:25:10;29.2;14204;13183;13154;2814;3147;3059;581;545;617;123;140;124;49;42;54;33;39;39;19662;19472;20487;10840;8558;8413;2242;2138;2186;592;575;576;149;129;140;42;45;46;18711;19768;19877;17589;17804;18700;7248;7721;6482;2240;2294;2489;827;821;825;195;196;180;19563;18883;19594;19718;20411;20711;12994;13763;13203;5737;5927;6262;1841;1853;2016;681;722;650;18485;17661;17496;20429;20683;20403;17034;16959;17411;8326;8701;9275;4299;4293;4851;2374;1663;1740;9489;8655;9836;18104;18161;18421;20733;20234;20779;19542;19323;19292;13016;12335;13632;8231;7568;8788;252;460;287;7000;8433;6685;14057;13907;13469;16124;15843;16333;17405;15794;16843;16459;15805;15282
4:28:10;29.2;14242;13430;13352;2825;3161;2976;600;537;614;123;142;136;41;39;41;36;43;40;19748;19501;20446;10896;8507;8474;2245;2141;2187;584;570;584;152;143;149;50;41;41;18841;19752;19546;17430;17713;18852;7353;7785;6415;2219;2291;2475;829;810;821;197;194;191;18997;18778;19759;20055;20774;20739;13213;13869;13297;5782;5889;6281;1823;1865;2009;698;738;651;18583;17524;17696;20401;20841;20851;16990;16962;17434;8308;8800;9381;4286;4337;4855;2413;1672;1738;9576;8782;9885;18227;18133;18497;20809;20414;20831;19671;19414;19228;13077;12307;13435;8175;7554;8926;261;465;303;7106;8527;6815;14123;14061;13642;16381;16126;16492;17525;15918;17022;16617;15996;15613
4:31:10;29.2;14273;13435;13317;2845;3206;3070;595;547;626;121;142;122;48;43;48;39;36;38;19940;19827;20756;10903;8670;8408;2256;2143;2181;598;579;577;155;130;151;45;45;41;18857;19937;19828;17671;18018;18614;7346;7871;6499;2275;2281;2473;827;809;813;205;192;200;19479;18902;19758;19920;20823;21051;13150;13940;13532;5778;5902;6267;1818;1857;2026;707;735;646;18434;17459;17876;20739;21037;20709;17239;17201;17662;8344;8764;9405;4321;4290;4845;2401;1658;1744;9719;8938;10034;18211;18339;18584;20918;20744;20884;19764;19719;19524;13156;12560;13703;8256;7589;9003;273;468;311;7219;8614;6970;14253;14189;13833;16484;16196;16605;17729;16177;17111;17027;16339;15535
4:34:10;29.2;14450;13460;13579;2872;3223;3053;602;538;628;114;124;134;46;42;49;35;42;32;20043;20018;20813;10981;8710;8600;2227;2151;2207;604;584;571;160;133;142;42;43;43;19155;19887;19887;17605;17866;18792;7402;7829;6449;2237;2313;2514;840;823;824;200;199;193;19681;19201;20064;19977;20670;20997;13534;14133;13606;5761;5895;6206;1851;1875;2020;681;728;645;18719;17682;17870;20783;20878;20766;17114;17205;17605;8393;8871;9335;4299;4293;4817;2430;1653;1750;9720;8991;10131;18587;18298;18697;20984;20897;21281;19908;19724;19373;13106;12584;13842;8287;7574;8963;283;483;330;7328;8851;6993;14490;14333;13869;16619;16367;16681;17885;16207;17393;16852;16232;15643
4:37:10;29.2;14591;13528;13639;2861;3190;3097;605;550;626;134;140;122;47;45;47;40;43;34;19921;20025;20928;11112;8711;8624;2276;2172;2192;601;582;582;149;140;149;47;45;34;19331;19969;20211;17476;17947;18786;7380;7891;6505;2252;2306;2537;837;826;814;202;203;186;19677;19303;20071;20104;20644;21024;13511;14116;13650;5823;5951;6289;1849;1886;2055;699;732;633;18666;17854;17946;20680;21122;21173;17104;17032;17630;8512;8893;9404;4302;4364;4871;2402;1671;1752;9786;9123;10178;18603;18614;18832;21259;20823;21446;20285;20184;19701;13368;12667;13852;8364;7580;9022;297;480;342;7403;8898;7128;14497;14378;14054;16772;16525;16902;18128;16339;17356;17307;16474;15836
4:40:10;29.2;14739;13743;13609;2892;3219;3086;598;543;637;125;128;117;49;50;50;33;45;36;20177;20056;21039;11009;8822;8535;2242;2157;2220;608;584;576;148;137;144;49;44;39;19385;20312;20265;17642;18055;18996;7401;7823;6404;2259;2296;2479;830;828;823;190;193;185;19879;19491;20093;20285;20697;21273;13467;14385;13747;5755;5949;6310;1843;1874;2025;697;737;646;19079;17845;17900;21006;21409;21121;17139;17341;17503;8428;8903;9500;4331;4313;4871;2423;1662;1737;9896;9262;10447;18688;18608;18988;21415;21169;21593;20326;20297;19817;13342;12653;13926;8455;7584;9040;307;495;351;7566;8980;7214;14602;14604;14210;16928;16596;17051;18130;16440;17624;17328;16557;16109
4:43:10;29.2;14775;13693;13821;2914;3196;3116;609;552;624;123;135;135;52;44;45;40;33;35;20354;20160;21164;11170;8809;8706;2272;2201;2221;603;587;579;157;133;145;37;51;39;19466;20245;20529;17772;17987;18681;7378;7831;6492;2272;2334;2530;837;812;826;195;193;183;19825;19726;20417;20337;20934;21304;13668;14276;13785;5841;6020;6318;1849;1869;2023;700;734;650;19230;18039;18217;21165;21464;21236;16983;17144;17720;8478;8837;9444;4320;4318;4857;2434;1683;1719;10042;9380;10377;18859;18886;19076;21462;21159;21660;20624;20146;20010;13533;12744;14006;8383;7627;9038;320;496;356;7705;9176;7377;14716;14915;14505;17071;16863;17051;18379;16697;17751;17367;16800;16050
4:46:10;29.2;14674;13835;13812;2903;3198;3116;600;543;629;129;146;131;53;41;55;43;38;41;20295;20051;21235;11241;8877;8779;2272;2199;2225;605;589;586;163;134;152;48;53;48;19367;20437;20318;17800;17794;18838;7453;7894;6624;2277;2305;2519;836;835;827;207;193;194;20139;19925;20439;20240;21087;21443;13557;14428;14006;5811;5956;6324;1850;1870;2026;704;732;659;19156;18135;18341;21287;21602;21382;17155;17010;17696;8560;8928;9582;4345;4364;4910;2399;1683;1772;10155;9522;10595;18766;18830;19436;21590;21474;21495;20493;20533;19979;13434;12737;14275;8374;7653;9101;330;502;378;7768;9255;7410;14957;14777;14363;17300;16680;17300;18508;16667;18032;17721;16984;16379
4:49:10;29.2;14808;13889;13997;2896;3236;3114;587;550;639;138;134;132;46;49;58;32;41;42;20311;20453;21463;11242;8986;8802;2289;2169;2209;590;592;583;154;140;154;50;51;40;20040;20672;20796;17892;17966;18895;7404;7853;6564;2262;2338;2515;861;818;834;194;196;193;20128;19678;20373;20167;20737;21408;13733;14457;13680;5846;5998;6364;1859;1892;2054;702;729;652;19172;18320;18353;21564;21662;21611;17146;17111;17898;8638;9002;9444;4283;4276;4856;2411;1663;1739;10287;9580;10703;18986;18904;19306;21909;21280;21982;20859;20589;20341;13525;12815;14154;8476;7765;9126;354;490;394;7857;9353;7677;15121;14981;14586;17372;16982;17521;18677;16851;18153;17805;17045;16438
4:52:10;29.2;14986;13836;13959;2946;3286;3128;604;545;631;118;137;136;41;43;47;39;44;39;20438;20516;21309;11273;9009;8813;2271;2176;2212;604;598;585;149;143;148;36;43;52;19902;20833;20321;17894;18051;18827;7480;7934;6606;2264;2301;2518;837;829;831;207;193;190;20248;19691;20796;20454;21077;21290;13917;14603;14068;5890;5960;6357;1857;1924;2065;702;733;640;19403;18047;18525;21548;21884;21935;17236;17204;17920;8428;8961;9484;4336;4399;4878;2429;1685;1763;10476;9706;10765;19134;19229;19559;21818;21738;22258;20988;20293;20235;13547;12917;14307;8497;7775;9083;371;517;402;7942;9498;7752;15052;15121;14665;17354;16994;17499;18860;17148;18178;18072;17154;16634
4:55:10;29.2;15006;14040;14036;2913;3271;3117;601;534;648;128;142;129;49;38;56;49;47;37;20194;20490;21504;11193;9005;8860;2265;2177;2219;594;590;584;144;138;150;39;45;54;19954;20828;20980;17568;18037;18761;7463;7997;6631;2274;2331;2511;851;830;822;198;200;181;20194;19836;20498;20387;20932;21246;13950;14638;13905;5813;5944;6339;1864;1870;2045;692;734;652;19612;18290;18466;21601;21854;21809;17056;17015;17979;8536;9022;9639;4360;4386;4836;2411;1703;1761;10560;9855;10887;19230;19128;19694;22166;21811;22128;21112;20589;20687;13783;12906;14331;8445;7725;9031;370;519;406;8148;9569;7794;15325;15169;14870;17646;17170;17634;18756;17261;18332;18023;17379;16671
4:58:10;29.2;15146;13995;14033;2908;3302;3176;603;547;631;119;127;138;40;51;50;34;43;42;20237;20672;21755;11316;9098;8935;2280;2206;2217;604;588;579;157;137;151;45;49;53;20086;20938;21022;17888;18086;18851;7520;7908;6743;2266;2335;2554;838;832;826;190;199;189;20546;19932;20742;20322;21079;21454;14114;14685;14206;5872;5949;6356;1881;1904;2071;706;743;653;19573;18527;18881;21811;22426;22016;17379;17238;17922;8639;9111;9665;4345;4361;4897;2461;1702;1776;10615;9908;10981;19534;19448;19535;22056;21851;22327;21043;20629;20606;13683;13005;14242;8435;7721;9229;386;514;439;8243;9768;7924;15398;15413;14928;17681;17512;17703;19175;17364;18445;18199;17521;17024
5:01:10;29.2;15064;14110;14078;2955;3279;3123;599;547;636;130;133;128;53;45;54;40;48;39;20379;20688;21755;11287;9080;9024;2285;2194;2225;597;601;578;156;136;152;43;51;44;20321;21096;21083;17777;17980;19007;7508;7944;6623;2254;2333;2538;837;839;833;205;200;192;20612;20043;20912;20343;20938;21408;13999;14799;14214;5917;6012;6353;1851;1906;2066;705;736;667;19918;18618;18766;21826;22363;22093;17294;17084;17929;8682;9050;9717;4381;4371;4921;2417;1658;1763;10707;9944;11184;19629;19469;19989;22212;22428;22391;21108;20623;20652;13814;13123;14466;8536;7696;9167;419;527;437;8320;9795;8023;15444;15420;15018;17941;17599;18045;19435;17277;18663;18144;17804;17246
5:04:10;29.2;15227;14171;14005;2979;3321;3185;599;549;640;128;125;134;39;49;50;38;40;37;20498;21180;22148;11418;9182;9092;2287;2199;2248;604;593;572;153;151;158;40;52;45;20118;21144;21136;18036;18123;18989;7532;8010;6637;2256;2344;2540;843;831;824;206;203;185;20629;20156;20850;20508;21047;21622;14138;14851;14199;5931;5979;6443;1839;1907;2051;715;730;672;19569;18599;18965;22065;22492;22085;17484;17434;17953;8673;9048;9708;4385;4444;4909;2438;1693;1775;10797;10087;11159;19592;19700;20160;22508;22324;22558;21278;20626;20708;13883;13166;14561;8513;7748;9158;429;537;457;8412;9860;8103;15591;15495;15093;18044;17800;17972;19306;17657;18829;18411;17741;17409
5:07:10;29.2;15180;14292;14194;3000;3339;3200;607;566;643;142;143;133;52;45;47;42;43;41;20510;20801;22056;11305;9272;9135;2301;2202;2229;604;606;578;153;146;145;46;57;39;20377;21448;21187;17899;18332;19030;7663;7954;6715;2289;2350;2549;859;827;834;204;205;195;20717;20481;20880;20489;21041;21555;14148;14907;14316;5968;5971;6386;1869;1916;2035;704;750;659;19783;18776;18839;21891;22615;22599;17404;17223;17756;8572;9031;9824;4347;4378;4916;2442;1674;1775;10844;10101;11325;19860;19708;19999;22739;22381;22943;21304;20694;20912;14037;13275;14336;8566;7823;9265;441;551;475;8519;9911;8409;15750;15831;15217;18254;17562;18088;19590;17651;19055;18724;17963;17312
5:10:10;29.2;15189;14422;14246;2971;3358;3243;606;563;639;124;144;135;45;49;49;36;37;43;20674;20873;22043;11322;9276;9026;2341;2211;2218;593;590;586;155;142;153;47;46;42;20458;21497;21227;17943;18385;19092;7652;8009;6715;2304;2344;2564;856;830;824;207;203;194;20731;20510;21018;20514;21427;21515;14262;14997;14434;5966;6026;6382;1868;1878;2068;706;747;661;20115;19003;19047;22138;22747;22772;17314;17523;17914;8643;9112;9789;4319;4426;4938;2408;1706;1764;10962;10305;11446;20031;19682;20303;22639;22670;23073;21443;20761;21055;13834;13285;14685;8507;7838;9288;452;544;495;8592;10134;8356;15919;15942;15542;18526;18033;18410;19578;17929;19202;18684;18424;17646
5:13:10;29.2;15171;14309;14204;2977;3339;3191;616;549;646;129;134;135;54;50;58;47;41;40;20594;20792;22119;11424;9343;9166;2326;2216;2239;599;591;585;155;131;149;49;41;49;20407;21474;21622;17963;18156;18860;7619;8024;6741;2285;2319;2557;870;828;843;202;197;190;21089;20500;21447;20378;21227;21906;14280;15206;14407;5956;6039;6371;1865;1907;2060;721;746;667;19899;19036;19143;22440;22548;22632;17316;17400;17929;8701;9164;9767;4343;4429;4935;2423;1682;1789;11149;10275;11403;19937;19786;20351;22961;22482;23023;21603;20894;21223;13994;13368;14703;8600;7824;9256;462;561;504;8788;10133;8396;15981;16143;15550;18611;18184;18574;19936;17970;19300;18861;18167;17463
5:16:10;29.2;15399;14328;14330;3004;3400;3240;607;559;641;126;149;128;51;47;39;42;46;36;20720;21016;22342;11438;9414;9212;2286;2236;2250;601;584;579;157;144;150;43;49;50;20561;21584;21481;17937;18162;19103;7673;8053;6717;2279;2337;2535;853;837;824;204;210;193;21252;20569;21193;20678;21243;21477;14384;15229;14545;5934;5993;6422;1886;1898;2059;710;733;644;20331;19001;19365;22289;22911;22518;17251;17503;17874;8782;9129;9791;4362;4466;4921;2426;1667;1769;11127;10356;11581;20132;20032;20501;22911;22942;23063;21549;21245;21080;14090;13406;14682;8602;7821;9293;483;564;518;8688;10354;8567;16052;16149;15547;18495;18318;18616;19888;18111;19382;19050;18374;17354
5:19:10;29.2;15284;14319;14178;3000;3383;3258;614;563;640;117;151;125;51;48;47;48;43;40;20742;21252;22198;11396;9384;9334;2295;2214;2263;608;589;590;156;137;156;39;54;47;20969;21819;21443;18012;18226;18876;7690;8077;6710;2291;2337;2553;847;837;834;208;198;188;21273;20700;21359;20497;21170;21718;14382;15225;14388;5956;5979;6386;1890;1872;2069;715;733;660;20177;19170;19177;22283;22891;22783;17434;17618;18001;8778;9186;9913;4356;4392;4949;2442;1694;1762;11412;10399;11629;20332;20231;20727;22848;22991;23116;21732;20861;21180;14094;13518;14839;8623;7860;9351;507;582;538;8994;10371;8728;16276;16096;15654;18755;18436;18749;20074;18276;19453;19110;18580;17768
5:22:10;29.2;15644;14339;14242;3056;3375;3261;621;568;641;132;144;136;47;42;49;40;48;39;20874;20952;22166;11566;9474;9206;2297;2213;2259;616;591;602;159;150;154;36;48;48;20778;21510;22017;18308;18287;19215;7636;8089;6720;2281;2353;2561;848;837;828;210;200;184;21617;20743;21527;20705;21315;21533;14594;15323;14539;5889;6073;6426;1899;1915;2044;691;749;657;20277;19325;19437;22204;22711;22696;17462;17637;18141;8754;9253;9849;4372;4463;4971;2446;1714;1771;11407;10570;11648;20546;20221;20876;23233;23217;23335;21522;21095;21262;14050;13369;14859;8669;7803;9400;521;573;561;9042;10561;8647;16125;16210;15843;18607;18381;18704;20197;18357;19668;18988;18448;18088
5:25:10;29.2;15440;14332;14459;3006;3376;3256;619;556;644;131;150;126;47;48;57;45;37;44;20595;21067;22270;11423;9564;9349;2312;2225;2269;618;591;593;157;144;155;50;52;48;20933;22119;21778;18099;18123;19192;7788;8065;6869;2270;2363;2554;867;852;827;215;203;196;21502;20826;21699;20577;21391;21649;14566;15511;14591;6028;6111;6418;1875;1898;2069;721;752;656;20479;19470;19394;22418;23184;22828;17489;17523;18092;8777;9220;9841;4353;4442;4902;2461;1691;1764;11573;10698;11819;20233;20503;20728;23368;22863;23285;21658;21153;21264;14156;13577;14866;8632;7863;9350;559;595;575;9239;10655;8841;16230;16334;15964;19023;18710;18916;20419;18527;19783;19405;18578;17973
5:28:10;29.2;15559;14201;14329;3067;3404;3279;613;562;648;133;147;126;49;60;51;43;37;40;20519;21272;22391;11476;9538;9391;2326;2227;2255;608;595;594;158;147;147;51;54;47;21024;21946;21894;18079;18281;18897;7655;8144;6760;2295;2342;2523;855;840;831;204;199;194;21631;21183;21633;20604;21084;21472;14805;15525;14554;5914;6035;6372;1881;1926;2080;705;747;647;20373;19618;19497;22475;23139;23019;17565;17420;18099;8782;9340;9853;4336;4433;4961;2459;1701;1788;11635;10786;11815;20519;20455;20850;23581;23559;23757;21917;21164;21597;14465;13706;14996;8749;7876;9457;560;586;595;9144;10815;9002;16483;16828;16202;19161;18537;19032;20491;18565;19952;19349;19050;18333
5:31:10;29.2;15480;14352;14381;3024;3426;3295;621;564;642;137;151;128;45;53;46;37;52;37;20831;21386;22344;11444;9611;9381;2315;2213;2254;625;608;582;158;136;167;53;49;52;21094;22114;21985;18131;18267;19308;7747;8067;6764;2310;2364;2528;862;827;836;203;203;192;21393;21223;21668;20759;21112;21447;14617;15561;14508;5969;6072;6467;1880;1901;2080;708;741;659;20647;19448;19594;22462;23037;22997;17448;17433;18178;8800;9294;9825;4439;4449;4955;2431;1692;1780;11697;10957;12061;20768;20618;20851;23559;23440;23548;21898;21158;21260;14334;13619;15072;8703;7870;9307;584;608;615;9325;10928;9013;16543;16540;16201;19213;18725;19170;20636;18552;20108;19401;18791;18451
5:34:10;29.2;15633;14416;14454;3068;3455;3317;622;556;645;130;133;130;53;48;50;43;49;40;20787;21205;22419;11575;9701;9388;2324;2210;2254;609;614;594;150;150;170;62;50;52;21090;22271;22202;18079;18411;19260;7838;8172;6837;2322;2349;2573;867;839;837;207;204;194;21697;21276;21789;20683;21356;21819;14676;15553;14650;5985;6130;6540;1866;1891;2079;712;744;666;20672;19722;19831;22311;22954;23191;17722;17618;18387;8874;9263;9879;4404;4434;4920;2419;1700;1780;11740;10900;12193;20875;20550;21086;23943;23734;23749;22072;21455;21301;14506;13834;14988;8751;7889;9436;615;621;622;9483;10991;9062;16639;16740;16333;19236;18897;19320;20934;18784;20033;19827;19191;18458
5:37:10;29.1;15617;14327;14436;3069;3459;3338;604;572;654;127;141;135;46;48;57;37;47;45;21027;21178;22392;11466;9583;9393;2343;2242;2253;611;607;582;156;138;150;51;56;55;21108;22365;22135;18143;18269;19177;7760;8152;6847;2305;2364;2594;854;830;841;200;202;191;21878;21319;21970;20417;21253;21924;14873;15471;14511;5973;6092;6455;1882;1900;2089;704;755;650;20651;19778;19722;22459;23192;23068;17696;17660;18176;8867;9335;9990;4346;4456;4953;2481;1704;1781;11845;11015;12321;20648;20831;21256;23618;23322;24055;21932;21224;21453;14388;13776;14997;8746;7969;9366;629;625;653;9466;11104;9203;16909;16805;16440;19498;19135;19390;20938;19019;20195;19748;19278;18487
5:40:10;29.2;15372;14445;14356;3040;3440;3302;635;564;654;136;138;144;49;47;55;48;40;41;20616;21391;22548;11531;9680;9365;2344;2231;2275;609;582;571;155;136;158;50;49;38;21247;22533;22263;18071;18445;18882;7752;8228;6833;2309;2334;2530;861;832;840;208;208;187;21713;21294;21782;20692;21313;21628;14865;15724;14730;6053;6007;6610;1859;1922;2076;715;752;672;20610;19642;20000;22508;23303;22981;17729;17657;18225;8892;9270;10075;4410;4448;4945;2435;1696;1792;11938;11119;12360;20959;21100;21095;23716;23550;24139;22057;21460;21477;14348;13669;15106;8735;7892;9456;651;633;671;9762;11150;9348;16748;16821;16290;19659;19124;19154;21017;18958;20223;19842;19314;18466
5:43:10;29.2;15451;14676;14522;3062;3514;3300;623;560;639;120;128;137;46;46;51;33;43;50;20740;21279;22887;11609;9662;9456;2318;2262;2271;613;608;574;158;145;153;60;54;46;21234;22434;22639;18122;18407;19177;7814;8226;6929;2296;2349;2563;866;838;823;209;208;192;21807;21358;22065;20700;21456;21585;14896;15618;14692;6049;6100;6478;1897;1938;2084;707;751;650;20779;19746;19891;22518;23138;23065;17573;17782;18209;8902;9370;10139;4458;4435;5027;2463;1728;1795;12075;11336;12337;21295;20915;21431;23945;23843;24067;21858;21195;21486;14440;13773;15156;8769;8102;9428;686;638;695;9744;11158;9396;17134;16961;16492;19718;19085;19639;20965;19108;20251;19806;19606;18858
5:46:10;29.2;15639;14408;14567;3089;3513;3345;619;563;644;120;147;126;54;43;46;42;26;51;20995;21328;22721;11598;9695;9525;2315;2234;2290;617;601;602;152;141;141;50;49;51;21470;22284;22351;18080;18360;19387;7856;8202;6961;2304;2369;2604;865;843;839;205;211;194;21859;21494;22185;20859;21263;21824;15112;15862;14602;5965;6088;6501;1891;1916;2104;699;755;674;21027;19902;19913;22465;23347;23467;17589;17742;18359;8968;9401;10163;4385;4475;4973;2463;1706;1779;12208;11334;12475;20963;21135;21443;24087;23806;24449;21912;21209;21525;14674;13823;15255;8796;7917;9436;685;655;706;9680;11355;9678;17046;16970;16708;19694;19138;19780;21117;19215;20620;20058;19741;19110
5:49:10;29.2;15466;14332;14650;3106;3469;3362;619;560;655;131;138;124;42;50;60;41;43;38;20984;21317;22726;11761;9749;9431;2331;2226;2304;623;595;599;145;141;149;48;43;40;21634;22731;22355;18425;18414;19120;7763;8220;6918;2291;2361;2592;853;831;847;202;204;200;22064;21417;21973;20705;21367;22043;15153;15820;14736;6007;6142;6517;1868;1921;2071;721;749;680;21040;20106;20065;22421;23401;23252;17726;17863;18277;8938;9459;10139;4446;4528;4916;2445;1700;1811;12190;11345;12522;21215;21146;21617;24491;24126;24567;22079;21199;21288;14658;14068;15321;8772;7979;9513;707;673;728;10087;11490;9629;17187;17231;16805;19955;19204;19851;21459;19496;20571;20294;19701;19031
5:52:10;29.2;15574;14557;14432;3095;3553;3341;617;572;646;132;136;136;39;55;61;34;36;39;21139;21433;22420;11701;9672;9447;2301;2258;2282;626;607;560;150;155;154;46;51;38;21652;22341;22485;18244;18207;19437;7932;8249;6925;2298;2375;2590;865;844;844;218;202;190;22056;21554;22193;20664;21301;21801;15170;15955;14575;6053;6125;6470;1911;1924;2081;699;753;670;21062;19993;20285;22710;23175;23221;17710;17667;18212;8969;9377;10098;4387;4441;4956;2488;1726;1785;12181;11442;12628;21277;21264;21718;24400;24152;24347;21780;21561;21687;14783;13955;15400;8787;7944;9432;741;681;758;10077;11521;9668;17403;17306;17027;19988;19431;19938;21408;19422;20972;20280;19776;19058
5:55:10;29.2;15699;14609;14708;3101;3503;3378;619;555;661;134;150;130;49;45;64;41;43;43;20871;21266;22872;11779;9925;9594;2338;2269;2278;616;602;596;168;149;147;44;58;56;21688;22702;22727;18306;18381;19377;7873;8289;6917;2283;2412;2572;849;835;835;206;210;201;22013;21918;22403;20679;21542;21811;15015;15768;14762;6026;6141;6557;1897;1924;2073;727;754;680;21140;19999;20117;22632;23354;23416;17702;17890;18465;8931;9434;10232;4434;4524;5003;2461;1689;1786;12413;11455;12800;21370;21399;21731;24473;24333;24862;22088;21344;21581;14826;14040;15420;8849;7983;9527;757;674;782;10097;11659;9816;17409;17325;16997;20161;19569;19974;21403;19613;20907;20471;19704;19175
5:58:10;29.2;15799;14577;14712;3103;3522;3360;623;562;657;129;150;127;50;45;48;36;38;39;20969;21451;22809;11793;9663;9501;2340;2228;2297;616;603;581;168;145;157;47;48;50;21697;22926;22786;18162;18702;19109;7901;8300;6965;2286;2395;2551;877;845;843;206;208;196;22389;21837;22588;20657;21346;22021;15225;15849;14899;6045;6205;6493;1889;1903;2083;709;736;660;21545;20140;20386;22624;23357;23377;17806;17763;18430;8966;9398;10274;4381;4475;4995;2453;1716;1791;12412;11592;12677;21328;21226;21692;24383;24297;24768;21857;21443;21660;14782;14094;15455;8826;8044;9545;774;700;794;10209;11747;9877;17413;17614;16986;20192;19724;20139;21381;19777;20911;20571;19948;19184
6:01:10;29.2;15704;14436;14574;3144;3552;3364;617;560;648;119;134;139;44;48;52;41;31;45;20898;21469;22453;11612;9838;9553;2362;2234;2292;613;592;599;161;145;158;50;48;53;21992;23052;23042;18152;18531;19523;7836;8277;6893;2316;2386;2572;867;835;841;212;196;192;22163;21838;22379;20884;21414;21843;15306;16104;14864;6029;6153;6515;1886;1920;2079;716;747;658;21207;20140;20485;22705;23409;23425;17607;17757;18150;9087;9545;10152;4379;4507;4994;2454;1733;1788;12524;11691;13044;21549;21552;21884;24554;24671;24694;22041;21335;21629;14825;14247;15666;8917;8029;9598;810;709;810;10226;11745;9878;17615;17716;17123;20107;19791;20379;21660;19824;21003;20557;20200;19600
6:04:10;29.2;15666;14590;14581;3149;3546;3348;615;567;643;124;142;136;51;48;51;47;43;46;21042;21498;22693;11625;9764;9541;2365;2223;2291;607;594;571;156;150;164;48;62;57;21992;22747;22976;18208;18498;19425;7895;8184;6955;2317;2373;2578;860;841;834;207;207;192;22479;22031;22702;20646;21388;22044;15099;15787;15053;6099;6137;6565;1889;1916;2085;718;745;676;21322;20317;20573;22774;23212;23219;17667;17745;18336;8996;9506;10197;4397;4516;5007;2451;1708;1784;12668;11688;12938;21517;21346;22002;24783;24485;24845;21946;21430;21733;15048;14136;15662;8876;8158;9566;811;721;836;10443;11942;10147;17597;17814;17196;20240;19750;20423;21786;20050;20892;20711;20318;19637
6:07:10;29.2;15656;14611;14616;3154;3551;3411;627;569;647;124;148;132;45;51;54;35;45;40;20901;21579;22674;11672;9808;9588;2347;2246;2302;618;615;592;147;151;150;44;48;41;22115;23088;23226;18362;18563;19246;7991;8348;7123;2344;2385;2533;852;851;841;208;196;190;22354;22021;22612;20529;21237;21945;15248;15993;14799;6081;6123;6511;1888;1920;2097;709;770;666;21591;20464;20292;22713;23318;23268;17935;17810;18482;8965;9545;10129;4455;4511;4990;2451;1717;1774;12654;11758;12921;21608;21457;21929;25034;24728;24877;22312;21168;21528;15098;14153;15668;8804;8012;9597;851;737;852;10442;12026;10171;17829;17996;17311;20526;19801;20735;21989;20134;21236;21031;20223;19605
6:10:10;29.2;15674;14526;14686;3166;3617;3419;626;557;657;132;160;131;52;48;63;46;41;34;20792;21348;22626;11729;9902;9617;2366;2268;2298;607;602;594;146;147;158;57;57;51;21984;22978;23083;18238;18402;19300;7999;8180;7055;2315;2378;2598;865;839;833;201;211;197;22594;22100;22875;20638;21772;21803;15343;15772;14771;6030;6136;6555;1856;1899;2078;719;753;655;21562;20198;20430;23105;23216;23218;17621;17926;18368;9049;9633;10345;4463;4523;4986;2448;1695;1776;12820;11983;13171;21978;21544;21905;24868;24889;25016;22252;21748;21739;15065;14138;15663;8822;8035;9722;871;747;891;10520;12122;10254;18038;17792;17353;20621;20094;20353;22039;20019;21479;20987;20510;19562
6:13:10;29.2;15735;14654;14645;3175;3558;3444;628;562;663;127;138;122;56;49;50;33;35;34;21154;21532;22627;11753;9791;9713;2354;2289;2289;608;601;597;164;145;155;54;56;52;22085;23215;23145;18223;18637;19397;7946;8243;7061;2318;2403;2570;864;853;836;204;206;194;22444;22266;22890;20904;21447;22085;15254;16125;14774;6044;6161;6573;1880;1929;2088;699;759;667;21641;20575;20570;22953;23462;23223;17752;18172;18343;9013;9616;10315;4469;4506;5032;2454;1697;1800;12726;11939;13102;21681;21601;22126;24894;24759;25304;22117;21509;21563;15032;14327;15798;8817;7993;9634;910;773;914;10607;12196;10303;17773;17858;17414;20750;20119;20368;22072;19996;21480;21094;20408;19724
6:16:10;29.2;15759;14759;14722;3205;3588;3434;627;559;653;134;142;138;51;55;60;39;47;49;21023;21393;22797;11758;9930;9594;2375;2237;2331;614;614;603;154;151;158;49;62;55;21955;23288;22988;18144;18695;19307;7978;8266;7054;2329;2397;2566;861;841;839;204;202;200;22531;22323;22979;20980;21619;22114;15296;16158;14802;6108;6201;6567;1890;1935;2093;712;766;654;21781;20617;20683;22835;23416;23529;17868;17942;18348;9072;9677;10390;4416;4535;5034;2459;1732;1795;12841;11972;13145;22083;21767;22467;24890;25049;25308;22149;21397;21599;15143;14330;15826;8939;8046;9526;915;776;946;10807;12154;10334;18067;17819;17670;20546;20326;20580;22394;20053;21725;21128;20440;20026
6:19:10;29.2;15840;14518;14696;3176;3569;3439;623;569;657;140;134;122;56;49;52;41;37;38;21180;21124;22577;11759;9897;9627;2333;2242;2300;619;597;594;159;149;159;53;48;50;22287;22990;23370;18394;18657;19473;8097;8320;7024;2331;2393;2579;858;838;847;194;201;197;22768;22260;23137;21094;21578;21990;15428;15936;14735;6010;6162;6560;1912;1927;2100;713;771;660;21723;20517;20732;22602;23272;23096;17908;18022;18412;9164;9680;10391;4427;4562;5027;2454;1717;1807;12941;11972;13282;21730;21630;22112;25036;24908;25219;22304;21458;21643;15071;14326;15750;8909;8102;9689;928;770;953;10855;12418;10439;18011;18241;17807;20538;20165;20748;22422;20244;21633;21241;20717;19948
6:22:10;29.2;15783;14809;14677;3206;3674;3453;622;574;651;139;153;128;42;48;61;43;42;43;20925;21567;22671;12072;9937;9612;2340;2258;2280;615;599;591;164;145;154;56;67;49;22111;23059;23538;18523;18605;19482;8047;8284;7160;2305;2411;2617;873;835;831;213;196;194;22859;22465;23192;20899;21665;22044;15482;16129;15110;6153;6160;6574;1904;1913;2085;703;740;669;21878;20637;20835;22584;23220;23333;17941;18017;18525;9153;9626;10462;4426;4499;5030;2447;1711;1787;13156;12261;13360;22169;21848;22447;25016;25143;25223;22278;21497;21690;15209;14437;15901;8953;8167;9588;958;790;963;10922;12353;10593;18088;18190;17769;20697;20439;20796;22638;20457;21607;21392;20689;20059
6:25:10;29.2;15800;14678;14654;3195;3575;3402;627;575;656;141;138;144;55;48;54;37;48;54;21296;21502;22716;11723;9914;9668;2369;2235;2281;615;612;603;158;156;152;54;52;51;22230;23227;23315;18693;18484;19463;8003;8357;7151;2300;2373;2555;870;843;835;209;204;185;22813;22309;22940;20678;21535;21899;15296;16227;14949;6085;6141;6603;1901;1923;2090;711;755;674;21906;20714;20978;23021;23709;23827;18014;17976;18309;9071;9695;10539;4486;4514;5013;2476;1739;1790;13055;12113;13302;22156;22201;22626;25378;25063;25487;22260;21339;21799;15210;14534;15942;8997;8102;9801;993;788;998;10890;12582;10737;18422;18605;17766;20960;20273;20935;22449;20661;21720;21519;20998;20288
6:28:10;29.2;15772;14694;14706;3218;3630;3466;634;575;663;127;142;133;57;49;56;43;54;45;20787;21556;22658;11864;9950;9628;2325;2272;2315;610;615;601;165;141;165;48;58;55;22381;23360;23404;18504;18671;19371;8086;8354;7172;2325;2400;2558;867;846;834;210;205;199;22815;22597;23264;21103;21696;22133;15299;15928;14874;6154;6229;6547;1894;1931;2085;723;759;670;21768;20830;20911;22881;23416;23611;17870;17876;18476;9158;9759;10354;4524;4526;4978;2481;1713;1807;13179;12313;13369;22223;22030;22593;25488;25399;25758;22108;21359;21548;15309;14698;16036;9020;8045;9701;1026;820;1024;10989;12544;10774;18594;18341;17778;21125;20350;20958;22795;20483;21722;21474;20927;20064
6:31:10;29.2;15792;14532;14751;3252;3626;3467;619;572;667;135;143;129;61;54;52;52;56;36;21089;21522;22656;11896;9855;9813;2334;2249;2327;611;610;600;156;151;149;54;49;51;22487;23326;23606;18621;18715;19605;8058;8395;7106;2322;2395;2552;871;844;853;215;203;200;23031;22409;23337;20981;21589;22109;15412;16150;14960;6071;6234;6600;1864;1929;2114;710;757;662;22177;20839;21203;23167;23701;23466;17849;18043;18494;9222;9711;10445;4484;4558;5046;2455;1736;1772;13161;12205;13490;22406;22055;22512;25402;25452;25847;22280;21730;21509;15388;14539;16066;8973;8170;9676;1038;829;1061;11128;12665;10669;18490;18165;17834;20964;20390;21269;22748;20619;22015;21541;21048;20424
6:34:10;29.2;15825;14683;14735;3221;3611;3459;638;576;660;124;150;130;46;48;58;34;45;48;21041;21585;22872;11930;10015;9849;2362;2271;2312;607;606;581;163;140;161;44;58;58;22277;23441;23506;18489;18867;19508;7989;8369;7221;2343;2374;2620;867;831;835;218;206;191;22922;22339;23200;20883;21564;22039;15298;16205;14836;6110;6193;6565;1900;1924;2118;731;744;677;21877;20898;21115;23003;23516;23613;17969;17849;18520;9212;9644;10426;4480;4556;5061;2471;1724;1798;13286;12455;13687;22349;22062;22534;25354;25368;25545;22030;21535;21700;15442;14558;16020;8942;8039;9703;1072;838;1084;11127;12716;10928;18499;18647;18038;20933;20647;21322;22714;20992;21862;21660;21371;20468
6:37:10;29.2;15993;14740;14680;3213;3685;3516;621;574;657;126;137;147;60;46;56;45;44;38;20995;21661;22716;11885;10011;9794;2359;2252;2302;619;603;597;159;149;164;46;66;50;22428;23702;23459;18377;18822;19500;8111;8396;7246;2308;2384;2551;865;857;852;204;201;199;23320;22754;23318;20881;21817;21973;15290;15955;14985;6071;6147;6557;1899;1929;2104;721;755;673;22038;20912;21031;23005;23622;23433;17828;18053;18449;9199;9828;10483;4473;4522;5027;2451;1727;1779;13302;12584;13753;22482;22246;22689;25897;25202;25797;22328;21478;21640;15545;14569;16064;9043;8173;9712;1094;844;1095;11254;12758;11034;18637;18809;18197;21086;20673;21184;22771;20842;21917;21717;21368;20438
6:40:10;29.2;15774;14714;14552;3228;3666;3499;619;571;663;132;136;137;64;55;51;43;41;35;21090;21717;22723;11878;10000;9744;2366;2264;2281;616;601;589;156;158;154;56;53;55;22675;23640;23458;18604;18825;19407;8146;8361;7139;2303;2396;2564;859;846;854;213;196;200;23131;22752;23280;20967;21798;22293;15340;16192;14941;6108;6145;6606;1879;1928;2102;723;738;673;22235;20999;21120;22911;23438;23524;18085;18009;18623;9225;9787;10548;4451;4558;5042;2468;1706;1818;13542;12503;13841;22458;22196;22598;25470;25590;25855;22129;21555;21686;15508;14697;16163;8916;8103;9742;1115;866;1106;11434;12898;11024;18719;18621;18323;21180;20855;21180;23009;20943;22279;21790;21429;20685
6:43:10;29.2;15785;14785;14790;3261;3646;3496;625;563;671;131;161;119;48;55;57;37;41;45;21097;21428;23007;11951;10100;9857;2368;2278;2301;610;606;590;165;147;150;56;52;52;22637;23694;23633;18602;18703;19611;8251;8479;7179;2306;2403;2591;882;827;853;208;211;197;23189;22621;23492;21005;21624;22160;15410;16296;14962;6137;6166;6626;1883;1906;2100;723;746;672;22103;20884;21101;23026;23333;23396;18110;18266;18786;9343;9817;10568;4453;4483;5033;2476;1716;1785;13506;12593;13759;22393;22587;22929;25891;25476;25994;22301;21594;21776;15356;14605;16230;8952;8207;9744;1151;891;1146;11249;12951;11238;18751;18897;18511;21334;20912;21461;22878;21218;22293;21899;21105;20584
6:46:10;29.2;15877;14685;14708;3256;3693;3556;632;580;663;129;138;134;50;43;54;39;40;42;21068;21864;22531;11955;9986;9630;2378;2260;2310;600;608;588;156;147;160;59;54;43;22647;23609;23632;18581;18932;19816;8043;8480;7200;2332;2392;2576;860;849;841;207;212;197;23158;22877;23544;21006;21729;22272;15294;16278;15144;6193;6139;6651;1890;1934;2082;717;754;666;22029;20944;21152;22941;23420;23705;18133;18257;18684;9404;9656;10681;4491;4546;5062;2483;1730;1810;13537;12717;13796;22617;22320;23007;25822;25473;25592;21897;21714;21787;15397;14604;16108;8997;8107;9783;1185;901;1163;11605;12880;11196;18581;18831;18272;21269;20890;21217;22859;21088;22250;22011;21571;21042
6:49:10;29.2;15936;14824;14815;3240;3692;3566;637;569;663;141;131;143;52;39;61;42;47;45;21191;21769;22839;11919;10008;9811;2366;2279;2290;602;610;595;167;147;156;61;55;43;22618;23821;23775;18533;19055;19831;8137;8490;7279;2344;2383;2561;861;850;840;208;219;192;23305;22683;23338;20989;21937;22081;15473;15956;14996;6120;6143;6629;1892;1935;2109;721;752;660;22171;21184;21356;22888;23418;23578;18182;18267;18751;9215;9879;10511;4484;4553;4986;2490;1717;1809;13545;12775;13837;22469;22424;22933;26017;25638;25638;22345;21801;21622;15598;14631;16153;9156;8102;9722;1196;924;1202;11722;13161;11368;18935;19142;18380;21451;21275;21259;23147;21131;22557;22151;21515;20926
6:52:10;29.2;16001;14774;14932;3278;3710;3547;619;564;659;126;140;130;63;41;60;47;43;39;21226;21580;22912;11910;10019;9831;2380;2255;2300;623;609;600;170;142;151;53;60;53;22844;23975;23414;18733;18971;19878;8163;8500;7227;2337;2395;2618;865;857;839;211;200;192;23453;22732;23424;21041;21837;22049;15538;16219;15105;6149;6192;6584;1883;1931;2127;726;765;675;22121;21136;21183;22871;23517;23430;18254;18228;18644;9315;9796;10550;4445;4532;5029;2445;1721;1784;13681;12692;13969;22651;22544;23046;25796;25736;26022;22412;21655;21814;15588;14822;16512;8989;8176;9774;1252;947;1231;11672;13276;11266;19113;18906;18459;21486;20907;21568;23171;21256;22368;22114;21759;21056
6:55:10;29.2;15992;14906;14711;3306;3697;3536;625;561;665;129;127;139;47;64;59;35;55;42;21166;21817;22845;12081;10122;9778;2352;2251;2323;627;625;573;177;145;159;61;53;61;22798;23513;23825;18688;19087;19788;8169;8437;7273;2310;2389;2586;863;840;845;218;209;200;23394;22692;23678;21148;21759;22202;15457;16178;15013;6174;6164;6683;1875;1902;2102;708;775;660;22332;21061;21486;22807;23519;23647;18005;18294;18671;9392;9857;10648;4492;4527;5136;2495;1729;1810;13680;12907;14008;22586;22622;22791;25762;25645;25667;22326;21749;21739;15680;14860;16177;9065;8210;9886;1258;941;1235;11750;13095;11550;19250;18922;18478;21725;21193;21613;23252;21418;22718;22103;21877;21088
6:58:10;29.2;15911;14782;14645;3292;3741;3563;646;573;670;125;138;133;56;51;55;40;36;41;21043;21574;22762;12068;10078;9841;2384;2289;2321;617;608;591;162;151;153;53;57;46;22897;23761;23802;18838;18890;19890;8177;8394;7291;2319;2385;2582;878;845;835;204;210;204;23407;23250;23680;21166;21784;22191;15357;16279;15174;6206;6209;6688;1880;1910;2093;730;764;671;22474;21210;21314;22843;23678;23695;18175;18267;18739;9361;9957;10675;4514;4569;5008;2479;1737;1816;13730;12829;14095;22946;22760;23066;26051;25674;25932;22320;21548;21955;15880;14887;16285;9104;8281;9804;1296;945;1276;11988;13447;11539;19089;19180;18900;21514;21394;21814;23235;21303;22755;22598;21885;21015
7:01:10;29.2;15955;14837;14741;3270;3718;3549;619;564;666;142;148;126;59;58;54;47;41;36;21052;21550;23146;11827;10081;9804;2381;2273;2349;618;604;590;162;128;163;59;55;67;22663;23766;23928;18586;18780;19986;8254;8620;7257;2333;2415;2615;869;840;848;214;209;190;23746;23017;23591;21003;21766;22022;15290;16205;15011;6151;6245;6700;1890;1940;2097;717;763;662;22593;21451;21326;22637;23499;23701;18234;18556;18758;9338;9970;10681;4455;4565;5056;2483;1721;1800;13724;12895;14096;23008;22612;23416;26227;25623;25950;22683;21725;22052;15560;14989;16321;9044;8177;9829;1308;986;1300;11987;13342;11503;19010;19247;18551;22022;21259;21598;23323;21591;22639;22585;22053;21357
7:04:10;29.2;16010;15010;14754;3299;3768;3566;632;577;661;134;140;138;52;51;62;45;46;38;21299;21793;23112;11929;10169;10046;2368;2268;2355;637;606;586;164;149;163;55;60;50;22810;23986;23858;18824;19080;19717;8300;8489;7355;2323;2383;2594;864;835;851;215;204;206;23189;23103;23594;21144;21922;22203;15396;16247;15249;6093;6249;6666;1915;1923;2100;705;765;688;22406;21407;21410;22901;23549;23705;18171;18426;18763;9402;9956;10782;4449;4497;5046;2453;1706;1793;13821;13055;14305;23073;22681;23303;26319;25594;26070;22091;21738;21912;15742;14850;16335;9149;8313;9966;1328;997;1319;11938;13464;11733;19307;19410;18961;21885;21609;21610;23682;21651;22695;22365;22252;21344
7:07:10;29.2;15822;14718;14879;3297;3748;3594;630;576;677;130;156;140;50;47;59;31;43;38;21413;21554;22834;11995;10160;9845;2398;2280;2312;604;607;597;157;149;163;58;54;54;22835;23709;23926;18818;19073;19907;8312;8569;7447;2350;2409;2577;860;842;837;215;220;200;23514;23366;23950;21134;21711;22006;15653;16097;15023;6127;6242;6679;1891;1940;2099;737;768;672;22602;21481;21620;22799;23576;23493;18222;18362;18862;9409;9846;10753;4499;4554;5058;2468;1729;1826;14138;13165;14213;22899;22934;23633;26404;25820;25637;22369;21696;21714;15981;14984;16525;9106;8185;9888;1380;993;1331;12120;13557;11677;19218;19424;18951;22098;21521;21982;23560;21504;22930;22408;22133;21354
7:10:10;29.2;15924;14883;14779;3314;3781;3591;629;575;661;126;146;131;56;55;54;40;30;34;21022;21609;22987;11982;10172;9924;2395;2272;2339;628;605;593;156;148;158;57;65;45;22719;23881;23799;18757;18918;20023;8214;8580;7385;2342;2390;2607;863;846;851;207;213;197;23439;23020;23798;21096;21920;22421;15550;16154;15137;6109;6272;6621;1902;1933;2087;707;756;666;22552;21462;21879;22875;23727;23732;18333;18205;18848;9483;9973;10821;4479;4626;5012;2496;1738;1800;14103;13207;14161;22876;22623;23207;26179;25695;26297;22306;21546;21775;15793;14971;16357;9138;8238;9841;1400;1018;1357;12120;13534;11765;19370;19611;18830;21830;21735;21973;23416;21629;22861;22582;21985;21382
7:13:10;29.2;15936;14877;14809;3312;3805;3625;645;572;661;130;143;137;52;58;58;39;43;35;21329;21554;22915;12058;10131;9877;2391;2262;2343;621;618;597;174;156;166;56;64;48;23101;24003;24024;18952;18959;19924;8252;8606;7388;2352;2427;2596;884;851;851;217;227;186;23517;23121;23993;21115;21805;22452;15575;16206;15312;6103;6253;6679;1904;1919;2089;729;758;676;22592;21407;21747;23078;23897;23628;18367;18434;18906;9473;10048;10737;4477;4568;5068;2470;1725;1813;13983;13082;14391;23045;22987;23329;26342;25706;26186;22507;21551;21722;15833;15055;16624;9116;8280;9917;1411;1036;1401;12178;13574;11841;19543;19644;18989;22232;21556;21912;23917;21962;22986;22893;22232;21496
7:16:10;29.2;15967;15026;15062;3347;3755;3605;632;570;651;132;153;148;67;52;62;47;50;47;21473;21833;23077;11955;10055;9935;2403;2292;2319;615;596;610;163;149;153;66;61;63;23104;24077;23949;18771;19197;20171;8392;8518;7406;2334;2408;2617;869;838;850;217;213;204;23380;23208;23824;21017;21870;22318;15417;16379;15245;6158;6225;6733;1903;1933;2088;726;765;684;22907;21589;21606;22930;23503;23687;18323;18623;18825;9487;9983;10745;4479;4534;5080;2495;1744;1810;14054;13062;14506;23168;23158;23502;26162;25888;26233;22285;21922;22120;15898;15094;16591;9240;8385;9889;1441;1047;1424;12245;13785;11949;19278;19560;19022;22141;21653;21976;23620;21901;23134;22660;22386;21608
7:19:10;29.2;16126;14901;14996;3329;3840;3634;632;568;669;129;150;130;65;50;66;44;46;44;21502;21687;23014;12031;10256;9830;2389;2268;2322;629;616;595;161;156;165;70;75;62;22936;24434;23900;18963;19304;19954;8233;8629;7427;2331;2392;2624;874;847;853;214;206;207;23595;23278;23761;21341;21968;22440;15696;16275;15127;6183;6265;6679;1894;1948;2124;727;753;669;22678;21589;21601;23120;23714;23724;18572;18317;18890;9523;10008;10764;4519;4595;5089;2500;1712;1802;14186;13225;14563;23165;22962;23735;26053;25948;26221;22350;21979;22211;15863;15014;16545;9215;8376;9992;1472;1073;1467;12329;13880;12047;19697;19635;19213;22226;21760;22010;24041;21922;22962;22796;22093;21740
7:22:10;29.2;16122;15042;15015;3360;3813;3631;627;574;652;146;158;136;63;53;69;37;46;47;21292;21907;23180;12162;10220;9983;2408;2289;2351;634;610;602;166;154;155;61;72;65;23180;24171;24207;18788;19227;20029;8404;8583;7424;2335;2391;2615;866;862;845;218;202;206;23720;23615;24038;21428;22000;22326;15596;16243;15159;6177;6332;6643;1904;1936;2101;729;759;674;22893;21748;21690;23012;23539;23532;18633;18528;19017;9497;10068;10921;4444;4592;5004;2495;1722;1807;14158;13235;14517;23446;23286;23870;26342;25922;26210;22346;21830;22142;16015;15194;16593;9259;8318;10008;1487;1104;1470;12257;13893;12093;19801;19932;19182;22264;21770;22121;23887;21986;23301;22832;22278;21836
7:25:10;29.2;16205;14921;15210;3373;3860;3658;644;575;663;140;151;135;66;63;60;35;49;46;21435;21898;23183;11974;10243;9858;2410;2319;2327;622;612;600;157;149;156;69;67;55;22973;24103;24166;18976;19260;20117;8431;8654;7465;2319;2400;2592;892;852;849;215;213;201;23714;23342;23997;21526;22006;22211;15410;16346;15130;6181;6285;6710;1891;1916;2109;738;761;669;22959;21605;21707;23132;23832;23917;18453;18551;19068;9547;10012;11028;4478;4637;5084;2506;1732;1834;14317;13371;14569;23234;23119;23591;26495;25836;26435;22303;22003;22051;15967;15204;16807;9175;8357;9865;1545;1074;1514;12535;13981;12178;19693;19692;19380;22288;21862;22317;23858;22073;23263;23348;22579;21703
7:28:10;29.2;16101;15144;15076;3371;3839;3670;624;576;676;137;142;125;66;50;66;39;43;43;21368;22137;23065;12121;10234;9880;2375;2305;2335;618;615;582;174;153;156;58;72;65;23206;24341;24052;19051;19075;20077;8421;8641;7506;2356;2401;2610;879;843;849;222;213;216;23936;23213;23973;21449;21964;22390;15468;16301;15210;6209;6301;6688;1908;1941;2091;744;770;670;22755;21680;21757;23169;23768;23584;18370;18547;19131;9604;10212;10893;4514;4614;5078;2495;1762;1833;14255;13439;14716;23305;22939;23711;26492;25836;26424;22734;21797;21902;16093;15174;16815;9148;8386;9937;1546;1125;1518;12428;13875;12226;19990;19906;19340;22415;22025;22212;23883;22033;23511;22941;22698;21881
7:31:10;29.2;16120;15054;15221;3353;3891;3702;621;571;667;131;148;142;61;64;59;41;56;44;21368;21877;23293;12116;10213;10068;2376;2306;2349;616;614;597;161;143;151;64;69;66;23369;24484;24135;18989;19317;20022;8393;8698;7593;2334;2425;2608;870;862;860;203;212;205;23885;23564;24179;21282;22096;22175;15574;16328;15345;6244;6278;6725;1907;1939;2119;728;779;677;23034;21841;21874;23085;23760;23817;18725;18370;18880;9568;10170;10986;4500;4612;5144;2502;1742;1821;14308;13389;14748;23200;23097;23762;26286;26151;26334;22642;21811;22013;16056;15237;16784;9294;8358;10091;1572;1131;1562;12680;14026;12211;19756;20187;19424;22658;21917;22412;24087;22531;23225;23048;22673;21892
7:34:10;29.2;16092;15032;15060;3401;3845;3692;626;574;664;128;161;133;71;57;63;47;49;39;21623;21655;23158;12102;10361;10072;2377;2297;2335;620;606;597;167;141;150;78;67;71;23198;24336;24327;19205;19286;20227;8472;8739;7568;2364;2437;2608;876;854;850;210;220;203;24198;23571;24104;21708;22139;22450;15636;16380;15002;6254;6311;6814;1907;1935;2116;724;763;681;23048;21598;22044;23155;23846;23869;18538;18550;19091;9597;10114;10926;4462;4622;5081;2507;1735;1820;14494;13500;14687;23750;23346;24014;26510;25943;26505;22452;21689;21949;16277;15459;16900;9333;8377;10060;1597;1126;1580;12819;14029;12338;20037;20000;19427;22437;22111;22399;24292;22294;23466;22911;22600;22028
7:37:10;29.2;16369;15086;15131;3382;3835;3695;631;564;667;141;147;138;63;59;67;43;45;48;21577;21864;23163;12072;10251;10000;2409;2320;2344;623;608;611;159;139;165;74;80;67;23144;24275;24031;19113;19281;20075;8438;8756;7414;2357;2429;2604;879;859;853;211;201;201;23836;23796;24074;21480;22171;22406;15705;16187;15332;6220;6319;6639;1925;1931;2124;743;771;687;22989;21936;22163;23183;23929;23757;18712;18615;19187;9614;10108;10976;4477;4608;5074;2470;1751;1834;14469;13596;14750;23508;23522;23804;26309;25829;26351;22524;22158;22119;16287;15424;16875;9269;8355;10016;1625;1154;1603;12727;14153;12463;20024;19707;19344;22766;22100;22413;24173;22430;23678;23368;22813;22271
7:40:10;29.2;16239;15105;15173;3382;3854;3711;626;571;676;134;139;138;63;58;65;39;38;44;21387;21995;23159;12129;10253;10004;2399;2292;2342;624;608;602;162;149;149;66;68;67;23333;24201;24526;19123;19439;19936;8475;8624;7589;2365;2377;2636;865;849;851;209;216;212;23856;23529;24072;21507;22219;22640;15796;16431;15237;6236;6339;6798;1912;1945;2132;738;766;687;23043;21986;21839;23282;23610;23761;18786;18446;19276;9604;10175;11073;4529;4631;5072;2521;1751;1846;14611;13561;14849;23479;23285;23892;26369;25918;26249;22496;21928;22106;16110;15526;16958;9358;8369;10113;1667;1186;1637;12958;14313;12640;20220;20182;19719;22561;22152;22916;24203;22403;23490;23544;22777;22244
7:43:10;29.2;16067;15178;14983;3408;3908;3689;635;585;667;126;141;133;70;54;76;46;43;52;21448;21945;22925;12088;10317;10089;2443;2305;2340;635;618;599;160;141;167;74;77;74;23320;24301;24237;19111;19127;20367;8467;8835;7538;2320;2397;2643;869;856;844;208;215;214;24003;23821;24396;21554;22287;22426;15733;16367;15263;6250;6320;6766;1878;1952;2106;734;779;674;22976;21664;21851;23328;23917;23888;18658;18718;19089;9629;10294;10950;4554;4617;5053;2530;1770;1846;14558;13497;14807;23667;23497;23878;26489;26070;26638;22374;21995;22111;16316;15361;16894;9434;8382;10196;1688;1187;1653;12793;14293;12572;20442;19949;19563;23001;21910;22904;24742;22622;23537;23496;23021;22416
7:46:10;29.2;16224;15174;15342;3408;3906;3711;633;567;661;141;147;139;62;61;67;43;48;59;21682;22020;22991;12305;10223;10073;2408;2323;2376;622;594;603;159;152;160;71;79;69;23615;24540;24287;19203;19461;20036;8587;8710;7550;2329;2422;2606;870;840;856;209;208;203;23841;23505;24052;21329;22245;22538;15859;16531;15205;6186;6289;6791;1900;1923;2118;739;775;692;23067;21980;22123;23029;23771;23706;18676;18739;19123;9690;10202;11027;4484;4583;5041;2494;1758;1832;14573;13714;14849;24013;23470;24268;26103;26097;26436;22740;21745;22230;16371;15575;17069;9429;8484;10157;1715;1213;1682;13022;14306;12625;20375;19983;19857;22657;22024;22759;24495;22492;23758;23428;22752;22462
7:49:10;29.2;16294;15221;15124;3438;3958;3711;625;576;674;145;137;139;59;56;70;48;52;41;21661;22169;23112;12235;10346;10106;2424;2313;2352;625;610;596;163;149;167;82;91;70;23701;24428;24462;19200;19221;20208;8558;8805;7534;2351;2412;2622;869;854;855;216;217;200;23937;23538;24307;21827;22103;22392;15554;16245;15258;6297;6366;6859;1897;1932;2138;740;767;703;23147;22079;22068;23081;23722;23897;18815;18551;19205;9649;10229;11140;4537;4616;5104;2529;1749;1839;14611;13701;14969;23531;23465;24278;26312;26251;26330;22582;22177;22152;16228;15596;16966;9478;8504;10198;1759;1214;1706;12861;14369;12771;20394;20279;19601;22903;22380;22717;24603;22493;23893;23538;23108;22289
7:52:10;29.2;16220;15165;15187;3428;3953;3737;640;581;668;128;127;143;70;53;80;35;38;45;21649;21863;23045;12127;10416;9914;2424;2298;2378;623;618;608;159;158;166;76;77;72;23418;24496;24397;19059;19316;20188;8575;8827;7562;2371;2422;2615;875;855;871;215;215;209;24152;23646;24649;21556;22063;22476;15727;16447;15358;6296;6367;6864;1896;1927;2122;733;783;685;23160;21983;21994;23433;23728;23980;18593;18952;19001;9703;10297;11115;4495;4604;5095;2536;1760;1833;14816;13873;15116;23786;23763;24239;26543;26067;26534;22813;21989;22248;16538;15676;17163;9428;8486;10245;1766;1256;1744;13083;14453;12591;20259;20249;19951;22949;22391;23123;24658;22795;23877;23594;23158;22476
7:55:10;29.2;16174;15331;15263;3427;3948;3738;641;584;659;138;135;130;71;63;76;53;53;40;21743;22003;23247;12192;10379;10139;2418;2362;2348;618;593;605;164;148;164;79;88;69;23346;24376;24632;19419;19533;20331;8628;8874;7621;2357;2431;2611;882;858;872;218;201;203;24165;23851;24345;21733;22204;22494;15695;16344;15317;6291;6395;6760;1958;1957;2133;755;766;689;23193;22101;22432;23272;23693;24061;18794;18731;19300;9824;10361;11175;4502;4647;5134;2539;1772;1864;14596;13784;14870;23543;23795;24144;26514;26278;26078;22535;22230;22470;16574;15827;17161;9475;8518;10284;1786;1260;1750;13179;14512;12678;20063;20347;19838;23055;22258;22820;24659;22631;23905;23822;23328;22503
7:58:10;29.2;16380;15292;15079;3488;3918;3749;639;589;676;128;156;139;82;69;85;34;53;48;21597;22078;23255;12250;10356;10152;2434;2292;2359;629;612;603;152;144;166;73;75;92;23315;24380;24235;19052;19563;20402;8592;8826;7644;2333;2433;2646;865;856;857;213;214;204;24191;23968;24566;21552;22443;22429;15590;16394;15390;6248;6414;6794;1918;1956;2135;745;779;683;23282;21907;22204;23055;23521;23839;18784;18906;19291;9781;10246;11190;4498;4643;5065;2538;1739;1868;14836;13881;14992;23604;23633;24078;26595;26005;26851;22704;22112;22178;16565;15673;17090;9518;8567;10267;1820;1282;1778;13067;14579;12782;20379;20549;20208;22756;22394;22827;24941;23015;23793;23321;23242;22636
8:01:10;29.2;16292;15260;15220;3478;3971;3725;635;574;669;128;141;133;85;61;88;40;57;49;21853;22148;23313;12244;10275;10225;2434;2310;2354;614;607;600;163;151;159;74;77;90;23701;24602;24636;19250;19348;20279;8631;8928;7613;2362;2418;2645;851;857;864;224;215;212;23899;23758;24606;21743;22383;22675;15752;16509;15478;6321;6381;6847;1903;1947;2118;737;781;693;23160;22115;22200;23267;23656;24031;18754;18724;19286;9698;10304;11241;4502;4690;5128;2531;1764;1835;14851;13734;15072;23957;23479;24349;26320;26185;26548;22829;21970;22378;16606;15782;17272;9415;8502;10336;1861;1316;1795;13213;14611;12815;20291;20519;19912;22725;22252;22943;24684;22896;23991;23753;23230;22711
8:04:10;29.2;16290;15389;15333;3437;3965;3744;641;563;671;141;154;148;74;78;84;52;53;45;21517;22201;23007;12136;10306;10053;2399;2332;2367;634;617;601;170;151;158;86;89;97;23439;24570;24575;19030;19504;20152;8580;8840;7692;2364;2414;2636;880;853;856;223;220;205;24210;23773;24399;21740;22148;22561;15837;16519;15441;6282;6399;6772;1926;1961;2119;733;780;697;23176;22211;22368;23281;23661;24283;18800;18938;19267;9839;10414;11167;4490;4650;5077;2520;1770;1873;14801;13785;15173;24068;23906;24487;26490;26191;26370;23086;22154;22301;16619;15961;17164;9493;8482;10358;1873;1317;1822;13342;14706;12887;20602;20733;20180;23254;22388;23177;24849;23195;24033;23846;23207;22750
8:07:10;29.2;16419;15401;15335;3491;3983;3774;651;576;669;134;133;138;92;73;89;42;52;44;21600;21974;23497;12192;10308;10235;2418;2330;2385;622;603;600;172;145;156;85;99;96;23631;24503;24415;19280;19291;20320;8662;8849;7747;2360;2438;2635;885;863;853;216;210;216;24440;23723;24303;21467;22193;22362;15831;16540;15238;6315;6410;6847;1916;1963;2120;753;774;669;23195;22436;22263;23469;23928;23952;18619;18867;19391;9848;10409;11095;4540;4652;5062;2560;1761;1881;15006;13993;15065;24034;23688;24276;26580;25977;26685;22832;22073;22250;16695;15761;17215;9607;8503;10379;1882;1326;1860;13452;14830;13075;20545;20635;19978;23038;22664;23048;25010;23116;24299;24126;23387;23036
8:10:10;29.2;16481;15381;15395;3468;3997;3788;631;590;672;130;148;135;79;71;92;49;49;39;21742;22073;23311;12289;10365;10153;2412;2332;2412;635;602;594;156;155;158;98;95;88;23492;24807;24534;19217;19577;20302;8638;8935;7732;2364;2438;2635;871;863;831;213;214;205;24261;24028;24509;21584;22282;22573;15605;16477;15343;6356;6363;6774;1941;1961;2121;753;783;697;23289;22415;22201;23359;24194;24282;18670;18850;19286;9757;10405;11280;4553;4687;5161;2535;1775;1883;14902;14008;15362;24167;23900;24063;26443;26153;26454;22824;22256;22541;16598;15910;17318;9574;8691;10423;1942;1347;1867;13435;14796;13080;20581;20490;20073;23209;22853;23163;24914;23133;24413;24320;23444;22950
8:13:10;29.2;16440;15200;15365;3507;4010;3797;645;588;673;138;144;125;87;68;95;43;54;53;21504;22069;23390;12410;10468;10125;2416;2315;2408;634;617;608;164;153;169;94;96;89;23555;24465;24590;19229;19465;20260;8733;8951;7681;2363;2440;2646;880;840;843;218;216;204;24187;23719;24617;21699;22260;22574;15587;16493;15384;6340;6363;6849;1916;1957;2123;737;775;706;23344;22058;22370;23334;24003;23805;18926;18846;19221;9825;10363;11251;4526;4674;5106;2532;1768;1851;15025;14102;15290;24214;23794;24282;26445;26033;26400;22985;22198;22286;16799;15932;17333;9525;8616;10363;1952;1367;1899;13545;14823;13120;20529;20866;20342;23059;22558;23271;25268;22890;24279;23984;23562;22848
8:16:10;29.2;16710;15204;15463;3533;3997;3830;639;578;679;144;135;134;83;82;99;51;58;38;21868;22075;23433;12342;10493;10147;2403;2330;2382;616;613;604;163;146;152;96;94;101;23585;24611;24675;19138;19555;20427;8638;8960;7737;2384;2425;2662;888;862;858;238;225;212;24463;23788;24494;21748;22340;22831;15668;16650;15554;6423;6378;6883;1952;1947;2141;748;784;704;23293;22124;22586;23459;24267;23906;18771;18740;19595;9874;10313;11340;4541;4631;5094;2533;1767;1863;14910;14075;15355;24090;24030;24536;26218;26124;26532;22675;22143;22312;16560;16059;17421;9606;8647;10529;1974;1381;1938;13571;14882;13254;20580;20729;20310;23311;22601;23423;25221;23167;24295;24206;23647;22755
8:19:10;29.2;16632;15343;15358;3511;4021;3818;649;580;671;136;154;129;91;77;91;48;53;52;21705;22214;23520;12294;10490;10308;2468;2345;2347;634;615;612;163;152;164;103;96;97;23588;24527;24422;19286;19568;20628;8696;9062;7718;2350;2450;2630;884;857;870;235;214;217;24528;23525;24424;21641;22399;22871;15734;16498;15329;6321;6428;6932;1926;1981;2136;761;784;695;23291;22523;22609;23352;24065;24391;18914;18969;19390;9892;10508;11438;4512;4652;5100;2547;1773;1878;14984;13995;15311;24135;23983;24475;26723;26028;26522;22738;22135;22190;16868;16010;17441;9679;8709;10451;2014;1407;1958;13642;15054;13318;20528;20737;20426;23513;22936;23276;25238;23167;24485;24177;23757;22906
8:22:10;29.2;16613;15465;15370;3499;4044;3869;660;579;662;145;141;142;93;82;105;58;46;56;21813;22185;23441;12328;10389;10168;2435;2337;2356;623;619;589;163;155;157;119;109;99;23543;25023;24582;19386;19466;20467;8748;8944;7750;2375;2426;2616;879;853;849;221;229;218;24402;23638;24711;21789;22194;22791;15940;16580;15407;6306;6397;6876;1911;1977;2144;755;794;701;23519;22396;22418;23197;23864;24285;18993;18827;19315;10015;10365;11386;4502;4685;5125;2578;1783;1876;15020;14026;15463;23941;23946;24582;26455;26282;26402;22785;22081;22439;16633;15984;17576;9620;8619;10585;2024;1410;1990;13672;14956;13234;20954;20843;20251;23257;22908;23466;25260;23318;24404;23964;23718;23119
8:25:10;29.2;16417;15456;15450;3536;4096;3860;638;583;672;138;148;142;112;88;110;50;57;46;21527;21992;23273;12298;10344;10186;2454;2341;2364;612;612;596;168;155;162;108;106;103;23518;24727;24651;19370;19679;20332;8799;9032;7739;2380;2455;2651;891;858;865;223;227;223;24368;24005;24745;21597;22460;22832;15897;16566;15415;6296;6420;6948;1937;1975;2130;767;791;726;23744;22586;22592;23438;23982;23815;18978;18852;19448;9871;10461;11339;4542;4704;5184;2607;1795;1866;15027;14159;15454;24092;24060;24579;26589;26297;26612;23242;22458;22651;17031;16168;17491;9687;8811;10543;2067;1442;2005;13618;15051;13271;20807;21076;20424;23633;23074;23539;25075;23319;24306;24225;23887;23112
8:28:10;29.2;16609;15286;15275;3518;4066;3830;635;590;673;129;170;135;106;89;109;52;52;49;21635;22505;23497;12355;10535;10234;2438;2336;2405;637;608;604;153;151;166;111;111;115;23490;24603;24782;19332;19785;20612;8784;9161;7771;2355;2448;2646;886;858;849;231;233;232;24214;24174;24754;21709;22449;22779;15977;16609;15549;6464;6482;6812;1921;1978;2134;769;792;709;23377;22357;22403;23580;24233;24088;19024;18951;19298;9897;10655;11368;4553;4709;5146;2572;1778;1911;15044;14170;15410;24131;24009;24724;26612;26227;26870;22944;22227;22493;17040;16164;17526;9754;8831;10550;2047;1438;2030;13760;15008;13448;21051;20990;20349;23442;23002;23707;25371;23453;24705;24117;23625;23086
8:31:10;29.2;16549;15485;15435;3587;4061;3844;652;576;679;137;136;130;103;85;125;53;53;58;21743;22012;23624;12315;10462;10151;2446;2349;2390;617;617;603;161;144;156;111;111;111;23535;24881;24700;19402;19882;20603;8724;9049;7851;2355;2440;2593;877;863;861;233;230;230;24325;24283;24541;21634;22585;22493;15891;16633;15348;6359;6466;6891;1955;1982;2160;765;807;693;23454;22245;22247;23522;24109;24135;18891;18880;19421;9919;10647;11331;4614;4683;5138;2564;1783;1900;15312;14148;15629;24483;24405;24571;26275;26236;26496;22957;22326;22614;16871;16263;17655;9759;8711;10620;2112;1472;2059;13755;15217;13391;21141;21003;20498;23475;23026;23547;25243;23383;24438;24218;23727;23468
8:34:10;29.2;16468;15369;15679;3535;4109;3839;652;588;678;127;147;143;103;94;117;43;60;54;21787;22229;23272;12436;10516;10254;2448;2334;2416;634;603;610;167;152;153;123;111;126;23737;24474;24503;19524;19822;20546;8811;9105;7809;2370;2470;2643;879;867;854;239;230;237;24491;24048;24521;21644;22513;22838;15845;16600;15434;6357;6371;6960;1944;1988;2155;767;812;719;23636;22549;22643;23352;23964;24140;19055;19096;19420;10016;10626;11434;4590;4657;5180;2579;1793;1883;15216;14370;15595;24307;24224;24521;26622;26222;26336;23061;22443;22366;16929;16211;17715;9762;8855;10552;2119;1488;2086;13786;15226;13450;21264;21055;20786;23565;23276;23524;25482;23351;25082;24248;23949;23061
8:37:10;29.2;16544;15521;15526;3536;4058;3877;635;590;671;144;151;136;122;97;120;52;42;57;21893;22321;23515;12382;10543;10173;2464;2339;2401;631;617;600;167;153;161;130;126;123;23719;24911;24579;19449;19763;20167;8844;9193;7870;2377;2477;2647;882;864;874;240;232;236;24410;23829;24684;21939;22184;22806;15836;16561;15417;6345;6468;6917;1971;2012;2133;793;822;716;23681;22333;22629;23537;23897;23914;18989;19227;19432;10044;10572;11487;4621;4764;5167;2583;1816;1900;15412;14123;15605;24293;24203;24632;26391;25928;26565;23199;22709;22401;17089;16205;17586;9890;8780;10723;2146;1508;2111;13735;15320;13601;21076;21286;20559;23865;23143;23635;25471;23539;24772;24422;24143;23397
8:40:10;29.2;16652;15391;15582;3549;4064;3876;644;590;663;142;152;140;125;99;126;39;58;50;21733;22124;23776;12374;10468;10277;2465;2389;2402;624;607;591;166;154;166;131;123;128;23766;24602;24838;19547;19678;20766;8890;9251;7846;2370;2448;2641;887;883;867;252;233;250;24618;24079;24608;21689;22456;22925;15881;16515;15560;6405;6443;6937;1958;2005;2138;793;816;727;23481;22584;22482;23611;24114;24288;19003;18918;19914;10077;10600;11467;4581;4718;5209;2626;1802;1918;15387;14273;15664;24539;24036;24834;26744;26282;26492;23128;22257;22741;17164;16271;17613;9827;8845;10705;2175;1512;2134;13866;15391;13443;21049;21080;20737;23354;22855;23646;25361;23607;24847;24632;23971;23463
8:43:10;29.2;16515;15702;15675;3552;4117;3878;657;587;666;138;158;128;136;98;136;49;63;45;22016;22349;23521;12470;10516;10305;2466;2345;2421;635;614;611;158;156;167;134;121;132;23784;24928;24754;19592;19808;20536;8787;9238;7914;2361;2455;2641;877;859;880;248;249;250;24528;23973;24687;21774;22510;22864;16085;16761;15263;6400;6504;6902;1958;2014;2155;813;831;744;23550;22533;22661;23534;24101;24156;18838;19043;19342;10073;10547;11520;4597;4680;5257;2623;1816;1895;15455;14594;15621;24541;24125;24737;26671;26069;26718;23059;22589;22671;16989;16355;17875;9819;8973;10678;2171;1529;2156;14027;15208;13571;21139;21262;20690;24014;23237;23803;25485;23576;24778;24618;24032;23391
8:46:10;29.2;16656;15602;15452;3582;4103;3903;647;583;686;144;161;147;121;107;129;61;55;58;21826;22353;23501;12489;10484;10243;2460;2335;2393;632;620;604;170;155;156;138;149;158;23647;24441;24550;19465;19852;20512;8824;9207;7899;2353;2450;2635;885;874;871;248;235;261;24501;23915;24524;21761;22445;22730;15913;16518;15652;6362;6502;6992;1973;1994;2135;820;836;759;23607;22794;22620;23350;23749;23974;19136;19115;19597;10119;10599;11421;4594;4718;5196;2630;1828;1914;15343;14282;15794;24344;24152;24623;26669;26393;26729;22922;22465;22555;17166;16438;17864;9951;8808;10823;2213;1597;2160;14014;15270;13635;21306;21277;20755;23788;23277;23375;25749;23886;24707;24679;24338;23606
8:49:10;29.2;16792;15475;15621;3594;4110;3857;651;592;680;141;153;132;131;103;142;40;47;58;21954;22289;23540;12374;10598;10319;2462;2325;2415;639;616;612;164;164;169;150;146;154;23761;25141;24808;19356;19729;20595;8816;9309;7885;2361;2478;2659;895;882;875;254;248;272;24519;23960;24905;21816;22316;22543;15903;16605;15536;6439;6474;6991;1989;2009;2185;823;833;762;23637;22377;22482;23632;24058;24204;19186;19061;19526;10031;10644;11525;4638;4799;5243;2651;1806;1958;15364;14392;15456;24594;24230;25022;26585;26024;26297;23068;22476;22728;17318;16323;17679;9891;8915;10683;2250;1584;2197;14070;15350;13598;21440;21476;20963;23926;23332;24024;26048;23872;25067;24635;24490;23847
8:52:10;29.2;16583;15476;15689;3627;4116;3931;644;593;679;134;150;134;130;110;145;49;57;56;22121;22335;23648;12398;10606;10335;2482;2362;2423;632;620;598;166;158;153;153;149;153;23831;24857;24628;19384;19738;20519;8857;9250;7927;2380;2462;2638;894;872;871;252;263;277;24284;23868;24581;22004;22222;22849;15930;16683;15728;6440;6430;7005;1983;2026;2165;845;852;778;23792;22706;22929;23511;24001;24194;19011;19297;19616;10139;10633;11577;4635;4713;5223;2648;1850;1967;15568;14446;15644;24326;24226;24850;26527;26266;26590;23186;22411;22734;17274;16501;17827;9973;9045;10854;2277;1604;2235;14119;15428;13711;21456;21561;20750;23744;23457;23858;25528;23517;24864;24461;24235;23491
8:55:10;29.2;16538;15571;15719;3565;4125;3906;632;574;666;139;139;133;128;125;154;55;52;48;21851;22349;23553;12374;10578;10372;2458;2368;2432;632;604;619;167;150;153;156;144;166;23642;24722;24709;19543;19733;20587;8847;9427;7999;2387;2457;2635;891;884;861;268;262;277;24612;24093;24743;21850;22459;22750;15946;16715;15531;6457;6500;6976;1979;2027;2167;854;873;793;23876;22617;22832;23533;24101;24120;19064;19056;19643;10192;10623;11543;4642;4748;5295;2695;1864;1943;15430;14565;15673;24616;24303;24907;26562;26301;26437;23205;22613;22668;17196;16488;17832;10044;8973;10750;2288;1632;2253;14126;15478;13880;21536;21469;20685;23860;23402;23720;25526;23538;25142;24876;24103;23590
8:58:10;29.2;16596;15722;15539;3615;4136;3913;636;574;666;139;141;146;156;123;144;48;57;64;21860;22291;23631;12498;10697;10317;2481;2358;2427;626;608;598;171;158;161;156;160;163;23752;24943;24570;19466;19667;20506;8910;9386;7976;2363;2460;2654;892;880;871;271;263;292;24394;24174;24828;22048;22764;22957;15868;16532;15547;6530;6553;7033;1969;2039;2164;880;887;808;23774;22597;22932;23640;24125;23994;18994;19126;19678;10103;10765;11684;4642;4755;5330;2699;1856;1986;15410;14704;15767;24664;24105;24768;26752;26124;26436;23097;22766;22881;17312;16436;17995;10089;9022;10810;2340;1645;2276;14133;15367;13817;21333;21446;21185;24004;23631;23678;25724;23826;25233;24746;24139;23893
9:01:10;29.2;16541;15689;15619;3614;4170;3895;634;591;690;142;145;135;153;125;145;56;60;51;21908;22318;23784;12358;10539;10398;2479;2343;2417;622;621;608;169;154;151;164;154;172;23827;24730;24593;19434;19700;20664;8871;9388;8012;2368;2466;2642;900;887;866;266;273;308;24473;23913;24713;21887;22798;23052;16067;16767;15733;6507;6520;6992;1990;2063;2155;898;895;829;23450;22537;22917;23233;23986;24210;19277;19177;19681;10058;10749;11517;4664;4695;5309;2737;1876;1998;15482;14449;15821;24582;24239;24965;26472;26432;26655;23266;22492;22638;17284;16363;17870;10081;9068;10988;2359;1633;2299;14332;15283;13864;21670;21712;21084;24060;23435;24022;25817;24096;24943;24702;24389;23551
9:04:10;29.2;16625;15628;15683;3636;4145;3924;626;582;688;129;149;131;154;125;156;55;53;58;21949;22106;23550;12458;10527;10367;2469;2393;2429;636;613;605;168;154;160;182;165;180;23877;25032;24931;19419;19804;20455;8921;9483;7962;2388;2479;2649;902;889;883;284;282;309;24738;23996;24629;21885;22391;22796;15839;16716;15729;6505;6577;6986;2010;2071;2177;912;919;844;23787;22673;22621;23541;23799;24422;18987;19191;19465;10153;10652;11596;4594;4677;5278;2748;1919;2006;15576;14498;15897;24555;24381;24886;26615;26428;26579;23071;22288;22729;17178;16690;18053;10020;9086;10874;2361;1647;2297;14263;15611;13703;21689;21466;21049;24012;23365;23831;25817;23889;25087;24895;24161;23653
9:07:10;29.2;16750;15579;15545;3618;4183;3902;651;586;689;128;148;137;159;131;164;63;64;62;21792;22295;23458;12544;10571;10367;2498;2360;2434;618;628;607;171;150;160;182;175;185;23908;25079;24929;19487;19604;20642;8882;9498;7939;2370;2435;2667;897;867;888;296;301;328;24453;24108;24834;21874;22553;22741;16006;16786;15639;6479;6572;6998;2034;2073;2169;937;934;856;23984;22540;22655;23490;24180;24267;19069;19073;19674;10113;10726;11538;4725;4737;5312;2762;1919;2025;15470;14576;15932;24773;24246;24758;26574;26286;26564;23247;22642;22919;17411;16645;17958;10172;9101;10980;2367;1682;2323;14288;15640;13823;21597;21488;21122;23977;23592;24378;25733;23916;25179;24629;24268;23726
9:10:10;29.2;16663;15704;15832;3616;4170;3938;661;590;683;134;148;140;161;140;170;46;74;62;22086;22386;23702;12415;10644;10321;2489;2384;2433;630;613;611;159;154;173;187;176;200;23915;24957;24617;19680;19496;20273;8908;9502;8017;2357;2444;2667;909;903;873;299;297;335;24451;24165;24549;21875;22640;22776;16008;16862;15631;6460;6585;6957;2023;2091;2209;958;937;870;23906;22653;22855;23797;24286;24048;19250;19073;19715;10205;10790;11672;4659;4712;5345;2777;1911;2059;15489;14621;15893;24692;24289;24936;26960;26069;26942;23042;22625;22620;17444;16782;18060;10296;9291;10906;2412;1678;2325;14239;15708;13944;21419;21555;21127;23885;23499;24173;25903;24088;25170;24914;24531;23713
9:13:10;29.2;16594;15624;15596;3651;4188;3915;639;583;675;132;139;148;168;138;183;59;69;54;22080;22328;23637;12423;10603;10507;2499;2393;2424;632;606;607;175;159;157;195;193;193;23722;24888;24724;19607;19878;20633;8884;9652;7904;2384;2462;2685;920;903;887;309;309;349;24496;23744;24659;21873;22619;23107;15965;16879;15774;6527;6628;6995;2044;2097;2181;964;960;890;23830;22729;22973;23397;23866;24226;19117;19235;19891;10297;10798;11605;4709;4748;5351;2818;1958;2100;15487;14586;15808;24537;24320;24878;27022;26376;26625;23147;22446;22880;17767;16505;17890;10272;9170;11080;2430;1724;2348;14276;15680;13968;21600;21642;21027;24264;23711;24081;26240;23997;25230;24850;24457;23433
9:16:10;29.2;16597;15663;15488;3607;4134;3919;658;586;667;141;149;132;168;147;180;51;71;63;22012;22553;23494;12416;10697;10367;2476;2407;2422;627;620;595;158;161;165;197;192;204;23798;24806;24852;19666;19922;20703;8935;9753;8003;2395;2453;2675;920;910;874;311;322;362;24478;24273;24802;22205;22657;22716;16034;16717;15819;6414;6583;7053;2022;2099;2163;986;973;900;23602;22605;22989;23433;24111;24376;19179;19185;19458;10256;10938;11556;4718;4771;5329;2872;1970;2107;15559;14648;15920;24638;24566;24726;26980;26196;26268;23242;22467;22898;17188;16700;17998;10214;9231;11119;2470;1716;2384;14493;15654;13919;21886;21676;21249;24310;23612;24371;25994;23843;25026;24806;24318;24078
9:19:10;29.2;16857;15678;15654;3681;4199;3986;654;583;696;145;144;144;189;148;182;62;62;61;21986;22416;23798;12529;10719;10414;2482;2372;2414;632;621;608;171;150;162;202;199;210;23904;24765;24875;19753;19803;20890;8967;9685;7981;2393;2485;2659;929;924;889;335;328;372;24665;24115;24757;21879;22557;22935;15983;16841;15710;6500;6591;7081;2078;2122;2192;999;1001;921;24019;22520;22813;23563;24155;24237;18985;19242;19599;10132;10833;11588;4764;4785;5436;2830;1983;2116;15744;14839;15815;24740;24392;25187;26707;26289;26649;23448;22487;22628;17624;16667;18079;10365;9212;11125;2464;1743;2416;14239;15761;14044;21678;21541;21088;24168;23671;24298;25657;23993;25218;25028;24631;23970
9:22:10;29.2;16805;15727;15641;3660;4206;3961;662;589;688;129;142;140;191;155;188;64;57;53;21968;22495;23567;12581;10539;10368;2505;2406;2494;640;622;608;181;157;161;215;206;212;23703;24898;24722;19784;19692;20779;8868;9755;8007;2401;2476;2684;921;944;891;339;343;387;24345;23861;24766;21978;22439;22744;15984;16754;15553;6512;6547;7025;2053;2125;2230;1024;1014;931;23812;22594;22814;23638;24216;24288;19327;19389;19779;10165;10852;11722;4780;4787;5390;2926;1997;2141;15618;14652;15944;24509;24333;24986;26670;26540;26969;23402;22758;22490;17649;16835;18290;10334;9325;11126;2506;1733;2455;14381;15772;14139;21751;21708;21020;24208;23991;24381;26166;24060;25356;25009;24667;24133
9:25:10;29.2;16676;15642;15600;3619;4202;3929;647;595;687;127;149;126;185;157;194;58;66;56;22108;22710;23790;12626;10704;10421;2467;2383;2409;634;621;611;162;156;165;219;212;226;24097;24641;24781;19745;19991;20756;8891;9707;8057;2378;2449;2692;943;960;902;356;354;390;24752;24025;24822;21804;22672;23204;16018;16629;15863;6493;6615;7105;2084;2128;2221;1035;1030;972;23789;22827;22866;23643;24123;24483;19165;19393;19846;10284;10887;11675;4781;4799;5401;2901;2036;2175;15743;14767;15905;24578;24639;24980;26456;26490;26644;23194;22409;22707;17678;16798;18355;10391;9306;11193;2486;1763;2457;14480;15834;14174;22123;21696;21322;24117;23787;24298;25985;23905;25314;25285;24859;23555
9:28:10;29.2;16862;15652;15663;3626;4144;3970;636;588;689;130;156;144;190;162;197;48;73;59;21844;22405;23753;12665;10766;10423;2492;2385;2418;641;631;619;177;163;155;225;217;228;23859;25046;24739;19694;19800;20548;8923;9784;8018;2389;2480;2684;962;964;923;359;368;422;24546;24089;24768;21938;22572;22852;16054;16843;15713;6575;6614;7151;2119;2146;2238;1089;1085;989;23803;22768;23028;23907;24397;24222;19122;19171;19850;10258;10825;11803;4792;4818;5415;2931;2059;2188;15718;14867;16133;24847;24335;24600;26845;26261;26590;23351;22782;23065;17819;16820;18380;10380;9340;11256;2545;1787;2491;14483;15784;14027;21691;21730;21512;24309;23858;24090;25994;24113;25308;25354;24765;24069
9:31:10;29.2;16799;15630;15719;3617;4186;3992;660;588;685;140;154;143;201;170;199;54;77;70;21772;22444;23339;12554;10736;10408;2522;2382;2439;639;613;621;176;158;162;225;215;233;23808;24972;25076;19681;19946;20606;8905;9849;8050;2408;2468;2679;951;962;926;375;363;422;24441;24152;24460;22070;22613;22752;16144;16804;15823;6626;6611;7109;2110;2180;2232;1097;1080;994;23739;22813;22697;23832;24096;24260;19365;19186;19653;10315;10829;11937;4806;4819;5449;2973;2086;2199;15671;14678;16054;24614;24307;24939;26796;26376;26912;23339;22633;22896;17556;16950;18102;10464;9480;11317;2566;1825;2497;14411;15874;14189;21913;21786;21280;24036;23951;24316;26204;24072;25298;25014;24755;24054
9:34:10;29.2;16865;15780;15537;3711;4191;3967;651;595;706;129;144;133;199;174;214;57;71;70;22255;22470;23527;12642;10698;10527;2483;2397;2425;633;630;610;167;151;164;225;231;248;23684;24847;24713;19551;19999;20545;9033;9932;7994;2436;2467;2693;982;975;938;376;380;437;24619;23751;24915;21941;22693;22977;16128;16787;15811;6569;6676;7148;2121;2198;2257;1138;1094;1030;23944;22342;22774;23604;23972;24354;19119;19181;19894;10308;10932;11929;4784;4813;5478;3025;2093;2237;15703;14768;16066;24770;24585;25196;26759;26554;26941;23147;22876;22895;17798;16930;18524;10393;9496;11177;2574;1832;2521;14446;15927;14181;21764;21841;21367;24525;23828;24422;26330;24161;25513;25169;24677;24094
9:37:10;29.2;16916;15677;15773;3680;4211;4012;652;590;678;144;143;137;198;171;216;61;71;69;22043;22584;23660;12677;10653;10479;2500;2372;2450;638;613;591;168;160;172;233;230;257;23717;24805;24502;19699;19914;20611;9073;9904;8131;2402;2475;2719;971;994;944;409;398;447;24590;24003;24704;22446;22904;23242;16050;17092;15835;6560;6672;7146;2158;2210;2285;1135;1118;1051;23818;22937;22905;23744;24204;24507;19306;19311;19916;10296;10955;11725;4817;4793;5385;3024;2124;2260;15870;14886;16253;24844;24308;25120;26715;26535;26723;23402;22802;23097;17670;16907;18281;10614;9399;11359;2593;1833;2516;14560;15680;14172;21871;21849;21389;24294;23831;24265;26424;24172;25602;25149;24853;24161
9:40:10;29.2;16827;15938;15819;3683;4258;4022;662;594;680;134;156;135;216;182;220;72;73;79;22092;22335;23723;12695;10734;10499;2487;2419;2441;634;617;601;181;159;159;252;229;252;23831;24910;24648;19905;19996;20796;9002;9864;8142;2409;2477;2684;965;1002;937;398;395;463;24543;24029;24726;22179;22579;22936;16183;16859;15769;6549;6732;7176;2203;2245;2268;1156;1152;1072;23962;22708;23107;23645;24284;24524;19344;19490;19772;10408;10938;11823;4815;4852;5473;3063;2183;2280;15837;14749;16004;24747;24535;24667;26896;26602;26731;23546;22749;22953;18045;17092;18308;10622;9566;11417;2575;1865;2542;14542;15943;14261;22100;21787;21416;24291;23963;24390;26368;24449;25358;25446;25088;24236
9:43:10;29.2;16733;15840;15892;3705;4256;4041;655;586;693;143;152;138;218;182;229;50;71;58;22264;22651;23503;12595;10846;10427;2530;2410;2462;626;615;600;178;169;160;255;241;265;24114;25061;24557;19863;19945;20883;9076;9987;8116;2419;2479;2686;995;1010;953;417;431;470;24358;24257;24951;21993;22857;22872;16041;16665;15835;6680;6788;7260;2169;2203;2321;1182;1165;1094;23790;22781;23114;23838;24539;24403;19386;19400;19986;10361;11051;12024;4864;4818;5548;3106;2193;2305;15823;15098;16271;24518;24663;25296;26861;26387;26864;23428;22775;22853;18103;17209;18548;10572;9569;11446;2599;1875;2587;14488;16116;14452;21987;21821;21685;24244;23939;24576;26417;24493;25597;25339;24799;24014
9:46:10;29.2;16747;15720;15841;3713;4260;3979;661;587;687;145;157;132;220;176;226;64;67;60;22050;22345;23578;12556;10661;10592;2494;2394;2445;640;613;616;167;159;160;249;248;276;23776;24688;24705;19511;20023;20764;9104;10043;8151;2430;2476;2688;1004;1031;970;446;426;497;24619;23955;24796;22239;22678;23079;16065;16917;16090;6649;6755;7172;2212;2229;2300;1212;1195;1140;23890;22709;22876;23669;24306;24500;19254;19486;19985;10503;11103;11949;4910;4880;5606;3110;2224;2385;16051;14913;16160;24577;24514;25124;27194;26597;26497;23384;22907;22869;17772;17212;18464;10560;9569;11537;2676;1889;2629;14710;15889;14169;21996;21782;21497;24365;23886;24588;26433;24490;25795;25213;24998;23833
9:49:10;29.2;16875;15952;15893;3707;4224;3979;662;604;685;138;148;134;217;187;228;76;80;71;22023;22680;23822;12733;10624;10503;2529;2401;2443;639;622;614;160;149;166;270;253;291;23938;25175;24774;19709;19969;20621;9068;10029;8176;2400;2495;2696;1027;1042;965;452;437;506;24193;23968;24757;22270;22862;22844;16118;16810;15900;6577;6864;7317;2258;2301;2311;1241;1204;1132;23794;22595;22866;23524;24378;24343;19380;19457;19964;10398;11072;12050;4884;4866;5584;3151;2259;2382;15680;14929;16372;24819;24753;25044;26670;26525;26855;23342;22818;22932;17986;16980;18387;10814;9528;11372;2694;1890;2602;14571;16136;14418;21849;21912;21437;24459;23815;24593;26491;24481;25735;25151;25141;24124
9:52:10;29.2;16797;15597;15860;3737;4221;4046;669;598;676;142;162;138;230;198;237;62;78;81;22092;22303;23823;12602;10700;10539;2522;2411;2487;622;622;617;162;160;175;270;255;283;24122;24958;24883;19790;20058;20519;9097;10037;8152;2441;2522;2728;1025;1050;982;463;459;512;24695;23982;24725;22347;22679;23270;16226;16960;15758;6656;6795;7298;2220;2302;2346;1261;1248;1144;24116;22743;23095;24134;24466;24469;19474;19457;19768;10563;11041;11840;4957;4866;5588;3215;2282;2408;16044;15006;16209;24515;24337;25152;26670;26881;26795;23274;22944;23034;17797;17045;18682;10670;9709;11618;2691;1914;2626;14574;16003;14351;22112;21997;21440;24488;23933;24509;26450;24677;25671;25403;24914;24283
9:55:10;29.2;16705;15729;15960;3729;4268;4040;667;589;693;142;150;140;238;209;246;64;82;87;22312;22665;23724;12655;10705;10476;2510;2413;2456;627;615;595;175;164;176;272;265;283;23540;24927;25005;19871;20103;20712;9119;9929;8187;2427;2537;2719;1038;1061;998;480;462;529;24477;24059;24595;22274;22590;23138;16254;17022;15820;6745;6744;7273;2252;2318;2356;1266;1264;1174;23910;22911;22659;23777;24339;24429;19335;19343;19996;10503;11101;11933;4947;4847;5618;3220;2292;2451;15962;14986;16193;24714;24567;25085;26733;26653;27080;23461;22787;22969;18049;17281;18507;10719;9581;11489;2727;1920;2688;14911;16066;14278;22035;21928;21365;24271;23812;24780;26483;24455;25749;25346;24617;23988
9:58:10;29.2;16907;15941;15850;3682;4211;4033;644;592;693;139;148;141;252;205;247;63;88;71;22276;22672;23703;12602;10781;10693;2531;2411;2462;629;610;608;178;159;181;271;285;298;23993;25065;24633;19712;20017;20783;9225;10053;8136;2394;2502;2728;1039;1066;999;473;485;552;24480;24158;24717;21982;22884;23125;16218;16989;15882;6717;6852;7340;2285;2322;2358;1291;1283;1192;23987;23020;23255;23669;24217;24253;19255;19460;19969;10468;11117;12010;4972;4835;5663;3221;2334;2437;16063;14981;16253;24917;24714;25086;26879;26644;26782;23373;22808;22938;18063;17245;18537;10705;9603;11723;2741;1947;2659;14671;15990;14326;21813;22116;21404;24616;24227;24696;26508;24654;25698;25427;25086;24334
10:01:10;29.2;16835;15859;15790;3738;4228;4022;658;585;691;135;163;127;237;207;263;69;69;91;22091;22634;23824;12617;10851;10599;2507;2407;2453;643;624;607;166;148;182;272;277;309;23973;24978;24698;19753;19995;20873;9094;10231;8151;2457;2506;2731;1054;1085;1010;483;471;544;24634;24225;24775;21972;22823;23176;15978;16769;15766;6718;6836;7358;2306;2339;2386;1320;1298;1228;23963;22791;22613;23809;24631;24466;19494;19226;19900;10530;11088;11933;5033;4905;5672;3258;2365;2474;15950;15074;16422;24775;24467;24984;26876;26610;27071;23572;22867;22994;18024;17320;18390;10808;9711;11676;2712;1958;2686;14695;16097;14288;21950;21797;21257;24676;23975;24411;26566;24262;25718;25637;24679;24245
10:04:10;29.2;16960;15907;15846;3702;4192;4045;645;595;699;137;147;141;258;215;259;65;82;78;22129;22774;23900;12737;10712;10656;2505;2400;2469;634;628;613;165;174;169;297;273;300;23727;25022;24810;19792;20011;20796;9123;10186;8207;2470;2511;2765;1084;1109;1028;517;512;559;24506;24310;24855;22213;22722;23258;16017;16871;15926;6777;6844;7390;2341;2329;2413;1325;1296;1236;23728;22832;23058;23570;24277;24506;19433;19302;20028;10549;11191;12083;5035;4904;5645;3306;2385;2537;15875;14863;16173;24894;24631;25175;27124;26776;26899;23549;22749;22942;17911;17235;18714;10855;9776;11602;2762;1959;2692;14872;16037;14412;22155;22033;21448;24368;24485;24468;26614;24761;25816;25596;25251;24636
10:07:10;29.2;16811;15972;15991;3726;4236;4049;652;589;689;136;156;141;257;210;265;68;86;86;22216;22411;23756;12705;10828;10551;2557;2398;2478;642;616;604;164;156;173;299;274;319;23919;25210;24787;19875;20120;20737;9126;10188;8141;2451;2492;2747;1106;1105;1032;525;515;587;24417;23876;25056;22245;22644;23179;16276;16822;15761;6749;6927;7353;2308;2365;2422;1335;1329;1244;23882;22870;22910;23850;24402;24591;19683;19178;19777;10659;11202;12109;4972;4894;5656;3292;2393;2532;16055;15084;16363;24766;24468;25194;26742;26494;26612;23678;22731;23288;18081;17433;18746;10916;9839;11715;2787;1977;2711;14828;16308;14292;21797;22016;21583;24792;23968;24799;26728;24396;25597;25700;24766;24176
10:10:10;29.2;16836;15780;15723;3739;4290;3987;663;601;681;137;146;142;249;218;270;66;79;89;22064;22405;23728;12682;10804;10644;2520;2413;2472;631;619;617;189;164;167;297;290;316;23962;25049;24685;19848;19820;20869;9211;10124;8223;2481;2547;2751;1112;1134;1033;535;526;595;24466;24133;24842;22180;22872;23131;16137;16760;15795;6703;6841;7350;2335;2410;2421;1374;1334;1279;23728;22767;23016;23912;24665;24528;19280;19563;19960;10645;11286;12111;5100;4907;5814;3344;2432;2588;15970;14972;16285;24814;24489;25173;27112;26535;26873;23555;22661;22923;18142;17263;18683;10989;9785;11612;2785;2015;2729;14693;16017;14473;22034;22006;21417;24677;24203;24509;26544;24577;25876;25491;25207;24456
10:13:10;29.2;16937;15729;15838;3751;4255;4027;648;595;692;131;159;146;251;233;274;67;80;92;22398;22516;23519;12675;10845;10641;2577;2416;2492;637;612;621;171;175;173;307;291;336;24009;24801;24802;19735;20050;20962;9107;10257;8155;2431;2528;2757;1110;1161;1067;555;534;603;24550;24036;24916;22199;22639;23134;16144;16980;15947;6738;6797;7379;2336;2403;2466;1416;1388;1293;23846;22896;23024;23999;24516;24713;19185;19482;19830;10741;11307;12082;5093;4908;5742;3389;2438;2581;16156;14865;16362;24878;24605;24584;27014;26564;26907;23534;22898;23351;18067;17313;18585;10884;10000;11762;2793;2034;2770;14703;16207;14295;21942;22018;21519;24803;24220;24804;26716;24626;25745;25406;25290;24365
10:16:10;29.2;16805;15927;15883;3717;4282;4024;651;593;692;140;157;154;266;222;270;75;81;90;22100;22998;23682;12732;10813;10617;2535;2405;2459;630;623;609;184;168;182;316;298;331;23730;24728;24983;19812;20161;20799;9214;10233;8239;2466;2521;2782;1109;1156;1085;550;555;607;24660;24033;24854;22332;22701;23060;16207;17011;16018;6806;6928;7454;2382;2452;2507;1406;1388;1298;23792;22921;22812;23841;24305;24517;19321;19429;19894;10657;11382;12134;5192;4941;5793;3385;2519;2658;15918;14965;16355;25012;24351;25237;26874;26789;26931;23361;23102;23020;18241;17367;18602;11094;9895;11728;2791;2030;2754;14845;16148;14479;22189;22012;21451;24565;24211;24495;26422;24698;25794;25435;24967;24543
10:19:10;29.2;16831;15813;15696;3750;4276;4009;660;607;702;137;142;136;267;234;269;58;95;93;22115;22651;23808;12693;10921;10560;2533;2427;2451;654;632;599;178;167;183;315;311;339;23839;24768;24775;19710;19812;20874;9122;10208;8266;2457;2560;2743;1166;1172;1096;564;561;632;24683;23788;24988;22162;23041;22899;16185;16847;15867;6734;6939;7314;2434;2468;2486;1419;1404;1329;23668;22737;23027;24068;24398;24810;19646;19414;19825;10777;11256;12225;5110;4993;5761;3392;2517;2626;15958;15002;16218;24861;24567;25109;26959;26756;26842;23454;23147;23068;18010;17540;18737;11092;9862;11808;2862;2042;2807;14740;16181;14423;21930;22157;21684;24570;24011;24511;26746;24839;26149;25612;25273;24233
10:22:10;29.2;16976;15922;15735;3771;4321;3992;664;601;693;139;145;152;268;246;283;65;82;88;22238;22838;23702;12730;10778;10627;2522;2440;2463;632;625;620;175;173;181;311;312;350;23746;25131;24688;19688;20037;20716;9205;10230;8261;2494;2538;2767;1163;1179;1099;591;568;637;24533;23962;24993;22083;22760;22879;16078;17140;15980;6885;6932;7470;2440;2478;2516;1444;1422;1339;23808;22746;22980;23846;24344;24461;19197;19660;19904;10755;11374;12219;5147;4993;5784;3451;2535;2680;15961;15107;16407;24698;24507;24941;26961;26675;26770;23658;23124;22996;18175;17497;18866;11084;9869;11912;2836;2057;2779;14706;16035;14535;21795;21817;21324;24593;24162;24775;26262;24606;25569;25990;25278;24302
10:25:10;29.2;17158;16009;15797;3738;4293;4028;659;601;716;144;158;143;286;240;282;75;97;97;22185;22478;24056;12703;10999;10618;2553;2422;2508;634;609;609;179;165;175;315;315;351;23982;25125;24890;19664;20123;20810;9226;10256;8169;2478;2555;2789;1175;1212;1124;604;590;642;24561;24068;24744;21945;22714;23310;16301;16818;16041;6828;7008;7453;2427;2491;2546;1488;1434;1374;23851;22644;23221;23925;24440;24528;19624;19493;20066;10896;11358;12336;5103;5016;5775;3455;2577;2674;16067;15222;16490;24862;24380;25371;26795;26614;27238;23455;23243;23260;18472;17521;18912;11191;9962;11828;2925;2052;2804;14899;16125;14448;21917;21955;21619;24804;24287;24591;26539;24887;25796;25548;25318;24373
10:28:10;29.2;16998;15899;16070;3755;4308;4074;648;598;698;146;151;138;273;244;293;73;90;79;22216;22488;23819;12741;10963;10667;2558;2399;2512;632;616;618;178;179;177;320;321;360;23864;24911;24843;19869;19992;21062;9146;10290;8273;2480;2547;2791;1189;1210;1112;590;594;665;24571;24044;24952;22224;22951;23422;16170;17006;15879;6902;6873;7517;2446;2490;2560;1469;1465;1370;23667;22773;22807;23650;24262;24613;19541;19400;19843;10784;11439;12419;5105;5034;5833;3488;2569;2702;15997;15125;16208;24732;24581;25365;26949;26791;26851;23707;23158;23258;18283;17487;18882;11129;9891;11808;2899;2090;2807;14643;16041;14470;22048;21867;21525;24708;24162;24682;26712;24616;25791;25529;25452;24350
10:31:10;29.2;16872;15970;15949;3773;4264;4040;644;596;695;145;148;154;288;235;287;78;97;84;22230;23233;24086;12760;10972;10605;2573;2413;2470;645;634;621;192;184;177;336;325;357;24002;25213;24835;19922;20289;20763;9239;10234;8247;2500;2573;2833;1190;1219;1133;608;607;676;24632;24175;25148;22278;22831;23371;16209;17102;15847;6888;6977;7446;2492;2521;2552;1497;1489;1407;23668;23025;23154;23989;24246;24548;19601;19672;19829;10786;11438;12309;5185;5001;5833;3459;2623;2739;16139;15025;16238;24919;24764;25217;26968;26594;27362;23776;23133;23173;18284;17651;18813;11239;10060;12009;2865;2093;2854;14760;16072;14424;22009;22057;21472;24724;23827;24529;26835;24909;25800;25925;24903;24413
10:34:10;29.3;16936;16050;15944;3766;4296;4062;658;603;704;143;164;151;289;244;300;76;100;93;22152;22595;23895;12702;10992;10635;2498;2459;2504;645;627;614;187;184;191;334;331;361;23918;25130;24721;19964;20286;20800;9130;10220;8309;2485;2557;2781;1214;1228;1129;632;621;692;24829;23888;24803;22292;22655;23209;16109;16959;16050;6870;6978;7527;2506;2505;2578;1513;1487;1438;23642;22790;23054;23841;24568;24544;19538;19569;20051;10704;11416;12326;5221;5092;5931;3454;2602;2747;16143;15068;16174;24735;24503;24861;26936;26829;27280;23870;23222;23290;18361;17579;19014;11170;10160;11911;2899;2096;2871;14649;16181;14385;22069;21998;21378;24850;24305;24621;26702;24525;25980;25636;25499;24652
10:37:10;29.3;17011;15836;16028;3716;4299;4082;665;602;696;132;156;156;303;248;295;74;90;103;22142;22739;24085;12821;10962;10635;2575;2454;2488;629;622;612;192;178;188;339;340;367;24017;25153;25034;19602;20095;20739;9197;10386;8296;2493;2551;2793;1236;1246;1161;643;614;699;24773;24292;25052;22387;22827;23061;16198;17068;15917;6885;6957;7526;2492;2524;2600;1537;1521;1445;24048;22612;22789;23724;24570;24661;19420;19518;20050;10786;11386;12265;5235;5086;5922;3513;2634;2789;16189;15146;16291;25002;24633;25316;27160;26773;27346;23737;23176;23236;18341;17674;19162;11114;10106;12062;2867;2125;2870;14584;15906;14474;22103;22119;21541;24923;24253;24810;26651;24605;25734;25770;25476;24454
10:40:10;29.3;17006;15942;15895;3744;4297;4099;676;601;689;132;142;138;284;249;313;73;105;91;22477;22742;23824;12679;10771;10621;2540;2420;2472;637;626;597;189;183;182;337;338;368;23866;24848;24851;19961;20120;20836;9296;10338;8318;2491;2574;2832;1233;1257;1164;660;651;703;24198;24055;24752;22221;23104;23059;16274;17021;15981;6939;7008;7537;2507;2556;2627;1558;1548;1451;23988;22750;22827;23801;24710;24555;19368;19661;19970;10841;11395;12467;5238;5066;5920;3507;2662;2797;16351;15101;16495;24827;24598;25087;27444;26309;26998;23872;23278;23499;18408;17701;19015;11224;10133;12026;2908;2123;2872;14738;16233;14507;21961;21977;21525;24609;24020;24558;26664;24849;26315;25570;25364;24460
10:43:10;29.3;16922;16147;15885;3789;4355;4078;658;590;693;142;157;129;285;262;315;78;94;72;22360;22679;23740;12779;10969;10606;2562;2445;2509;643;619;629;188;185;193;350;334;384;24145;24887;24582;19963;19882;20915;9186;10353;8307;2495;2576;2848;1261;1268;1181;681;641;729;24541;24131;25100;22089;22764;23066;16242;16843;15942;6929;7060;7590;2495;2570;2634;1560;1521;1463;23888;22832;22793;23716;24472;24589;19442;19591;20078;10894;11461;12320;5316;5105;5936;3543;2655;2840;16307;14963;16467;24868;24474;25018;26899;26826;27252;23628;23097;23400;18280;17670;19094;11216;10266;11965;2882;2108;2894;14815;15959;14580;21806;22029;21544;25181;24222;25048;26898;24631;25985;25840;25182;24597
10:46:10;29.3;16899;15915;15849;3790;4311;4093;678;591;706;145;156;146;288;256;311;94;114;82;22096;22725;24123;12904;10917;10666;2560;2460;2490;657;638;616;191;193;200;362;357;386;23940;24730;24723;19992;20296;20935;9209;10326;8283;2530;2577;2824;1264;1279;1194;674;667;730;24421;23940;24793;22386;22973;23068;16337;17035;15949;6976;7079;7548;2498;2558;2649;1554;1549;1468;23732;22535;22904;23981;24228;24584;19455;19640;20277;10855;11497;12402;5232;5179;5949;3561;2707;2870;15880;15172;16694;24763;24569;25162;27167;26923;26920;23752;23129;23410;18533;17780;18975;11311;10157;12001;2925;2111;2887;14620;16089;14598;21895;22090;21428;24555;24585;24747;26781;24644;26064;26106;25583;24594
10:49:10;29.3;17097;15969;16169;3774;4312;4060;672;620;689;153;149;150;314;269;312;87;97;110;22173;22580;23893;12748;10888;10671;2537;2439;2515;650;641;604;217;195;197;355;352;396;23699;25194;24872;19928;20038;20809;9221;10272;8244;2532;2620;2864;1274;1278;1193;683;667;733;24246;24036;24715;22180;22613;23207;16209;17140;15866;6896;7092;7645;2589;2565;2700;1606;1574;1513;23807;22665;22914;23893;24444;24726;19907;19606;20364;10897;11544;12535;5296;5176;6026;3610;2689;2841;16140;15328;16529;25000;24509;25133;27156;26754;27263;23432;23210;23273;18590;17738;19241;11334;10189;11967;2940;2143;2923;14909;16033;14351;22116;21941;21572;24904;23994;24714;27024;24873;25916;25857;25187;24580
10:52:10;29.3;17250;16079;16105;3787;4281;4039;657;594;689;155;165;145;293;267;311;73;89;84;22181;22789;24084;12785;11051;10632;2551;2428;2501;633;626;621;199;203;200;357;363;383;23958;24969;25192;19866;20142;20805;9218;10357;8340;2519;2577;2892;1276;1299;1225;680;670;755;24525;24169;25099;22100;22717;23412;16228;17337;15985;6961;7101;7616;2578;2587;2646;1597;1586;1519;23715;22849;22830;24142;24421;24860;19385;19426;20167;10936;11587;12460;5264;5120;6008;3634;2750;2870;16265;15130;16342;24690;24829;25115;27149;26901;26783;23990;23351;23248;18367;17852;19108;11209;10217;12184;2960;2133;2926;14921;16231;14409;21907;22142;21615;24889;24339;24792;26864;24907;26124;25973;25561;24425
10:55:10;29.3;17104;16012;15950;3802;4337;4065;664;608;694;146;147;143;314;261;323;90;108;99;22155;22772;23839;12843;10936;10718;2582;2440;2470;654;635;602;194;182;202;368;357;395;24013;24749;24817;19810;20230;20774;9240;10374;8352;2540;2566;2864;1306;1305;1224;727;684;762;24654;24035;24771;22299;23249;23519;16206;16928;15958;7033;7151;7649;2588;2578;2699;1603;1601;1516;23685;22737;22914;23999;24437;24649;19820;19759;20223;11128;11441;12516;5362;5151;6004;3617;2814;2890;16142;15079;16362;24703;24433;24881;27017;26521;27162;23568;23101;23368;18673;17806;18990;11267;10150;12129;2934;2147;2920;14732;16270;14606;21902;21903;21411;24861;24154;24495;26861;24676;26061;25728;25362;24818
10:58:10;29.3;17053;15951;15938;3813;4328;4059;674;599;695;144;161;145;314;271;311;91;118;95;22241;22877;23908;12770;10963;10752;2560;2468;2491;628;626;624;213;197;195;358;364;409;24139;25097;25136;19727;20063;20887;9286;10346;8338;2563;2618;2851;1307;1312;1259;700;689;770;24730;23979;24859;22250;23374;23000;16318;17340;15820;6947;7070;7669;2599;2607;2705;1605;1594;1530;24057;22574;22923;24132;24305;24791;19702;19541;20120;10996;11450;12396;5335;5164;5983;3632;2789;2912;16238;15047;16356;24703;24741;25058;27223;26953;27407;23878;23030;23321;18435;17706;18899;11309;10199;12161;2973;2172;2954;14667;16184;14385;22078;22046;21671;25007;24267;24928;27068;24595;26007;26116;25413;24739
11:01:10;29.3;17210;16099;15896;3774;4319;4111;680;608;697;156;161;152;310;276;318;86;111;101;22340;22973;23859;12848;11007;10693;2566;2462;2486;651;633;612;218;191;209;367;356;401;23810;25012;24864;20085;20067;20968;9217;10400;8253;2564;2651;2896;1306;1333;1244;724;703;789;24569;24072;24891;22191;22864;23301;16396;17048;15839;7107;7116;7580;2612;2604;2720;1645;1617;1524;23809;22616;23306;24105;24687;24736;19284;19498;20469;11039;11547;12465;5400;5250;6006;3619;2829;2937;16147;15126;16486;24928;24690;25187;27170;26692;27226;23732;23167;23401;18501;18065;19017;11464;10247;12238;2946;2164;2966;14962;16449;14501;21929;22093;21588;24973;24456;24601;26914;24820;26096;26213;25410;24926
11:04:10;29.3;17022;15961;15964;3772;4328;4085;673;603;696;150;156;149;324;275;333;87;103;109;22232;22395;24012;12877;11073;10752;2543;2485;2482;642;623;611;219;194;202;371;362;411;23935;25018;24755;19883;20082;20832;9210;10355;8358;2584;2651;2890;1305;1341;1246;740;716;782;24747;24200;24705;22370;23118;23235;16451;17122;16098;7005;7100;7692;2626;2661;2740;1660;1660;1562;23940;23040;22768;24051;24391;24671;19332;19548;20125;11076;11559;12375;5405;5247;6101;3653;2812;2935;16084;15006;16356;24632;24780;25347;27372;26907;27370;23601;23179;23472;18470;17863;19046;11493;10258;12205;2981;2171;2962;14747;16105;14497;22017;22083;21699;24917;24315;24658;27015;24733;26156;25871;25467;24423
11:07:10;29.3;17271;15965;15997;3756;4376;4080;663;608;701;154;163;137;326;283;321;99;124;100;22146;22778;23649;12789;11030;10688;2551;2456;2515;636;634;613;218;209;194;379;383;413;23920;25123;24741;20086;20093;21082;9297;10332;8482;2616;2618;2900;1342;1336;1279;747;727;784;24633;24170;24925;22234;23272;23414;16396;17083;15918;6986;7107;7629;2638;2638;2726;1680;1643;1544;23992;22927;23097;24040;24459;24574;19780;19526;20057;11110;11690;12526;5348;5281;6064;3707;2841;2940;16180;15218;16431;24783;24569;24758;27175;26705;27361;24161;23276;23525;18651;17857;19086;11404;10392;12387;2930;2182;2956;14746;16207;14587;21840;22076;21373;24900;24548;24751;26603;24615;26126;25924;25219;24534
11:10:10;29.3;17265;15895;16026;3793;4367;4099;651;600;705;162;165;147;316;285;332;96;110;104;22311;22934;23932;13028;10977;10805;2588;2455;2521;647;626;612;220;203;210;376;387;424;23789;25011;24669;20044;20202;20936;9255;10422;8415;2599;2607;2911;1335;1371;1277;768;728;800;24636;23916;25086;22473;23118;23098;16427;17171;16111;7084;7086;7769;2643;2650;2744;1687;1644;1576;23831;22859;23147;23991;24448;24854;19556;19606;20195;11066;11646;12660;5385;5289;6102;3658;2860;2980;16045;15148;16319;24767;24309;25208;27315;26715;27063;24064;23188;23527;18780;17653;19377;11440;10370;12406;2957;2164;2960;14830;16107;14506;21753;21946;21587;24883;24340;24760;26836;24780;26064;26056;25470;24655
11:13:10;29.3;17178;15955;16083;3822;4343;4119;665;601;715;148;156;148;318;286;335;90;97;89;22328;22804;24014;12865;10920;10889;2560;2452;2537;645;624;612;226;213;227;394;378;438;23814;24947;24916;19928;20096;20949;9344;10316;8397;2592;2675;2917;1348;1362;1293;771;744;805;24610;23974;24778;22320;23199;23427;16361;16991;16040;7007;7131;7763;2659;2666;2762;1686;1674;1579;23719;22749;22938;24066;24592;24539;19693;19632;20101;11053;11758;12523;5390;5342;6102;3692;2871;2978;16112;15158;16563;24768;24656;24851;27382;26807;27209;24244;23393;23785;18826;17924;18978;11392;10416;12409;2954;2208;2936;14807;16226;14457;21883;22098;21618;25029;24321;25013;27024;24851;25942;26003;25772;24905
11:16:10;29.3;17178;16023;15998;3855;4368;4102;663;599;687;144;163;156;325;283;337;94;110;112;22135;22683;23897;12947;10995;10737;2580;2472;2499;644;637;624;221;207;211;384;381;431;23741;25053;24787;20122;20048;20929;9322;10379;8441;2631;2669;2918;1349;1372;1296;773;762;821;24560;24086;24833;22400;22900;23575;16333;16925;16070;7039;7091;7803;2668;2664;2779;1693;1665;1577;23680;22718;22880;24040;24518;24835;19551;19596;20084;11202;11708;12603;5402;5351;6081;3690;2871;2973;16205;15158;16672;24830;24548;25104;27549;26963;27011;23806;23181;23464;18796;17844;19093;11415;10405;12258;2972;2189;2964;15129;16336;14624;22324;22162;21552;24991;24618;25294;27141;24880;26315;25938;25549;24907
11:19:10;29.3;16938;16119;15957;3774;4387;4099;669;601;706;155;166;144;332;284;337;84;104;105;22188;22701;23797;13022;10983;10797;2568;2466;2499;647;638;617;235;215;223;389;389;432;23863;24924;24858;19893;20163;20855;9269;10273;8400;2600;2678;2924;1357;1385;1298;772;762;824;24424;24280;24634;22521;22983;23408;16539;17135;16016;7101;7221;7765;2667;2663;2840;1692;1694;1599;23848;22927;22845;24020;24570;24708;19682;19818;20166;11097;11678;12659;5473;5337;6118;3719;2907;3026;16082;15196;16344;24877;24432;25388;27209;26871;27284;23810;23295;23460;18454;17814;19122;11472;10263;12417;2951;2194;2950;14877;16089;14491;21908;22012;21752;24845;24799;25096;27029;24824;26278;26276;25594;24909
11:22:10;29.3;17227;16118;15904;3798;4357;4074;673;607;688;152;160;147;343;288;340;95;108;101;22311;22616;24066;12771;11025;10794;2561;2474;2506;642;622;619;228;221;224;407;397;444;24152;24854;24880;20013;20276;21219;9380;10420;8483;2641;2677;2926;1388;1373;1310;786;764;824;24472;24256;24893;22284;22987;23236;16422;17161;16028;7147;7244;7723;2720;2671;2823;1715;1708;1604;23840;22688;22627;24084;24612;24798;19668;19618;20090;11057;11752;12822;5429;5386;6087;3694;2919;3015;16208;15201;16443;24608;24558;25174;27386;26857;27146;24132;23290;23511;18649;17869;19200;11506;10370;12284;2951;2218;2988;14843;16261;14607;22016;22124;21611;24931;24464;24913;27060;24889;26201;25954;25792;24664
11:25:10;29.3;17088;16070;16227;3814;4358;4114;685;606;695;149;165;158;341;287;347;102;109;110;22294;22966;23968;12875;10995;10740;2564;2469;2527;663;634;626;226;214;225;409;393;438;23777;25290;24737;19891;19994;21098;9342;10398;8463;2647;2686;2961;1406;1404;1314;789;767;842;24558;24089;24594;22387;22784;23363;16497;17092;15964;7111;7194;7851;2695;2666;2831;1745;1697;1612;24144;22869;23063;24006;24760;24806;19637;19637;20084;11021;11742;12681;5416;5371;6138;3791;2915;3018;16279;15281;16526;24727;24443;24964;27344;26927;27590;24193;23259;23547;18522;17801;19368;11465;10315;12309;2979;2202;2975;14822;16247;14737;21970;22208;21860;25123;24422;25130;26984;25140;26135;26251;25581;25098
11:28:10;29.3;17218;16070;16034;3787;4334;4157;681;609;706;162;178;150;342;297;346;92;120;106;22478;22726;23978;12741;10983;10747;2588;2483;2539;652;629;627;231;226;226;391;398;438;23909;25041;24922;20069;20374;21040;9314;10348;8463;2643;2728;2974;1407;1392;1323;819;786;860;24556;23981;24867;22331;23246;23420;16513;17213;16161;7043;7226;7767;2694;2676;2830;1748;1726;1613;24105;22980;22993;24155;24607;24477;19630;19604;20308;11112;11747;12617;5431;5409;6090;3740;2935;3042;16322;15239;16425;24898;24582;25029;27752;27051;27184;24073;23158;23700;18734;18045;19148;11590;10458;12421;3000;2210;2992;14855;16235;14552;21898;22057;21494;25099;24555;24810;27019;24810;25952;26107;25419;24650
11:31:10;29.3;17040;15954;16206;3816;4342;4165;684;600;710;158;168;152;338;295;350;100;119;115;22570;22958;23995;13043;11163;10763;2572;2461;2494;664;642;630;231;229;233;409;398;445;24068;25057;24816;20006;20256;20812;9380;10347;8483;2641;2684;2999;1419;1415;1334;816;804;841;24804;24317;24455;22188;22685;23357;16201;17418;16121;7203;7198;7767;2677;2702;2826;1731;1730;1631;23644;22791;22933;24027;24732;24833;19569;19717;20324;11073;11771;12645;5472;5447;6155;3705;2929;3068;16118;15285;16490;24998;24670;25019;27451;27453;27090;24075;23311;23833;18740;18231;19221;11573;10405;12485;2976;2218;2988;14737;16128;14443;22044;21918;21672;25350;24588;24803;26723;25142;26348;25954;25636;24862
11:34:10;29.3;17157;16047;15873;3812;4382;4126;677;613;705;163;163;149;356;296;357;101;112;107;22463;22707;24129;12871;11120;10920;2593;2499;2561;658;644;630;249;233;235;415;396;449;23759;24941;24548;20140;20286;20958;9408;10351;8568;2659;2674;2982;1416;1422;1344;819;803;849;24538;23968;24995;22198;23159;23193;16318;17094;16015;7148;7106;7725;2717;2694;2831;1753;1740;1657;23901;23044;23096;23966;24606;24549;19473;19699;20284;11240;11791;12663;5403;5441;6133;3774;2943;3073;16253;15296;16320;24912;24650;24907;27481;26915;27456;24188;23504;23653;18819;17849;19120;11597;10492;12304;2987;2217;2999;14812;16131;14526;22120;21860;21766;25243;24509;25178;26961;25136;26060;26168;25818;24987
11:37:10;29.3;17113;16054;16040;3836;4415;4085;653;600;718;143;172;164;337;289;341;96;113;104;22511;22454;24040;12921;11043;10819;2567;2448;2499;657;636;640;232;231;227;409;417;452;23813;25090;24992;19786;20398;20776;9419;10251;8493;2654;2728;2962;1411;1403;1355;827;791;856;24593;24123;24817;22366;22964;23393;16362;17045;16275;7239;7189;7809;2744;2695;2878;1744;1742;1641;23990;22932;23031;24018;24444;24360;19722;19515;20261;11241;11824;12771;5398;5459;6141;3800;2911;3090;16190;15274;16629;24771;24519;25074;27194;27207;27445;24402;23345;23638;18608;18082;19522;11635;10477;12496;2960;2216;2974;14938;16266;14609;22000;21894;21399;24897;24470;24965;26839;24990;26494;26384;25717;24710
11:40:10;29.3;17088;16029;16162;3829;4400;4168;686;600;697;177;171;155;348;311;355;108;117;120;22509;22696;23852;12891;11099;10712;2589;2487;2518;670;636;627;231;236;234;406;398;456;24031;25176;25198;20072;20172;21152;9433;10334;8417;2688;2741;3063;1429;1422;1353;844;800;881;24648;23932;24804;22591;22874;23182;16479;17306;16202;7120;7179;7820;2687;2689;2891;1773;1770;1656;23850;22916;23051;24008;24531;24922;19592;19654;20311;11111;11754;12710;5460;5460;6190;3778;2964;3083;16137;15097;16526;24588;24460;25088;27697;27041;27608;24161;23449;23701;18660;17985;19364;11477;10529;12447;3021;2232;2992;14889;16217;14462;21851;22110;21822;25158;24563;24829;27301;24913;26216;26362;25886;24662
11:43:10;29.3;17189;15886;16072;3836;4401;4136;668;612;705;151;170;157;350;306;362;100;102;114;22264;22914;24006;13010;10979;10883;2596;2434;2533;660;650;635;254;228;233;404;414;460;23885;25054;24460;20049;20398;21023;9477;10476;8431;2702;2737;2973;1448;1413;1377;856;814;874;24581;23838;24764;22450;22941;23294;16439;17207;16179;7162;7183;7747;2722;2736;2867;1751;1766;1665;23981;23029;22956;23949;24541;24672;19573;19495;19952;11214;11745;12679;5479;5478;6114;3796;2957;3094;16172;15119;16532;24675;24548;25026;27483;27221;27251;24164;23679;23567;18679;18153;19400;11770;10551;12540;2979;2229;2978;15108;16147;14509;22066;21963;21700;24967;24517;25026;27080;25018;26309;26123;25669;25110
11:46:10;29.3;17106;16212;16058;3842;4416;4180;682;605;711;160;178;163;352;304;363;99;116;115;22498;22649;23866;12895;11050;10805;2621;2464;2557;662;650;629;246;240;241;409;421;456;23768;25208;24811;19972;20054;21057;9424;10388;8470;2684;2777;3024;1435;1430;1387;859;822;890;24388;23791;24777;22368;22984;23253;16406;17076;16100;7141;7253;7813;2730;2714;2870;1767;1765;1666;23954;22805;22890;24157;24611;24965;19747;19731;20425;11238;11823;12842;5511;5483;6180;3820;2978;3089;16054;15265;16616;24840;24321;25088;27525;27127;27618;23977;23272;24001;18620;18008;19232;11681;10566;12534;2971;2236;2983;14924;16118;14511;22134;21889;21597;25125;24579;24835;26995;25109;26279;26162;25589;24809
11:49:10;29.3;17056;15911;16030;3821;4391;4129;674;600;695;165;170;167;366;305;347;97;114;113;22601;22742;24021;12878;11096;10848;2562;2483;2540;664;640;620;245;230;233;409;416;465;23804;24907;24901;20042;20104;20870;9439;10328;8573;2675;2705;2989;1455;1439;1384;855;821;885;24388;23840;24679;22240;22839;23159;16298;17193;16208;7099;7240;7862;2735;2759;2870;1785;1770;1697;23788;22724;23087;23829;24391;24398;19777;19861;20254;11331;11774;12767;5499;5461;6200;3787;3022;3122;16229;15343;16620;24614;24445;25079;27489;27023;27288;23937;23456;23963;18821;18103;19397;11624;10562;12519;3006;2229;2986;14883;16233;14608;22027;21951;21669;25243;24510;25100;27186;24810;26304;26459;25356;25075
11:52:10;29.3;17212;15963;15993;3792;4360;4168;660;597;700;159;172;156;337;312;358;100;127;115;22245;22873;23951;12754;11189;10798;2619;2494;2503;683;649;625;242;252;250;419;431;466;23788;25272;24581;19808;20176;21107;9478;10427;8524;2695;2767;3023;1476;1437;1390;861;816;894;24566;24149;24934;22367;23068;23623;16327;17264;16131;7128;7197;7766;2765;2762;2902;1779;1764;1686;24104;22874;22894;24243;24601;24790;19595;19741;20291;11130;11700;12768;5529;5513;6152;3793;2989;3126;16002;15151;16426;24523;24408;25061;27392;26954;27424;24219;23439;23863;18710;18220;19330;11578;10577;12576;3022;2198;3023;14986;16188;14588;21894;22175;21753;25300;24673;25111;27054;25142;26251;26209;25603;25024
11:55:10;29.3;17140;16037;16088;3841;4385;4114;669;615;692;170;178;162;349;316;364;92;113;121;22353;22900;23985;12888;11164;10857;2601;2469;2547;672;658;651;249;240;242;428;433;480;23682;25045;24638;20074;20069;20847;9445;10405;8510;2712;2784;2984;1477;1441;1402;875;840;892;24614;24157;24769;22345;22992;23506;16359;17195;15955;7107;7284;7832;2769;2727;2884;1776;1792;1694;23846;22783;22928;24137;24546;24598;19737;19736;20131;11339;11864;12552;5515;5514;6165;3807;3041;3143;16266;15349;16631;24535;24598;24977;27623;27045;27181;24021;23485;23788;19097;18184;19310;11641;10538;12534;3006;2232;3042;14892;16314;14644;22174;21833;21590;24927;24383;25034;26958;25180;26007;26002;25545;24791
11:58:10;29.3;17283;16106;16069;3837;4362;4137;677;594;708;164;187;158;351;317;369;104;120;108;22532;23007;23973;12868;11054;10878;2602;2503;2541;687;659;639;260;237;251;422;428;478;23801;25032;25082;19870;20187;21048;9434;10330;8629;2707;2759;3055;1466;1452;1389;865;851;911;24588;24136;24799;22336;23078;23262;16480;17209;16016;7152;7247;7771;2745;2785;2953;1828;1781;1716;23958;22661;22808;23973;24659;25085;19693;19724;20204;11175;11650;12768;5513;5512;6146;3837;3035;3117;16223;15071;16399;24900;24638;25018;27244;27039;27546;24365;23597;23769;18726;18089;19372;11779;10484;12730;3026;2243;3023;14907;16430;14538;22187;22137;21514;25280;24446;24896;27018;25134;26195;26311;25668;24538
12:01:10;29.3;17194;16132;16050;3871;4402;4164;662;616;716;168;165;171;375;319;364;111;129;119;22556;22771;24133;12863;11089;10831;2609;2484;2532;674;650;641;267;255;254;423;435;476;24030;25050;25003;20088;20236;20991;9498;10422;8510;2735;2770;3034;1497;1460;1404;883;848;915;24548;24071;24749;22319;23084;23222;16325;17193;16076;7138;7272;7757;2784;2766;2953;1821;1787;1710;23752;22890;22794;24280;24538;24563;19507;19862;20199;11209;11821;12851;5497;5544;6221;3797;3014;3174;16121;15163;16637;24812;24650;25284;27606;27138;27496;24235;23658;23650;18798;18013;19410;11718;10638;12581;3022;2246;2999;15007;16326;14627;22117;22060;21571;24761;24616;25062;27201;24984;26121;26451;25617;24951
12:04:10;29.3;17294;16021;16132;3832;4406;4137;680;603;710;167;190;177;353;315;376;100;116;121;22612;23110;23729;12904;11040;10861;2592;2495;2567;683;665;640;266;245;252;422;442;473;23843;25037;24871;19997;20259;21052;9543;10458;8547;2710;2768;3060;1501;1453;1407;894;854;919;24672;24247;24837;22437;23158;23362;16422;17233;16259;7197;7319;7793;2780;2724;2962;1815;1825;1736;23865;22735;22956;24169;24723;24958;19656;19781;20440;11277;11958;12640;5457;5597;6204;3836;3085;3123;16212;14986;16513;24961;24725;25136;27407;27293;27936;24191;23658;23982;18854;18342;19314;11667;10638;12543;3041;2227;3024;14920;16531;14721;22196;22098;21568;24996;24320;24911;27016;25247;26427;26164;25535;24794
12:07:10;29.3;17118;16027;16118;3800;4403;4140;679;602;718;174;176;167;355;319;369;111;133;123;22449;22757;24183;12960;11161;10971;2598;2527;2566;683;662;643;276;253;261;438;430;471;23703;24993;25041;20081;20449;20868;9420;10404;8550;2730;2794;3057;1487;1449;1426;882;867;915;24450;24246;24716;22241;23123;23411;16531;17251;16235;7246;7270;7847;2802;2746;2910;1813;1805;1714;23624;22784;23021;23973;24709;24707;19749;19804;20535;11178;11868;12806;5546;5624;6222;3854;3055;3142;15983;15036;16429;25011;24622;25005;27777;26987;27771;24414;23723;23885;18703;18184;19409;11777;10537;12580;3048;2238;3027;14951;16390;14606;22418;22116;21632;25087;24632;25074;27273;25211;26305;26033;25964;24899
12:10:10;29.3;17102;15956;16128;3865;4368;4117;677;606;704;158;189;167;361;326;384;109;116;116;22479;22929;24031;12956;10984;10842;2634;2485;2565;671;652;659;268;257;262;430;430;474;23732;24907;24871;20107;20243;20985;9469;10276;8601;2722;2788;3035;1506;1477;1425;875;855;917;24485;24332;24686;22338;23128;23312;16570;17394;16269;7179;7234;7876;2771;2766;2940;1825;1830;1724;23777;23019;23073;24073;24537;24781;19788;19733;20283;11304;11856;12759;5496;5551;6188;3832;3037;3115;16195;15238;16540;25022;24707;25248;27909;27298;27414;24116;23669;24083;18867;18197;19562;11801;10571;12542;3017;2270;3057;14820;16287;14543;21980;22138;21716;25212;24897;24943;27145;25343;26397;26194;25817;24948
12:13:10;29.3;17168;16048;16125;3838;4385;4128;672;607;716;170;185;172;371;325;379;103;131;118;22365;23038;24098;12994;11054;10886;2577;2513;2547;690;680;639;272;259;262;439;448;486;24104;24739;24584;20062;20217;21062;9455;10305;8556;2763;2757;3033;1513;1463;1416;908;865;932;24503;23937;24982;22287;22962;23497;16536;17467;16190;7247;7253;7793;2798;2757;2962;1804;1837;1749;24006;22419;22922;24065;24837;24872;19671;19782;20159;11383;11898;12756;5563;5569;6203;3845;3044;3201;16241;15070;16461;24973;24260;25013;27549;27030;27934;24023;23976;24167;18742;18187;19460;11812;10701;12656;3003;2243;3055;15037;16122;14606;22316;22112;21649;25040;24588;25103;27394;25086;26322;26134;25336;24796
12:16:10;29.3;17212;16235;16079;3837;4389;4143;675;613;708;172;188;170;364;313;373;102;125;128;22596;22823;23752;12859;10999;10877;2616;2489;2531;683;667;657;280;270;253;434;437;484;23951;24689;24890;20227;20392;21017;9426;10384;8557;2791;2831;3068;1522;1466;1414;896;869;936;24497;24349;24809;22367;23006;23311;16495;17609;16245;7209;7256;7838;2817;2773;2924;1816;1799;1740;24004;22820;22874;23748;24555;24759;19650;19920;20215;11309;11986;12799;5519;5631;6218;3860;3065;3145;16192;15035;16593;25088;24687;25080;27737;27560;27452;24509;23491;24088;18939;18163;19446;11753;10710;12602;3027;2235;3014;14914;16331;14633;22319;21966;21786;25017;24556;24933;26999;25126;26223;26460;25428;24915
12:19:10;29.3;17212;16144;16256;3881;4333;4145;674;605;703;172;201;176;363;331;382;108;123;128;22279;22908;24158;13043;11095;10826;2609;2482;2536;704;675;670;279;259;267;442;445;493;23842;24779;24783;19975;20144;21284;9471;10277;8654;2744;2838;3094;1505;1470;1432;915;876;934;24657;23789;24800;22470;23087;23340;16848;17262;16323;7132;7282;7861;2805;2780;2974;1835;1843;1755;23994;22778;23087;23861;24591;24845;19685;19888;20435;11380;11921;12784;5500;5569;6189;3817;3112;3143;16293;15216;16313;25084;24661;25350;27808;27544;27654;24440;23768;23973;18894;18127;19549;11800;10671;12638;3033;2258;3004;14923;16381;14713;22066;22104;21468;25223;24478;25075;27047;25250;26561;26373;25635;25055
12:22:10;29.3;17241;16046;16304;3857;4417;4215;673;603;710;177;187;176;374;334;366;111;116;121;22443;22994;23819;12824;11036;10787;2586;2497;2557;705;679;665;280;271;261;443;442;482;23914;25233;25013;20187;20192;21098;9477;10398;8636;2739;2828;3070;1512;1476;1447;922;888;926;24391;24204;24753;22373;22978;23319;16333;17330;16299;7243;7326;7878;2778;2791;2985;1839;1836;1742;23767;23078;22701;23818;24657;25041;19682;19773;20468;11378;11895;12817;5605;5565;6180;3856;3073;3169;16048;15019;16535;24627;24500;25238;27538;27318;27865;24403;23716;24153;18788;18296;19524;11853;10571;12752;3056;2226;3029;15065;16248;14670;22092;21873;21262;24938;24592;25071;26976;24967;26711;25986;25720;24975
12:25:10;29.3;17208;16188;16088;3881;4433;4159;681;618;694;171;192;164;365;327;379;118;132;127;22508;22799;24025;12966;11117;10952;2596;2513;2589;696;672;666;283;279;274;438;441;496;24050;25117;24664;20085;20328;20910;9412;10353;8497;2739;2801;3076;1505;1503;1433;925;890;942;24724;24185;24867;22408;22900;23349;16557;17263;16308;7275;7318;7894;2801;2787;2977;1832;1837;1734;23908;22864;22890;24364;24450;24902;19545;19807;20225;11348;11981;12909;5591;5626;6126;3847;3099;3207;16228;15022;16621;24701;24560;25198;27815;27168;27730;24695;23759;23980;18822;18170;19462;11884;10792;12445;3019;2227;3009;14785;16170;14624;22243;22196;21369;25056;24564;24749;27403;24795;26214;26168;25919;24997
12:28:10;29.3;17139;16118;16156;3830;4381;4172;677;614;714;179;180;160;363;327;382;106;134;120;22461;22863;24142;12860;11119;10909;2633;2502;2557;711;685;657;284;284;266;435;455;507;23954;25172;25231;20133;20251;21140;9436;10300;8569;2757;2827;3075;1525;1497;1441;917;889;957;24941;23871;24776;22249;23104;23550;16437;17418;16227;7290;7217;7851;2830;2789;3001;1858;1851;1751;23823;22643;23040;24174;24531;24704;19751;19686;20313;11274;11989;12779;5534;5612;6232;3845;3094;3215;16208;15191;16464;24760;24434;24911;27537;27403;27732;24281;23666;23992;18858;18209;19346;11782;10675;12604;3002;2287;3059;14937;16492;14437;22143;22090;21367;25251;24648;25065;27171;25003;26264;26294;25804;24966
12:31:10;29.3;17327;16006;16315;3824;4400;4163;677;608;707;177;199;176;366;334;373;109;126;121;22407;23205;23853;12834;11216;10891;2606;2501;2565;704;680;682;290;277;274;445;453;489;24240;25272;24734;20043;20126;21076;9499;10315;8648;2758;2851;3068;1514;1497;1441;930;880;944;24748;24127;25020;22470;23005;23137;16528;17366;16482;7262;7304;7894;2824;2821;2964;1876;1868;1766;23912;22892;23074;23968;24738;24864;19702;19666;20189;11287;11926;12700;5521;5636;6191;3833;3095;3188;16227;15320;16658;24929;24552;24980;27593;27399;27538;24424;23772;24047;18931;18193;19448;11857;10772;12572;3025;2218;2987;15062;16337;14646;22055;22040;21475;25310;24534;25117;27154;24836;26279;26347;25785;24758
12:34:10;29.3;17252;16028;16025;3817;4392;4125;692;617;715;175;179;177;375;327;392;108;126;127;22339;22817;24099;12997;11190;10862;2616;2525;2563;729;688;685;301;273;265;437;450;518;23656;25110;24848;20043;20365;21053;9583;10355;8605;2771;2870;3087;1525;1499;1464;923;904;952;24600;24034;24747;22245;23158;23247;16643;17418;16275;7237;7287;7813;2839;2788;3049;1859;1859;1770;23807;23156;23014;24028;24533;24712;19779;19946;20258;11343;11940;12890;5528;5620;6239;3845;3061;3215;16277;15370;16541;24663;24780;24968;27980;27505;27814;24492;23625;24241;18683;18352;19538;11883;10769;12534;3060;2251;3044;14935;16282;14710;22287;21993;21464;25062;24098;25123;27226;25156;26345;26081;25614;25173
12:37:10;29.3;17319;16082;16201;3873;4425;4130;684;610;712;168;193;178;369;336;386;115;129;123;22240;22670;24060;13022;11123;10758;2634;2519;2557;715;692;677;298;271;285;445;450;502;23827;24956;24920;19921;20589;21265;9434;10293;8540;2839;2853;3086;1515;1511;1450;936;913;939;24591;24172;24956;22417;23014;23417;16452;17442;16332;7195;7318;7933;2801;2823;2962;1862;1839;1762;23826;22871;22942;24222;24625;24738;19497;19913;20515;11372;11903;12831;5638;5662;6254;3860;3133;3190;16297;15282;16512;24567;24400;25328;27363;27391;27622;24528;23753;23962;18808;18257;19452;11884;10612;12666;3008;2239;3038;14852;16297;14533;22133;21899;21664;25494;24638;25070;27014;25012;26426;26371;25877;25234
12:40:10;29.3;17363;16373;16058;3812;4421;4104;684;618;723;169;184;186;377;324;382;99;115;115;22648;22941;24219;12904;11107;10907;2613;2521;2546;707;686;672;280;273;273;445;448;485;23757;25046;25043;20014;20404;21223;9436;10293;8543;2786;2869;3123;1547;1495;1465;940;911;964;24586;23964;24825;22576;23127;23374;16578;17422;16234;7247;7321;7950;2857;2802;3006;1864;1837;1786;24004;22756;23185;24162;24908;24769;19728;19638;20323;11360;12041;12806;5554;5592;6204;3836;3118;3175;16177;15023;16639;24605;24610;24958;27516;27180;27748;24561;23927;23794;18606;18193;19515;11945;10790;12681;3030;2257;3033;15108;16377;14632;21841;22203;21489;25367;24426;25206;26910;25175;26028;26248;25765;25144
12:43:10;29.3;17132;16133;16261;3851;4425;4167;686;616;714;177;178;177;384;327;377;107;124;120;22465;22655;23987;13053;11153;10932;2625;2539;2532;699;682;688;309;285;280;447;469;507;24015;25108;24768;20208;20318;20901;9471;10407;8722;2814;2859;3106;1535;1515;1465;943;903;963;24712;23929;24765;22320;23257;23326;16506;17348;16412;7308;7234;7940;2838;2788;2980;1856;1859;1760;24097;22680;22905;24162;24648;24947;19881;19749;20594;11304;11925;12940;5561;5685;6197;3871;3124;3190;16076;15088;16551;24926;24539;25003;27906;27415;27626;24080;23847;23932;19150;18332;19573;11833;10738;12863;2977;2250;3036;14778;16238;14590;22204;22119;21466;24911;24424;25053;27022;25070;26291;26227;26008;24930
12:46:10;29.3;17300;16177;16066;3865;4412;4168;676;618;716;183;180;180;372;329;393;114;135;128;22476;22635;24143;12977;11195;10857;2596;2527;2559;724;688;694;305;293;280;451;456;501;23655;24836;24944;20041;20328;21024;9467;10407;8663;2841;2817;3144;1557;1509;1474;930;924;963;24633;24076;25124;22659;23057;23466;16807;17423;16420;7179;7241;7890;2865;2797;3033;1872;1855;1795;23988;23006;22661;24030;24829;24743;19884;19822;20345;11284;11953;12810;5575;5698;6211;3841;3109;3208;16201;15092;16498;24909;24519;25061;27800;27475;27749;24325;23802;23946;18855;18138;19423;11893;10743;12806;3046;2288;3055;14827;16381;14563;22209;21892;21678;25402;24674;25197;27398;25297;26411;26464;25628;24956
12:49:10;29.3;17067;15898;16240;3843;4408;4201;664;612;703;175;180;178;382;336;391;106;126;133;22603;22796;24001;13024;11122;10904;2629;2552;2557;734;698;697;287;285;289;453;472;508;23798;25022;25129;20048;20296;21095;9438;10299;8619;2815;2867;3112;1544;1512;1486;948;920;976;24635;23771;25043;22447;22998;23385;16780;17674;16545;7301;7228;7926;2841;2779;2976;1849;1888;1796;23827;22804;23012;24242;24525;24821;19659;19569;20309;11324;11847;12854;5597;5683;6238;3849;3137;3146;16175;15197;16582;24794;24565;24821;27697;27652;27911;24244;23981;23871;18980;18343;19639;11834;10689;12655;2997;2248;3009;14832;16430;14617;21961;22076;21770;25298;24613;24968;27075;24799;26186;26358;25815;25107
12:52:10;29.3;17228;16195;16155;3898;4431;4161;692;614;721;183;191;169;376;338;387;122;142;128;22607;23070;24213;12920;11160;10918;2666;2560;2582;731;702;686;305;285;290;459;467;519;23995;24954;24865;19904;20325;20872;9473;10510;8717;2805;2860;3150;1544;1501;1475;957;926;975;24750;23944;24747;22416;23012;23341;16747;17584;16426;7201;7248;7848;2823;2821;3011;1855;1863;1804;24149;22896;23142;24371;24768;24986;19755;19871;20173;11376;11876;12722;5560;5642;6180;3838;3116;3238;16140;15192;16567;24684;24415;25339;27710;27296;28005;24539;23574;23922;18787;18295;19355;11719;10729;12718;3023;2275;3067;14938;16344;14588;22153;22060;21439;25063;24502;25336;27072;25037;26268;26327;25795;25061
12:55:10;29.3;17132;16104;16150;3868;4402;4154;674;617;721;183;207;172;376;336;397;110;124;129;22540;22767;23999;12902;11174;10911;2634;2523;2578;724;692;684;315;285;300;464;464;496;23717;25101;24886;20366;20252;20989;9506;10354;8649;2821;2869;3120;1564;1524;1466;949;929;978;24705;24215;24791;22395;23088;23631;16815;17448;16533;7250;7230;7856;2826;2817;2999;1898;1877;1795;24054;23000;23054;24080;24918;24964;19977;19853;20427;11348;11901;12850;5494;5685;6247;3878;3152;3231;16164;15233;16723;24865;24366;25122;27829;27412;27637;24492;24105;24038;18836;18198;19471;11830;10752;12712;3037;2267;3021;15104;16199;14710;22204;21978;21423;25218;24597;25344;27010;25040;26360;26207;25810;24793
12:58:10;29.3;17308;16126;16233;3841;4409;4144;692;613;707;177;189;176;384;340;383;129;125;130;22444;23029;24088;12904;11141;10885;2585;2521;2576;731;708;690;308;284;292;459;460;500;23912;25078;25078;20310;20380;20781;9455;10308;8700;2843;2867;3118;1573;1514;1463;970;930;967;24466;24011;25070;22482;23102;23300;16708;17538;16393;7207;7331;7987;2851;2786;2996;1860;1911;1780;24119;22870;22926;24233;24725;24942;19732;19894;20248;11535;11961;12928;5595;5661;6273;3874;3170;3193;16349;15191;16421;24921;24758;25070;27532;27459;27806;24641;23860;24230;18927;18265;19546;11959;10721;12711;3018;2256;3059;14879;16108;14521;22040;22164;21610;25189;24720;24992;27162;25313;26183;26605;25381;24998
13:01:10;29.3;17340;16194;16087;3847;4474;4219;683;625;721;190;194;186;384;345;389;121;128;115;22570;22869;24319;13013;11173;10877;2606;2532;2568;743;707;697;305;305;290;466;471;525;23724;25226;25103;20195;20395;21033;9521;10336;8602;2834;2858;3157;1566;1527;1481;954;926;978;24591;24181;24756;22367;23167;23619;16697;17567;16459;7280;7271;7919;2841;2800;3000;1879;1881;1797;23504;22721;22965;24340;24571;24798;19725;19739;20455;11397;11861;12910;5574;5737;6243;3894;3119;3206;16033;15135;16626;24560;24509;24937;27665;27342;27484;24882;23980;24041;19050;18248;19325;11721;10829;12803;3036;2231;3064;14910;16434;14564;22202;22243;21763;24927;24539;25139;26900;25180;26344;26348;25902;25028
13:04:10;29.3;17038;15969;16232;3882;4386;4192;696;616;727;194;207;182;383;344;388;118;124;132;22302;23001;23905;12944;11077;10848;2641;2515;2592;743;708;697;325;285;300;459;470;506;23948;25002;24813;20176;20232;21055;9536;10437;8637;2817;2893;3146;1576;1534;1480;979;920;977;24633;24050;24918;22443;22957;23278;16794;17508;16484;7297;7355;7861;2842;2804;3031;1893;1892;1787;23730;22948;22899;24091;24778;24805;19812;19931;20229;11347;11857;13001;5599;5707;6213;3861;3137;3233;15988;15360;16604;24635;24289;24920;28017;27473;27971;24524;23902;24105;18860;18401;19483;11749;10754;12748;3027;2271;3048;14938;16211;14607;21940;21975;21606;25137;24675;25059;27182;25131;26390;25915;25779;24938
13:07:10;29.2;17176;16205;16034;3849;4459;4182;703;625;722;184;193;184;380;344;398;110;141;124;22337;22904;24184;12961;11117;10806;2648;2522;2579;751;711;709;323;296;294;454;465;520;23805;25269;24899;20162;20330;21042;9457;10294;8680;2834;2883;3178;1575;1524;1489;978;937;972;24389;23900;24874;22437;22876;23225;16823;17691;16671;7216;7229;7842;2859;2828;3051;1886;1908;1815;23874;22790;22942;24219;25027;24974;19835;19750;20495;11529;12018;12936;5667;5647;6210;3878;3152;3268;16155;15136;16470;24910;24589;25059;27584;27483;27738;24597;23891;24310;18914;18305;19686;11887;10846;12668;3052;2257;3059;14931;16383;14741;21999;21941;21794;25075;24602;25069;27094;25331;26172;26368;25829;24827
13:10:10;29.3;17333;16153;16490;3844;4410;4207;698;624;723;188;205;179;391;341;392;117;126;114;22202;23053;24042;12960;11032;10864;2643;2526;2559;752;702;706;318;295;286;454;471;519;23955;25310;24750;19880;20180;21086;9452;10229;8664;2812;2897;3152;1585;1548;1505;964;918;981;24794;24211;24988;22482;22880;23298;16856;17730;16629;7297;7319;7850;2819;2786;3019;1879;1879;1805;23868;22879;22877;24192;24732;24904;19659;19994;20420;11310;11994;12775;5548;5729;6311;3825;3145;3233;16088;15294;16480;24660;24542;25093;27859;27555;27785;24468;24095;24100;18886;18475;19453;11749;10842;12732;3020;2244;3040;14940;16233;14486;21947;22065;21627;25002;24543;24811;27284;25137;26618;26317;25697;25306
13:13:10;29.3;17421;16056;16228;3837;4458;4157;686;624;713;195;212;193;394;340;393;121;134;123;22546;22811;23915;12929;11096;10761;2654;2531;2563;740;719;706;319;306;311;459;475;520;23994;25024;24813;19932;20467;21215;9710;10366;8618;2845;2918;3168;1567;1505;1483;991;944;968;24483;23857;24945;22407;23177;23704;16823;17666;16693;7257;7307;7845;2798;2834;3030;1892;1878;1811;23997;22938;22679;24254;24686;24735;20011;20065;20452;11405;11858;13064;5590;5737;6253;3902;3151;3237;16322;15280;16423;24752;24431;25181;27867;27545;27814;24881;24046;24153;19007;18375;19778;11785;10698;12667;3047;2253;3047;15064;16534;14690;22128;21781;21625;25161;24801;24966;27426;25162;26401;26201;25789;25105
13:16:10;29.3;17218;16227;16171;3815;4422;4172;696;622;714;186;204;187;388;344;400;117;129;121;22462;23003;24283;12835;11107;10848;2650;2555;2581;754;721;694;316;307;302;460;474;503;23696;24928;25097;20029;20259;20965;9556;10329;8630;2831;2893;3143;1560;1508;1483;983;945;994;24431;24082;24991;22500;23107;23452;16738;17704;16713;7163;7262;7864;2868;2829;3024;1884;1888;1830;23929;22847;23014;24273;24569;24755;19871;19913;20221;11323;12011;12818;5579;5703;6205;3889;3136;3276;16250;15279;16642;24774;24887;25109;27612;27724;27730;24276;23871;23961;18866;18173;19757;11721;10754;12790;3058;2283;3069;15157;16354;14608;21906;22188;21558;25107;24673;25039;27288;24905;26300;26611;25691;24831
13:19:10;29.3;17368;16206;16089;3880;4427;4192;704;622;719;187;202;184;396;334;410;110;141;126;22486;22698;24103;12946;11176;10924;2639;2548;2576;748;720;716;317;319;305;463;470;516;23982;24910;24893;20271;20331;21202;9500;10302;8601;2845;2927;3177;1578;1520;1483;982;957;977;24547;24124;24815;22585;23229;23735;16928;17713;16717;7236;7278;7924;2846;2800;3025;1886;1917;1794;24108;22649;23118;24151;24828;24989;19801;19775;20341;11412;11917;12951;5601;5740;6208;3914;3169;3193;16200;15232;16649;24701;24395;25129;27615;27558;28071;24768;24175;24124;18926;18357;19554;11866;10880;12825;3021;2284;3088;14823;16274;14543;21815;22151;21634;24939;24579;25009;27173;25113;26295;26573;25724;25092
13:22:10;29.3;17129;16091;16228;3870;4423;4167;703;615;731;199;198;195;390;345;403;117;131;130;22516;22913;24171;13060;11115;10917;2641;2547;2597;745;732;710;325;302;296;467;470;512;23930;25366;24742;20214;20471;20890;9532;10320;8581;2877;2890;3190;1608;1541;1490;973;954;999;24805;23976;24994;22458;23364;23493;16914;17590;16620;7357;7274;7804;2860;2791;3024;1879;1889;1816;23695;22962;22838;24189;24950;24875;19729;19988;20357;11285;11955;12937;5520;5724;6195;3915;3138;3217;16103;15185;16553;24740;24578;24960;28092;27604;28001;24480;24086;24167;18846;18272;19513;11984;10757;12618;3033;2241;3068;14973;16154;14598;22097;21973;21562;25013;24435;24827;27050;25159;26455;26828;26060;24938
13:25:10;29.3;17379;16263;16106;3847;4494;4141;684;618;723;189;217;194;391;348;395;122;136;131;22528;22839;23797;12935;11085;10977;2636;2555;2570;754;724;717;332;309;308;463;491;526;23948;24784;24978;20292;20368;21187;9477;10387;8645;2848;2922;3161;1590;1561;1488;995;939;1001;24728;24004;24905;22469;23061;23413;16758;17698;16364;7255;7332;7822;2853;2823;3045;1884;1901;1831;23851;23095;22942;24225;24689;24865;19975;19785;20341;11339;11861;12918;5591;5777;6208;3870;3140;3260;16252;15293;16488;24723;24739;24842;28046;27292;27952;24625;24035;24124;18931;18349;19573;11918;10749;12644;3044;2257;3053;14956;16451;14636;22098;22023;21582;25078;24536;25192;27270;25101;26500;26326;25541;25036
13:28:10;29.3;17257;16081;16052;3847;4462;4182;687;628;733;201;213;200;400;358;405;125;140;127;22653;22947;23655;12977;11100;10843;2650;2569;2569;745;731;698;321;308;312;465;486;511;24042;24766;24865;20261;20276;21238;9499;10289;8639;2866;2945;3214;1588;1549;1518;998;969;984;24917;23948;24687;22645;23150;23217;16791;17832;16589;7290;7322;7849;2838;2791;3067;1875;1933;1798;24141;22742;22810;24140;24735;24939;20034;20116;20512;11398;12001;12792;5541;5772;6231;3909;3169;3256;16241;15158;16400;24689;24796;25088;27862;27551;27876;24592;24240;23961;19072;18330;19669;11912;10781;12862;3004;2278;3021;15037;16410;14589;22041;22066;21539;25215;24469;25100;26938;25047;26474;26236;25836;25050
13:31:10;29.3;17265;16252;16256;3906;4420;4168;694;629;720;194;205;191;387;354;407;115;132;122;22087;23029;23921;12910;11206;10920;2682;2548;2595;773;736;732;326;312;306;471;480;524;23979;25046;24915;19890;20406;21174;9678;10413;8703;2845;2920;3182;1595;1563;1495;1000;948;994;24448;23746;25080;22442;23037;23452;16614;17725;16499;7299;7238;7783;2884;2794;3038;1883;1911;1825;23793;22848;23001;23932;24702;25129;19884;19930;20217;11366;12040;12901;5633;5783;6250;3945;3200;3259;16156;15164;16613;24630;24377;24641;28070;27789;27617;24800;23970;24161;18849;18312;19650;11962;10783;12786;3045;2234;3038;14856;16199;14642;22183;22035;21413;25310;24768;24980;27204;25205;26396;26289;25834;25134
13:34:10;29.3;17178;16101;16077;3857;4419;4165;710;642;715;192;216;181;403;353;406;118;138;126;22504;22844;24041;12906;11142;10849;2645;2556;2577;769;743;713;334;314;298;468;485;529;24028;25449;24761;20030;20373;20969;9530;10324;8679;2831;2923;3185;1598;1556;1512;1004;943;1002;24645;24046;25150;22559;23167;23552;16720;17553;16773;7227;7275;7974;2852;2807;3036;1892;1909;1840;23811;22918;22792;24272;24781;24837;20159;19941;20474;11387;11844;12853;5595;5742;6210;3923;3165;3250;16383;15220;16508;24809;24538;25085;28050;27790;27977;24669;24137;24433;19100;18410;19566;11911;10803;12712;3026;2278;3035;14997;16327;14860;22249;22036;21431;25184;24661;25362;27066;25491;26333;26492;25797;24933
13:37:10;29.3;17171;16159;16228;3908;4422;4176;691;632;728;197;200;190;392;351;408;120;142;120;22552;23038;24034;13060;11238;10955;2670;2545;2582;765;736;735;325;303;315;474;479;529;23912;25136;24662;20134;20169;21127;9581;10429;8718;2861;2926;3187;1611;1549;1500;986;948;990;24406;23952;24748;22483;23324;23378;16828;17640;16609;7268;7315;7909;2848;2794;3016;1893;1911;1829;24091;22959;22961;24347;24889;24796;20049;19999;20440;11340;12017;12940;5590;5742;6261;3915;3176;3258;16242;15192;16494;25016;24289;25024;28143;27542;27594;24640;24074;24381;18965;18521;19574;12006;10692;12921;3023;2255;3055;15096;16471;14613;22153;21901;21590;25314;24605;25004;27198;25317;26231;26239;25671;24996
13:40:10;29.3;17335;16025;16188;3844;4422;4214;704;634;734;189;216;191;393;360;402;129;136;130;22356;22859;24308;12976;11266;10904;2665;2570;2611;762;741;736;332;322;301;484;486;521;23938;24946;25045;20059;20374;21331;9629;10470;8698;2825;2938;3169;1597;1550;1503;982;961;995;24534;24350;24971;22265;22983;23672;16868;17692;16657;7357;7247;7869;2865;2832;3045;1902;1916;1846;23901;22901;22803;23966;24801;24900;19830;19874;20739;11503;11956;13047;5680;5812;6258;3918;3189;3241;16085;15184;16505;24709;24444;24977;27524;27882;27828;24517;23957;24230;18984;18276;19591;11900;10873;12831;3034;2288;3023;14946;16387;14557;22172;22324;21501;25057;24629;25235;27346;25464;26462;26559;25755;25328
13:43:10;29.3;17120;16359;16139;3831;4405;4192;688;629;729;187;209;203;399;353;396;129;138;123;22541;23112;24033;12929;11225;10834;2669;2553;2601;770;746;741;338;324;305;490;488;522;23927;25234;24467;20282;20414;21130;9532;10391;8750;2872;2891;3141;1590;1565;1516;982;934;998;24787;24068;24736;22530;23070;23232;16800;17778;16551;7273;7264;7890;2874;2851;3025;1921;1888;1812;24048;22890;22909;24186;24866;24887;20111;20049;20584;11301;12034;12909;5560;5810;6299;3877;3212;3282;16141;15142;16617;24980;24477;25290;28207;27501;27995;24806;23953;24632;18904;18358;19501;12021;10864;12831;3045;2240;3060;15039;16260;14585;22139;22074;21701;25077;24588;25100;27358;24802;26671;26475;25601;24979
13:46:10;29.3;17137;16138;16100;3879;4433;4167;712;634;733;198;217;184;391;352;397;123;137;136;22701;22778;24059;12843;11260;10915;2722;2574;2596;759;742;722;338;307;309;476;485;529;23798;25010;24902;20145;20328;21053;9591;10455;8733;2845;2926;3197;1608;1543;1511;984;964;991;24684;23822;24796;22391;23188;23641;16758;17718;16491;7295;7283;7913;2844;2846;3077;1916;1905;1803;24074;22941;22979;24416;24911;24806;19949;19939;20411;11396;11956;12795;5553;5813;6207;3961;3175;3279;16241;15234;16649;24778;24859;25110;27994;27424;27818;24947;24336;24348;19081;18183;19590;11982;10908;12816;3034;2266;3028;15158;16338;14599;22302;22042;21738;25103;24663;25132;27285;25265;26530;26333;25557;25400
13:49:10;29.3;17370;16101;16263;3873;4418;4190;717;632;717;190;220;194;401;359;411;123;140;129;22353;22964;23901;12854;11239;10742;2691;2580;2574;767;752;734;336;326;316;479;490;530;23958;25050;24818;20005;20369;21351;9515;10374;8682;2865;2954;3150;1598;1556;1514;989;954;1021;24785;24109;24906;22647;23178;23768;16868;17686;16539;7295;7376;7869;2858;2840;3029;1889;1886;1823;23946;23068;23013;24439;24826;24957;19926;20142;20422;11320;11948;12992;5633;5762;6269;3851;3201;3264;16114;15310;16647;24751;24739;24787;28040;27655;28092;24690;24022;24463;18872;18508;19585;11945;10881;12826;3031;2291;3031;14938;16264;14557;21752;22099;21626;25124;24706;25098;27285;25210;26508;26318;25907;25292
13:52:10;29.3;17380;16169;16232;3838;4479;4180;707;643;732;193;210;194;394;351;412;125;142;137;22510;22811;24057;13066;11089;10898;2654;2570;2626;744;734;736;327;324;310;472;493;524;23772;24906;24714;20240;20484;21178;9554;10387;8734;2862;2908;3148;1582;1546;1503;997;965;1003;24515;23989;24724;22773;23316;23326;16947;17795;16581;7374;7298;7925;2893;2847;3070;1916;1887;1814;23950;22768;22910;24160;24774;24749;20074;20318;20316;11514;12042;12891;5597;5816;6298;3906;3186;3280;16103;15307;16484;24832;24495;24894;28008;27804;28053;24884;24238;24483;19002;18492;19499;12074;10771;12853;3046;2294;3080;14957;16267;14658;22047;22154;21623;25075;24652;25214;27513;25008;26237;26420;25721;25167
13:55:10;29.3;17330;16066;16187;3888;4473;4197;712;628;736;202;221;189;396;363;411;118;140;132;22512;22874;23805;12906;11111;10843;2661;2579;2572;770;742;716;337;306;318;478;495;530;23705;25142;24915;20036;20412;21210;9506;10564;8686;2890;2928;3185;1615;1556;1523;1021;978;1018;24690;23975;25029;22586;23482;23792;16999;17721;16585;7314;7338;7742;2865;2816;3040;1923;1913;1850;24114;22884;22829;24368;24403;24962;19841;20079;20576;11361;11915;12853;5604;5845;6319;3900;3245;3254;16288;15096;16620;24914;24382;25213;27891;27821;27977;24610;24167;23971;18918;18290;19565;11885;10823;12717;3047;2296;3041;15103;16338;14637;21774;22150;21760;25096;24708;25126;27402;25303;26731;26454;25832;24953
13:58:10;29.3;17399;16042;16233;3830;4442;4219;716;638;731;207;228;201;404;353;408;120;136;133;22624;22728;24214;13005;11250;10872;2708;2550;2630;786;747;732;340;323;310;485;486;540;24010;25035;24755;20201;20547;21202;9537;10364;8782;2837;2924;3146;1593;1561;1521;1000;966;1019;24541;24218;24844;22580;23182;23586;17007;17760;16481;7228;7312;7918;2875;2821;3039;1922;1923;1843;23660;22932;22663;24247;24692;25166;20091;20203;20401;11415;11878;12939;5576;5764;6316;3923;3157;3250;16299;15390;16618;24983;24728;25046;28478;27470;27942;24703;24250;24388;18974;18583;19675;11999;10728;12994;3032;2272;3021;14879;16410;14787;22142;22116;21802;25339;24756;24897;27589;25285;26501;26212;25896;25127
14:01:10;29.3;17389;16249;16094;3881;4413;4192;728;637;743;197;213;193;393;359;414;109;146;132;22554;22728;23991;13071;11274;11075;2698;2610;2604;771;749;738;343;323;317;482;497;534;23965;24904;25111;20250;20545;21085;9483;10408;8703;2899;2912;3177;1609;1539;1549;1001;968;1009;24763;23928;24836;22608;23135;23546;16973;17881;16786;7285;7309;7920;2864;2834;3029;1891;1937;1843;23966;22961;22975;24442;24711;24958;20161;20009;20484;11448;12039;13052;5654;5786;6275;3912;3189;3246;16232;15318;16618;24904;24513;25270;28221;27914;27998;24704;24235;24563;18995;18420;19490;11852;10896;12889;3038;2280;3081;14948;16291;14699;22160;22140;21552;25248;24587;25383;27238;25284;26275;26250;25676;24951
14:04:10;29.3;17375;16128;16024;3887;4447;4196;710;653;748;211;203;192;400;361;412;123;142;129;22221;22843;24012;13104;11247;10843;2660;2586;2620;765;751;734;347;329;327;486;484;538;24033;25134;24645;20174;20419;20957;9542;10297;8706;2888;2944;3163;1612;1589;1512;1006;983;1007;24709;24282;24971;22462;22968;23530;16749;17695;16529;7250;7249;7892;2884;2832;3043;1920;1929;1821;23807;22712;23163;24432;25008;24942;20205;20126;20650;11433;11887;12787;5592;5810;6257;3928;3152;3253;16395;15233;16577;24674;24789;25184;27901;27405;28327;24421;24037;24366;19069;18291;19669;12021;10779;12886;3020;2295;3065;14962;16620;14613;22386;21867;21607;25188;24700;25155;27491;25390;26397;26736;25667;24868
14:07:10;29.3;17447;16214;16235;3896;4542;4177;719;632;729;202;219;203;394;354;397;111;145;134;22274;22890;24293;13065;11206;11023;2672;2582;2642;787;759;737;343;322;316;482;498;524;23592;24932;24930;20113;20568;21053;9598;10354;8796;2881;2922;3186;1613;1545;1528;1004;963;1018;24665;24026;25097;22751;22944;23530;16869;17683;16887;7331;7373;7932;2863;2818;3069;1894;1927;1814;24032;22657;22778;24250;24835;24915;20187;20068;20508;11434;11987;12836;5692;5797;6310;3912;3209;3259;16395;15268;16598;24810;24673;25323;28042;27714;27975;24884;24156;24222;18689;18358;19646;12107;10854;12842;3009;2260;3072;14934;16333;14649;21984;22206;21440;24962;24709;25258;27339;25220;26223;26599;25409;25480
14:10:10;29.3;17283;16141;16125;3904;4464;4182;710;653;733;206;201;212;395;347;409;124;145;130;22321;23164;24087;12974;11269;10960;2668;2595;2633;771;753;748;349;323;311;479;506;530;23901;25145;24871;20149;20630;21208;9530;10387;8744;2883;2938;3146;1611;1549;1516;1011;966;1006;24640;24301;24780;22539;23221;23452;16909;17781;16496;7263;7357;7919;2874;2817;3028;1910;1912;1827;23836;22816;22897;24599;24870;25119;20148;20320;20843;11357;12031;12826;5605;5868;6258;3933;3210;3279;16176;15224;16503;24917;24581;25013;28455;28015;27976;24604;24152;24407;19155;18350;19656;11946;10895;13040;3034;2276;3065;14813;16342;14595;21940;22196;21618;24836;24696;25361;27372;25213;26527;26608;25524;24954
14:13:10;29.3;17314;16239;16167;3943;4467;4220;714;642;737;205;220;198;400;352;410;130;134;127;22696;22620;24008;13073;11238;10743;2657;2589;2625;781;762;732;344;336;328;484;487;535;23895;25173;25127;20036;20496;20885;9713;10401;8814;2866;2950;3137;1615;1563;1533;1002;970;1010;24986;24122;24846;22455;23119;23590;17063;17735;16458;7313;7262;7823;2852;2836;3080;1902;1921;1849;23856;22773;23193;24150;24794;25060;20169;20262;20461;11312;11975;12962;5574;5814;6282;3888;3224;3264;16232;15122;16533;24838;24791;24978;28068;27681;28040;24737;24320;24499;18940;18392;19649;11921;10868;12847;3084;2288;3048;15197;16458;14644;22309;21892;21543;24891;24778;25400;27250;25235;26415;26611;25636;25381
14:16:10;29.3;17217;16263;16227;3904;4422;4189;718;643;734;214;206;215;411;358;414;121;139;140;22710;23046;24098;13074;11141;11035;2693;2560;2628;772;749;730;355;332;324;485;491;532;23934;24820;24794;20033;20529;21297;9655;10272;8823;2874;2957;3163;1637;1541;1517;1010;971;1022;24752;24042;24901;22539;22893;23527;16850;17681;16504;7242;7277;7856;2875;2834;3080;1931;1932;1854;23952;22864;22914;24427;24957;25166;20275;20303;20509;11456;11914;12941;5636;5828;6338;3908;3201;3293;16142;15297;16417;24848;24763;25303;28104;27691;28431;24799;24166;24125;19047;18378;19358;11828;10926;12852;3059;2298;3076;15061;16268;14766;22042;21997;21371;25070;24576;25007;27158;24816;26228;26643;25951;25259
14:19:10;29.3;17454;16252;16195;3890;4453;4177;722;647;737;208;216;202;405;357;417;119;149;126;22483;23089;24132;13289;11279;10965;2691;2588;2619;787;757;747;343;337;328;488;496;539;24032;25017;24929;20237;20557;21266;9431;10346;8722;2917;2960;3200;1627;1570;1533;1024;975;1026;24592;23914;24947;22551;23127;23579;17020;17874;16739;7343;7298;7942;2901;2859;3087;1940;1915;1855;23877;22778;22724;24474;24667;25193;20284;20313;20726;11323;11805;12813;5560;5817;6295;3931;3186;3241;16272;15297;16637;24857;24485;24695;28023;27853;27994;24880;24152;24498;18994;18517;19653;11955;10878;12834;3036;2292;3076;14943;16623;14575;22203;22054;21772;25131;24697;25052;27392;25055;26592;26418;25883;25052
14:22:10;29.3;17233;16200;16082;3889;4480;4222;721;659;736;204;226;212;395;366;416;129;145;143;22549;22935;24239;13160;11273;10903;2694;2592;2630;793;760;748;355;342;329;487;495;535;24080;24927;24933;20053;20223;21127;9602;10506;8660;2888;2988;3147;1616;1549;1554;1012;979;1014;24660;23917;24904;22539;23085;23446;17047;17847;16699;7319;7357;7871;2872;2828;3022;1928;1917;1862;23787;22718;22886;24329;24849;25065;20225;20359;20706;11255;12017;12870;5669;5810;6228;3900;3186;3247;16287;15216;16585;25103;24571;25095;28121;27489;27909;24753;24329;24419;19023;18611;19737;11970;10778;12991;3050;2283;3067;15065;16328;14563;22173;21817;21722;25042;24580;24962;27429;25254;26314;26119;25793;25161
14:25:10;29.3;17328;15994;16272;3894;4482;4159;717;649;766;208;228;210;399;350;407;128;137;133;22261;22943;24040;13190;11215;11032;2706;2583;2648;791;777;758;350;334;334;480;493;534;23929;25145;25146;20334;20358;21102;9518;10318;8691;2898;2935;3154;1637;1555;1518;1027;968;997;24515;23968;25133;22556;22971;23282;16761;17895;16743;7279;7240;7965;2897;2815;3069;1925;1924;1847;23865;22727;22822;24507;24885;25095;20369;20264;20487;11393;12081;13000;5584;5824;6230;3880;3222;3278;16196;15204;16591;24893;24689;25165;28238;27646;28079;24859;24243;24458;18954;18337;19517;11979;10710;12735;3067;2285;3063;15042;16440;14583;22238;22051;21627;25326;24781;25475;27218;25265;26594;26478;26050;25082
14:28:10;29.3;17365;16156;16041;3915;4505;4180;729;668;748;210;228;208;397;358;414;121;133;127;22340;23089;24034;13228;11259;11013;2726;2603;2650;782;770;747;353;330;324;490;495;535;23946;25184;25198;20113;20316;21204;9544;10453;8704;2924;2912;3190;1615;1556;1537;1024;1016;1008;24738;23946;25159;22624;23152;23385;16826;17944;16616;7294;7336;7945;2892;2817;3043;1925;1929;1868;24144;22761;22900;24232;25107;24977;20326;20235;20571;11402;12059;12932;5625;5764;6244;3910;3178;3279;16198;15213;16595;25032;24473;25042;27906;27883;28399;24999;24257;24376;19039;18341;19640;11937;10760;12798;3023;2293;3042;14793;16327;14653;22171;21933;21537;25103;24918;25293;27322;25148;26346;26509;25783;24890
14:31:10;29.3;17228;16137;16159;3904;4459;4180;710;655;756;216;215;209;398;357;422;121;142;128;22582;23068;24316;13289;11258;11103;2705;2612;2639;797;778;759;361;328;321;485;499;542;23901;25212;24822;20116;20356;21362;9467;10246;8765;2889;2924;3197;1624;1565;1525;1019;987;1027;24460;24005;24787;22522;22969;23430;16869;17973;16576;7287;7247;7852;2867;2873;3075;1928;1929;1839;23912;22928;23041;24393;24825;24930;20337;20308;20484;11486;11861;12903;5561;5850;6267;3916;3235;3262;16359;15379;16559;25187;24715;25055;28112;27571;27915;24925;24016;24279;18866;18507;19607;11842;10884;12860;3033;2294;3059;14853;16553;14696;22465;21794;21818;25415;24621;25431;27552;25239;26357;26297;25875;25027
14:34:10;29.3;17584;16251;16189;3917;4433;4201;725;651;747;204;214;215;400;358;415;122;136;126;22465;22753;24123;13031;11356;10985;2687;2584;2607;772;759;757;357;348;332;488;477;550;23679;24982;24767;19907;20341;21161;9644;10352;8707;2901;2926;3182;1607;1571;1533;1020;1000;1043;24784;24121;24933;22341;23116;23523;16872;17743;16660;7273;7338;7936;2911;2836;3090;1889;1937;1839;24074;22943;22783;24149;24913;25135;20232;20023;20803;11402;12041;12773;5693;5803;6241;3885;3205;3280;16425;15199;16534;24882;24363;24978;28079;27642;28177;24687;24132;24538;19119;18474;19527;12126;10879;12861;3050;2293;3070;14953;16382;14688;22046;22161;21772;25385;24734;25122;27346;25118;26426;26512;25760;25258
14:37:10;29.3;17295;16438;16132;3858;4429;4203;734;651;756;206;223;198;401;359;409;122;148;134;22636;23039;23820;13110;11295;10996;2691;2594;2623;796;765;773;370;338;322;482;495;547;24004;24720;24866;19994;20525;21079;9609;10264;8690;2852;2950;3165;1651;1566;1522;1029;994;1029;24442;24330;25008;22580;23042;23590;16902;17867;16545;7285;7348;7896;2912;2823;3050;1920;1919;1849;23775;22887;22971;24507;25110;25156;20387;20553;20749;11285;11933;13020;5556;5880;6246;3902;3197;3290;16244;15093;16528;24940;24774;24987;27974;27939;28181;24978;24264;24389;18858;18447;19598;11917;10822;12789;3029;2274;3072;14987;16425;14589;22058;22218;21545;25106;24481;25041;27205;25398;26261;26414;26191;25042
14:40:10;29.3;17381;16303;16181;3863;4432;4240;727;658;754;213;221;209;399;358;415;114;136;137;22569;23120;24265;13103;11209;11012;2704;2619;2656;775;765;751;365;342;310;494;496;544;23554;25106;24877;20045;20241;21126;9488;10363;8860;2925;2962;3187;1612;1577;1524;1031;1001;1018;24404;24386;25101;22665;23187;23261;16847;17811;16735;7286;7315;7906;2868;2831;3064;1919;1952;1828;23904;22791;23032;24443;24842;25099;20347;20313;20680;11366;12102;12914;5609;5833;6291;3894;3210;3277;16267;15291;16510;24626;24533;25358;28288;27784;28021;24862;24008;24326;19020;18369;19624;12041;10808;12818;3055;2306;3071;15121;16447;14772;22182;22029;21590;25126;24792;25177;27320;25208;26391;26679;25687;25110
14:43:10;29.3;17439;16135;16240;3920;4415;4184;722;672;740;202;243;193;394;352;413;126;146;125;22527;23047;24053;13168;11221;10984;2693;2574;2639;777;763;764;356;332;322;487;507;525;23935;24848;24715;20126;20509;21165;9642;10373;8743;2895;2951;3143;1650;1565;1546;1023;1003;1033;24247;23883;24998;22601;22929;23544;16957;17703;16606;7338;7308;7844;2901;2835;3051;1918;1915;1873;23872;22824;23080;23978;24973;25252;20319;20236;20753;11321;11869;12878;5618;5886;6240;3915;3199;3301;16273;15443;16571;24638;24209;25116;28029;27554;27866;24681;24353;24211;19017;18255;19404;11898;10837;12914;3019;2278;3045;14887;16501;14765;22207;21911;21444;25018;24695;25340;27280;25326;26375;26364;25601;25314
14:46:10;29.3;17489;16112;16298;3919;4465;4250;736;652;758;207;236;207;403;367;413;118;143;133;22403;22812;23956;13081;11230;10852;2699;2583;2673;804;768;749;361;337;328;493;497;543;23755;24817;24608;20069;20413;21189;9585;10297;8705;2894;2980;3182;1634;1571;1539;1014;1000;1032;24575;24061;24834;22535;23390;23364;16911;17818;16567;7281;7206;7916;2896;2827;3064;1929;1905;1859;23888;23021;22862;24264;24980;25245;20407;20459;20610;11422;11974;12857;5654;5859;6293;3881;3256;3275;16245;15096;16524;24762;24665;25097;28329;27908;28157;25060;24313;24748;18781;18335;19852;12122;10930;12876;3042;2277;3066;15015;16422;14508;22161;21877;21574;25208;24594;25141;27414;24950;26498;26464;25983;25145
14:49:10;29.3;17436;16170;16172;3908;4483;4239;725;638;738;202;223;215;403;362;403;115;153;132;22484;23007;24171;13104;11362;10938;2723;2561;2626;799;776;771;360;339;333;496;498;544;23872;25274;24815;20216;20477;21445;9531;10325;8855;2906;2939;3219;1624;1551;1533;1020;989;1030;24787;23947;24731;22343;23100;23466;16780;17739;16668;7352;7374;7927;2850;2843;3100;1919;1923;1857;23908;23000;23087;24400;24962;25394;20430;20226;20689;11395;11978;12904;5634;5872;6271;3930;3241;3309;16198;15187;16532;24677;24800;25161;28017;27911;28304;24917;24042;24559;18935;18419;19716;11923;10847;12995;3074;2282;3030;14960;16353;14631;21979;22037;21654;25076;24815;25122;27098;24984;26330;26715;25802;25064
14:52:10;29.3;17462;16252;16146;3916;4455;4230;725;664;753;211;221;209;406;372;405;116;150;133;22431;23279;24292;13079;11112;11112;2733;2586;2637;789;781;756;349;343;343;493;508;536;24045;25308;24790;20132;20477;21149;9588;10292;8773;2885;2940;3194;1654;1540;1537;1040;989;1031;24721;24006;24964;22673;22850;23336;17036;17774;16607;7294;7277;7932;2881;2839;3075;1928;1940;1846;23941;23024;22947;24891;24962;25145;20407;20403;20565;11388;12009;12981;5635;5828;6235;3883;3209;3272;16132;15220;16664;24745;24299;25093;28155;27768;28107;24880;24201;24544;18949;18381;19598;11998;10695;12773;3041;2304;3067;15140;16288;14713;21924;22064;21597;25131;24740;25215;27210;25159;26439;26361;26032;25201
14:55:10;29.3;17275;16255;16116;3873;4493;4221;723;661;759;210;220;210;406;358;420;132;126;135;22399;22785;23896;13117;11176;10953;2694;2600;2668;806;776;760;364;340;337;495;508;543;23719;25120;25032;19917;20269;20924;9645;10414;8911;2916;2951;3218;1636;1580;1536;1024;994;1006;24624;23937;24911;22649;23096;23555;17044;17956;16716;7333;7414;7935;2901;2830;3100;1927;1938;1845;24065;22758;22884;24875;24854;25335;20416;20096;20653;11497;12055;12760;5650;5834;6270;3900;3195;3304;16299;15166;16513;24902;24631;25095;28082;28092;28374;24886;24316;24283;19331;18614;19393;11904;10851;12871;3036;2277;3045;15017;16220;14646;22107;22190;21467;25305;24720;25280;27179;25143;26413;26709;25694;25229
14:58:10;29.3;17165;16048;16133;3899;4506;4192;722;664;766;217;219;203;406;371;428;120;143;136;22646;22845;24241;13193;11250;11056;2716;2588;2652;810;770;771;374;349;349;489;502;548;23529;25094;24875;20035;20363;21042;9568;10456;8728;2888;2972;3128;1633;1560;1541;1029;989;1029;24683;24219;24744;22187;23194;23668;17048;17810;16589;7308;7354;7888;2906;2836;3080;1916;1935;1864;23901;22994;22997;24803;25021;25419;20537;20170;20615;11386;11945;12841;5666;5911;6302;3963;3202;3276;16243;15233;16610;24806;24432;25173;28092;27716;28161;24688;24254;24691;18969;18513;19468;11918;10744;12876;3098;2256;3094;15000;16234;14667;21912;22057;21589;25341;24681;25150;27414;25348;26464;26586;26123;25197
15:01:10;29.3;17361;16393;16223;3910;4457;4264;728;650;756;211;237;210;410;360;429;123;140;116;22292;23116;23822;13184;11297;10942;2662;2589;2654;806;762;745;367;340;327;487;508;540;23642;25128;24854;20175;20466;21142;9523;10478;8819;2899;2948;3202;1646;1562;1524;1039;1005;1021;24730;24167;25063;22537;23383;23429;16915;17513;16659;7302;7308;7848;2867;2831;3100;1912;1928;1867;24135;22863;22897;24423;25287;25306;20373;20554;20872;11342;12032;13023;5619;5850;6213;3925;3224;3260;16069;15341;16625;24693;24596;25244;28273;27921;28216;24824;24248;24367;19089;18412;19629;11997;10944;12877;3061;2314;3082;14931;16493;14693;22446;21981;21524;24986;24447;25165;27270;25163;26572;26406;25984;25435
15:04:10;29.3;17179;16145;16082;3891;4439;4220;738;665;763;204;217;206;401;375;419;117;140;133;22680;22901;23980;13300;11222;10988;2709;2619;2644;808;774;762;368;345;335;489;499;538;23894;24993;24913;20094;20461;21054;9482;10417;8810;2905;2958;3156;1607;1567;1533;1018;1020;1038;24566;24081;24921;22446;23020;23425;16886;17659;16666;7250;7323;7876;2917;2823;3056;1929;1946;1837;23781;22724;23154;24740;25057;25350;20503;20545;20618;11289;11925;12860;5628;5839;6267;3938;3231;3275;16397;15146;16570;24857;24355;25136;28225;27897;28027;24867;24375;24332;19030;18226;19685;11992;10884;12906;3042;2303;3078;14930;16503;14561;21911;21994;21357;25262;24676;25265;27129;25144;26349;26356;25773;25029
15:07:10;29.3;17353;16084;16060;3890;4505;4252;733;656;754;214;239;207;407;356;417;124;131;133;22648;23319;24242;13148;11272;11097;2721;2608;2673;815;786;759;364;348;332;500;511;553;23716;25024;24741;20097;20484;21076;9538;10316;8836;2898;2981;3184;1648;1586;1551;1036;1002;1041;24625;23959;25059;22638;23291;23346;17004;17813;16684;7276;7232;7875;2883;2820;3066;1923;1928;1854;23867;22912;23105;24401;25003;25196;20519;20181;20796;11428;12084;12902;5653;5869;6265;3907;3218;3285;16171;15153;16676;24581;24718;24940;28381;27689;28248;24655;24329;24706;19117;18395;19612;11979;10913;12769;3027;2294;3045;15012;16462;14814;22323;21924;21641;25011;24739;25108;27499;25101;26604;26437;25911;25096
15:10:10;29.3;17301;16095;16250;3896;4507;4216;730;656;758;211;243;206;409;351;422;125;151;118;22571;22675;24197;13070;11237;11061;2718;2597;2612;800;770;788;371;348;347;483;505;532;23765;25102;25107;20150;20353;21115;9544;10496;8772;2904;2969;3177;1637;1563;1571;1016;999;1046;24738;24185;25011;22340;23159;23626;17140;17649;16760;7285;7381;7855;2881;2828;3078;1936;1932;1846;23834;22706;22989;24630;25160;25070;20426;20421;20838;11508;11979;13033;5598;5891;6269;3895;3229;3322;16286;15300;16522;24861;24725;25018;28239;27862;28314;24806;24284;24752;18966;18569;19646;11976;10904;12821;3028;2293;3065;15041;16379;14626;22277;22046;21622;25427;24623;25466;27241;25497;26329;26545;25828;25256
15:13:10;29.3;17303;16293;16182;3850;4471;4220;737;655;751;217;220;204;412;367;433;128;141;134;22570;22942;23904;13138;11255;10990;2670;2634;2670;802;772;776;359;351;326;489;494;542;23960;24915;25090;19949;20551;20897;9587;10265;8830;2896;2929;3251;1635;1574;1546;1034;1021;1029;24973;24087;24857;22616;22964;23427;16983;17689;16697;7254;7280;7856;2911;2838;3071;1937;1934;1860;23411;22664;23024;24628;25038;25333;20436;20205;20828;11378;12123;12968;5567;5899;6250;3944;3196;3292;16362;15234;16632;24902;24450;25285;28169;27976;28041;24891;24177;24585;18882;18440;19764;11856;10872;12835;3030;2311;3083;15128;16277;14628;22052;22103;21828;25352;24717;25218;27233;25221;26424;26166;25590;25342
15:16:10;29.3;17318;16378;16247;3901;4475;4229;741;653;748;209;225;220;409;364;423;121;141;130;22464;23037;24000;13004;11190;11009;2692;2596;2648;815;780;758;365;353;334;511;504;549;23929;24931;24886;20077;20361;21168;9517;10365;8743;2873;2968;3188;1646;1580;1555;1029;994;1049;24613;24033;24862;22656;23248;23439;16871;17704;16550;7291;7300;7869;2920;2807;3077;1931;1954;1866;24216;22796;22877;24388;25086;25167;20528;20609;20772;11459;12010;13008;5640;5839;6260;3940;3224;3277;16087;15184;16611;24988;24553;25231;28367;28007;28319;24956;24354;24452;18810;18574;19746;11910;10990;12722;3067;2310;3066;14888;16377;14557;22169;22170;21504;25345;24547;25378;27278;25259;26585;26343;25536;25044
15:19:10;29.3;17256;16245;16077;3924;4466;4198;738;668;764;216;230;212;406;366;412;122;147;147;22465;22592;23806;13169;11219;11124;2700;2618;2690;815;788;766;363;356;343;490;511;546;23898;24907;25010;20138;20344;21076;9649;10542;8814;2904;2983;3208;1641;1564;1537;1020;996;1049;24597;23917;25142;22590;23193;23514;17024;17898;16740;7316;7291;7942;2899;2850;3055;1902;1941;1832;23650;22615;22860;24607;25282;25502;20422;20284;20740;11449;11879;12920;5612;5888;6218;3923;3209;3302;16348;15304;16608;24881;24569;24899;28065;27769;28189;24990;24627;24753;19093;18228;19537;12146;10799;12872;3003;2278;3080;15279;16541;14724;22328;21996;21710;25118;24744;25404;27315;25140;26486;26251;25860;25263
15:22:10;29.3;17404;16318;16283;3902;4428;4181;729;658;750;211;219;207;411;364;414;118;144;133;22494;23193;24075;13183;11310;11000;2708;2608;2652;807;776;766;378;341;335;490;497;539;23571;24952;25018;20050;20527;21159;9483;10407;8799;2905;2945;3201;1644;1570;1529;1029;1000;1032;24463;23935;24849;22163;23046;23477;16922;17796;16775;7250;7326;7820;2878;2821;3061;1931;1942;1856;24033;22968;22859;24654;24771;25205;20251;20515;20772;11422;11976;12894;5631;5904;6249;3872;3202;3284;16176;15278;16629;24621;24481;25040;28104;27705;28021;24998;24097;24650;19091;18251;19651;12023;10835;12854;3037;2291;3072;15006;16429;14505;21912;22160;21533;24909;24659;25408;27556;25335;26564;26490;25938;24910
15:25:10;29.3;17284;16180;16171;3873;4470;4207;731;670;759;224;225;215;407;363;421;124;140;128;22597;22934;24108;13160;11302;11055;2728;2597;2677;808;796;777;366;349;333;488;507;540;23939;25188;25009;20123;20264;21173;9616;10325;8867;2883;2955;3195;1655;1543;1544;1023;1007;1041;24566;24142;24938;22569;23349;23485;17101;17842;16819;7375;7336;7808;2898;2822;3078;1924;1930;1868;24087;23061;22992;24660;25365;25398;20532;20473;20942;11450;12003;13034;5641;5909;6248;3931;3213;3244;16434;15310;16506;24681;24658;24957;27983;27897;27951;24855;24245;24664;18962;18406;19530;11893;10772;12848;3075;2290;3054;15067;16357;14550;22080;22158;21403;25228;24757;25387;27439;25157;26588;26666;26093;25389
15:28:10;29.3;17413;16128;16418;3921;4491;4196;732;662;759;215;243;213;418;357;418;137;145;138;22564;22778;24352;13144;11261;11136;2689;2587;2673;816;770;769;368;347;335;488;505;550;23805;25249;24943;20320;20396;21016;9548;10349;8646;2890;2950;3191;1647;1583;1537;1023;1004;1039;24726;23681;24685;22398;23048;23292;17071;17707;16599;7315;7303;7939;2892;2855;3073;1932;1941;1861;23686;22752;22932;24785;25345;25396;20576;20755;20720;11323;11904;12895;5573;5807;6258;3918;3245;3257;16393;15304;16601;24654;24304;25380;28377;27704;28158;24654;24248;24711;18886;18438;19480;12075;10897;12881;3030;2284;3085;15080;16262;14638;22033;22141;21814;25224;24684;25028;27326;25201;26128;26712;25798;25166
15:31:10;29.3;17244;16051;16129;3893;4459;4215;745;681;754;215;232;211;413;364;422;126;155;127;22513;22913;24305;12963;11284;11120;2742;2595;2675;802;772;756;361;356;350;488;494;540;23861;24967;25331;20218;20309;21250;9691;10467;8775;2868;2953;3155;1665;1583;1550;1024;1012;1049;24768;24362;24904;22644;23386;23677;16915;17925;16703;7308;7232;7902;2846;2856;3076;1925;1943;1871;24039;23030;22733;24953;25405;25501;20562;20487;20772;11554;11938;13045;5592;5909;6217;3938;3244;3278;16269;15278;16636;24933;24710;24990;28006;27555;28056;24922;24386;24539;19024;18442;19573;11921;10853;12809;3051;2300;3062;15128;16472;14643;22015;22026;21588;24990;24708;25331;27361;25103;26437;26606;25778;24831
15:34:10;29.3;17420;16277;16242;3888;4434;4206;739;667;766;220;235;220;413;370;413;124;145;136;22320;23025;24159;12967;11235;11062;2726;2615;2636;822;788;775;363;354;340;483;505;541;23906;25254;25203;20177;20389;21305;9649;10407;8825;2898;2975;3203;1641;1570;1521;1036;1012;1042;24714;23937;24988;22706;23411;23495;16892;17896;16519;7306;7298;7896;2920;2838;3068;1940;1934;1880;24256;22658;22766;24688;25188;25626;20533;20367;20951;11440;11891;12979;5553;5879;6247;3897;3226;3282;16309;15269;16528;24836;24654;25394;28146;27835;28289;24976;24475;24710;18959;18557;19547;11978;10835;12800;3064;2292;3045;15008;16482;14535;22058;22042;21776;25211;24374;25024;27517;25302;26568;26506;26086;25082
15:37:10;29.3;17418;16237;16206;3921;4457;4177;736;662;748;217;224;213;402;370;434;121;143;133;22426;22863;24100;13077;11279;10964;2740;2613;2662;821;758;771;377;353;335;482;504;544;24201;25056;24801;20251;20241;21202;9569;10435;8673;2903;2984;3150;1650;1575;1552;1021;1017;1039;24522;24245;24695;22457;23183;23367;16929;17972;16580;7218;7250;7784;2871;2829;3063;1930;1944;1865;24107;22906;22794;24751;25292;25362;20565;20365;20710;11467;11988;13010;5632;5900;6245;3918;3222;3274;16160;15348;16576;25015;24640;25131;28018;27963;27825;24837;24504;24555;18954;18463;19526;12141;10794;12855;3030;2310;3076;14950;16282;14674;22096;22149;21869;25405;24852;25067;26945;25136;26675;26324;25924;25109
15:40:10;29.3;17258;16059;16042;3901;4466;4229;751;663;760;212;238;213;397;364;417;125;134;139;22358;22919;24000;13119;11184;10956;2744;2638;2669;815;790;776;369;361;333;490;507;554;23473;24858;24882;19997;20525;21137;9565;10499;8797;2885;2938;3217;1638;1584;1543;1040;1013;1048;24910;24237;24642;22677;23234;23467;16808;17777;16694;7323;7296;7883;2889;2831;3054;1928;1943;1886;24172;22733;22913;24742;25190;25328;20639;20575;20858;11475;11986;13011;5529;5872;6253;3915;3234;3260;16159;15412;16503;24671;24670;25123;28357;27828;28417;25078;24105;24469;19015;18401;19510;12049;10890;12759;3020;2300;3013;15142;16283;14698;22150;21931;21997;25486;24495;25070;27373;25367;26510;26291;25921;25276
15:43:10;29.3;17382;16235;16198;3904;4451;4177;734;670;768;216;227;220;421;349;414;118;147;125;22504;23080;24047;13133;11306;11075;2740;2636;2678;809;771;768;364;362;344;493;501;541;23998;24877;24774;20113;20550;21296;9548;10389;8824;2914;3000;3186;1622;1576;1540;1048;998;1010;24619;24148;25029;22601;23199;23365;16878;17843;16491;7336;7307;7879;2888;2821;3060;1906;1942;1863;23881;22708;22765;24635;25218;25494;20387;20758;20714;11319;11924;12996;5591;5905;6224;3942;3242;3301;16076;15280;16330;24782;24326;25229;27978;27857;28290;24746;24287;24642;19028;18561;19676;11930;10875;12833;3063;2308;3041;14828;16331;14737;22013;22155;21467;25447;25030;25083;27339;25332;26595;26591;26016;24930
15:46:10;29.3;17406;16214;16177;3866;4513;4225;731;666;756;212;237;209;399;366;428;126;152;130;22591;23048;24297;13152;11293;10941;2744;2630;2657;814;780;778;377;351;341;506;503;551;23941;25140;24914;20083;20565;21193;9588;10456;8827;2912;2959;3152;1637;1574;1556;1035;1012;1026;24524;24191;24822;22404;23340;23787;16878;17821;16672;7252;7320;7873;2910;2824;3065;1926;1943;1867;23868;22956;23006;24676;25344;25345;20538;20515;20639;11428;11952;12987;5609;5866;6311;3868;3219;3319;16290;15291;16569;24804;24433;25121;28170;28125;28423;25154;24017;24655;18967;18542;19648;12011;10935;12813;3080;2285;3069;15087;16458;14829;22044;21920;21780;25310;24444;25209;27185;25204;26624;26352;25975;25131
15:49:10;29.3;17464;16140;16109;3914;4467;4199;736;680;757;221;231;209;418;373;431;131;141;138;22414;22700;24194;13331;11251;10922;2713;2606;2700;816;794;773;364;354;341;492;511;564;23858;24616;24988;19936;20404;21046;9635;10489;8833;2952;2951;3159;1639;1583;1547;1038;1016;1031;24694;24147;24704;22390;23478;23647;17127;17974;16827;7276;7365;7960;2916;2824;3063;1935;1942;1838;23699;22782;22981;24727;25295;25597;20639;20663;20672;11441;12043;13010;5645;5855;6257;3911;3221;3323;16297;15085;16509;24823;24612;24896;28270;28188;28257;25144;24345;24547;19067;18295;19501;12063;10902;12764;3046;2318;3056;15032;16418;14801;22050;22138;21547;25219;24788;25219;27191;25049;26618;26285;25835;25210
15:52:10;29.3;17170;16079;16290;3828;4477;4180;742;676;757;218;228;215;421;364;419;117;143;129;22663;23273;23870;13146;11222;10915;2736;2601;2676;807;788;767;374;359;344;487;515;542;23642;24986;24708;20133;20402;21182;9583;10364;8703;2937;3002;3156;1647;1574;1544;1043;992;1046;24453;24146;24929;22545;22965;23617;17041;17958;16583;7271;7305;7951;2886;2832;3081;1947;1945;1863;24101;22866;23181;24971;25163;25685;20598;20490;20651;11492;11975;12868;5576;5865;6339;3883;3190;3300;16460;15428;16511;24818;24358;25166;28591;27915;28270;24970;24383;24701;18777;18420;19547;11854;10843;12687;3049;2288;3040;14958;16428;14642;22123;22169;21533;25335;24778;25323;27386;25001;26523;26575;25860;25046
15:55:10;29.3;17170;16119;16211;3906;4471;4200;742;671;768;210;239;221;413;376;410;121;141;135;22549;23059;24216;13123;11282;10988;2721;2620;2648;831;777;781;372;349;344;496;512;540;23940;24873;24680;20023;20610;21406;9594;10411;8773;2905;2975;3210;1655;1567;1563;1039;1007;1034;24783;24124;24913;22583;23064;23731;16896;17732;16614;7280;7315;7846;2905;2827;3053;1932;1936;1888;23845;23034;22895;24660;25410;25233;20592;20338;20983;11375;11889;12816;5645;5960;6300;3929;3224;3311;16149;15129;16452;24750;24587;25020;28390;28084;28207;24792;24386;24600;19204;18506;19658;11916;10867;12824;3042;2273;3063;15225;16239;14627;22259;22126;21649;25371;24818;25224;27398;25374;26193;26344;25922;25147
15:58:10;29.3;17418;16029;16079;3842;4504;4208;742;654;755;219;240;208;430;361;420;116;135;132;22408;22981;23911;13113;11261;11077;2745;2639;2660;812;782;786;370;364;341;501;508;542;23719;24822;24917;20377;20415;21219;9554;10444;8849;2887;2936;3199;1638;1558;1545;1034;1020;1035;24710;24019;24629;22473;23243;23590;16704;17683;16727;7349;7359;7858;2903;2831;3094;1937;1948;1854;23942;22897;22851;24705;25108;25714;20665;20449;20890;11462;12048;13045;5638;5917;6239;3904;3227;3277;16313;15228;16526;24598;24738;25199;27942;28005;28296;24681;24308;24555;18953;18476;19493;12019;10846;12881;3011;2293;3076;15018;16286;14924;22192;21654;21931;25367;24749;25092;27123;25271;26331;26224;25835;25420
16:01:10;29.3;17477;16251;16054;3865;4485;4211;741;679;761;218;232;207;417;370;428;131;140;131;22449;22892;23857;13131;11255;11023;2715;2625;2654;818;798;780;382;370;351;498;514;545;23850;25034;24997;20215;20617;21344;9485;10409;8690;2905;2981;3228;1654;1571;1537;1049;1009;1038;24515;24245;24882;22830;23146;23444;16941;17772;16661;7236;7259;7847;2875;2816;3057;1950;1952;1867;23976;22949;22845;24799;25398;25411;20565;20405;20797;11457;12033;12929;5644;5915;6278;3965;3185;3294;16344;15313;16554;24925;24717;25106;28497;28188;28126;25090;24354;24505;18915;18412;19443;12048;10912;12916;3061;2295;3078;15049;16385;14683;22082;22128;21318;25202;24900;25167;27376;25116;26529;26544;25842;25010
16:04:10;29.3;17264;16193;16310;3873;4496;4241;748;681;755;210;232;212;405;363;417;124;143;138;22589;22656;24147;13123;11237;10998;2732;2604;2658;818;788;770;383;363;355;501;502;554;23742;24926;24770;20264;20327;21271;9586;10361;8798;2900;2970;3179;1639;1571;1539;1036;1011;1066;24465;24064;24656;22563;23386;23794;17217;17707;16613;7319;7295;7864;2887;2846;3065;1943;1928;1855;24062;23006;22905;24684;25179;25485;20557;20687;21027;11445;12057;12800;5594;5884;6244;3907;3249;3331;16254;15267;16716;25045;24459;25059;28157;28258;28377;25005;24392;24629;19062;18450;19573;11936;10829;12874;3030;2289;3076;15003;16399;14522;22015;22102;21501;25250;24939;24878;27384;25157;26397;26485;25996;25387
16:07:10;29.3;17470;16242;16178;3926;4466;4210;730;680;760;217;243;226;415;368;427;120;137;138;22467;22872;24033;13059;11225;11136;2742;2667;2664;812;793;775;372;359;330;496;509;559;23755;24979;24906;20176;20525;21162;9694;10273;8854;2902;2942;3198;1649;1590;1539;1037;1017;1032;24612;23752;24911;22646;23481;23810;17107;17834;16650;7340;7237;7865;2895;2840;3053;1944;1936;1869;23979;22668;22833;24719;25343;25471;20436;20693;20743;11271;11898;13058;5633;5952;6246;3900;3228;3325;16360;15276;16560;24888;24471;25181;28404;27720;28043;25128;24115;24520;19090;18455;19681;11901;10796;12845;3062;2306;3065;14943;16247;14492;22286;22071;21507;25310;24359;25072;27503;25312;26670;26502;25722;25113
16:10:10;29.3;17601;16255;16333;3877;4437;4249;748;667;761;218;224;213;419;373;424;125;141;132;22701;23276;23905;13110;11183;11020;2756;2629;2703;825;791;781;378;364;340;493;519;540;23925;24966;25160;20318;20515;21306;9636;10462;8774;2919;2977;3198;1656;1585;1564;1053;1007;1045;24530;24131;24805;22589;23578;23744;17012;17680;16537;7275;7325;7935;2926;2844;3106;1923;1928;1855;23707;22971;23032;24867;25297;25451;20459;20633;20694;11363;12071;12824;5600;5900;6243;3895;3244;3248;16115;15271;16632;24688;24659;25234;28319;27572;27953;24927;24470;24328;18873;18411;19643;12039;10843;12922;3026;2300;3073;15176;16321;14660;22132;21916;21483;25437;24591;25039;27339;25653;26211;26625;25674;24793
16:13:10;29.3;17424;16296;16273;3924;4504;4216;732;665;752;223;233;222;415;364;427;123;152;142;22602;23106;24369;13105;11318;11007;2748;2601;2645;812;792;770;375;359;348;503;506;545;23856;25173;25070;20277;20758;21241;9476;10457;8837;2911;2927;3165;1663;1567;1536;1044;1010;1034;24431;24323;24723;22601;23365;23826;16972;17785;16682;7316;7379;7866;2899;2829;3052;1944;1944;1848;24160;22821;22961;24813;25456;25395;20615;20558;20755;11437;11971;12938;5553;5893;6252;3933;3216;3286;16337;15276;16468;24910;24574;25215;27976;28090;28310;24781;24452;24656;19122;18444;19740;11790;10826;12663;3057;2306;3093;14937;16642;14698;22188;22114;21266;25162;24720;25050;27299;25256;26580;26393;25843;24897
16:16:10;29.3;17372;16085;16347;3951;4495;4207;731;689;764;223;233;219;412;374;420;132;143;126;22458;23087;24276;13162;11305;11045;2746;2665;2688;810;798;770;375;361;337;479;514;547;23762;25210;24934;20418;20481;21552;9579;10495;8783;2939;2991;3162;1634;1571;1532;1044;1006;1036;24710;24036;24803;22755;23454;24095;17079;17675;16627;7342;7282;7895;2871;2819;3108;1948;1966;1861;23843;22818;22674;24948;25174;25641;20587;20654;20777;11442;12002;12993;5611;5920;6297;3920;3225;3295;16027;15143;16491;25036;24617;24965;27890;28185;28386;25111;24390;24504;18784;18396;19497;11885;10787;12828;3020;2297;3081;15007;16287;14657;22261;21960;21905;25282;24905;24946;27430;25323;26525;26570;25914;24930
16:19:10;29.3;17325;16290;16256;3947;4501;4240;759;669;776;223;237;226;417;365;416;125;139;130;22581;22976;24212;13129;11192;11129;2716;2590;2690;830;790;776;370;349;341;476;517;542;23900;25041;24896;20353;20263;21420;9597;10468;8772;2940;3001;3209;1675;1567;1541;1038;1015;1054;24820;23839;24996;22639;23184;24029;17075;17702;16761;7323;7348;7898;2880;2828;3081;1947;1949;1859;24029;22895;22978;24690;25700;25526;20563;20643;20850;11533;11964;12853;5602;5879;6283;3958;3242;3280;16336;15235;16646;24659;24469;24929;28464;27728;28631;25043;24617;24697;18815;18664;19490;11991;10836;12855;3028;2317;3072;14969;16474;14697;22175;22004;21819;25236;24711;25162;27376;25257;26354;26471;26019;25271
16:22:10;29.3;17512;16157;16149;3897;4502;4218;747;676;761;210;237;209;398;363;427;123;137;127;22682;23056;24036;13128;11154;11099;2735;2627;2676;820;791;772;374;365;355;496;506;549;23949;25111;25130;20228;20713;21345;9583;10398;8847;2938;3001;3171;1646;1579;1537;1028;1005;1048;24532;23933;24883;22917;23663;23836;16908;17883;16652;7244;7217;7820;2908;2828;3100;1931;1946;1860;23980;23027;23126;24949;25149;25826;20651;20491;20835;11351;11942;12776;5554;5853;6322;3920;3208;3299;16211;15384;16425;24774;24728;24938;28131;27936;28384;25034;24368;24547;18925;18500;19775;12084;10866;12865;3067;2320;3077;15045;16423;14605;22110;21890;21764;25155;24623;24983;27010;25143;26461;26549;26096;25285
16:25:10;29.3;17334;16198;16113;3901;4465;4235;749;667;774;230;250;225;417;370;407;118;143;128;22298;23001;24142;13280;11260;10948;2726;2607;2674;807;790;769;369;357;351;489;503;554;24170;25012;24631;20366;20514;21263;9549;10415;8892;2908;2961;3207;1651;1562;1538;1036;1003;1051;24683;23866;24830;22769;23206;23971;16961;17761;16699;7303;7240;7880;2874;2866;3062;1938;1946;1869;23946;22873;23006;24806;25372;25494;20527;20432;20874;11426;11969;12972;5641;5874;6280;3894;3228;3244;16130;15257;16651;24568;24731;25050;28337;28257;28299;25081;24309;24576;19150;18347;19694;12000;10802;12891;3013;2291;3092;15094;16349;14647;22041;21702;21597;25040;24867;24978;27353;25153;26581;26630;25768;25050
16:28:10;29.3;17482;16183;16012;3921;4522;4215;752;668;766;228;246;222;418;366;421;132;135;123;22251;22836;24412;13088;11199;11145;2742;2607;2671;819;793;793;386;355;349;484;503;546;23708;24982;24949;20460;20665;21236;9664;10399;8863;2939;2953;3155;1657;1586;1549;1060;1005;1054;24571;24247;24748;22769;23264;23855;16795;17783;16694;7257;7316;7927;2873;2846;3091;1926;1935;1884;23945;22926;23039;24709;25395;25195;20537;20331;20602;11405;11990;13023;5596;5886;6252;3941;3209;3296;16337;15142;16647;24824;24592;25023;28211;28249;28431;24704;24220;24586;18955;18434;19454;11877;10807;12740;3032;2310;3055;14946;16534;14667;21954;22124;21404;25024;24726;25451;27118;25130;26479;26412;26221;25297
16:31:10;29.3;17499;16033;16250;3858;4448;4280;761;665;758;229;247;223;413;378;418;125;135;123;22449;22941;24146;13148;11195;11005;2714;2614;2696;825;788;769;374;357;341;505;519;552;23876;25147;24719;20306;20615;21409;9548;10372;8754;2955;2960;3178;1650;1589;1570;1042;1007;1026;24630;23827;24758;22756;23583;23936;17048;17699;16576;7285;7369;7765;2896;2853;3080;1938;1934;1866;23978;23024;22971;25121;25585;25376;20630;20465;20659;11519;11959;12845;5661;5835;6248;3912;3191;3247;16291;15272;16497;24824;24501;25042;28286;28288;28306;24881;24461;24394;18894;18596;19710;12030;10904;12810;3030;2301;3095;14997;16357;14674;22087;22004;21441;25265;24678;25531;27561;25555;26477;26404;25857;24984
16:34:10;29.3;17389;16248;16206;3891;4536;4227;754;679;782;227;224;220;422;373;425;126;150;132;22493;23068;24399;13185;11201;11100;2749;2595;2677;834;794;792;383;342;345;502;506;560;23796;24850;24824;20171;20741;21360;9586;10442;8744;2891;2916;3211;1637;1575;1529;1045;1009;1052;24657;24013;24857;22970;23381;24055;17029;17693;16632;7373;7197;7925;2891;2816;3036;1909;1938;1861;23680;23034;23019;24819;25536;25593;20460;20514;20853;11387;12018;12985;5616;5917;6232;3975;3245;3259;16311;15293;16577;24960;24569;24985;27850;27847;27943;25078;24290;24790;19123;18366;19526;12004;10937;12804;3034;2304;3072;15016;16354;14668;21919;21981;21525;25159;24800;24897;27451;25324;26302;26592;25755;25100
16:37:10;29.3;17389;16159;16176;3828;4467;4235;751;683;768;221;231;222;424;373;419;123;150;132;22447;23295;24400;13279;11237;10972;2704;2602;2678;824;802;776;390;373;343;499;504;558;23769;25020;25025;20301;20589;21527;9603;10514;8755;2911;2941;3166;1648;1575;1542;1031;1008;1053;24734;24195;24702;22665;23319;23850;17068;17790;16642;7256;7292;7890;2875;2825;3089;1931;1954;1885;23846;22839;23081;24729;25621;25235;20604;20710;20621;11487;11851;12873;5591;5931;6256;3884;3227;3292;16189;15023;16544;24589;24702;25105;28407;28076;27976;25032;24136;24772;19008;18370;19780;11821;10825;12864;3026;2301;3056;14935;16346;14590;22009;22065;21690;25354;24925;25270;27352;25068;26407;26582;25877;25075
16:40:10;29.3;17233;16277;16279;3872;4500;4150;744;668;767;224;253;224;402;354;416;120;147;133;22536;22886;24176;13116;11131;11049;2699;2605;2705;832;797;787;390;363;350;488;510;555;23949;25177;24950;20284;20676;21477;9549;10312;8793;2929;2932;3238;1648;1587;1552;1050;1016;1062;24985;24316;24846;22970;23584;23959;16963;17884;16586;7292;7335;7936;2904;2825;3061;1917;1930;1865;23941;22833;22647;24847;25303;25707;20633;20611;21000;11279;11946;12814;5658;5910;6252;3927;3240;3264;16359;15167;16725;24705;24551;24813;28466;27888;28434;24953;24446;24607;19025;18338;19656;11899;10776;12694;3037;2310;3051;15000;16409;14770;22129;21919;21707;25038;24514;25002;27424;25194;26476;26588;25916;25280
16:43:10;29.3;17190;16065;16176;3867;4473;4222;747;668;758;221;236;225;420;373;427;137;142;124;22464;22880;24570;13309;11211;11183;2758;2598;2694;819;787;792;365;361;341;497;511;543;24002;25330;24808;20365;20654;21431;9588;10403;8782;2898;2952;3196;1632;1590;1562;1051;1018;1046;24484;24104;24946;22815;23656;23678;17125;17874;16532;7268;7251;7978;2903;2830;3089;1964;1949;1876;23811;22837;23027;24776;25460;25481;20502;20445;20991;11532;11915;13001;5614;5940;6222;3909;3224;3261;15979;15266;16463;24667;24666;24976;28362;27868;28590;24973;24320;24568;18881;18518;19764;11917;11008;12670;3034;2311;3050;15034;16432;14452;21716;22154;21501;25545;24901;25075;27439;25229;26524;26333;25989;25165
16:46:10;29.3;17243;16206;16134;3880;4499;4158;756;678;762;224;226;232;414;376;427;127;141;142;22565;23005;23998;13086;11265;10969;2744;2625;2671;811;798;795;386;372;350;483;518;538;23888;25116;24646;20356;20669;21338;9474;10458;8750;2892;2950;3214;1636;1583;1568;1052;999;1038;24765;24216;24629;22698;23618;23887;16839;17959;16779;7267;7211;7874;2885;2862;3098;1942;1955;1873;23973;22963;22869;24520;25372;25530;20683;20721;20963;11421;12031;12800;5602;5900;6321;3905;3209;3321;16012;15039;16714;24740;24614;24696;28376;27614;28576;25255;24269;24540;19000;18254;19508;12027;10897;12900;3060;2314;3062;14911;16512;14544;22302;22051;21668;25172;24994;25099;27087;25316;26008;26652;25931;25237
16:49:10;29.3;17322;16121;16134;3936;4484;4214;753;673;768;213;246;225;410;374;416;127;142;129;22497;22761;24067;13129;11150;10966;2700;2585;2641;832;785;767;388;354;351;493;511;537;23509;24815;24643;20331;20687;21401;9649;10390;8726;2914;2989;3234;1657;1558;1542;1044;1024;1054;24532;24272;24880;23101;23416;23974;17009;17838;16719;7329;7237;7878;2909;2831;3086;1939;1952;1858;24171;22845;22855;24971;25298;25464;20497;20656;20736;11451;12085;12983;5606;5830;6219;3880;3221;3261;16207;15121;16455;24767;24331;24661;28200;28323;28017;25213;24293;24608;18918;18399;19717;12041;10862;12892;3035;2314;3042;14851;16362;14497;22009;22171;21613;25399;24607;25253;27354;25200;26220;26418;25714;25513
16:52:10;29.3;17524;16161;16153;3890;4492;4201;756;685;748;220;228;216;425;362;428;134;155;133;22540;23298;24348;13138;11216;10991;2718;2619;2677;822;792;777;388;362;348;485;529;552;23759;25036;24706;20288;20518;21443;9604;10498;8791;2897;2963;3232;1659;1568;1540;1042;1023;1036;24399;23975;24978;22715;23544;23755;16911;17663;16572;7327;7255;7962;2910;2844;3070;1929;1944;1881;23840;22951;22774;25064;25324;25575;20509;20637;20662;11444;11797;12903;5579;5923;6258;3915;3197;3295;16305;15318;16367;24837;24295;24953;28325;27502;28086;25047;24167;24676;18961;18443;19438;12034;10829;12849;3049;2312;3060;15089;16317;14746;22107;21886;21767;25180;24723;25394;27497;25282;26491;26339;25632;25055
16:55:10;29.3;17367;16251;16050;3914;4477;4221;757;663;765;214;243;231;410;370;424;121;153;143;22417;23005;24160;13056;11307;11134;2740;2610;2665;829;794;786;379;376;346;496;509;537;23841;24960;24637;20361;20792;21363;9623;10555;8738;2892;2978;3176;1653;1570;1554;1052;1001;1050;24599;24298;24843;22834;23628;24098;16951;17881;16818;7282;7235;7775;2872;2844;3094;1938;1912;1874;24095;22925;22895;25281;25467;25735;20600;20319;20789;11440;12039;12809;5615;5889;6243;3994;3268;3291;16233;15120;16541;24810;24487;24996;28317;27820;28210;25147;24423;24860;18796;18496;19570;12060;10967;12739;3063;2289;3072;15005;16287;14446;22248;22288;21588;25231;24947;25263;27228;25215;26408;26305;26028;25026
16:58:10;29.3;17435;16198;16286;3865;4480;4210;748;678;781;219;233;221;408;372;420;128;134;134;22537;22914;24141;13223;11346;10908;2707;2572;2683;818;785;775;386;369;347;499;513;546;23971;24868;24920;20457;20645;21574;9595;10351;8744;2943;2959;3174;1642;1575;1530;1045;1020;1030;24989;23895;24764;22882;23764;23827;17006;17819;16612;7266;7366;7834;2909;2827;3109;1934;1957;1855;23704;22903;22927;25191;25335;25224;20648;20503;20533;11447;12071;12883;5656;5917;6256;3892;3238;3292;16184;15253;16417;24980;24655;25115;28438;28010;27955;25025;24386;24818;18929;18357;19561;11965;10689;12824;3049;2307;3074;15197;16474;14727;22102;22124;21543;25182;24693;25174;27287;25413;26858;26507;25640;25007
17:01:10;29.3;17331;16133;16035;3929;4503;4189;755;671;762;218;237;218;415;370;417;118;151;125;22601;22940;24267;13198;11276;11062;2723;2605;2668;819;804;788;379;354;348;499;512;551;23747;24971;24708;20603;20430;21136;9546;10394;8887;2888;2955;3234;1653;1589;1553;1044;1017;1042;24566;23904;24689;23020;23796;23773;17041;17935;16564;7241;7231;7839;2899;2828;3121;1950;1941;1851;23903;22776;22855;24898;25447;25675;20787;20705;20678;11322;12014;12783;5666;5873;6265;3928;3228;3292;16205;15249;16532;24885;24603;24978;28526;28233;28141;24945;24286;24391;19048;18335;19531;11994;10870;12866;3041;2299;3065;14984;16547;14729;22121;22037;21525;24999;24627;25316;27325;25015;26498;26738;25977;25389
17:04:10;29.3;17442;16139;16181;3865;4507;4183;755;675;775;220;232;216;411;371;419;123;144;130;22500;23022;24184;13232;11292;10969;2749;2601;2683;827;787;799;391;362;341;492;503;543;23654;25004;24734;20445;20772;21200;9606;10354;8835;2898;2937;3159;1646;1589;1545;1076;1011;1055;24591;24007;24706;23003;23726;24058;16876;17790;16725;7290;7220;7904;2875;2825;3091;1939;1953;1853;23959;22847;22925;25124;25449;25802;20713;20529;20833;11481;12079;12810;5604;5873;6242;3964;3244;3287;16411;15300;16618;24833;24509;25057;28571;28335;28295;24779;24637;24772;19065;18450;19545;12095;10866;12789;3028;2334;3039;15032;16360;14662;21979;22152;21714;25091;24904;24916;27180;25398;26548;26483;25972;25041
17:07:10;29.3;17342;16189;16173;3875;4476;4257;756;682;770;227;254;220;419;381;435;119;138;123;22492;22944;24012;13234;11248;11027;2719;2623;2647;829;804;787;381;360;356;500;517;540;23644;24975;24890;20355;20437;21584;9460;10423;8768;2927;2944;3202;1665;1587;1557;1052;1008;1046;24663;24436;25193;22895;23676;24017;17040;17744;16677;7327;7281;7897;2877;2828;3072;1920;1951;1875;24065;22837;22972;25206;25339;25820;20496;20589;20789;11415;12017;12875;5615;5985;6271;3949;3212;3288;16255;15433;16600;24693;24479;25048;28129;28055;28226;25102;24442;24443;18949;18550;19645;11992;10718;12859;3058;2285;3065;14968;16476;14744;22286;21721;21334;25307;24661;25340;27447;25505;26305;26817;25917;24794
17:10:10;29.3;17635;16300;16180;3904;4470;4271;751;669;766;221;233;216;420;372;432;128;147;129;22728;22812;24295;13201;11265;11046;2733;2647;2653;817;803;776;377;355;350;506;499;545;23532;25049;24879;20390;20748;21379;9452;10435;8721;2885;2970;3180;1644;1590;1556;1044;1015;1062;24716;23805;24890;22841;23637;23806;16959;17905;16687;7364;7276;7830;2884;2837;3051;1941;1921;1857;23856;22717;22844;24919;25644;25461;20445;20557;20874;11285;12002;12808;5620;5897;6254;3944;3176;3280;16118;15235;16415;24816;24791;25165;28245;28178;28293;25181;24311;24620;19022;18422;19563;11819;10805;12816;3072;2311;3058;14906;16327;14803;22082;21759;21765;25519;24796;25200;27142;25066;26584;26626;26156;25198
17:13:10;29.3;17502;16247;16143;3908;4536;4227;752;676;776;229;228;239;418;360;426;117;133;131;22472;23211;24066;13187;11190;11008;2753;2617;2679;819;789;791;383;364;349;507;529;554;23959;24877;24716;20540;20502;21563;9534;10319;8747;2924;2960;3147;1642;1558;1554;1018;1011;1045;24701;23962;24859;23014;23674;23828;16938;17802;16687;7258;7269;7825;2894;2813;3081;1943;1974;1872;24187;22937;22780;24866;25536;25951;20645;20486;20747;11392;12019;12799;5666;5913;6158;3896;3230;3281;16184;15184;16413;24942;24688;24913;28582;27901;28286;24774;24506;24658;19053;18501;19585;11868;10756;12895;3056;2286;3061;15057;16385;14576;22236;21846;21527;24975;24500;25288;27203;25161;26655;26648;26066;25079
17:16:10;29.3;17377;16208;16184;3894;4458;4242;756;680;774;216;232;214;416;369;428;118;149;137;22455;23152;24179;13167;11376;10858;2712;2624;2692;807;812;805;384;359;357;498;520;551;23673;24915;24717;20490;20545;21242;9521;10508;8762;2887;2944;3194;1655;1583;1547;1067;1019;1049;24643;23975;25186;22982;23687;23920;16748;17719;16868;7431;7272;7919;2876;2845;3101;1921;1930;1855;23912;22770;22887;24905;25382;25681;20679;20580;20825;11519;11847;12844;5610;5867;6296;3931;3188;3281;16281;15389;16368;24695;24803;24896;27906;28032;28182;24988;24396;24879;19136;18373;19792;11908;10885;12872;3052;2327;3080;15001;16513;14782;22123;21879;21530;25316;24777;25015;27418;25461;26279;26589;26144;25396
17:19:10;29.3;17506;16027;16129;3925;4515;4266;756;678;768;219;236;209;407;376;435;120;138;121;22797;23102;24220;13061;11143;10937;2729;2596;2654;820;806;777;392;350;350;494;520;555;23574;25256;24904;20360;20636;21240;9477;10420;8719;2885;2956;3193;1622;1585;1548;1049;1005;1039;24592;24039;24851;22901;23343;23939;17086;17688;16470;7276;7239;7967;2902;2846;3080;1937;1927;1869;23949;22826;22833;25095;25268;25401;20700;20663;20796;11533;12023;12849;5623;5849;6234;3952;3236;3287;16154;15265;16371;24628;24546;24886;28371;28005;28086;25143;24277;24851;18924;18452;19511;11873;10840;12787;3035;2327;3103;15047;16403;14803;22121;21996;21787;25199;24659;24935;27283;25297;26496;26752;25877;25274
17:22:10;29.3;17371;16082;16168;3884;4485;4213;747;666;759;224;245;214;425;372;432;132;144;131;22366;22881;23833;13132;11189;10979;2742;2611;2663;827;771;788;391;357;340;495;511;553;24042;25121;25059;20582;20475;21324;9598;10267;8718;2908;2923;3141;1655;1572;1540;1051;1017;1061;24735;24048;24806;23144;23712;23945;17052;18020;16827;7282;7317;7808;2876;2835;3071;1909;1957;1886;23990;22782;23027;25108;25313;25494;20505;20522;20678;11476;11994;12849;5597;5869;6233;3907;3218;3216;16101;15251;16535;25042;24495;25174;28514;27772;28449;25132;24431;24595;18890;18462;19706;12099;10769;12907;3034;2299;3043;15088;16320;14718;22152;22213;21452;25116;24840;25281;27289;25529;26564;26164;25677;25231
17:25:10;29.3;17216;16188;16091;3904;4425;4218;759;675;773;221;243;218;409;365;422;115;140;144;22802;23246;24024;13195;11210;11179;2732;2610;2682;826;808;775;395;362;336;506;510;537;23761;24906;24712;20225;20676;21542;9529;10387;8831;2923;2978;3220;1653;1596;1545;1040;1010;1057;24457;24009;24609;22881;23567;24190;16949;17840;16795;7264;7300;7902;2923;2884;3082;1937;1942;1880;24023;22497;23081;25130;25450;25670;20782;20718;20792;11404;12000;12844;5625;5898;6283;3917;3176;3295;16158;15149;16514;24932;24516;25197;28368;28056;28291;25058;24620;24821;18953;18433;19568;11975;10846;12824;3059;2320;3086;15138;16453;14629;22148;21907;21491;25219;24757;25283;27069;25256;26463;26437;25555;25217
17:28:10;29.3;17402;16255;16215;3871;4500;4233;755;669;762;210;248;227;402;372;417;119;133;128;22435;23034;24067;13182;11213;11112;2727;2613;2667;813;796;790;377;366;343;487;510;553;23838;24976;24624;20356;20794;21406;9621;10446;8702;2936;2987;3141;1642;1577;1548;1055;1042;1058;24500;23925;24742;22824;23574;23903;16901;17860;16742;7326;7285;7897;2918;2834;3097;1938;1942;1856;23966;22942;22991;25007;25683;25786;20759;20570;20792;11453;11850;12994;5608;5886;6283;3948;3213;3284;16185;15078;16625;24835;24525;24883;28371;28109;28234;25184;24629;24568;19073;18298;19921;12028;10918;12798;3028;2311;3076;15150;16342;14641;21956;22217;21546;24961;24802;25197;26900;25219;26407;26410;25795;25190
17:31:10;29.3;17471;15988;16150;3883;4583;4165;746;677;768;223;253;219;401;377;416;116;152;112;22752;23086;23792;13117;11179;11032;2754;2617;2670;821;794;780;382;354;349;494;508;551;23586;25179;24895;20517;20744;21292;9519;10385;8689;2931;2973;3166;1645;1570;1557;1043;1012;1044;24594;23773;24835;22744;23521;24168;16811;17909;16690;7267;7309;7839;2913;2850;3084;1916;1936;1872;23809;22590;22850;24896;25504;25651;20510;20533;20639;11360;11914;12714;5669;5873;6302;3908;3200;3301;16365;15158;16389;24786;24258;24891;28174;28081;28459;25187;24360;24728;19063;18408;19633;12036;10752;12897;3036;2350;3053;14995;16341;14730;22085;22215;21724;25283;24473;25116;27215;25004;26654;26571;25964;25013
17:34:10;29.3;17316;16276;16063;3923;4479;4214;751;692;781;234;251;229;412;363;437;135;139;152;22600;23053;24151;13135;11283;10967;2719;2608;2692;840;788;788;392;344;355;506;515;543;23854;24870;24994;20405;20670;21487;9529;10439;8759;2919;3000;3223;1650;1552;1552;1054;1018;1066;24368;24219;24796;22948;23654;24137;16899;17620;16637;7226;7255;7846;2891;2852;3128;1921;1933;1864;23983;23000;23185;24912;25727;25679;20847;20732;20764;11421;11961;12919;5616;5913;6311;3939;3256;3266;16196;15175;16435;25056;24343;25085;28260;27992;28324;25191;24295;24711;19087;18631;19470;12020;10772;12872;3053;2306;3102;14990;16263;14699;21800;22205;21506;25233;24680;25111;27347;25299;26657;26385;25668;25217
17:37:10;29.3;17478;16279;16365;3902;4495;4226;752;679;773;219;251;229;409;367;439;123;161;120;22629;22928;24211;13192;11205;11063;2732;2617;2667;836;796;791;394;364;357;505;524;555;23835;25249;25040;20286;20446;21411;9588;10342;8740;2923;2969;3206;1660;1582;1546;1055;1014;1048;24675;23725;24780;22859;23497;23806;16956;17848;16530;7282;7316;7805;2881;2869;3073;1937;1961;1875;23914;22919;22799;24860;25533;25868;20726;20663;20818;11448;11939;12911;5620;5888;6272;3910;3222;3288;16234;15116;16354;24838;24400;24566;28142;27878;28437;24989;24450;24598;18910;18351;19736;11927;10849;12927;3038;2325;3074;14903;16415;14577;22039;21969;21597;25124;24834;25103;27461;25312;26626;26704;25738;25221
17:40:10;29.3;17385;16159;16267;3929;4432;4223;760;685;777;228;252;217;424;370;431;127;149;131;22698;23200;24322;13115;11138;11045;2702;2626;2662;818;810;785;385;374;352;496;508;548;23798;24899;24858;20450;20382;21425;9578;10300;8835;2913;2975;3202;1660;1591;1553;1045;1009;1061;24551;23957;25062;23040;23694;23985;17100;17975;16838;7341;7289;7873;2900;2825;3096;1936;1969;1851;23979;22859;22915;25182;25518;25272;20482;20703;20846;11366;11882;12859;5566;5934;6244;3921;3244;3320;16315;15279;16602;24829;24606;25033;28341;28036;27999;25332;24374;24568;18931;18447;19575;11925;10847;12808;3051;2325;3084;15133;16531;14837;22164;22015;21737;25321;24787;24935;27306;25171;26427;26480;25848;25121
17:43:10;29.3;17462;16231;16267;3943;4495;4213;762;682;776;212;224;222;418;365;426;121;148;135;22518;22999;24232;13330;11234;11020;2728;2632;2695;825;794;786;390;355;348;497;515;551;23590;24800;24891;20321;20633;21199;9565;10297;8887;2897;2957;3200;1642;1580;1569;1044;1018;1066;24599;24028;24695;22848;23616;23877;16921;17793;16570;7296;7257;7880;2916;2848;3087;1964;1936;1860;23918;22737;22690;25079;25559;25727;20556;20490;20539;11511;11871;13027;5683;5912;6290;3934;3242;3273;16230;15151;16388;24829;24641;24930;28270;27931;28155;24680;24389;24783;19121;18407;19613;11853;10798;12881;3057;2300;3077;15036;16455;14719;22052;22111;21692;25380;24780;25336;27325;25266;26516;26597;25739;25126
17:46:10;29.3;17218;16360;16235;3923;4482;4230;750;686;777;226;245;225;420;370;423;132;140;129;22269;23235;23988;13304;11285;11093;2734;2590;2666;816;802;794;380;367;355;491;519;546;23656;24970;24786;20473;20695;21315;9525;10455;8835;2890;2949;3181;1688;1569;1546;1061;1013;1042;24748;24234;24766;22780;23767;24000;16934;17611;16900;7272;7233;7794;2870;2866;3063;1947;1916;1898;23900;22904;23011;25035;25284;25495;20411;20643;20673;11535;11755;12886;5693;5886;6289;3933;3197;3268;16162;15107;16328;24933;24381;25025;28237;28185;28129;25222;24404;24575;19117;18406;19544;11879;10866;12946;3035;2317;3075;14929;16173;14636;21982;21968;21382;25236;24734;25205;27101;25263;26613;26660;26127;25084
17:49:10;29.3;17481;16287;16401;3867;4497;4253;754;681;783;225;243;225;418;369;429;133;154;141;22314;23106;24086;13185;11404;10946;2727;2604;2677;833;779;786;381;376;347;482;519;564;23878;25037;24759;20334;20814;21546;9520;10342;8808;2966;2928;3158;1648;1578;1562;1044;1021;1042;24725;23996;24702;23118;23714;23770;16941;17923;16694;7312;7228;7786;2929;2822;3097;1939;1941;1853;24077;23089;22742;24956;25451;25652;20609;20579;20737;11507;11998;13002;5608;5880;6220;3970;3240;3299;16234;15245;16391;24688;24678;25022;28349;28098;28460;25063;24321;24616;18904;18324;19790;11810;10859;12827;3027;2332;3040;15114;16331;14741;22068;22292;21713;25348;24954;25294;27375;25279;26987;26443;25929;25257
17:52:10;29.3;17395;16209;16404;3890;4470;4210;754;682;773;229;238;223;421;372;436;135;142;130;22754;22994;24546;13051;11310;10998;2742;2622;2661;828;803;778;381;365;352;493;514;533;23763;25132;25019;20446;20570;21397;9609;10473;8742;2927;2955;3189;1636;1568;1531;1052;999;1068;24683;23999;24957;22925;23739;23795;16777;17827;16521;7302;7240;7867;2911;2835;3071;1953;1965;1874;24107;22656;22786;24993;25379;25694;20654;20705;20549;11314;12052;12929;5657;5964;6247;3890;3215;3257;16206;15234;16582;24916;24307;24998;28232;27779;28445;24894;24329;24807;19154;18304;19657;11957;10849;13059;3070;2319;3074;15226;16288;14783;22166;22005;21729;25349;25005;25158;27282;25497;26689;26400;25802;25094
17:55:10;29.3;17413;16019;16104;3806;4464;4240;749;677;771;223;252;210;403;381;426;118;128;126;22410;22936;24089;13095;11282;10956;2704;2622;2673;836;795;779;382;375;346;502;514;543;23769;25155;25033;20400;20622;21443;9586;10261;8787;2976;2970;3207;1647;1572;1535;1062;1008;1062;24637;24097;24893;22795;23777;23647;16949;17714;16643;7277;7288;7940;2886;2871;3075;1949;1943;1853;23981;22964;22994;24970;25557;25746;20822;20532;20810;11445;11804;12957;5609;5876;6317;3940;3234;3289;16100;15299;16634;24676;24728;25006;28167;27815;28404;25258;24204;25007;19043;18198;19577;12028;10857;12828;3062;2303;3092;15172;16411;14874;21835;22017;21528;25260;24724;25210;27526;25248;26574;26464;26024;25151
17:58:10;29.3;17376;16246;16115;3923;4500;4240;746;691;775;220;226;214;418;362;419;120;147;136;22349;22643;24048;13086;11277;10906;2736;2616;2660;824;793;792;390;377;344;503;513;560;24008;24843;25083;20565;20534;21178;9602;10399;8789;2882;2944;3206;1648;1563;1550;1048;1025;1049;24755;23944;24974;22973;23685;23984;16872;17635;16758;7274;7329;7903;2876;2838;3073;1939;1958;1865;23880;22869;22890;25077;25560;25484;20491;20685;21009;11458;12118;12751;5626;5927;6253;3955;3228;3267;16182;15256;16645;24659;24681;24822;28230;27932;28296;25053;24503;24803;18961;18335;19577;12049;10970;12826;3084;2318;3064;15060;16410;14764;22029;22231;21584;25272;24898;25107;27111;25202;26685;26642;25876;25067
18:01:10;29.3;17389;16216;16114;3885;4455;4244;768;688;778;224;228;218;421;368;418;131;152;115;22532;22695;24219;13106;11218;11053;2707;2603;2674;807;805;789;380;367;348;499;518;554;23654;25195;24863;20321;20629;21354;9522;10307;8729;2888;2930;3218;1639;1573;1565;1060;1019;1039;24491;24067;24518;22963;23725;23858;16903;17792;16352;7250;7301;7887;2899;2833;3089;1914;1935;1861;23775;22853;22896;25308;25280;25341;20578;20322;20723;11506;12002;13072;5574;5908;6318;3935;3229;3279;15993;15244;16714;24805;24682;25081;28076;28028;28437;25101;24174;24659;18798;18543;19623;12097;10908;12934;3051;2312;3071;15039;16370;14608;22059;22164;21440;25301;24688;25183;27224;25185;26471;26620;25951;25374

Results
;1;2;3;4;5;6;7;8;9;10;11;12;13;14;15;16;17;18;19;20;21;22;23;24
A;;;;;;;;;;;;;;;;;;;;;;;;;Max V [MGaptamer:610,650]
;;;;;;;;;;;;;;;;;;;;;;;;;R-Squared [MGaptamer:610,650]
;;;;;;;;;;;;;;;;;;;;;;;;;t at Max V [MGaptamer:610,650]
;;;;;;;;;;;;;;;;;;;;;;;;;Lagtime [MGaptamer:610,650]
;;;;;;;;;;;;;;;;;;;;;;;;;Max V [deGFP:485,515]
;;;;;;;;;;;;;;;;;;;;;;;;;R-Squared [deGFP:485,515]
;;;;;;;;;;;;;;;;;;;;;;;;;t at Max V [deGFP:485,515]
;;;;;;;;;;;;;;;;;;;;;;;;;Lagtime [deGFP:485,515]
B;;;;;;;;;;;;;;;;;;;;;;;;;Max V [MGaptamer:610,650]
;;;;;;;;;;;;;;;;;;;;;;;;;R-Squared [MGaptamer:610,650]
;;;;;;;;;;;;;;;;;;;;;;;;;t at Max V [MGaptamer:610,650]
;;;;;;;;;;;;;;;;;;;;;;;;;Lagtime [MGaptamer:610,650]
;;;;;;;;;;;;;;;;;;;;;;;;;Max V [deGFP:485,515]
;;;;;;;;;;;;;;;;;;;;;;;;;R-Squared [deGFP:485,515]
;;;;;;;;;;;;;;;;;;;;;;;;;t at Max V [deGFP:485,515]
;;;;;;;;;;;;;;;;;;;;;;;;;Lagtime [deGFP:485,515]
C;;;;;;;;;;;;;;;;;;;;;;;;;Max V [MGaptamer:610,650]
;;;;;;;;;;;;;;;;;;;;;;;;;R-Squared [MGaptamer:610,650]
;;;;;;;;;;;;;;;;;;;;;;;;;t at Max V [MGaptamer:610,650]
;;;;;;;;;;;;;;;;;;;;;;;;;Lagtime [MGaptamer:610,650]
;;;;;;;;;;;;;;;;;;;;;;;;;Max V [deGFP:485,515]
;;;;;;;;;;;;;;;;;;;;;;;;;R-Squared [deGFP:485,515]
;;;;;;;;;;;;;;;;;;;;;;;;;t at Max V [deGFP:485,515]
;;;;;;;;;;;;;;;;;;;;;;;;;Lagtime [deGFP:485,515]
D;;;;;;;;;;;;;;;;;;;;;;;;;Max V [MGaptamer:610,650]
;;;;;;;;;;;;;;;;;;;;;;;;;R-Squared [MGaptamer:610,650]
;;;;;;;;;;;;;;;;;;;;;;;;;t at Max V [MGaptamer:610,650]
;;;;;;;;;;;;;;;;;;;;;;;;;Lagtime [MGaptamer:610,650]
;;;;;;;;;;;;;;;;;;;;;;;;;Max V [deGFP:485,515]
;;;;;;;;;;;;;;;;;;;;;;;;;R-Squared [deGFP:485,515]
;;;;;;;;;;;;;;;;;;;;;;;;;t at Max V [deGFP:485,515]
;;;;;;;;;;;;;;;;;;;;;;;;;Lagtime [deGFP:485,515]
E;;;;;;;;;;;;;;;;;;;;;;;;;Max V [MGaptamer:610,650]
;;;;;;;;;;;;;;;;;;;;;;;;;R-Squared [MGaptamer:610,650]
;;;;;;;;;;;;;;;;;;;;;;;;;t at Max V [MGaptamer:610,650]
;;;;;;;;;;;;;;;;;;;;;;;;;Lagtime [MGaptamer:610,650]
;;;;;;;;;;;;;;;;;;;;;;;;;Max V [deGFP:485,515]
;;;;;;;;;;;;;;;;;;;;;;;;;R-Squared [deGFP:485,515]
;;;;;;;;;;;;;;;;;;;;;;;;;t at Max V [deGFP:485,515]
;;;;;;;;;;;;;;;;;;;;;;;;;Lagtime [deGFP:485,515]
F;;;;;;;;;;;;;;;;;;;;;;;;;Max V [MGaptamer:610,650]
;;;;;;;;;;;;;;;;;;;;;;;;;R-Squared [MGaptamer:610,650]
;;;;;;;;;;;;;;;;;;;;;;;;;t at Max V [MGaptamer:610,650]
;;;;;;;;;;;;;;;;;;;;;;;;;Lagtime [MGaptamer:610,650]
;;;;;;;;;;;;;;;;;;;;;;;;;Max V [deGFP:485,515]
;;;;;;;;;;;;;;;;;;;;;;;;;R-Squared [deGFP:485,515]
;;;;;;;;;;;;;;;;;;;;;;;;;t at Max V [deGFP:485,515]
;;;;;;;;;;;;;;;;;;;;;;;;;Lagtime [deGFP:485,515]
G;;;;;;;;;;;;;;;;;;;;;;;;;Max V [MGaptamer:610,650]
;;;;;;;;;;;;;;;;;;;;;;;;;R-Squared [MGaptamer:610,650]
;;;;;;;;;;;;;;;;;;;;;;;;;t at Max V [MGaptamer:610,650]
;;;;;;;;;;;;;;;;;;;;;;;;;Lagtime [MGaptamer:610,650]
;;;;;;;;;;;;;;;;;;;;;;;;;Max V [deGFP:485,515]
;;;;;;;;;;;;;;;;;;;;;;;;;R-Squared [deGFP:485,515]
;;;;;;;;;;;;;;;;;;;;;;;;;t at Max V [deGFP:485,515]
;;;;;;;;;;;;;;;;;;;;;;;;;Lagtime [deGFP:485,515]
H;;80666.667;-72000.000;-120000.000;91666.667;-100333.333;97666.667;-74666.667;91000.000;-115000.000;68333.333;-89666.667;-100333.333;-78666.667;-88333.333;-96666.667;102000.000;-81333.333;-77333.333;69666.667;87000.000;71000.000;-87000.000;;Max V [MGaptamer:610,650]
;;1.000;1.000;1.000;1.000;1.000;1.000;1.000;1.000;1.000;1.000;1.000;1.000;1.000;1.000;1.000;1.000;1.000;1.000;1.000;1.000;1.000;1.000;;R-Squared [MGaptamer:610,650]
;;0:31:36;0:49:36;0:40:36;0:55:36;1:31:36;0:58:36;0:46:36;0:34:36;1:13:36;0:58:36;1:28:36;1:01:36;0:52:36;1:16:36;2:22:36;1:40:36;5:25:36;1:19:36;0:49:36;0:46:36;4:13:36;1:01:36;;t at Max V [MGaptamer:610,650]
;;0:23:21;0:57:47;0:46:21;0:47:17;1:36:18;0:51:43;0:56:07;0:27:40;1:18:44;0:49:07;1:33:34;1:08:40;1:00:41;1:23:53;2:26:35;1:35:06;5:30:16;1:27:39;0:43:17;0:39:34;4:13:17;1:06:39;;Lagtime [MGaptamer:610,650]
;;125333.333;-118333.333;152000.000;39000.000;35000.000;31333.333;11000.000;9666.667;10000.000;11333.333;-11333.333;-8333.333;-9666.667;7666.667;7000.000;-7333.333;-8000.000;13333.333;239333.333;248333.333;-190666.667;-116333.333;;Max V [deGFP:485,515]
;;1.000;1.000;1.000;1.000;1.000;1.000;1.000;1.000;1.000;1.000;1.000;1.000;1.000;1.000;1.000;1.000;1.000;1.000;1.000;1.000;1.000;1.000;;R-Squared [deGFP:485,515]
;;2:53:40;9:50:40;13:08:40;17:56:40;6:20:40;4:29:40;11:38:40;0:41:40;14:23:40;11:38:40;8:29:40;17:14:40;11:50:40;6:53:40;15:35:40;9:41:40;14:53:40;17:32:40;3:08:40;10:29:40;16:44:40;6:23:40;;t at Max V [deGFP:485,515]
;;1:37:44;12:03:37;11:21:45;16:17:56;4:37:48;2:53:32;10:39:37;0:35:43;13:10:22;11:25:36;8:41:51;17:40:10;12:25:04;6:48:47;14:38:10;9:48:54;15:08:55;17:24:03;2:04:23;8:57:42;?????;8:05:46;;Lagtime [deGFP:485,515]
I;;84666.667;-79333.333;-89000.000;85666.667;-62666.667;97333.333;-89666.667;-83333.333;71333.333;-64666.667;-64000.000;71666.667;-87000.000;70333.333;-60000.000;-56333.333;47333.333;-68000.000;-62333.333;-58000.000;62333.333;59666.667;;Max V [MGaptamer:610,650]
;;1.000;1.000;1.000;1.000;1.000;1.000;1.000;1.000;1.000;1.000;1.000;1.000;1.000;1.000;1.000;1.000;1.000;1.000;1.000;1.000;1.000;1.000;;R-Squared [MGaptamer:610,650]
;;0:25:36;2:52:36;3:46:36;3:19:36;0:58:36;0:34:36;0:37:36;4:22:36;4:37:36;3:10:36;3:16:36;0:31:36;1:07:36;6:04:36;0:52:36;2:19:36;0:22:36;0:55:36;1:16:36;1:16:36;0:28:36;2:31:36;;t at Max V [MGaptamer:610,650]
;;0:21:17;2:56:12;3:49:36;3:16:01;1:08:16;0:29:29;0:42:58;4:27:02;4:32:21;3:17:15;3:22:21;0:26:50;1:13:07;6:00:14;0:59:42;2:22:57;0:15:50;1:01:23;1:23:23;1:23:24;0:21:40;2:27:15;;Lagtime [MGaptamer:610,650]
;;-87333.333;97333.333;25666.667;-25000.000;-28333.333;-11000.000;12333.333;-13000.000;9666.667;10333.333;8333.333;8333.333;10000.000;-10333.333;-242666.667;233333.333;-246000.000;165000.000;150000.000;199666.667;86000.000;85333.333;;Max V [deGFP:485,515]
;;1.000;1.000;1.000;1.000;1.000;1.000;1.000;1.000;1.000;1.000;1.000;1.000;1.000;1.000;1.000;1.000;1.000;1.000;1.000;1.000;1.000;1.000;;R-Squared [deGFP:485,515]
;;5:56:40;14:14:40;10:35:40;16:17:40;9:23:40;7:05:40;17:23:40;5:50:40;12:41:40;16:35:40;13:11:40;10:02:40;17:11:40;17:50:40;15:38:40;8:47:40;11:41:40;3:56:40;16:20:40;8:38:40;13:11:40;1:05:40;;t at Max V [deGFP:485,515]
;;7:48:33;12:23:01;8:57:30;?????;10:49:27;7:59:54;16:21:21;6:33:52;12:13:16;16:03:35;12:37:24;9:29:15;16:23:04;?????;17:16:47;7:01:31;13:22:30;2:14:07;14:04:13;6:56:18;11:20:37;0:33:37;;Lagtime [deGFP:485,515]
J;;-78666.667;-88000.000;80000.000;79333.333;-80333.333;68333.333;-65000.000;-78333.333;84666.667;100333.333;88000.000;70333.333;73000.000;-79666.667;-71666.667;63333.333;-77333.333;-58333.333;75000.000;80000.000;-105666.667;86333.333;;Max V [MGaptamer:610,650]
;;1.000;1.000;1.000;1.000;1.000;1.000;1.000;1.000;1.000;1.000;1.000;1.000;1.000;1.000;1.000;1.000;1.000;1.000;1.000;1.000;1.000;1.000;;R-Squared [MGaptamer:610,650]
;;2:49:36;2:28:36;1:22:36;2:19:36;5:10:36;2:10:36;3:52:36;2:58:36;0:31:36;6:58:36;0:40:36;0:37:36;0:13:36;2:01:36;0:49:36;0:31:36;1:10:36;1:13:36;0:28:36;1:40:36;4:04:36;1:16:36;;t at Max V [MGaptamer:610,650]
;;2:53:28;2:33:35;1:17:21;2:14:20;5:14:38;2:04:47;3:58:50;3:04:33;0:26:19;6:55:35;0:34:51;0:31:58;0:12:33;2:04:42;0:53:38;0:25:14;1:15:46;1:19:05;0:23:20;1:35:10;4:07:33;1:12:32;;Lagtime [MGaptamer:610,650]
;;-73666.667;-31333.333;29000.000;36666.667;19000.000;16666.667;-13666.667;16333.333;16000.000;-12666.667;208000.000;227000.000;180000.000;168333.333;-187000.000;174666.667;-171666.667;137333.333;-135333.333;62666.667;71000.000;71000.000;;Max V [deGFP:485,515]
;;1.000;1.000;1.000;1.000;1.000;1.000;1.000;1.000;1.000;1.000;1.000;1.000;1.000;1.000;1.000;1.000;1.000;1.000;1.000;1.000;1.000;1.000;;R-Squared [deGFP:485,515]
;;15:26:40;17:56:40;1:26:40;1:41:40;10:17:40;14:02:40;16:32:40;17:14:40;14:26:40;15:41:40;4:23:40;15:29:40;11:32:40;9:35:40;11:29:40;3:17:40;12:20:40;10:56:40;17:59:40;0:50:40;1:23:40;0:50:40;;t at Max V [deGFP:485,515]
;;17:25:22;?????;0:46:58;0:58:56;9:18:54;12:31:17;?????;16:11:20;13:26:06;17:01:57;2:51:12;13:43:56;9:15:26;7:23:58;13:32:18;1:41:17;13:57:09;8:52:12;?????;0:29:32;0:39:04;0:29:28;;Lagtime [deGFP:485,515]
K;;-90333.333;-68000.000;-92333.333;-100666.667;-70000.000;-79666.667;-67333.333;83333.333;60000.000;-56333.333;82000.000;-56000.000;-68333.333;56333.333;70666.667;58666.667;-65333.333;70333.333;-76000.000;-71333.333;96333.333;-71333.333;;Max V [MGaptamer:610,650]
;;1.000;1.000;1.000;1.000;1.000;1.000;1.000;1.000;1.000;1.000;1.000;1.000;1.000;1.000;1.000;1.000;1.000;1.000;1.000;1.000;1.000;1.000;;R-Squared [MGaptamer:610,650]
;;2:40:36;0:55:36;1:58:36;2:10:36;3:19:36;7:19:36;0:55:36;0:28:36;1:07:36;1:28:36;0:46:36;4:28:36;1:13:36;4:16:36;0:34:36;1:01:36;2:13:36;2:07:36;2:07:36;3:13:36;0:31:36;0:52:36;;t at Max V [MGaptamer:610,650]
;;2:45:12;1:00:20;2:02:48;2:15:04;3:24:51;7:21:55;1:01:30;0:25:04;1:01:13;1:31:38;0:42:13;4:30:29;1:17:42;4:15:35;0:29:06;0:55:43;2:17:22;2:03:05;2:12:58;3:19:29;0:27:46;0:56:56;;Lagtime [MGaptamer:610,650]
;;30333.333;24000.000;-29000.000;18000.000;18333.333;15333.333;268333.333;-200000.000;-214000.000;203333.333;198000.000;211000.000;-174000.000;176666.667;-190666.667;84333.333;104666.667;107000.000;49666.667;50666.667;58333.333;-36666.667;;Max V [deGFP:485,515]
;;1.000;1.000;1.000;1.000;1.000;1.000;1.000;1.000;1.000;1.000;1.000;1.000;1.000;1.000;1.000;1.000;1.000;1.000;1.000;1.000;1.000;1.000;;R-Squared [deGFP:485,515]
;;10:47:40;9:47:40;12:35:40;9:26:40;9:26:40;9:44:40;15:14:40;12:11:40;9:59:40;9:50:40;15:23:40;2:50:40;10:50:40;14:35:40;8:41:40;16:41:40;17:56:40;17:59:40;0:59:40;0:56:40;0:47:40;13:47:40;;t at Max V [deGFP:485,515]
;;9:24:44;8:14:28;14:18:06;8:30:07;8:29:38;8:32:36;13:46:01;14:05:10;11:46:42;7:53:36;13:17:10;1:41:44;12:43:28;12:40:59;10:24:29;14:26:45;16:02:35;15:59:15;0:32:37;0:34:40;0:30:48;15:33:32;;Lagtime [deGFP:485,515]
L;;91333.333;-77666.667;-75333.333;60000.000;63333.333;-43333.333;-58333.333;-51333.333;46000.000;44333.333;72666.667;-62333.333;71666.667;52000.000;-58000.000;-44666.667;-61000.000;-54333.333;-57666.667;-60333.333;-52666.667;-89666.667;;Max V [MGaptamer:610,650]
;;1.000;1.000;1.000;1.000;1.000;1.000;1.000;1.000;1.000;1.000;1.000;1.000;1.000;1.000;1.000;1.000;1.000;1.000;1.000;1.000;1.000;1.000;;R-Squared [MGaptamer:610,650]
;;2:31:36;1:52:36;1:34:36;2:49:36;1:22:36;1:19:36;0:58:36;2:13:36;1:55:36;0:37:36;0:31:36;0:43:36;2:19:36;0:40:36;1:07:36;4:13:36;2:22:36;1:31:36;4:22:36;3:07:36;12:34:36;1:58:36;;t at Max V [MGaptamer:610,650]
;;2:27:18;1:58:22;1:37:39;2:46:40;1:19:00;1:25:06;1:04:56;2:16:44;1:51:11;0:32:11;0:28:55;0:49:11;2:16:45;0:35:33;1:13:36;4:17:51;2:27:17;1:36:12;4:25:04;3:11:31;12:35:53;2:02:11;;Lagtime [MGaptamer:610,650]
;;-29333.333;30666.667;-142333.333;116333.333;122333.333;183333.333;-167000.000;217666.667;227666.667;-273666.667;257666.667;-217333.333;193333.333;179000.000;-193000.000;-127333.333;149333.333;97666.667;-92666.667;-102333.333;29666.667;-23000.000;;Max V [deGFP:485,515]
;;1.000;1.000;1.000;1.000;1.000;1.000;1.000;1.000;1.000;1.000;1.000;1.000;1.000;1.000;1.000;1.000;1.000;1.000;1.000;1.000;1.000;1.000;;R-Squared [deGFP:485,515]
;;13:56:40;12:50:40;10:44:40;9:41:40;5:59:40;7:32:40;14:50:40;10:14:40;13:41:40;16:50:40;7:56:40;17:41:40;6:08:40;14:44:40;9:14:40;11:32:40;14:44:40;11:41:40;16:56:40;12:23:40;10:23:40;12:29:40;;t at Max V [deGFP:485,515]
;;15:44:56;11:07:39;12:37:29;7:33:41;4:14:51;5:24:49;17:17:28;8:20:22;11:39:24;?????;6:14:04;?????;4:17:51;12:28:04;10:45:05;13:54:07;12:33:27;9:42:58;?????;14:26:26;8:48:07;14:06:00;;Lagtime [deGFP:485,515]
M;;-60666.667;-58000.000;48666.667;-56000.000;-57333.333;53666.667;-58333.333;-56666.667;-48333.333;50333.333;-86000.000;-59000.000;55000.000;-59000.000;-58000.000;63333.333;;;;;;;;Max V [MGaptamer:610,650]
;;1.000;1.000;1.000;1.000;1.000;1.000;1.000;1.000;1.000;1.000;1.000;1.000;1.000;1.000;1.000;1.000;;;;;;;;R-Squared [MGaptamer:610,650]
;;1:16:36;4:13:36;1:31:36;1:37:36;1:40:36;3:34:36;0:46:36;5:01:36;1:04:36;2:04:36;3:34:36;1:07:36;1:28:36;2:31:36;2:34:36;2:28:36;;;;;;;;t at Max V [MGaptamer:610,650]
;;1:20:10;4:16:02;1:28:20;1:41:31;1:44:52;3:32:01;0:47:44;5:02:05;1:09:57;2:00:20;3:36:51;1:10:57;1:23:10;2:35:01;2:36:49;2:25:28;;;;;;;;Lagtime [MGaptamer:610,650]
;;-24000.000;135666.667;118333.333;-106000.000;195333.333;164666.667;213000.000;220000.000;-197000.000;216333.333;-190666.667;-220666.667;214666.667;-196000.000;198666.667;215000.000;;;;;;;;Max V [deGFP:485,515]
;;1.000;1.000;1.000;1.000;1.000;1.000;1.000;1.000;1.000;1.000;1.000;1.000;1.000;1.000;1.000;1.000;;;;;;;;R-Squared [deGFP:485,515]
;;12:29:40;5:47:40;14:17:40;16:41:40;16:44:40;5:26:40;16:14:40;8:41:40;10:47:40;8:47:40;15:35:40;13:41:40;8:32:40;17:20:40;10:32:40;9:14:40;;;;;;;;t at Max V [deGFP:485,515]
;;14:34:30;4:35:04;11:58:55;?????;14:52:11;3:46:11;14:33:29;6:54:09;12:50:47;6:58:14;17:58:17;15:35:25;6:37:26;?????;8:25:55;7:24:17;;;;;;;;Lagtime [deGFP:485,515]
N;;;;;;;;;;;;;;;;;;;;;;;;;Max V [MGaptamer:610,650]
;;;;;;;;;;;;;;;;;;;;;;;;;R-Squared [MGaptamer:610,650]
;;;;;;;;;;;;;;;;;;;;;;;;;t at Max V [MGaptamer:610,650]
;;;;;;;;;;;;;;;;;;;;;;;;;Lagtime [MGaptamer:610,650]
;;;;;;;;;;;;;;;;;;;;;;;;;Max V [deGFP:485,515]
;;;;;;;;;;;;;;;;;;;;;;;;;R-Squared [deGFP:485,515]
;;;;;;;;;;;;;;;;;;;;;;;;;t at Max V [deGFP:485,515]
;;;;;;;;;;;;;;;;;;;;;;;;;Lagtime [deGFP:485,515]
O;;;;;;;;;;;;;;;;;;;;;;;;;Max V [MGaptamer:610,650]
;;;;;;;;;;;;;;;;;;;;;;;;;R-Squared [MGaptamer:610,650]
;;;;;;;;;;;;;;;;;;;;;;;;;t at Max V [MGaptamer:610,650]
;;;;;;;;;;;;;;;;;;;;;;;;;Lagtime [MGaptamer:610,650]
;;;;;;;;;;;;;;;;;;;;;;;;;Max V [deGFP:485,515]
;;;;;;;;;;;;;;;;;;;;;;;;;R-Squared [deGFP:485,515]
;;;;;;;;;;;;;;;;;;;;;;;;;t at Max V [deGFP:485,515]
;;;;;;;;;;;;;;;;;;;;;;;;;Lagtime [deGFP:485,515]
P;;;;;;;;;;;;;;;;;;;;;;;;;Max V [MGaptamer:610,650]
;;;;;;;;;;;;;;;;;;;;;;;;;R-Squared [MGaptamer:610,650]
;;;;;;;;;;;;;;;;;;;;;;;;;t at Max V [MGaptamer:610,650]
;;;;;;;;;;;;;;;;;;;;;;;;;Lagtime [MGaptamer:610,650]
;;;;;;;;;;;;;;;;;;;;;;;;;Max V [deGFP:485,515]
;;;;;;;;;;;;;;;;;;;;;;;;;R-Squared [deGFP:485,515]
;;;;;;;;;;;;;;;;;;;;;;;;;t at Max V [deGFP:485,515]
;;;;;;;;;;;;;;;;;;;;;;;;;Lagtime [deGFP:485,515]
```
